## Supplementary Data 1 for "Nonapeptide molecular evolution during the adaptive radiation of Tanganyika cichlids": aln_receptors.fa.ckp

```
--- # IQ-TREE Checkpoint ver >= 1.6
CandidateSet:
 00: -18527.7975139 (0:5.2917501845,((((((((1:0.0000010251,36:0.0000010251):0.02646184706,29:0.0694659666):0.1395940383,9:0.1189598183):0.03576920841,17:0.1294521565):0.1574489865,((2:0.0297277827,37:0.0000021734):0.08757191685,30:0.3128041157):0.2588817248):0.01212992549,(10:0.1935411910,18:0.2495947196):0.1037903627):0.4361597506,25:0.5810682348):0.7342208932,((((((3:0.0165018076,38:0.0771576516):0.133316105,31:0.0870209261):0.146733186,((((4:0.0253861598,39:0.0024811337):0.1732139867,32:0.1739131458):0.4186783779,(12:0.2107854126,20:0.1925626266):0.174891486):0.06931714229,19:0.3508914348):0.06854124885):0.03629084312,11:0.3604879989):0.3345584373,26:0.8155237141):0.5509938433,27:1.2414246595):0.1429453405):0.2744508225,((((((((5:0.0175833705,42:0.0108846243):0.05376962923,33:0.2085353363):0.2903079774,(14:0.3668974456,21:0.3630211125):0.1568887165):0.1516773155,(13:0.2684982938,22:0.2061360335):0.1733108794):0.2397781052,((6:0.0338332543,43:0.0318270459):0.2041142286,34:0.3229150320):0.6115973665):0.4081185242,28:1.6155892880):0.6393896179,(16:0.1440022388,24:0.6181700816):1.47955652):0.357166984,((7:0.0000023570,40:0.0350994375):0.384247445,((((8:0.0364954870,41:0.0000023570):0.1822545191,35:0.2975772356):0.4078526503,23:0.3433893845):0.06490177835,15:0.5266264375):0.1163179685):0.8559836329):0.7792337785);
 01: -18527.9607388 (0:5.3601039199,((((((((1:0.0000010000,36:0.0000010000):0.02667840199,29:0.0700015712):0.1409180029,9:0.1199870370):0.03662231189,17:0.1294109772):0.1602559019,(10:0.1967652965,18:0.2525625247):0.1114345111):0.008847677041,((2:0.0300183601,37:0.0000022453):0.08799225683,30:0.3163672792):0.2543040801):0.4407401599,25:0.5892838533):0.7430157172,((((((3:0.0166429996,38:0.0779889452):0.1348171249,31:0.0878984909):0.147946204,((((4:0.0264524829,39:0.0023172953):0.1716391477,32:0.1788845251):0.4253579994,(12:0.2109773602,20:0.1972582630):0.1651567314):0.07290571231,19:0.3552483163):0.06907559156):0.03780854862,11:0.3638593953):0.3348556124,26:0.8273490516):0.5564218812,27:1.2562859608):0.1440487939):0.2438328585,((((((((5:0.0176480772,42:0.0109228601):0.05412665745,33:0.2090855030):0.2919530654,(14:0.3685329695,21:0.3650874769):0.1567836104):0.1534922438,(13:0.2693813048,22:0.2074533938):0.1725613155):0.2401744723,((6:0.0339158966,43:0.0320460967):0.2060654902,34:0.3240622404):0.618079253):0.4156647545,28:1.6205746388):0.6398861496,(16:0.1400089696,24:0.6275517837):1.48989685):0.3576164331,((7:0.0000022996,40:0.0354317017):0.3681941856,((((8:0.0367898727,41:0.0000022996):0.1824751973,35:0.3032676705):0.4140834624,23:0.3464248995):0.06408932515,15:0.5320324079):0.1276470509):0.8675656469):0.8057256566);
 02: -18527.9747228 (0:5.3183341796,((((((((1:0.0000010000,36:0.0000010000):0.02653554916,29:0.0696376109):0.1400108315,9:0.1192421859):0.03594771007,17:0.1295556918):0.1582737728,((2:0.0298180755,37:0.0000022453):0.08776764074,30:0.3142062710):0.2595142974):0.01202308234,(10:0.1943825995,18:0.2501490210):0.1047683263):0.4358059318,25:0.5860570505):0.7451245704,((((((3:0.0165148175,38:0.0774392932):0.1336624619,31:0.0873858748):0.1468492579,((((4:0.0255900591,39:0.0023392904):0.1727287134,32:0.1749037361):0.42123665,(12:0.2118056374,20:0.1926360518):0.1757317054):0.06918531282,19:0.3521173458):0.06809235748):0.03926130741,11:0.3592210069):0.3331438522,26:0.8190288918):0.5520728104,27:1.2444288641):0.1376824691):0.272954652,((((((((5:0.0176189998,42:0.0109085586):0.05421211469,33:0.2086736106):0.2908939133,(14:0.3681631550,21:0.3637371560):0.1566367683):0.1514403567,(13:0.2690105045,22:0.2066929271):0.1751286057):0.2381409126,((6:0.0340342169,43:0.0317560247):0.2040096317,34:0.3249181799):0.6166980845):0.4184138501,28:1.6104175526):0.6481863389,(16:0.1400462469,24:0.6240598085):1.474016614):0.3515474568,((7:0.0000022996,40:0.0352446479):0.3676005936,(((8:0.0366024701,41:0.0000022996):0.1726206489,35:0.3077077930):0.4113172234,(15:0.5432176201,23:0.3464876917):0.05019776267):0.1351113978):0.8774319929):0.7934971483);
 03: -18528.7658585 (0:5.4000109016,((((((((1:0.0000010254,36:0.0000010254):0.02695990792,29:0.0707800314):0.1424796277,9:0.1214189453):0.03654960989,17:0.1320752264):0.1604828412,((2:0.0303246219,37:0.0000021740):0.08947079003,30:0.3197918768):0.2650298285):0.01154584206,(10:0.1975572583,18:0.2552718684):0.105841351):0.451146113,25:0.5898292380):0.7427334376,((((((3:0.0167649543,38:0.0787638521):0.1361874719,31:0.0887836030):0.1498047491,((((4:0.0259134945,39:0.0024797915):0.1764190679,32:0.1784168924):0.4277183147,(12:0.2150006138,20:0.1974209597):0.1765128266):0.07091163317,19:0.3596369622):0.06968830459):0.04115383409,11:0.3644471933):0.3376521844,26:0.8333542747):0.5572823776,27:1.2711735369):0.148119309):0.2847402638,((((((((5:0.0177748972,42:0.0109914896):0.05493108228,33:0.2096729594):0.2935404458,(14:0.3716328498,21:0.3672288539):0.1574166336):0.1534771906,(13:0.2707035286,22:0.2090757417):0.1776518795):0.2488065138,((6:0.0342244379,43:0.0321904108):0.2068722501,34:0.3292567700):0.6138369691):0.396858595,28:1.6584991205):0.6335241715,(16:0.1355366213,24:0.6422701880):1.532320819):0.3924613728,((((7:0.0000023577,40:0.0357937074):0.4960369577,23:0.3512320963):0.09363392194,((8:0.0372598607,41:0.0000025674):0.1794869877,35:0.3079056101):0.3900356186):0.06148475583,15:0.4789957987):0.836247034):0.7837786536);
 04: -18528.7969811 (0:5.3210045427,((((((((1:0.0000010000,36:0.0000010000):0.02655439214,29:0.0696930068):0.1401055002,9:0.1196111316):0.03658534215,17:0.1290698970):0.159293122,(10:0.1955494207,18:0.2515939468):0.1115889051):0.008975561807,((2:0.0298479439,37:0.0000022453):0.08743984666,30:0.3150115390):0.254186844):0.4455576247,25:0.5781590653):0.7215705386,((((((3:0.0165380422,38:0.0774394998):0.1341164637,31:0.0868168104):0.1462728626,((((4:0.0255171920,39:0.0024487632):0.1739833209,32:0.1744700016):0.4201480031,(12:0.2116741865,20:0.1930298064):0.1756188998):0.06847260485,19:0.3519286997):0.06873797554):0.03883735468,11:0.3583027868):0.3232862237,26:0.8228193540):0.5542769419,27:1.2508829706):0.1534284164):0.276161977,((((((((5:0.0176385823,42:0.0109034804):0.0540376022,33:0.2090522811):0.2909296742,(14:0.3685621570,21:0.3636269028):0.1574911244):0.15117415,(13:0.2695380225,22:0.2067447149):0.1752535617):0.2481919382,((6:0.0340573000,43:0.0317869151):0.2054676041,34:0.3233449155):0.6037225484):0.3878926976,28:1.6396391331):0.6239905937,(16:0.1346181051,24:0.6316513800):1.524546704):0.3930642995,((((7:0.0000022996,40:0.0352339849):0.4877746465,23:0.3456276183):0.09278799042,((8:0.0366988603,41:0.0000022996):0.1766478006,35:0.3035440658):0.3842943558):0.06132400236,15:0.4699661471):0.8126552375):0.7793931043);
 05: -18530.1961818 (0:5.4405129247,((((((((1:0.0000010000,36:0.0000010000):0.02691231268,29:0.0707106293):0.1422751425,9:0.1211373562):0.03630159038,17:0.1317878362):0.1598791914,((2:0.0302671430,37:0.0000026810):0.08942442185,30:0.3188706435):0.2642965404):0.01437447104,(10:0.1972284748,18:0.2540880163):0.1053195518):0.4455602711,25:0.5911061804):0.743970726,((((((3:0.0168180361,38:0.0785839450):0.1365718597,31:0.0882431442):0.1504869031,((((4:0.0259753394,39:0.0024686792):0.1772941546,32:0.1776419772):0.4273504522,(12:0.2153493027,20:0.1970485887):0.1800763748):0.07009691537,19:0.3605099386):0.0708400377):0.02565940206,11:0.3783764497):0.3523905807,26:0.8329659474):0.5357603877,27:1.2715342541):0.1657516205):0.2304833884,((((((((5:0.0178057779,42:0.0109804116):0.05423248523,33:0.2112382240):0.2943890557,(14:0.3718253556,21:0.3679022286):0.1588810861):0.1614928384,(13:0.2720654845,22:0.2091021742):0.1620263256):0.2774101224,((6:0.0341671668,43:0.0323066120):0.2111987318,34:0.3225624577):0.5963934434):0.4025371258,28:1.6492559019):0.753647966,((7:0.0000022996,40:0.0358353090):0.3800143402,((((8:0.0371919404,41:0.0000022996):0.186199329,35:0.3037017393):0.4181748484,23:0.3487797846):0.06484536519,15:0.5396995484):0.1282581988):0.941941875):0.3041893426,(16:0.1275140154,24:0.6490846898):1.478230146):0.7377949876);
 06: -18531.6539778 (0:5.6029797169,((((((((1:0.0000010000,36:0.0000010000):0.02793637324,29:0.0735805476):0.1485124351,9:0.1262645915):0.03785450537,17:0.1373717408):0.1654341689,((2:0.0313846652,37:0.0000022453):0.09270776986,30:0.3323025421):0.2774640499):0.01444913098,(10:0.2048279805,18:0.2646456141):0.109026955):0.4527999602,25:0.6270531244):0.7912419491,((((((3:0.0173866370,38:0.0812194175):0.1403035213,31:0.0924124781):0.1563471399,((((4:0.0264420311,39:0.0026201559):0.1819124708,32:0.1841285489):0.4423871835,(12:0.2230674560,20:0.2041834818):0.1850698838):0.07240251607,19:0.3734710726):0.07255927522):0.04577076976,11:0.3751392042):0.3503659921,26:0.8636837889):0.5866599035,27:1.3147204996):0.1438214609):0.2810334201,((((((((5:0.0181055561,42:0.0111747092):0.05519812464,33:0.2172389870):0.297037893,(14:0.3805914781,21:0.3723488557):0.1660293637):0.1326730933,(13:0.2747320361,22:0.2135154549):0.2248383127):0.3650012649,((6:0.0372183959,43:0.0317754391):0.2163533422,34:0.3253507592):0.4171689044):0.4230217665,28:1.5945743860):0.7410421814,(16:0.1593148855,24:0.6487611737):1.568381375):0.317870428,((7:0.0000022996,40:0.0372198814):0.3569741039,((((8:0.0387476865,41:0.0000022996):0.1867832565,35:0.3198603101):0.4178156434,15:0.5474784260):0.08370319339,23:0.3618964738):0.1672257146):0.9354199747):0.8237135628);
 07: -18540.888775 (0:6.8952084897,(((((((((((((1:0.0000010254,36:0.0000010254):0.02711784212,29:0.0718780463):0.1440329683,9:0.1225854943):0.03670266145,17:0.1334957609):0.1615933729,((2:0.0305067144,37:0.0000021740):0.09019011895,30:0.3218084744):0.2666783932):0.01543112795,(10:0.1968970758,18:0.2568798806):0.1011866777):0.4406161509,25:0.6084845315):0.6941663828,((((((((5:0.0179702824,42:0.0110887714):0.05577780255,33:0.2128110588):0.2961400242,(14:0.3769720610,21:0.3717874919):0.1607731666):0.1570671904,(13:0.2754205177,22:0.2106365390):0.1760830507):0.2535363174,((6:0.0345061496,43:0.0324798665):0.2094833778,34:0.3328033015):0.628274819):0.4281686624,28:1.6563461833):0.6353915714,(16:0.1372143938,24:0.6481763808):1.536336671):0.3547266592,((7:0.0000023577,40:0.0362135624):0.3755128174,(((8:0.0375873655,41:0.0000023577):0.1769248807,35:0.3169389758):0.4240652841,(15:0.5586070690,23:0.3572956668):0.04897607742):0.1378289908):0.9057585134):1.110115948):0.1261685556,27:1.2343743623):0.6043094208,26:0.8647720815):0.3244547352,11:0.3675554202):0.0339428515,((((4:0.0257601793,39:0.0025286527):0.1760028477,32:0.1764490265):0.4257709185,(12:0.2143975621,20:0.1956870853):0.1782550332):0.07017063334,19:0.3580461705):0.07017656937):0.1473689247,(3:0.0167605424,38:0.0784690812):0.1351890018):0.08864807929,31:0.0000023431);
 08: -18544.0179862 (0:5.3816469858,(((((((1:0.0000010000,36:0.0000010000):0.02636024942,29:0.0691121451):0.13930076,9:0.1179429045):0.0362728211,17:0.1276695977):0.1601542859,((10:0.1890493913,18:0.2492313466):0.1001726307,25:1.0077116263):0.01467703568):0.06789743641,((2:0.0296193325,37:0.0000022544):0.08711275637,30:0.3125506201):0.1965358965):1.073485479,((((((3:0.0164131847,38:0.0770368061):0.1335595236,31:0.0864100634):0.1492972233,((((4:0.0253554484,39:0.0024915962):0.1724493602,32:0.1743799669):0.4185953994,(12:0.2103961529,20:0.1921647095):0.1743938777):0.06899175652,19:0.3512191173):0.06688854334):0.03245310221,11:0.3630737615):0.339400705,26:0.8182744428):0.529038176,27:1.2715345010):0.1217761292):0.3022234642,((((((((5:0.0175105493,42:0.0108735919):0.05356043734,33:0.2079373118):0.2897972312,(14:0.3666688742,21:0.3622399101):0.1557371297):0.1511251756,(13:0.2670032869,22:0.2062515215):0.1723281778):0.2382816078,((6:0.0337335654,43:0.0316635715):0.2042073522,34:0.3207844313):0.6089716249):0.4028310204,28:1.6136565313):0.6579191243,(16:0.1372543805,24:0.6197071585):1.482556502):0.3457154593,((7:0.0000022996,40:0.0350716277):0.3494254704,(((8:0.0365088496,41:0.0000022996):0.170730159,35:0.3074820985):0.4093136192,(15:0.5410004825,23:0.3434293591):0.05139968357):0.1484705515):0.8851991704):0.7923229556);
 09: -18544.1859325 (0:5.4241559805,(((((((1:0.0000010000,36:0.0000010000):0.02667148851,29:0.0699501446):0.1411578956,9:0.1194165565):0.03666662289,17:0.1293446553):0.1615592384,((10:0.1915463125,18:0.2533495187):0.1018272658,25:1.0215584421):0.01469133459):0.06865582395,((2:0.0299905881,37:0.0000025043):0.08842950161,30:0.3164285051):0.2002674996):1.082936797,((((((3:0.0166067968,38:0.0780424029):0.1352163771,31:0.0875664332):0.1514475354,((((4:0.0256986165,39:0.0025246365):0.1742257467,32:0.1777941391):0.4245910882,(12:0.2135241167,20:0.1955373450):0.174079545):0.06989415685,19:0.3564859574):0.0665703831):0.03664563878,11:0.3655612351):0.3453418504,26:0.8277846494):0.5287744514,27:1.2916688260):0.1270183962):0.3192633107,((((((((5:0.0175969646,42:0.0109286413):0.05385806739,33:0.2085004766):0.2913501296,(14:0.3683934762,21:0.3645499371):0.1563411925):0.1521634562,(13:0.2675945818,22:0.2078355307):0.1752233821):0.2453273418,((6:0.0337246901,43:0.0321310694):0.2053632106,34:0.3247401213):0.5998919697):0.3921969402,28:1.6363899494):0.6624575964,(16:0.1375246827,24:0.6268482228):1.513502496):0.3489049367,((7:0.0000022996,40:0.0354192319):0.3825308113,((((8:0.0368961552,41:0.0000022240):0.1829321688,35:0.3010432806):0.4126987567,23:0.3460040552):0.06156783887,15:0.5336454812):0.127870031):0.882331946):0.7811928742);
 10: -18566.5223554 (0:5.2805199888,((((((((1:0.0000010000,36:0.0000010000):0.02637790631,29:0.0692020681):0.1390725771,9:0.1185942631):0.03592823404,17:0.1288024424):0.1557620385,((2:0.0296249255,37:0.0000022996):0.08730550386,30:0.3122509672):0.2586579435):0.01125610019,(10:0.1926604524,18:0.2496502548):0.1051565061):0.426536679,25:0.5923815228):0.7976044741,((((((3:0.0164098936,38:0.0770940460):0.1329094954,31:0.0869746712):0.1465019943,((((4:0.0254009979,39:0.0024083694):0.1725681179,32:0.1740610249):0.4180689643,(12:0.2094770943,20:0.1921971771):0.17444896):0.06893649708,19:0.3495990210):0.06889144729):0.03682219341,11:0.3602535099):0.31232978,26:0.8378191567):0.5211888135,27:1.2773928292):0.1232959721):0.3368676321,(((((((((((5:0.0174849677,42:0.0108568694):0.05407229909,33:0.2071250309):0.2879286845,(14:0.3662369746,21:0.3605205399):0.1569399339):0.1500338285,(13:0.2677449220,22:0.2051101566):0.1770550443):0.252500486,((6:0.0333696533,43:0.0320689897):0.2028630686,34:0.3222398599):0.5903283439):0.4195240397,28:1.5848534534):0.61543451,(16:0.1057966566,24:0.6559111572):1.59701839):1.068717641,((8:0.0364643176,41:0.0000022996):0.1756675799,35:0.2986191515):0.3442187705):0.06630054399,15:0.5197269386):0.07378592623,(7:0.0000022996,40:0.0350427009):0.4786647592):0.1017641172,23:0.2564764495):1.568330601);
 11: -18567.5931408 (0:5.4122540508,((((((((1:0.0000010000,36:0.0000010000):0.02659652219,29:0.0697658772):0.140260247,9:0.1195050488):0.03677439852,17:0.1289235693):0.1590309314,(10:0.1953798893,18:0.2523495478):0.1120316297):0.01170093325,((2:0.0298851439,37:0.0000027990):0.08775477078,30:0.3151244213):0.2464661379):0.4398404837,25:0.5843158139):0.7213626303,((((((3:0.0164726155,38:0.0774328935):0.1341501822,31:0.0865039423):0.1457679981,((((4:0.0254774353,39:0.0024050391):0.1732398072,32:0.1736989330):0.4194541661,(12:0.2098292431,20:0.1931405351):0.1760921054):0.06630015198,19:0.3526347033):0.06994023132):0.03080859819,11:0.3715046316):0.3195818486,26:0.8487073706):0.5444049118,27:1.2682768254):0.1487899279):0.2563877291,((((((((((5:0.0177896670,42:0.0110479138):0.05322828422,33:0.2115552145):0.2897325337,(14:0.3722711765,21:0.3659282899):0.1590152792):0.1213790022,(13:0.2699360402,22:0.2074587952):0.1957558813):0.279248196,((6:0.0347484763,43:0.0317343265):0.2045889112,34:0.3252374425):0.5829018073):0.4317489029,28:1.5764536005):0.6252542573,(16:0.0968890099,24:0.6712142315):1.619974489):1.058456557,((8:0.0367863733,41:0.0000022996):0.1734742357,35:0.3058637029):0.3242840652):0.09036499594,(15:0.5427475224,23:0.3517428784):0.04832679313):0.1036884267,(7:0.0000022996,40:0.0353174944):0.3934832632):1.719891038);
PhyloTree:
 newick: (0:5.2917501845,((((((((1:0.0000010251,36:0.0000010251):0.02646184706,29:0.0694659666):0.1395940383,9:0.1189598183):0.03576920841,17:0.1294521565):0.1574489865,((2:0.0297277827,37:0.0000021734):0.08757191685,30:0.3128041157):0.2588817248):0.01212992549,(10:0.1935411910,18:0.2495947196):0.1037903627):0.4361597506,25:0.5810682348):0.7342208932,((((((3:0.0165018076,38:0.0771576516):0.133316105,31:0.0870209261):0.146733186,((((4:0.0253861598,39:0.0024811337):0.1732139867,32:0.1739131458):0.4186783779,(12:0.2107854126,20:0.1925626266):0.174891486):0.06931714229,19:0.3508914348):0.06854124885):0.03629084312,11:0.3604879989):0.3345584373,26:0.8155237141):0.5509938433,27:1.2414246595):0.1429453405):0.2744508225,((((((((5:0.0175833705,42:0.0108846243):0.05376962923,33:0.2085353363):0.2903079774,(14:0.3668974456,21:0.3630211125):0.1568887165):0.1516773155,(13:0.2684982938,22:0.2061360335):0.1733108794):0.2397781052,((6:0.0338332543,43:0.0318270459):0.2041142286,34:0.3229150320):0.6115973665):0.4081185242,28:1.6155892880):0.6393896179,(16:0.1440022388,24:0.6181700816):1.47955652):0.357166984,((7:0.0000023570,40:0.0350994375):0.384247445,((((8:0.0364954870,41:0.0000023570):0.1822545191,35:0.2975772356):0.4078526503,23:0.3433893845):0.06490177835,15:0.5266264375):0.1163179685):0.8559836329):0.7792337785);
RateGamma:
 gamma_shape: 0.7367599963
RateGammaInvar:
 gamma_shape: 0.8938171903
 p_invar: 0.04308529629
RateInvar:
 p_invar: 0.05913081703
StopRule:
 curIteration: 102
 start_real_time: 14085888.63
 time_vec: 1
boot_consense_logl: 0
contree_rfdist: -1
finished: true
finishedCandidateSet: true
finishedModelFinal: true
finishedModelInit: true
iqtree:
 command:  -s aln_receptors.fa -o Octopus_vulgaris_OctopressinReceptor
 seed: 944205
 start_time: 1736520103
 version: 2.0.3
```
