## Supplementary Data 1 for "Nonapeptide molecular evolution during the adaptive radiation of Tanganyika cichlids": aln_receptors.fa.iqtree

```
IQ-TREE 2.0.3 built Dec 20 2020

Input file name: aln_receptors.fa
Type of analysis: ModelFinder + tree reconstruction
Random seed number: 944205

REFERENCES
----------

To cite IQ-TREE please use:

Bui Quang Minh, Heiko A. Schmidt, Olga Chernomor, Dominik Schrempf,
Michael D. Woodhams, Arndt von Haeseler, and Robert Lanfear (2020)
IQ-TREE 2: New models and efficient methods for phylogenetic inference
in the genomic era. Mol. Biol. Evol., in press.
https://doi.org/10.1093/molbev/msaa015

To cite ModelFinder please use: 

Subha Kalyaanamoorthy, Bui Quang Minh, Thomas KF Wong, Arndt von Haeseler,
and Lars S Jermiin (2017) ModelFinder: Fast model selection for
accurate phylogenetic estimates. Nature Methods, 14:587–589.
https://doi.org/10.1038/nmeth.4285

SEQUENCE ALIGNMENT
------------------

Input data: 44 sequences with 752 amino-acid sites
Number of constant sites: 134 (= 17.8191% of all sites)
Number of invariant (constant or ambiguous constant) sites: 134 (= 17.8191% of all sites)
Number of parsimony informative sites: 459
Number of distinct site patterns: 706

ModelFinder
-----------

Best-fit model according to BIC: JTT+I+G4

List of models sorted by BIC scores: 

Model                  LogL         AIC      w-AIC        AICc     w-AICc         BIC      w-BIC
JTT+I+G4         -18533.396   37240.792 -  1.2e-17   37263.852 - 5.12e-15   37642.970 +    0.993
JTT+F+I+G4       -18475.436   37162.872 +        1   37198.041 +        1   37652.882 -  0.00699
JTTDCMut+I+G4    -18544.172   37262.345 - 2.51e-22   37285.405 - 1.07e-19   37664.523 - 2.07e-05
JTTDCMut+F+I+G4  -18483.558   37179.115 - 0.000297   37214.284 - 0.000297   37669.126 - 2.08e-06
WAG+F+I+G4       -18621.434   37454.868 - 3.92e-64   37490.037 - 3.92e-64   37944.878 - 2.74e-66
VT+F+I+G4        -18627.329   37466.658 - 1.08e-66   37501.827 - 1.08e-66   37956.669 - 7.55e-69
LG+F+I+G4        -18631.191   37474.382 - 2.27e-68   37509.551 - 2.27e-68   37964.392 - 1.59e-70
HIVb+F+I+G4      -18636.832   37485.664 - 8.06e-71   37520.833 - 8.06e-71   37975.674 - 5.64e-73
VT+I+G4          -18718.249   37610.497 -  6.3e-98   37633.558 - 2.68e-95   38012.675 -  5.2e-81
WAG+I+G4         -18728.016   37630.032 - 3.61e-102   37653.092 - 1.54e-99   38032.210 - 2.98e-85
LG+I+G4          -18738.480   37650.959 - 1.03e-106   37674.019 - 4.39e-104   38053.137 - 8.52e-90
LG+G4            -18754.366   37680.732 - 3.53e-113   37703.234 - 1.99e-110   38078.287 - 2.94e-95
LG+R5            -18732.252   37650.503 - 1.29e-106   37677.075 - 9.53e-105   38080.418 - 1.01e-95
mtInv+F+I+G4     -18693.180   37598.359 - 2.72e-95   37633.528 - 2.72e-95   38088.369 -  1.9e-97
cpREV+F+I+G4     -18694.356   37600.712 - 8.39e-96   37635.881 - 8.39e-96   38090.722 - 5.87e-98
LG+R6            -18732.047   37654.094 - 2.15e-107   37681.899 - 8.54e-106   38093.254 - 1.66e-98
FLU+F+I+G4       -18696.148   37604.295 -  1.4e-96   37639.464 -  1.4e-96   38094.305 - 9.79e-99
LG+R4            -18750.932   37683.864 - 7.38e-114   37709.233 - 9.9e-112   38104.533 - 5.89e-101
Dayhoff+F+I+G4   -18702.977   37617.955 - 1.51e-99   37653.124 - 1.51e-99   38107.965 - 1.06e-101
DCMut+F+I+G4     -18703.556   37619.112 - 8.48e-100   37654.281 - 8.48e-100   38109.122 - 5.93e-102
LG+R3            -18775.853   37729.705 - 8.2e-124   37753.904 - 1.98e-121   38141.129 - 6.65e-109
mtMet+F+I+G4     -18725.862   37663.724 - 1.74e-109   37698.893 - 1.74e-109   38153.735 - 1.22e-111
HIVb+I+G4        -18805.477   37784.953 - 8.25e-136   37808.013 - 3.52e-133   38187.131 - 6.82e-119
cpREV+I+G4       -18817.362   37808.724 - 5.68e-141   37831.785 - 2.42e-138   38210.903 - 4.7e-124
PMB+I+G4         -18851.379   37876.759 - 9.58e-156   37899.819 - 4.08e-153   38278.937 - 7.92e-139
Dayhoff+I+G4     -18852.266   37878.531 - 3.95e-156   37901.591 - 1.68e-153   38280.709 - 3.26e-139
DCMut+I+G4       -18852.870   37879.739 - 2.16e-156   37902.799 - 9.19e-154   38281.917 - 1.78e-139
rtREV+F+I+G4     -18795.020   37802.039 - 1.61e-139   37837.208 - 1.61e-139   38292.050 - 1.12e-141
Blosum62+F+I+G4  -18834.397   37880.794 - 1.27e-156   37915.963 - 1.27e-156   38370.804 - 8.91e-159
PMB+F+I+G4       -18834.753   37881.506 - 8.92e-157   37916.675 - 8.92e-157   38371.516 - 6.24e-159
FLU+I+G4         -18901.317   37976.633 - 1.97e-177   37999.694 - 8.38e-175   38378.811 - 1.63e-160
mtVer+F+I+G4     -18855.280   37922.560 - 1.09e-165   37957.729 - 1.09e-165   38412.570 - 7.59e-168
Blosum62+I+G4    -18938.473   38050.946 - 1.44e-193   38074.006 - 6.11e-191   38453.124 - 1.19e-176
LG+R2            -18942.900   38059.800 - 1.72e-195   38082.860 - 7.31e-193   38461.978 - 1.42e-178
mtREV+F+I+G4     -18903.681   38019.363 - 1.04e-186   38054.532 - 1.04e-186   38509.373 - 7.24e-189
rtREV+I+G4       -18990.060   38154.121 - 5.66e-216   38177.181 - 2.41e-213   38556.299 - 4.68e-199
mtZOA+F+I+G4     -18933.809   38079.619 - 8.53e-200   38114.788 - 8.53e-200   38569.629 - 5.96e-202
HIVw+F+I+G4      -18971.442   38154.885 - 3.86e-216   38190.054 - 3.86e-216   38644.895 - 2.7e-218
mtMAM+F+I+G4     -19147.641   38507.282 - 1.16e-292   38542.451 - 1.16e-292   38997.292 - 8.12e-295
mtZOA+I+G4       -19304.661   38783.323 -        0   38806.383 -        0   39185.501 -        0
mtART+F+I+G4     -19279.319   38770.637 -        0   38805.806 -        0   39260.647 -        0
mtMet+I+G4       -19379.673   38933.346 -        0   38956.407 -        0   39335.524 -        0
mtVer+I+G4       -19444.591   39063.183 -        0   39086.243 -        0   39465.361 -        0
HIVw+I+G4        -19474.233   39122.466 -        0   39145.527 -        0   39524.644 -        0
mtREV+I+G4       -19501.037   39176.074 -        0   39199.134 -        0   39578.252 -        0
mtInv+I+G4       -19596.026   39366.051 -        0   39389.111 -        0   39768.229 -        0
LG+I             -19672.221   39516.443 -        0   39538.945 -        0   39913.998 -        0
mtMAM+I+G4       -19775.154   39724.307 -        0   39747.368 -        0   40126.485 -        0
mtART+I+G4       -19853.901   39881.801 -        0   39904.862 -        0   40283.979 -        0
LG               -19904.569   39979.138 -        0   40001.090 -        0   40372.071 -        0

AIC, w-AIC   : Akaike information criterion scores and weights.
AICc, w-AICc : Corrected AIC scores and weights.
BIC, w-BIC   : Bayesian information criterion scores and weights.

Plus signs denote the 95% confidence sets.
Minus signs denote significant exclusion.

SUBSTITUTION PROCESS
--------------------

Model of substitution: JTT+I+G4

State frequencies: (model)

Model of rate heterogeneity: Invar+Gamma with 4 categories
Proportion of invariable sites: 0.0434
Gamma shape alpha: 0.8950

 Category  Relative_rate  Proportion
  0         0              0.0434
  1         0.1208         0.2392
  2         0.4628         0.2392
  3         1.0246         0.2392
  4         2.5731         0.2392
Relative rates are computed as MEAN of the portion of the Gamma distribution falling in the category.

MAXIMUM LIKELIHOOD TREE
-----------------------

Log-likelihood of the tree: -18527.7975 (s.e. 578.5443)
Unconstrained log-likelihood (without tree): -4905.9519
Number of free parameters (#branches + #model parameters): 87
Akaike information criterion (AIC) score: 37229.5950
Corrected Akaike information criterion (AICc) score: 37252.6553
Bayesian information criterion (BIC) score: 37631.7731

Total tree length (sum of branch lengths): 28.0500
Sum of internal branch lengths: 12.0460 (42.9446% of tree length)

NOTE: Tree is UNROOTED although outgroup taxon 'Octopus_vulgaris_OctopressinReceptor' is drawn at root

+-----------------------------------------------------------Octopus_vulgaris_OctopressinReceptor
|
|                             +**Astatotilapia_calliptera_OTRa
|                          +--|
|                          |  +**XP_003441492.1
|                       +--|
|                       |  +--Oryzias_latipes_OTRa
|                    +--|
|                    |  +--Danio_rerio_OTRa
|                 +--|
|                 |  +--Electrophorus_electricus_OTRa
|              +--|
|              |  |     +--Astatotilapia_calliptera_OTRb
|              |  |  +--|
|              |  |  |  +**XP_003448447.1
|              |  +--|
|              |     +--Oryzias_latipes_OTRb
|          +---|
|          |   |  +--Danio_rerio_OTRb
|          |   +--|
|          |      +--Electrophorus_electricus_OTRb
|  +-------|
|  |       +-----Homo_sapiens_OTR
+--|
|  |                    +--Astatotilapia_calliptera_VTR1Aa
|  |                 +--|
|  |                 |  +--XP_003443973.1
|  |              +--|
|  |              |  +--Oryzias_latipes_VTR1Aa
|  |           +--|
|  |           |  |            +--Astatotilapia_calliptera_VTR1Ab
|  |           |  |         +--|
|  |           |  |         |  +--XP_005475892.1
|  |           |  |     +---|
|  |           |  |     |   +--Oryzias_latipes_VTR1Ab
|  |           |  |  +--|
|  |           |  |  |  |  +--Danio_rerio_VTR1Ab
|  |           |  |  |  +--|
|  |           |  |  |     +--Electrophorus_electricus_VTR1Ab
|  |           |  +--|
|  |           |     +--Electrophorus_electricus_VTR1Aa
|  |        +--|
|  |        |  +---Danio_rerio_VTR1Aa
|  |  +-----|
|  |  |     +--------Homo_sapiens_VTR1A
|  +--|
|     +-------------Homo_sapiens_VTR1B
|
|                                  +--Astatotilapia_calliptera_VTR2Aa
|                               +--|
|                               |  +--XP_003448210.1
|                            +--|
|                            |  +--Oryzias_latipes_VTR2Aa
|                         +--|
|                         |  |  +---Danio_rerio_VTR2Ab
|                         |  +--|
|                         |     +---Electrophorus_electricus_VTR2Aa
|                      +--|
|                      |  |  +--Danio_rerio_VTR2Aa
|                      |  +--|
|                      |     +--Electrophorus_electricus_VTR2Ab
|                  +---|
|                  |   |        +--Astatotilapia_calliptera_VTR2Ab
|                  |   |     +--|
|                  |   |     |  +--XP_005477945.1
|                  |   +-----|
|                  |         +--Oryzias_latipes_VTR2Ab
|           +------|
|           |      +-----------------Homo_sapiens_VTR2A
|       +---|
|       |   |               +--Danio_rerio_VTR2C
|       |   +---------------|
|       |                   +------Electrophorus_electricus_VTR2C
+-------|
        |            +**Astatotilapia_calliptera_VTR2Ba
        |        +---|
        |        |   +--XP_003442837.1
        +--------|
                 |            +--Astatotilapia_calliptera_VTR2Bb
                 |         +--|
                 |         |  +**XP_025763220.1
                 |     +---|
                 |     |   +--Oryzias_latipes_VTR2Bb
                 |  +--|
                 |  |  +--Electrophorus_electricus_VTR2Ba
                 +--|
                    +----Danio_rerio_VTR2Ba

Tree in newick format:

(Octopus_vulgaris_OctopressinReceptor:5.2917501845,((((((((Astatotilapia_calliptera_OTRa:0.0000010251,XP_003441492.1:0.0000010251):0.0264618471,Oryzias_latipes_OTRa:0.0694659666):0.1395940383,Danio_rerio_OTRa:0.1189598183):0.0357692084,Electrophorus_electricus_OTRa:0.1294521565):0.1574489865,((Astatotilapia_calliptera_OTRb:0.0297277827,XP_003448447.1:0.0000021734):0.0875719168,Oryzias_latipes_OTRb:0.3128041157):0.2588817248):0.0121299255,(Danio_rerio_OTRb:0.1935411910,Electrophorus_electricus_OTRb:0.2495947196):0.1037903627):0.4361597506,Homo_sapiens_OTR:0.5810682348):0.7342208932,((((((Astatotilapia_calliptera_VTR1Aa:0.0165018076,XP_003443973.1:0.0771576516):0.1333161050,Oryzias_latipes_VTR1Aa:0.0870209261):0.1467331860,((((Astatotilapia_calliptera_VTR1Ab:0.0253861598,XP_005475892.1:0.0024811337):0.1732139867,Oryzias_latipes_VTR1Ab:0.1739131458):0.4186783779,(Danio_rerio_VTR1Ab:0.2107854126,Electrophorus_electricus_VTR1Ab:0.1925626266):0.1748914860):0.0693171423,Electrophorus_electricus_VTR1Aa:0.3508914348):0.0685412488):0.0362908431,Danio_rerio_VTR1Aa:0.3604879989):0.3345584373,Homo_sapiens_VTR1A:0.8155237141):0.5509938433,Homo_sapiens_VTR1B:1.2414246595):0.1429453405):0.2744508225,((((((((Astatotilapia_calliptera_VTR2Aa:0.0175833705,XP_003448210.1:0.0108846243):0.0537696292,Oryzias_latipes_VTR2Aa:0.2085353363):0.2903079774,(Danio_rerio_VTR2Ab:0.3668974456,Electrophorus_electricus_VTR2Aa:0.3630211125):0.1568887165):0.1516773155,(Danio_rerio_VTR2Aa:0.2684982938,Electrophorus_electricus_VTR2Ab:0.2061360335):0.1733108794):0.2397781052,((Astatotilapia_calliptera_VTR2Ab:0.0338332543,XP_005477945.1:0.0318270459):0.2041142286,Oryzias_latipes_VTR2Ab:0.3229150320):0.6115973665):0.4081185242,Homo_sapiens_VTR2A:1.6155892880):0.6393896179,(Danio_rerio_VTR2C:0.1440022388,Electrophorus_electricus_VTR2C:0.6181700816):1.4795565202):0.3571669840,((Astatotilapia_calliptera_VTR2Ba:0.0000023570,XP_003442837.1:0.0350994375):0.3842474450,((((Astatotilapia_calliptera_VTR2Bb:0.0364954870,XP_025763220.1:0.0000023570):0.1822545191,Oryzias_latipes_VTR2Bb:0.2975772356):0.4078526503,Electrophorus_electricus_VTR2Ba:0.3433893845):0.0649017784,Danio_rerio_VTR2Ba:0.5266264375):0.1163179685):0.8559836329):0.7792337785);

TIME STAMP
----------

Date and time: Fri Jan 10 15:05:49 2025
Total CPU time used: 535.318 seconds (0h:8m:55s)
Total wall-clock time used: 746.859 seconds (0h:12m:26s)
```
