## Supplementary Data 1 for "Nonapeptide molecular evolution during the adaptive radiation of Tanganyika cichlids": aln_receptors.fa.log

```
IQ-TREE multicore version 2.0.3 for Linux 64-bit built Dec 20 2020
Developed by Bui Quang Minh, Nguyen Lam Tung, Olga Chernomor,
Heiko Schmidt, Dominik Schrempf, Michael Woodhams.

Host:    bioinfo2201 (SSE3, 115 GB RAM)
Command: iqtree -s aln_receptors.fa -o Octopus_vulgaris_OctopressinReceptor
Seed:    944205 (Using SPRNG - Scalable Parallel Random Number Generator)
Time:    Fri Jan 10 14:41:43 2025
Kernel:  SSE2 - 1 threads (20 CPU cores detected)

HINT: Use -nt option to specify number of threads because your CPU has 20 cores!
HINT: -nt AUTO will automatically determine the best number of threads to use.

Reading alignment file aln_receptors.fa ... Fasta format detected
Alignment most likely contains protein sequences
Alignment has 44 sequences with 752 columns, 706 distinct patterns
459 parsimony-informative, 159 singleton sites, 134 constant sites
                                      Gap/Ambiguity  Composition  p-value
   1  Octopus_vulgaris_OctopressinReceptor   44.28%    passed     57.26%
   2  Astatotilapia_calliptera_OTRa          47.74%    passed     78.09%
   3  Astatotilapia_calliptera_OTRb          47.87%    passed     93.13%
   4  Astatotilapia_calliptera_VTR1Aa        45.48%    passed     50.85%
   5  Astatotilapia_calliptera_VTR1Ab        46.68%    passed     98.63%
   6  Astatotilapia_calliptera_VTR2Aa        32.45%    passed     22.55%
   7  Astatotilapia_calliptera_VTR2Ab        42.95%    passed     35.93%
   8  Astatotilapia_calliptera_VTR2Ba        52.53%    passed     46.73%
   9  Astatotilapia_calliptera_VTR2Bb        54.12%    passed      7.87%
  10  Danio_rerio_OTRa                       48.40%    passed     55.06%
  11  Danio_rerio_OTRb                       49.20%    passed     93.46%
  12  Danio_rerio_VTR1Aa                     49.60%    passed     91.69%
  13  Danio_rerio_VTR1Ab                     45.48%    passed     60.61%
  14  Danio_rerio_VTR2Aa                     27.93%    passed     13.67%
  15  Danio_rerio_VTR2Ab                     29.65%    passed     52.26%
  16  Danio_rerio_VTR2Ba                     51.99%    passed     38.14%
  17  Danio_rerio_VTR2C                      59.04%    passed     79.98%
  18  Electrophorus_electricus_OTRa          48.01%    passed     64.30%
  19  Electrophorus_electricus_OTRb          49.47%    passed     99.13%
  20  Electrophorus_electricus_VTR1Aa        48.40%    failed      3.12%
  21  Electrophorus_electricus_VTR1Ab        45.61%    passed     80.12%
  22  Electrophorus_electricus_VTR2Aa        27.13%    failed      1.64%
  23  Electrophorus_electricus_VTR2Ab        26.33%    failed      0.10%
  24  Electrophorus_electricus_VTR2Ba        52.39%    passed     79.72%
  25  Electrophorus_electricus_VTR2C         58.64%    passed     85.17%
  26  Homo_sapiens_OTR                       48.27%    failed      0.41%
  27  Homo_sapiens_VTR1A                     44.41%    passed     89.38%
  28  Homo_sapiens_VTR1B                     43.62%    failed      0.70%
  29  Homo_sapiens_VTR2A                     50.66%    failed      0.00%
  30  Oryzias_latipes_OTRa                   47.74%    passed     66.69%
  31  Oryzias_latipes_OTRb                   48.94%    passed     83.49%
  32  Oryzias_latipes_VTR1Aa                 45.61%    passed     17.10%
  33  Oryzias_latipes_VTR1Ab                 44.81%    passed     99.76%
  34  Oryzias_latipes_VTR2Aa                 32.85%    passed     42.81%
  35  Oryzias_latipes_VTR2Ab                 50.53%    passed     42.66%
  36  Oryzias_latipes_VTR2Bb                 53.46%    passed     79.52%
  37  XP_003441492.1                         47.74%    passed     78.09%
  38  XP_003448447.1                         47.87%    passed     95.48%
  39  XP_003443973.1                         43.22%    passed     48.17%
  40  XP_005475892.1                         46.68%    passed     99.05%
  41  XP_003442837.1                         52.93%    passed     46.62%
  42  XP_025763220.1                         47.87%    passed     36.49%
  43  XP_003448210.1                         32.58%    passed     39.45%
  44  XP_005477945.1                         39.89%    passed     16.74%
WARNING: 10 sequences contain more than 50% gaps/ambiguity
****  TOTAL                                  45.48%  6 sequences failed composition chi2 test (p-value<5%; df=19)
NOTE: XP_003441492.1 is identical to Astatotilapia_calliptera_OTRa but kept for subsequent analysis


Create initial parsimony tree by phylogenetic likelihood library (PLL)... 0.031 seconds
Perform fast likelihood tree search using LG+I+G model...
Estimate model parameters (epsilon = 5.000)
Perform nearest neighbor interchange...
Estimate model parameters (epsilon = 1.000)
1. Initial log-likelihood: -18739.287
Optimal log-likelihood: -18738.661
Proportion of invariable sites: 0.042
Gamma shape alpha: 0.853
Parameters optimization took 1 rounds (1.833 sec)
Time for fast ML tree search: 10.023 seconds

NOTE: ModelFinder requires 49 MB RAM!
ModelFinder will test up to 546 protein models (sample size: 752) ...
 No. Model         -LnL         df  AIC          AICc         BIC
  1  LG            19904.569    85  39979.138    40001.090    40372.071
  2  LG+I          19672.221    86  39516.443    39538.945    39913.998
  3  LG+G4         18754.366    86  37680.732    37703.234    38078.287
  4  LG+I+G4       18738.480    87  37650.959    37674.019    38053.137
  5  LG+R2         18942.900    87  38059.800    38082.860    38461.978
  6  LG+R3         18775.852    89  37729.705    37753.904    38141.129
  7  LG+R4         18750.932    91  37683.864    37709.233    38104.533
  8  LG+R5         18732.252    93  37650.503    37677.075    38080.418
  9  LG+R6         18732.047    95  37654.094    37681.899    38093.254
 17  LG+F+I+G4     18631.191    106 37474.382    37509.551    37964.392
 30  WAG+I+G4      18728.016    87  37630.032    37653.092    38032.210
 43  WAG+F+I+G4    18621.434    106 37454.868    37490.037    37944.878
 56  JTT+I+G4      18533.396    87  37240.792    37263.852    37642.970
 69  JTT+F+I+G4    18475.436    106 37162.872    37198.041    37652.882
 82  JTTDCMut+I+G4 18544.172    87  37262.345    37285.405    37664.523
 95  JTTDCMut+F+I+G4 18483.558    106 37179.116    37214.284    37669.126
108  DCMut+I+G4    18852.870    87  37879.739    37902.799    38281.917
121  DCMut+F+I+G4  18703.556    106 37619.112    37654.281    38109.122
134  VT+I+G4       18718.249    87  37610.497    37633.558    38012.675
147  VT+F+I+G4     18627.329    106 37466.658    37501.827    37956.669
160  PMB+I+G4      18851.379    87  37876.758    37899.819    38278.937
173  PMB+F+I+G4    18834.753    106 37881.506    37916.675    38371.516
186  Blosum62+I+G4 18938.473    87  38050.946    38074.006    38453.124
199  Blosum62+F+I+G4 18834.397    106 37880.794    37915.963    38370.804
212  Dayhoff+I+G4  18852.266    87  37878.531    37901.591    38280.709
225  Dayhoff+F+I+G4 18702.977    106 37617.955    37653.124    38107.965
238  mtREV+I+G4    19501.037    87  39176.074    39199.134    39578.252
251  mtREV+F+I+G4  18903.681    106 38019.363    38054.532    38509.373
264  mtART+I+G4    19853.901    87  39881.801    39904.862    40283.979
277  mtART+F+I+G4  19279.319    106 38770.637    38805.806    39260.647
290  mtZOA+I+G4    19304.661    87  38783.323    38806.383    39185.501
303  mtZOA+F+I+G4  18933.809    106 38079.619    38114.788    38569.629
316  mtMet+I+G4    19379.673    87  38933.346    38956.407    39335.524
329  mtMet+F+I+G4  18725.862    106 37663.724    37698.893    38153.735
342  mtVer+I+G4    19444.591    87  39063.183    39086.243    39465.361
355  mtVer+F+I+G4  18855.280    106 37922.560    37957.729    38412.570
368  mtInv+I+G4    19596.026    87  39366.051    39389.111    39768.229
381  mtInv+F+I+G4  18693.180    106 37598.359    37633.528    38088.369
394  mtMAM+I+G4    19775.154    87  39724.307    39747.368    40126.485
407  mtMAM+F+I+G4  19147.641    106 38507.282    38542.451    38997.292
420  HIVb+I+G4     18805.477    87  37784.953    37808.013    38187.131
433  HIVb+F+I+G4   18636.832    106 37485.664    37520.833    37975.674
446  HIVw+I+G4     19474.233    87  39122.466    39145.527    39524.644
459  HIVw+F+I+G4   18971.442    106 38154.885    38190.054    38644.895
472  FLU+I+G4      18901.317    87  37976.633    37999.694    38378.811
485  FLU+F+I+G4    18696.148    106 37604.295    37639.464    38094.305
498  rtREV+I+G4    18990.060    87  38154.121    38177.181    38556.299
511  rtREV+F+I+G4  18795.020    106 37802.039    37837.208    38292.050
524  cpREV+I+G4    18817.362    87  37808.724    37831.785    38210.903
537  cpREV+F+I+G4  18694.356    106 37600.712    37635.881    38090.722
Akaike Information Criterion:           JTT+F+I+G4
Corrected Akaike Information Criterion: JTT+F+I+G4
Bayesian Information Criterion:         JTT+I+G4
Best-fit model: JTT+I+G4 chosen according to BIC

All model information printed to aln_receptors.fa.model.gz
CPU time for ModelFinder: 505.521 seconds (0h:8m:25s)
Wall-clock time for ModelFinder: 698.796 seconds (0h:11m:38s)

NOTE: 19 MB RAM (0 GB) is required!
Estimate model parameters (epsilon = 0.100)
Thoroughly optimizing +I+G parameters from 10 start values...
Init pinv, alpha: 0.000, 0.893 / Estimate: 0.000, 0.780 / LogL: -18552.503
Init pinv, alpha: 0.020, 0.893 / Estimate: 0.042, 0.894 / LogL: -18533.403
Init pinv, alpha: 0.040, 0.893 / Estimate: 0.042, 0.892 / LogL: -18533.412
Init pinv, alpha: 0.059, 0.893 / Estimate: 0.044, 0.892 / LogL: -18533.403
Init pinv, alpha: 0.079, 0.893 / Estimate: 0.044, 0.889 / LogL: -18533.409
Init pinv, alpha: 0.099, 0.893 / Estimate: 0.044, 0.891 / LogL: -18533.406
Init pinv, alpha: 0.119, 0.893 / Estimate: 0.044, 0.891 / LogL: -18533.406
Init pinv, alpha: 0.139, 0.893 / Estimate: 0.045, 0.891 / LogL: -18533.411
Init pinv, alpha: 0.158, 0.893 / Estimate: 0.045, 0.890 / LogL: -18533.418
Init pinv, alpha: 0.178, 0.893 / Estimate: 0.045, 0.889 / LogL: -18533.426
Optimal pinv,alpha: 0.042, 0.894 / LogL: -18533.403

Parameters optimization took 40.698 sec
Computing ML distances based on estimated model parameters... 0.276 sec
Computing BIONJ tree...
0.015 seconds
Log-likelihood of BIONJ tree: -18556.164
--------------------------------------------------------------------
|             INITIALIZING CANDIDATE TREE SET                      |
--------------------------------------------------------------------
Generating 98 parsimony trees... 2.181 second
Computing log-likelihood of 98 initial trees ... 36.793 seconds
Current best score: -18533.403

Do NNI search on 20 best initial trees
Estimate model parameters (epsilon = 0.100)
BETTER TREE FOUND at iteration 1: -18527.799
Iteration 10 / LogL: -18529.581 / Time: 0h:2m:34s
Iteration 20 / LogL: -18545.106 / Time: 0h:3m:45s
Finish initializing candidate tree set (4)
Current best tree score: -18527.799 / CPU time: 178.329
Number of iterations: 20
--------------------------------------------------------------------
|               OPTIMIZING CANDIDATE TREE SET                      |
--------------------------------------------------------------------
Iteration 30 / LogL: -18528.035 / Time: 0h:4m:45s (0h:11m:38s left)
Iteration 40 / LogL: -18527.831 / Time: 0h:5m:46s (0h:9m:1s left)
Iteration 50 / LogL: -18527.827 / Time: 0h:6m:55s (0h:7m:12s left)
Iteration 60 / LogL: -18528.324 / Time: 0h:7m:58s (0h:5m:32s left)
Iteration 70 / LogL: -18528.943 / Time: 0h:9m:6s (0h:4m:5s left)
Iteration 80 / LogL: -18527.853 / Time: 0h:10m:15s (0h:2m:43s left)
Iteration 90 / LogL: -18527.963 / Time: 0h:11m:10s (0h:1m:22s left)
Iteration 100 / LogL: -18531.654 / Time: 0h:12m:15s (0h:0m:7s left)
TREE SEARCH COMPLETED AFTER 102 ITERATIONS / Time: 0h:12m:25s

--------------------------------------------------------------------
|                    FINALIZING TREE SEARCH                        |
--------------------------------------------------------------------
Performs final model parameters optimization
Estimate model parameters (epsilon = 0.010)
1. Initial log-likelihood: -18527.799
Optimal log-likelihood: -18527.798
Proportion of invariable sites: 0.043
Gamma shape alpha: 0.895
Parameters optimization took 1 rounds (1.114 sec)
BEST SCORE FOUND : -18527.798
Total tree length: 28.050

Total number of iterations: 102
CPU time used for tree search: 502.259 sec (0h:8m:22s)
Wall-clock time used for tree search: 698.848 sec (0h:11m:38s)
Total CPU time used: 535.318 sec (0h:8m:55s)
Total wall-clock time used: 746.824 sec (0h:12m:26s)

Analysis results written to: 
  IQ-TREE report:                aln_receptors.fa.iqtree
  Maximum-likelihood tree:       aln_receptors.fa.treefile
  Likelihood distances:          aln_receptors.fa.mldist
  Screen log file:               aln_receptors.fa.log

Date and Time: Fri Jan 10 15:05:49 2025
```
