## Supplementary Data 1 for "Nonapeptide molecular evolution during the adaptive radiation of Tanganyika cichlids": aln_receptors.fa.mldist

```
44
Octopus_vulgaris_OctopressinReceptor 0.0000000 2.8573963 3.0796016 2.9053096 3.1352811 3.8986370 3.7533888 2.9690159 3.2531549 3.0137305 3.0178062 2.8036717 2.8840465 3.7840407 4.0742936 3.4685744 3.1995126 3.0615528 2.9828517 3.1304388 3.2173270 3.8860222 3.8294558 3.2037010 3.8716727 2.9088589 3.0176065 3.0297715 4.1383343 2.8927082 3.2859549 2.9094009 3.2137061 3.8422646 3.2489772 3.2715223 2.8573963 3.0004628 3.0462989 3.1441925 2.9484343 3.4363432 3.8851500 3.7139842 
Astatotilapia_calliptera_OTRa        2.8573963 0.0000000 0.3699621 1.0160803 0.9564233 1.6669677 1.5920645 1.5680833 1.6548807 0.1642796 0.2857069 1.0284961 0.9145736 1.7695477 1.7268006 1.5861509 1.4410780 0.1867833 0.3210684 1.0736515 0.9911427 1.8726115 1.7050444 1.5808619 1.7250694 0.6583669 1.3844337 1.1430462 2.0170454 0.0594376 0.4180006 0.9991631 1.0230165 1.7678879 1.5586786 1.5882227 0.0000010 0.3491640 1.0412892 0.9431088 1.5411612 1.7981799 1.6702333 1.5904440 
Astatotilapia_calliptera_OTRb        3.0796016 0.3699621 0.0000000 1.0623487 1.0086173 1.7555334 1.7481497 1.5692032 1.6434766 0.3390259 0.3473603 1.0660958 0.9816430 1.7611877 1.7244220 1.6290331 1.4387821 0.3537898 0.3796953 1.1445685 1.0719288 1.7779869 1.7893092 1.6091856 1.8295767 0.6964882 1.4572207 1.1407586 2.4348028 0.3881018 0.2370877 1.0085712 1.0635460 1.8283656 1.6890252 1.5828406 0.3699621 0.0182132 1.0991295 1.0105972 1.5794538 1.7542994 1.7557976 1.7535390 
Astatotilapia_calliptera_VTR1Aa      2.9053096 1.0160803 1.0623487 0.0000000 0.5379091 1.8475922 1.8007640 1.5499184 1.4874414 1.0616918 1.0687243 0.2867325 0.3574532 1.7963188 1.8138487 1.5512853 1.3043486 1.0574185 1.0282616 0.3221634 0.3375473 1.8222749 1.8264613 1.4538154 1.5045985 1.0015452 0.7659280 1.0911268 2.0322316 1.0028044 1.0616388 0.1409669 0.4785572 1.7707039 1.7965659 1.5531303 1.0160803 1.0535020 0.0579348 0.5362385 1.5177029 1.5773423 1.8275066 1.7872152 
Astatotilapia_calliptera_VTR1Ab      3.1352811 0.9564233 1.0086173 0.5379091 0.0000000 1.6224818 1.5297533 1.4928132 1.4353107 0.9823112 1.0034469 0.4228473 0.3957099 1.6052068 1.6726295 1.4404414 1.3208498 1.0162655 0.9724975 0.5041264 0.3998394 1.6728758 1.5940562 1.4315020 1.4914211 1.0427917 0.8260488 0.9993110 1.8945423 0.9338548 0.9863898 0.4958243 0.2142434 1.6374259 1.4362493 1.5038127 0.9564233 0.9860823 0.5561878 0.0175376 1.4755226 1.4376634 1.6040871 1.5042656 
Astatotilapia_calliptera_VTR2Aa      3.8986370 1.6669677 1.7555334 1.8475922 1.6224818 0.0000000 0.8400743 1.2351727 1.1802067 1.7405325 1.7707289 1.5649756 1.6896012 0.7298258 0.6554133 1.3379326 1.2185096 1.7499637 1.7747383 1.7369068 1.7463739 0.6388064 0.6016778 1.3266967 1.5012680 1.8857200 2.1850731 1.8027423 1.1036915 1.7044613 1.8171232 1.7830793 1.7249510 0.2297821 0.6841728 1.1891107 1.6669677 1.7364548 1.8254115 1.6255360 1.2249628 1.4125049 0.0238797 0.8768451 
Astatotilapia_calliptera_VTR2Ab      3.7533888 1.5920645 1.7481497 1.8007640 1.5297533 0.8400743 0.0000000 1.2326784 1.2094060 1.6704152 1.6566163 1.5778835 1.7144089 0.8885657 0.9952945 1.2957669 1.3861916 1.6256299 1.7130589 1.6514243 1.6993471 0.9298420 0.8586908 1.2445660 1.4701004 1.6937509 1.9411626 1.7345604 1.0473971 1.5969440 1.7700118 1.7642520 1.7402644 0.8342567 0.2866177 1.1871751 1.5920645 1.7221822 1.7779817 1.5329048 1.2252448 1.2847962 0.8423462 0.0493271 
Astatotilapia_calliptera_VTR2Ba      2.9690159 1.5680833 1.5692032 1.5499184 1.4928132 1.2351727 1.2326784 0.0000000 0.4294531 1.5275760 1.4842784 1.5542435 1.4609996 1.2156854 1.2119219 0.4742872 0.9941069 1.6528457 1.4737596 1.5937255 1.6125940 1.2365446 1.1538131 0.3704586 1.2533767 1.4424030 1.7294479 1.4119813 1.2729802 1.5923274 1.5548223 1.5097707 1.5158091 1.2910487 1.2523874 0.5014679 1.5680833 1.5468567 1.5617124 1.4878195 0.0172533 0.4262384 1.2216460 1.2145709 
Astatotilapia_calliptera_VTR2Bb      3.2531549 1.6548807 1.6434766 1.4874414 1.4353107 1.1802067 1.2094060 0.4294531 0.0000000 1.6236383 1.5889406 1.5123674 1.4805386 1.1997313 1.1985309 0.4790465 1.0319785 1.6935252 1.5449310 1.5591977 1.4704675 1.2072075 1.1445404 0.4085563 1.2551401 1.4782791 1.6253585 1.5393894 1.3861157 1.6595011 1.6487332 1.4302277 1.3838862 1.2002128 1.2312940 0.2143138 1.6548807 1.6380274 1.5244987 1.4273121 0.4408584 0.0176626 1.1900237 1.1833791 
Danio_rerio_OTRa                     3.0137305 0.1642796 0.3390259 1.0616918 0.9823112 1.7405325 1.6704152 1.5275760 1.6236383 0.0000000 0.3102458 1.0556676 0.9543662 1.7929321 1.7473910 1.6736772 1.4973838 0.1527047 0.3251676 1.1420906 1.0048876 1.8878919 1.8274051 1.6108445 1.7833943 0.6451040 1.4613581 1.1620902 2.1210205 0.1886987 0.3928036 1.0289272 1.0533998 1.7996597 1.5750065 1.5945984 0.1642796 0.3316549 1.0980888 0.9687867 1.5251771 1.7086943 1.7487448 1.6757755 
Danio_rerio_OTRb                     3.0178062 0.2857069 0.3473603 1.0687243 1.0034469 1.7707289 1.6566163 1.4842784 1.5889406 0.3102458 0.0000000 1.0310543 0.9719429 1.6948459 1.8196421 1.6512044 1.4888727 0.2878107 0.2352212 1.0704018 1.0435244 1.7547926 1.7530113 1.4647788 1.7650912 0.6011230 1.3710572 1.1338498 2.1431744 0.3311621 0.4291639 1.0328529 1.0865292 1.8476591 1.6630056 1.5086607 0.2857069 0.3264220 1.0856220 1.0032740 1.4687104 1.6763886 1.7742395 1.6526051 
Danio_rerio_VTR1Aa                   2.8036717 1.0284961 1.0660958 0.2867325 0.4228473 1.5649756 1.5778835 1.5542435 1.5123674 1.0556676 1.0310543 0.0000000 0.3848745 1.6540368 1.6259353 1.5304956 1.2944587 1.0370298 1.0084755 0.3660880 0.4019912 1.6034885 1.6462477 1.3934252 1.5838543 1.1016532 0.6685236 1.0583169 1.9821866 1.0068002 1.1340371 0.2953045 0.4261089 1.5553467 1.5713156 1.5517661 1.0284961 1.0530829 0.3121383 0.4328887 1.5171664 1.5383241 1.5468662 1.5717226 
Danio_rerio_VTR1Ab                   2.8840465 0.9145736 0.9816430 0.3574532 0.3957099 1.6896012 1.7144089 1.4609996 1.4805386 0.9543662 0.9719429 0.3848745 0.0000000 1.7223201 1.7489068 1.5165184 1.2593812 1.0295562 0.9507327 0.3945827 0.2283604 1.6929492 1.7204488 1.4270511 1.5241656 1.0060191 0.8279158 1.1407192 2.0453292 0.8861898 1.0291044 0.3290203 0.4214834 1.7047343 1.6427976 1.5424600 0.9145736 0.9719927 0.4195328 0.3950155 1.4520817 1.5255857 1.6814339 1.7010697 
Danio_rerio_VTR2Aa                   3.7840407 1.7695477 1.7611877 1.7963188 1.6052068 0.7298258 0.8885657 1.2156854 1.1997313 1.7929321 1.6948459 1.6540368 1.7223201 0.0000000 0.7509307 1.3427009 1.1944394 1.8296279 1.7683762 1.7621219 1.7751666 0.8044398 0.4000013 1.2221245 1.2922491 1.7908103 2.0786735 1.8043051 1.0977944 1.7240039 1.8839529 1.7268094 1.7310606 0.7992595 0.6724311 1.1749356 1.7695477 1.7439598 1.8170393 1.6192754 1.2032060 1.4564982 0.7081918 0.9344327 
Danio_rerio_VTR2Ab                   4.0742936 1.7268006 1.7244220 1.8138487 1.6726295 0.6554133 0.9952945 1.2119219 1.1985309 1.7473910 1.8196421 1.6259353 1.7489068 0.7509307 0.0000000 1.3306034 1.1761906 1.7217362 1.7078929 1.7817690 1.7745701 0.5831170 0.6987741 1.2756984 1.3381267 1.8533822 2.0415525 1.8919379 1.1775344 1.7136824 1.7332677 1.7716564 1.8040862 0.7039731 0.7774710 1.2799576 1.7268006 1.7127625 1.7997556 1.6757180 1.1876189 1.4688593 0.6482654 1.0150800 
Danio_rerio_VTR2Ba                   3.4685744 1.5861509 1.6290331 1.5512853 1.4404414 1.3379326 1.2957669 0.4742872 0.4790465 1.6736772 1.6512044 1.5304956 1.5165184 1.3427009 1.3306034 0.0000000 1.1464120 1.6740914 1.4849032 1.6229173 1.6013120 1.3774749 1.2994116 0.4161903 1.3631068 1.4321533 1.5709494 1.5460204 1.4579099 1.5731548 1.6887416 1.5057962 1.5529270 1.3878939 1.3047604 0.5012312 1.5861509 1.6149208 1.5883452 1.4391932 0.4788749 0.4580924 1.3217159 1.2887511 
Danio_rerio_VTR2C                    3.1995126 1.4410780 1.4387821 1.3043486 1.3208498 1.2185096 1.3861916 0.9941069 1.0319785 1.4973838 1.4888727 1.2944587 1.2593812 1.1944394 1.1761906 1.1464120 0.0000000 1.5752662 1.5206906 1.4041725 1.3216616 1.1993097 1.1239122 1.1290573 0.3147799 1.3003250 1.4284642 1.2776230 1.3300968 1.4474517 1.4587355 1.2386868 1.4052822 1.1963630 1.3244296 1.0976087 1.4410780 1.3977303 1.2749707 1.3050824 0.9897836 1.0724021 1.2014741 1.3698312 
Electrophorus_electricus_OTRa        3.0615528 0.1867833 0.3537898 1.0574185 1.0162655 1.7499637 1.6256299 1.6528457 1.6935252 0.1527047 0.2878107 1.0370298 1.0295562 1.8296279 1.7217362 1.6740914 1.5752662 0.0000000 0.3411804 1.1228359 1.0527531 1.9328383 1.8050331 1.6338537 1.8053128 0.6786289 1.5056903 1.2087578 2.1585024 0.1996217 0.4556860 1.0584948 1.0806972 1.7916631 1.6290895 1.6684510 0.1867833 0.3466265 1.0867735 1.0121936 1.6380150 1.7491897 1.7582732 1.6358947 
Electrophorus_electricus_OTRb        2.9828517 0.3210684 0.3796953 1.0282616 0.9724975 1.7747383 1.7130589 1.4737596 1.5449310 0.3251676 0.2352212 1.0084755 0.9507327 1.7683762 1.7078929 1.4849032 1.5206906 0.3411804 0.0000000 1.0073066 0.9852447 1.7541135 1.8227862 1.4181797 1.7465175 0.6717936 1.3023497 1.1261239 2.1868892 0.3659193 0.4344452 0.9671398 0.9927288 1.8055216 1.7032076 1.4684007 0.3210684 0.3575608 1.0382268 0.9658914 1.4648709 1.6659659 1.7782856 1.7376987 
Electrophorus_electricus_VTR1Aa      3.1304388 1.0736515 1.1445685 0.3221634 0.5041264 1.7369068 1.6514243 1.5937255 1.5591977 1.1420906 1.0704018 0.3660880 0.3945827 1.7621219 1.7817690 1.6229173 1.4041725 1.1228359 1.0073066 0.0000000 0.3778598 1.7185530 1.7462777 1.4242644 1.5865118 1.1658614 0.8009975 1.1449208 2.2451399 1.0900221 1.1740869 0.2993769 0.4888067 1.6530294 1.6790262 1.5610726 1.0736515 1.1464424 0.3536226 0.5032229 1.5804498 1.6419038 1.7383775 1.6443773 
Electrophorus_electricus_VTR1Ab      3.2173270 0.9911427 1.0719288 0.3375473 0.3998394 1.7463739 1.6993471 1.6125940 1.4704675 1.0048876 1.0435244 0.4019912 0.2283604 1.7751666 1.7745701 1.6013120 1.3216616 1.0527531 0.9852447 0.3778598 0.0000000 1.7009857 1.7664521 1.5565525 1.5686975 1.0680468 0.8256300 1.1793618 2.1532096 0.9628617 1.0950112 0.2985828 0.4360157 1.7580081 1.6061390 1.5530500 0.9911427 1.0579773 0.3948590 0.3991469 1.6049374 1.5184345 1.7582971 1.6726368 
Electrophorus_electricus_VTR2Aa      3.8860222 1.8726115 1.7779869 1.8222749 1.6728758 0.6388064 0.9298420 1.2365446 1.2072075 1.8878919 1.7547926 1.6034885 1.6929492 0.8044398 0.5831170 1.3774749 1.1993097 1.9328383 1.7541135 1.7185530 1.7009857 0.0000000 0.8126388 1.2979009 1.4188203 1.8266878 2.1924687 1.7544302 1.1214055 1.8547220 1.7461741 1.7240286 1.7497034 0.7002048 0.7772951 1.1867507 1.8726115 1.7746261 1.8168175 1.6683651 1.2150507 1.4263011 0.6167854 1.0150023 
Electrophorus_electricus_VTR2Ab      3.8294558 1.7050444 1.7893092 1.8264613 1.5940562 0.6016778 0.8586908 1.1538131 1.1445404 1.8274051 1.7530113 1.6462477 1.7204488 0.4000013 0.6987741 1.2994116 1.1239122 1.8050331 1.8227862 1.7462777 1.7664521 0.8126388 0.0000000 1.2139194 1.3563062 1.7389098 2.0512265 1.8539880 1.1982329 1.7471599 1.7992265 1.7656307 1.7177399 0.7291924 0.7482958 1.1136405 1.7050444 1.7753667 1.7901623 1.5919268 1.1653361 1.3823356 0.5849032 0.8952278 
Electrophorus_electricus_VTR2Ba      3.2037010 1.5808619 1.6091856 1.4538154 1.4315020 1.3266967 1.2445660 0.3704586 0.4085563 1.6108445 1.4647788 1.3934252 1.4270511 1.2221245 1.2756984 0.4161903 1.1290573 1.6338537 1.4181797 1.4242644 1.5565525 1.2979009 1.2139194 0.0000000 1.3481505 1.4745968 1.7299565 1.4923046 1.4449097 1.5836335 1.6019412 1.3985187 1.4086527 1.3639080 1.2590266 0.4091043 1.5808619 1.5896992 1.4706575 1.4328181 0.3851034 0.4100270 1.3111854 1.2033646 
Electrophorus_electricus_VTR2C       3.8716727 1.7250694 1.8295767 1.5045985 1.4914211 1.5012680 1.4701004 1.2533767 1.2551401 1.7833943 1.7650912 1.5838543 1.5241656 1.2922491 1.3381267 1.3631068 0.3147799 1.8053128 1.7465175 1.5865118 1.5686975 1.4188203 1.3563062 1.3481505 0.0000000 1.5540807 1.5897587 1.5297729 1.5559628 1.7316885 1.7960075 1.4557916 1.5483143 1.3712784 1.4584398 1.3387268 1.7250694 1.8158084 1.4977004 1.4958090 1.2524532 1.3667995 1.4785835 1.4757040 
Homo_sapiens_OTR                     2.9088589 0.6583669 0.6964882 1.0015452 1.0427917 1.8857200 1.6937509 1.4424030 1.4782791 0.6451040 0.6011230 1.1016532 1.0060191 1.7908103 1.8533822 1.4321533 1.3003250 0.6786289 0.6717936 1.1658614 1.0680468 1.8266878 1.7389098 1.4745968 1.5540807 0.0000000 1.2835918 1.1367920 1.9562635 0.6761745 0.7170905 0.9641661 1.0925715 1.8827418 1.5690055 1.4507721 0.6583669 0.6767565 1.0031615 1.0480710 1.4392518 1.5407068 1.8599592 1.7236309 
Homo_sapiens_VTR1A                   3.0176065 1.3844337 1.4572207 0.7659280 0.8260488 2.1850731 1.9411626 1.7294479 1.6253585 1.4613581 1.3710572 0.6685236 0.8279158 2.0786735 2.0415525 1.5709494 1.4284642 1.5056903 1.3023497 0.8009975 0.8256300 2.1924687 2.0512265 1.7299565 1.5897587 1.2835918 0.0000000 1.2834217 2.2290302 1.4052030 1.3685744 0.7487858 0.8957245 2.1833189 1.8526081 1.5253149 1.3844337 1.4355760 0.8198933 0.8347670 1.7264296 1.7511857 2.1328980 1.9895551 
Homo_sapiens_VTR1B                   3.0297715 1.1430462 1.1407586 1.0911268 0.9993110 1.8027423 1.7345604 1.4119813 1.5393894 1.1620902 1.1338498 1.0583169 1.1407192 1.8043051 1.8919379 1.5460204 1.2776230 1.2087578 1.1261239 1.1449208 1.1793618 1.7544302 1.8539880 1.4923046 1.5297729 1.1367920 1.2834217 0.0000000 1.9214051 1.1189587 1.1955160 1.0413345 1.1305108 1.8182470 1.5649788 1.4441726 1.1430462 1.1182663 1.1568657 0.9866505 1.4075320 1.5224653 1.7835103 1.7275697 
Homo_sapiens_VTR2A                   4.1383343 2.0170454 2.4348028 2.0322316 1.8945423 1.1036915 1.0473971 1.2729802 1.3861157 2.1210205 2.1431744 1.9821866 2.0453292 1.0977944 1.1775344 1.4579099 1.3300968 2.1585024 2.1868892 2.2451399 2.1532096 1.1214055 1.1982329 1.4449097 1.5559628 1.9562635 2.2290302 1.9214051 0.0000000 2.1060758 2.4484433 2.0396680 1.9213498 1.1535327 1.0314359 1.4107286 2.0170454 2.4255363 2.0358356 1.8715858 1.2442820 1.4513917 1.1138887 1.1112606 
Oryzias_latipes_OTRa                 2.8927082 0.0594376 0.3881018 1.0028044 0.9338548 1.7044613 1.5969440 1.5923274 1.6595011 0.1886987 0.3311621 1.0068002 0.8861898 1.7240039 1.7136824 1.5731548 1.4474517 0.1996217 0.3659193 1.0900221 0.9628617 1.8547220 1.7471599 1.5836335 1.7316885 0.6761745 1.4052030 1.1189587 2.1060758 0.0000000 0.4136163 0.9917787 1.0116851 1.8018743 1.5370426 1.6209844 0.0594376 0.3666288 1.0573283 0.9215558 1.5653757 1.8043138 1.7165622 1.5951938 
Oryzias_latipes_OTRb                 3.2859549 0.4180006 0.2370877 1.0616388 0.9863898 1.8171232 1.7700118 1.5548223 1.6487332 0.3928036 0.4291639 1.1340371 1.0291044 1.8839529 1.7332677 1.6887416 1.4587355 0.4556860 0.4344452 1.1740869 1.0950112 1.7461741 1.7992265 1.6019412 1.7960075 0.7170905 1.3685744 1.1955160 2.4484433 0.4136163 0.0000000 1.0078561 1.0023146 1.8413301 1.6775657 1.5876988 0.4180006 0.2271805 1.0804640 0.9793805 1.5832347 1.7424738 1.7937191 1.7673793 
Oryzias_latipes_VTR1Aa               2.9094009 0.9991631 1.0085712 0.1409669 0.4958243 1.7830793 1.7642520 1.5097707 1.4302277 1.0289272 1.0328529 0.2953045 0.3290203 1.7268094 1.7716564 1.5057962 1.2386868 1.0584948 0.9671398 0.2993769 0.2985828 1.7240286 1.7656307 1.3985187 1.4557916 0.9641661 0.7487858 1.0413345 2.0396680 0.9917787 1.0078561 0.0000000 0.4502605 1.7132503 1.7075835 1.4849645 0.9991631 0.9993968 0.1840710 0.4889885 1.4724403 1.5187796 1.7635848 1.7376028 
Oryzias_latipes_VTR1Ab               3.2137061 1.0230165 1.0635460 0.4785572 0.2142434 1.7249510 1.7402644 1.5158091 1.3838862 1.0533998 1.0865292 0.4261089 0.4214834 1.7310606 1.8040862 1.5529270 1.4052822 1.0806972 0.9927288 0.4888067 0.4360157 1.7497034 1.7177399 1.4086527 1.5483143 1.0925715 0.8957245 1.1305108 1.9213498 1.0116851 1.0023146 0.4502605 0.0000000 1.7135276 1.6135241 1.4784591 1.0230165 1.0567528 0.5051159 0.2031866 1.5090100 1.4062852 1.7057677 1.7177957 
Oryzias_latipes_VTR2Aa               3.8422646 1.7678879 1.8283656 1.7707039 1.6374259 0.2297821 0.8342567 1.2910487 1.2002128 1.7996597 1.8476591 1.5553467 1.7047343 0.7992595 0.7039731 1.3878939 1.1963630 1.7916631 1.8055216 1.6530294 1.7580081 0.7002048 0.7291924 1.3639080 1.3712784 1.8827418 2.1833189 1.8182470 1.1535327 1.8018743 1.8413301 1.7132503 1.7135276 0.0000000 0.7252113 1.2026180 1.7678879 1.8145766 1.7598159 1.6404858 1.2784618 1.4443432 0.2237737 0.9033137 
Oryzias_latipes_VTR2Ab               3.2489772 1.5586786 1.6890252 1.7965659 1.4362493 0.6841728 0.2866177 1.2523874 1.2312940 1.5750065 1.6630056 1.5713156 1.6427976 0.6724311 0.7774710 1.3047604 1.3244296 1.6290895 1.7032076 1.6790262 1.6061390 0.7772951 0.7482958 1.2590266 1.4584398 1.5690055 1.8526081 1.5649788 1.0314359 1.5370426 1.6775657 1.7075835 1.6135241 0.7252113 0.0000000 1.1922576 1.5586786 1.7020859 1.7585029 1.4303449 1.2416565 1.2651355 0.6675042 0.3002278 
Oryzias_latipes_VTR2Bb               3.2715223 1.5882227 1.5828406 1.5531303 1.5038127 1.1891107 1.1871751 0.5014679 0.2143138 1.5945984 1.5086607 1.5517661 1.5424600 1.1749356 1.2799576 0.5012312 1.0976087 1.6684510 1.4684007 1.5610726 1.5530500 1.1867507 1.1136405 0.4091043 1.3387268 1.4507721 1.5253149 1.4441726 1.4107286 1.6209844 1.5876988 1.4849645 1.4784591 1.2026180 1.1922576 0.0000000 1.5882227 1.5711830 1.5848655 1.4992838 0.5099226 0.2110987 1.1909278 1.1787475 
XP_003441492.1                       2.8573963 0.0000010 0.3699621 1.0160803 0.9564233 1.6669677 1.5920645 1.5680833 1.6548807 0.1642796 0.2857069 1.0284961 0.9145736 1.7695477 1.7268006 1.5861509 1.4410780 0.1867833 0.3210684 1.0736515 0.9911427 1.8726115 1.7050444 1.5808619 1.7250694 0.6583669 1.3844337 1.1430462 2.0170454 0.0594376 0.4180006 0.9991631 1.0230165 1.7678879 1.5586786 1.5882227 0.0000000 0.3491640 1.0412892 0.9431088 1.5411612 1.7981799 1.6702333 1.5904440 
XP_003448447.1                       3.0004628 0.3491640 0.0182132 1.0535020 0.9860823 1.7364548 1.7221822 1.5468567 1.6380274 0.3316549 0.3264220 1.0530829 0.9719927 1.7439598 1.7127625 1.6149208 1.3977303 0.3466265 0.3575608 1.1464424 1.0579773 1.7746261 1.7753667 1.5896992 1.8158084 0.6767565 1.4355760 1.1182663 2.4255363 0.3666288 0.2271805 0.9993968 1.0567528 1.8145766 1.7020859 1.5711830 0.3491640 0.0000000 1.0924790 0.9880809 1.5679244 1.7483455 1.7367349 1.7277853 
XP_003443973.1                       3.0462989 1.0412892 1.0991295 0.0579348 0.5561878 1.8254115 1.7779817 1.5617124 1.5244987 1.0980888 1.0856220 0.3121383 0.4195328 1.8170393 1.7997556 1.5883452 1.2749707 1.0867735 1.0382268 0.3536226 0.3948590 1.8168175 1.7901623 1.4706575 1.4977004 1.0031615 0.8198933 1.1568657 2.0358356 1.0573283 1.0804640 0.1840710 0.5051159 1.7598159 1.7585029 1.5848655 1.0412892 1.0924790 0.0000000 0.5403085 1.5293519 1.6022712 1.8055432 1.7616558 
XP_005475892.1                       3.1441925 0.9431088 1.0105972 0.5362385 0.0175376 1.6255360 1.5329048 1.4878195 1.4273121 0.9687867 1.0032740 0.4328887 0.3950155 1.6192754 1.6757180 1.4391932 1.3050824 1.0121936 0.9658914 0.5032229 0.3991469 1.6683651 1.5919268 1.4328181 1.4958090 1.0480710 0.8347670 0.9866505 1.8715858 0.9215558 0.9793805 0.4889885 0.2031866 1.6404858 1.4303449 1.4992838 0.9431088 0.9880809 0.5403085 0.0000000 1.4705552 1.4296610 1.6071321 1.5073388 
XP_003442837.1                       2.9484343 1.5411612 1.5794538 1.5177029 1.4755226 1.2249628 1.2252448 0.0172533 0.4408584 1.5251771 1.4687104 1.5171664 1.4520817 1.2032060 1.1876189 0.4788749 0.9897836 1.6380150 1.4648709 1.5804498 1.6049374 1.2150507 1.1653361 0.3851034 1.2524532 1.4392518 1.7264296 1.4075320 1.2442820 1.5653757 1.5832347 1.4724403 1.5090100 1.2784618 1.2416565 0.5099226 1.5411612 1.5679244 1.5293519 1.4705552 0.0000000 0.4393085 1.2114217 1.2072193 
XP_025763220.1                       3.4363432 1.7981799 1.7542994 1.5773423 1.4376634 1.4125049 1.2847962 0.4262384 0.0176626 1.7086943 1.6763886 1.5383241 1.5255857 1.4564982 1.4688593 0.4580924 1.0724021 1.7491897 1.6659659 1.6419038 1.5184345 1.4263011 1.3823356 0.4100270 1.3667995 1.5407068 1.7511857 1.5224653 1.4513917 1.8043138 1.7424738 1.5187796 1.4062852 1.4443432 1.2651355 0.2110987 1.7981799 1.7483455 1.6022712 1.4296610 0.4393085 0.0000000 1.4236468 1.2567139 
XP_003448210.1                       3.8851500 1.6702333 1.7557976 1.8275066 1.6040871 0.0238797 0.8423462 1.2216460 1.1900237 1.7487448 1.7742395 1.5468662 1.6814339 0.7081918 0.6482654 1.3217159 1.2014741 1.7582732 1.7782856 1.7383775 1.7582971 0.6167854 0.5849032 1.3111854 1.4785835 1.8599592 2.1328980 1.7835103 1.1138887 1.7165622 1.7937191 1.7635848 1.7057677 0.2237737 0.6675042 1.1909278 1.6702333 1.7367349 1.8055432 1.6071321 1.2114217 1.4236468 0.0000000 0.8716727 
XP_005477945.1                       3.7139842 1.5904440 1.7535390 1.7872152 1.5042656 0.8768451 0.0493271 1.2145709 1.1833791 1.6757755 1.6526051 1.5717226 1.7010697 0.9344327 1.0150800 1.2887511 1.3698312 1.6358947 1.7376987 1.6443773 1.6726368 1.0150023 0.8952278 1.2033646 1.4757040 1.7236309 1.9895551 1.7275697 1.1112606 1.5951938 1.7673793 1.7376028 1.7177957 0.9033137 0.3002278 1.1787475 1.5904440 1.7277853 1.7616558 1.5073388 1.2072193 1.2567139 0.8716727 0.0000000 
```
