## Supplementary Data 1 for "Nonapeptide molecular evolution during the adaptive radiation of Tanganyika cichlids": aln_receptors.fa.model

```
--- # IQ-TREE Checkpoint ver >= 1.6
Blosum62+F+I+G4: -18834.39693 106 25.43867138
Blosum62+I+G4: -18938.47287 87 23.82918586
DCMut+F+I+G4: -18703.55591 106 28.92544331
DCMut+I+G4: -18852.86962 87 28.20969602
Dayhoff+F+I+G4: -18702.97726 106 28.98600038
Dayhoff+I+G4: -18852.26559 87 28.27234719
FLU+F+I+G4: -18696.14761 106 41.14919661
FLU+I+G4: -18901.31666 87 41.75400706
HIVb+F+I+G4: -18636.8318 106 37.73728603
HIVb+I+G4: -18805.47657 87 34.73752473
HIVw+F+I+G4: -18971.44247 106 41.6090347
HIVw+I+G4: -19474.23313 87 40.29127491
JTT+F+I+G4: -18475.43578 106 29.01078751
JTT+I+G4: -18533.39583 87 28.14979341
JTTDCMut+F+I+G4: -18483.55775 106 28.98789473
JTTDCMut+I+G4: -18544.17234 87 28.09961322
LG: -19904.56902 85 10.808087
LG+F+I+G4: -18631.19109 106 32.65118791
LG+G4: -18754.366 86 27.03118713
LG+I: -19672.22141 86 11.49328532
LG+I+G4: -18738.47952 87 29.35152609
LG+R2: -18942.89987 87 17.3909742
LG+R3: -18775.8525 89 23.29745329
LG+R4: -18750.93186 91 26.27466702
LG+R5: -18732.25167 93 29.1990462
LG+R6: -18732.04683 95 29.21276852
PMB+F+I+G4: -18834.75315 106 24.84382723
PMB+I+G4: -18851.37925 87 23.30815482
PhyloTree:
 newick: (0:5.3454451436,((((((((1:0.0000010504,36:0.0000010504):0.02659487842,29:0.0698474065):0.1403253585,9:0.1197151257):0.03598784305,17:0.1302766246):0.158481427,((2:0.0298528846,37:0.0000022269):0.08805887901,30:0.3142992955):0.2600339206):0.01162153176,(10:0.1947975009,18:0.2511943403):0.1045489266):0.427786998,25:0.5938576136):0.7425685098,(((((((3:0.0163390758,38:0.0772932282):0.1305712103,31:0.0896088347):0.1547150364,((12:0.2180063978,20:0.1845723487):0.2134071486,19:0.3424768288):0.06525393493):0.04532107525,11:0.3720723431):0.07177793382,((4:0.0238969175,39:0.0038735546):0.1802129775,32:0.1633616739):0.3773526343):0.295207321,26:0.8280828523):0.5419647715,27:1.2208458469):0.1503975228):0.2836185665,((((((((5:0.0176473819,42:0.0109140725):0.05397038097,33:0.2092157724):0.291390892,(14:0.3682703730,21:0.3643180345):0.1575450019):0.1524652435,(13:0.2691173458,22:0.2072290922):0.1735530892):0.2469550311,((6:0.0340461150,43:0.0318199410):0.2060308471,34:0.3231535163):0.6085052685):0.407907715,28:1.6217574683):0.6408779227,(16:0.1449370006,24:0.6213090633):1.49392659):0.3623776281,((7:0.0000024151,40:0.0352588420):0.3871963562,((((8:0.0366428416,41:0.0000024151):0.1838186828,35:0.2983574472):0.40949691,23:0.3448122933):0.06523239209,15:0.5287638758):0.1160654387):0.8549571875):0.7744169594);
RateGamma:
 gamma_shape: 0.7367599963
RateGammaInvar:
 gamma_shape: 0.8934272276
 p_invar: 0.04331994006
RateInvar:
 p_invar: 0.05913081703
StopRule:
 curIteration: 0
 start_real_time: 14085189.84
 time_vec: 
VT+F+I+G4: -18627.32924 106 25.02208377
VT+I+G4: -18718.24869 87 24.0155941
WAG+F+I+G4: -18621.43397 106 27.18011778
WAG+I+G4: -18728.01586 87 26.13144992
best_model_AIC: JTT+F+I+G4
best_model_AICc: JTT+F+I+G4
best_model_BIC: JTT+I+G4
best_model_list_BIC: JTT+I+G4 JTT+F+I+G4 JTTDCMut+I+G4 JTTDCMut+F+I+G4 WAG+F+I+G4 VT+F+I+G4 LG+F+I+G4 HIVb+F+I+G4 VT+I+G4 WAG+I+G4 LG+I+G4 LG+G4 LG+R5 mtInv+F+I+G4 cpREV+F+I+G4 LG+R6 FLU+F+I+G4 LG+R4 Dayhoff+F+I+G4 DCMut+F+I+G4 LG+R3 mtMet+F+I+G4 HIVb+I+G4 cpREV+I+G4 PMB+I+G4 Dayhoff+I+G4 DCMut+I+G4 rtREV+F+I+G4 Blosum62+F+I+G4 PMB+F+I+G4 FLU+I+G4 mtVer+F+I+G4 Blosum62+I+G4 LG+R2 mtREV+F+I+G4 rtREV+I+G4 mtZOA+F+I+G4 HIVw+F+I+G4 mtMAM+F+I+G4 mtZOA+I+G4 mtART+F+I+G4 mtMet+I+G4 mtVer+I+G4 HIVw+I+G4 mtREV+I+G4 mtInv+I+G4 LG+I mtMAM+I+G4 mtART+I+G4 LG
best_score_AIC: 37162.87155
best_score_AICc: 37198.04055
best_score_BIC: 37642.96971
best_tree_AIC: (0:5.3687880980,((((((((1:0.0000010497,36:0.0000010497):0.02723067445,29:0.0708541343):0.1480412235,9:0.1177042849):0.03496104115,17:0.1351878445):0.1621173907,((2:0.0306273161,37:0.0000022254):0.09427411581,30:0.3213876002):0.2619278883):0.009812709775,(10:0.2051800572,18:0.2573784218):0.1100323071):0.4373512334,25:0.6023044142):0.7979508975,(((((((3:0.0163578857,38:0.0795325655):0.1304360889,31:0.0932831167):0.1504958731,((12:0.2214752879,20:0.1945373481):0.2250824281,19:0.3486438017):0.06579597267):0.04417504055,11:0.3932247684):0.06438036372,((4:0.0240547801,39:0.0046943891):0.1848041656,32:0.1695661671):0.4072478147):0.3120535307,26:0.8510111446):0.5592209194,27:1.2591656186):0.1385055092):0.3048637216,((((((((5:0.0187446544,42:0.0110100615):0.05864150277,33:0.2167950552):0.2927061332,(14:0.3899562280,21:0.3810939132):0.1724202149):0.1559285565,(13:0.2756647327,22:0.2207378701):0.1893433846):0.2460209763,((6:0.0357384433,43:0.0316808098):0.2212451957,34:0.3247064868):0.6275934427):0.4747454648,28:1.6488530607):0.6570319265,(16:0.1462451666,24:0.6465236573):1.558130632):0.378051672,((7:0.0000024134,40:0.0357120574):0.3854053559,((((8:0.0377439656,41:0.0000024134):0.1910029735,35:0.3094810429):0.4266721462,23:0.3489844694):0.07235859236,15:0.5451117647):0.1380718304):0.9234865182):0.7814184412);
best_tree_AICc: (0:5.3687880980,((((((((1:0.0000010497,36:0.0000010497):0.02723067445,29:0.0708541343):0.1480412235,9:0.1177042849):0.03496104115,17:0.1351878445):0.1621173907,((2:0.0306273161,37:0.0000022254):0.09427411581,30:0.3213876002):0.2619278883):0.009812709775,(10:0.2051800572,18:0.2573784218):0.1100323071):0.4373512334,25:0.6023044142):0.7979508975,(((((((3:0.0163578857,38:0.0795325655):0.1304360889,31:0.0932831167):0.1504958731,((12:0.2214752879,20:0.1945373481):0.2250824281,19:0.3486438017):0.06579597267):0.04417504055,11:0.3932247684):0.06438036372,((4:0.0240547801,39:0.0046943891):0.1848041656,32:0.1695661671):0.4072478147):0.3120535307,26:0.8510111446):0.5592209194,27:1.2591656186):0.1385055092):0.3048637216,((((((((5:0.0187446544,42:0.0110100615):0.05864150277,33:0.2167950552):0.2927061332,(14:0.3899562280,21:0.3810939132):0.1724202149):0.1559285565,(13:0.2756647327,22:0.2207378701):0.1893433846):0.2460209763,((6:0.0357384433,43:0.0316808098):0.2212451957,34:0.3247064868):0.6275934427):0.4747454648,28:1.6488530607):0.6570319265,(16:0.1462451666,24:0.6465236573):1.558130632):0.378051672,((7:0.0000024134,40:0.0357120574):0.3854053559,((((8:0.0377439656,41:0.0000024134):0.1910029735,35:0.3094810429):0.4266721462,23:0.3489844694):0.07235859236,15:0.5451117647):0.1380718304):0.9234865182):0.7814184412);
best_tree_BIC: (0:5.3454451436,((((((((1:0.0000010504,36:0.0000010504):0.02659487842,29:0.0698474065):0.1403253585,9:0.1197151257):0.03598784305,17:0.1302766246):0.158481427,((2:0.0298528846,37:0.0000022269):0.08805887901,30:0.3142992955):0.2600339206):0.01162153176,(10:0.1947975009,18:0.2511943403):0.1045489266):0.427786998,25:0.5938576136):0.7425685098,(((((((3:0.0163390758,38:0.0772932282):0.1305712103,31:0.0896088347):0.1547150364,((12:0.2180063978,20:0.1845723487):0.2134071486,19:0.3424768288):0.06525393493):0.04532107525,11:0.3720723431):0.07177793382,((4:0.0238969175,39:0.0038735546):0.1802129775,32:0.1633616739):0.3773526343):0.295207321,26:0.8280828523):0.5419647715,27:1.2208458469):0.1503975228):0.2836185665,((((((((5:0.0176473819,42:0.0109140725):0.05397038097,33:0.2092157724):0.291390892,(14:0.3682703730,21:0.3643180345):0.1575450019):0.1524652435,(13:0.2691173458,22:0.2072290922):0.1735530892):0.2469550311,((6:0.0340461150,43:0.0318199410):0.2060308471,34:0.3231535163):0.6085052685):0.407907715,28:1.6217574683):0.6408779227,(16:0.1449370006,24:0.6213090633):1.49392659):0.3623776281,((7:0.0000024151,40:0.0352588420):0.3871963562,((((8:0.0366428416,41:0.0000024151):0.1838186828,35:0.2983574472):0.40949691,23:0.3448122933):0.06523239209,15:0.5287638758):0.1160654387):0.8549571875):0.7744169594);
boot_consense_logl: 0
contree_rfdist: -1
cpREV+F+I+G4: -18694.35611 106 29.15785939
cpREV+I+G4: -18817.36223 87 28.67612362
finishedFastMLTree: true
initTree: (0:0.4866638442,(((((((((1:0.0000010000,36:0.0000010000):0.009400621996,29:0.0203746068):0.03302433372,9:0.0344502466):0.01348665531,17:0.0344502466):0.03588030215,(10:0.0373145185,18:0.0533707865):0.03875291375):0.02877127199,((2:0.0080463015,37:0.0013316512):0.03302433372,30:0.0638631610):0.04894024139):0.08710268949,25:0.0918790298):0.09348093481,(((((((3:0.0080463015,38:0.0217640321):0.03588030215,31:0.0287712720):0.04600821837,((12:0.0593396788,20:0.0445486518):0.04164231444,19:0.0714930765):0.03731451848):0.03160254556,11:0.0638631610):0.04164231444,((4:0.0053490991,39:0.0040061850):0.05041273585,32:0.0416423144):0.07768019382):0.07149307646,26:0.1300127307):0.104833696,27:0.1457055215):0.07457729469):0.06690140845,(16:0.0401955063,24:0.0548563814):0.104833696):0.07303286102,(((((((5:0.0080463015,42:0.0080463015):0.04747207525,33:0.0808019441):0.1147631001,(14:0.1492549401,21:0.1248812163):0.07149307646):0.09348093481,(13:0.1147631001,22:0.0918790298):0.09348093481):0.1031967722,((6:0.0134866553,43:0.0134866553):0.05337078652,34:0.0518895778):0.1114325931):0.09669956817,28:0.1282967906):0.1031967722,(((7:0.0013316512,40:0.0066957993):0.06842737095,(15:0.0886899296,23:0.0593396788):0.02877127199):0.03731451848,((8:0.0066957993,41:0.0013316512):0.04019550627,35:0.0416423144):0.05041273585):0.1130952381):0.0886899296);
mtART+F+I+G4: -19279.31866 106 63.96060962
mtART+I+G4: -19853.90071 87 67.35723289
mtInv+F+I+G4: -18693.17955 106 37.55787427
mtInv+I+G4: -19596.02552 87 36.95150441
mtMAM+F+I+G4: -19147.64097 106 54.77504118
mtMAM+I+G4: -19775.1537 87 56.73743667
mtMet+F+I+G4: -18725.86225 106 43.18416446
mtMet+I+G4: -19379.67313 87 41.61614335
mtREV+F+I+G4: -18903.68129 106 41.68617377
mtREV+I+G4: -19501.03702 87 44.18652524
mtVer+F+I+G4: -18855.27987 106 46.67198432
mtVer+I+G4: -19444.59146 87 45.6206071
mtZOA+F+I+G4: -18933.80941 106 53.23419342
mtZOA+I+G4: -19304.66145 87 53.87234372
partition_type: 0
rtREV+F+I+G4: -18795.01973 106 31.0320308
rtREV+I+G4: -18990.06035 87 26.60393189
```
