## Supplementary Data 1 for "Nonapeptide molecular evolution during the adaptive radiation of Tanganyika cichlids": aln_receptors.fa.treefile

```
(Octopus_vulgaris_OctopressinReceptor:5.2917501845,((((((((Astatotilapia_calliptera_OTRa:0.0000010251,XP_003441492.1:0.0000010251):0.0264618471,Oryzias_latipes_OTRa:0.0694659666):0.1395940383,Danio_rerio_OTRa:0.1189598183):0.0357692084,Electrophorus_electricus_OTRa:0.1294521565):0.1574489865,((Astatotilapia_calliptera_OTRb:0.0297277827,XP_003448447.1:0.0000021734):0.0875719168,Oryzias_latipes_OTRb:0.3128041157):0.2588817248):0.0121299255,(Danio_rerio_OTRb:0.1935411910,Electrophorus_electricus_OTRb:0.2495947196):0.1037903627):0.4361597506,Homo_sapiens_OTR:0.5810682348):0.7342208932,((((((Astatotilapia_calliptera_VTR1Aa:0.0165018076,XP_003443973.1:0.0771576516):0.1333161050,Oryzias_latipes_VTR1Aa:0.0870209261):0.1467331860,((((Astatotilapia_calliptera_VTR1Ab:0.0253861598,XP_005475892.1:0.0024811337):0.1732139867,Oryzias_latipes_VTR1Ab:0.1739131458):0.4186783779,(Danio_rerio_VTR1Ab:0.2107854126,Electrophorus_electricus_VTR1Ab:0.1925626266):0.1748914860):0.0693171423,Electrophorus_electricus_VTR1Aa:0.3508914348):0.0685412488):0.0362908431,Danio_rerio_VTR1Aa:0.3604879989):0.3345584373,Homo_sapiens_VTR1A:0.8155237141):0.5509938433,Homo_sapiens_VTR1B:1.2414246595):0.1429453405):0.2744508225,((((((((Astatotilapia_calliptera_VTR2Aa:0.0175833705,XP_003448210.1:0.0108846243):0.0537696292,Oryzias_latipes_VTR2Aa:0.2085353363):0.2903079774,(Danio_rerio_VTR2Ab:0.3668974456,Electrophorus_electricus_VTR2Aa:0.3630211125):0.1568887165):0.1516773155,(Danio_rerio_VTR2Aa:0.2684982938,Electrophorus_electricus_VTR2Ab:0.2061360335):0.1733108794):0.2397781052,((Astatotilapia_calliptera_VTR2Ab:0.0338332543,XP_005477945.1:0.0318270459):0.2041142286,Oryzias_latipes_VTR2Ab:0.3229150320):0.6115973665):0.4081185242,Homo_sapiens_VTR2A:1.6155892880):0.6393896179,(Danio_rerio_VTR2C:0.1440022388,Electrophorus_electricus_VTR2C:0.6181700816):1.4795565202):0.3571669840,((Astatotilapia_calliptera_VTR2Ba:0.0000023570,XP_003442837.1:0.0350994375):0.3842474450,((((Astatotilapia_calliptera_VTR2Bb:0.0364954870,XP_025763220.1:0.0000023570):0.1822545191,Oryzias_latipes_VTR2Bb:0.2975772356):0.4078526503,Electrophorus_electricus_VTR2Ba:0.3433893845):0.0649017784,Danio_rerio_VTR2Ba:0.5266264375):0.1163179685):0.8559836329):0.7792337785);
```
