## Supplementary Data 3 for "Nonapeptide molecular evolution during the adaptive radiation of Tanganyika cichlids": batmin_IXA5_VTR1Ab_1st_exon.blastn

```
BLASTN 2.16.0+


Reference: Zheng Zhang, Scott Schwartz, Lukas Wagner, and Webb
Miller (2000), "A greedy algorithm for aligning DNA sequences", J
Comput Biol 2000; 7(1-2):203-14.


Database: ./batmin_PB.fa
           239 sequences; 876,939,934 total letters


Query= Orenil

Length=921
                                                                      Score     E
Sequences producing significant alignments:                          (Bits)  Value

tarseq_10_arrow                                                       1585    0.0  


Query_1  1         ATGCCGTTCCCCTCGGTGAGCTCCTGCAATGCCACGCACCAAAACTGCACCGAGAGCTCT  60
10       11457868  .....................................................T......  11457809

Query_1  61        AACTTTACGCAGCAGCTGAATAGAAACGACACCGACCCGTTCGGACGCAACGAGGAGGTG  120
10       11457808  ........T...........G..............T...........T............  11457749

Query_1  121       GCCAAGCTCGAGATCACCGTGCTGAGCCTGGCGTTCGTGGCGGCTGTGGTGGGCAACCTG  180
10       11457748  ............................................G...............  11457689

Query_1  181       AGCGTGCTGCTCGCCATGTACCGAGCACGGCGGAAACCGTCGCGCATGCACCTGTTCATG  240
10       11457688  ............A.............C..............T..................  11457629

Query_1  241       AAGCACCTGTGTCTGGCTGACCTGGTGGTGGCCTTCTTCCAGGTGCTGCCGCAGCTCTGC  300
10       11457628  ...........C................................................  11457569

Query_1  301       TGGGAGGTCACGTTCCGCTTCTACGGGCCGGACTTCTTGTGCCGCATCGTGAAGCACCTG  360
10       11457568  .......................T.................................T..  11457509

Query_1  361       CAGGTGCTGGGCATGTTCGCCTCCACCTACATGATGGTGATGATGACCGTGGACCGCTAT  420
10       11457508  ............................................................  11457449

Query_1  421       ATCGCCATCTGCCACCCGCTGCAGACGCTCCAGCAGCCCACGCAGCGCGCCTATATCATG  480
10       11457448  ............................................................  11457389

Query_1  481       ATCGGCTCCACCTGGGCGTGCAGCCTGGTCCTCAGTACCCCGCAGTACTGCATTTTCTCC  540
10       11457388  .......................T...........C........................  11457329

Query_1  541       CTGAGCGAGGTGCGCCCCGGCTCAGCCGTCTACGACTGCTGGGGGCACTTCGTGGAGCCG  600
10       11457328  ............................................................  11457269

Query_1  601       TGGGGGGTTCGCGCGTACATCACCTGGATAACGGTCGGGATCTTCGTGGTGCCAGTGGCC  660
10       11457268  .............................C..............T........C......  11457209

Query_1  661       GTCCTCGTGTTCTGCTACGGATTTATCTGCCGTACGATCTGGAGGAACCTCAAATACAAA  720
10       11457208  ..G...................................A.............G.......  11457149

Query_1  721       ACCCAGAGGAGAAAGAGCGCGGAAGCCAGCAAAAGCGGGATGCTGAGCCGGAGCTCGGTG  780
10       11457148  .......................G....................................  11457089

Query_1  781       AGCAGCGTCAGCACCATCTCCCGTGCCAAATTACGCACGGTCAAGATGACCTTTGTGATC  840
10       11457088  ............................................................  11457029

Query_1  841       GTGGTGGCGTACGTGGTGTGCTGGGCGCCTTTCTTCACGGTGCAAATGTGGTCGGTGTGG  900
10       11457028  ............................................................  11456969

Query_1  901       GATGAGACCTTCTCCTGGGAC  921
10       11456968  .....................  11456948


Lambda      K        H
    1.33    0.621     1.12 

Gapped
Lambda      K        H
    1.28    0.460    0.850 

Effective search space used: 782224238676


  Database: ./batmin_PB.fa
    Posted date:  Jan 14, 2025  8:43 PM
  Number of letters in database: 876,939,934
  Number of sequences in database:  239


Matrix: blastn matrix 1 -2
Gap Penalties: Existence: 0, Extension: 2.5
```
