## Supplementary Data 3 for "Nonapeptide molecular evolution during the adaptive radiation of Tanganyika cichlids": cphfro_LEI6_VTR1Ab_1st_exon.blastn

```
BLASTN 2.16.0+


Reference: Zheng Zhang, Scott Schwartz, Lukas Wagner, and Webb
Miller (2000), "A greedy algorithm for aligning DNA sequences", J
Comput Biol 2000; 7(1-2):203-14.


Database: ./cphfro_PB.fa
           189 sequences; 889,928,286 total letters


Query= Orenil

Length=921
                                                                      Score     E
Sequences producing significant alignments:                          (Bits)  Value

tarseq_117_arrow                                                      1602    0.0  


Query_1  1         ATGCCGTTCCCCTCGGTGAGCTCCTGCAATGCCACGCACCAAAACTGCACCGAGAGCTCT  60
117      15184745  .....................................................T......  15184804

Query_1  61        AACTTTACGCAGCAGCTGAATAGAAACGACACCGACCCGTTCGGACGCAACGAGGAGGTG  120
117      15184805  ....................G.C........................T............  15184864

Query_1  121       GCCAAGCTCGAGATCACCGTGCTGAGCCTGGCGTTCGTGGCGGCTGTGGTGGGCAACCTG  180
117      15184865  ............................................G...............  15184924

Query_1  181       AGCGTGCTGCTCGCCATGTACCGAGCACGGCGGAAACCGTCGCGCATGCACCTGTTCATG  240
117      15184925  ..........................C.............................T...  15184984

Query_1  241       AAGCACCTGTGTCTGGCTGACCTGGTGGTGGCCTTCTTCCAGGTGCTGCCGCAGCTCTGC  300
117      15184985  ...........C.............................A..............A...  15185044

Query_1  301       TGGGAGGTCACGTTCCGCTTCTACGGGCCGGACTTCTTGTGCCGCATCGTGAAGCACCTG  360
117      15185045  .......................T....................................  15185104

Query_1  361       CAGGTGCTGGGCATGTTCGCCTCCACCTACATGATGGTGATGATGACCGTGGACCGCTAT  420
117      15185105  ............................................................  15185164

Query_1  421       ATCGCCATCTGCCACCCGCTGCAGACGCTCCAGCAGCCCACGCAGCGCGCCTATATCATG  480
117      15185165  ............................................................  15185224

Query_1  481       ATCGGCTCCACCTGGGCGTGCAGCCTGGTCCTCAGTACCCCGCAGTACTGCATTTTCTCC  540
117      15185225  ...................................C........................  15185284

Query_1  541       CTGAGCGAGGTGCGCCCCGGCTCAGCCGTCTACGACTGCTGGGGGCACTTCGTGGAGCCG  600
117      15185285  ............................................................  15185344

Query_1  601       TGGGGGGTTCGCGCGTACATCACCTGGATAACGGTCGGGATCTTCGTGGTGCCAGTGGCC  660
117      15185345  .............................C.......................C......  15185404

Query_1  661       GTCCTCGTGTTCTGCTACGGATTTATCTGCCGTACGATCTGGAGGAACCTCAAATACAAA  720
117      15185405  ..G.................................................G.......  15185464

Query_1  721       ACCCAGAGGAGAAAGAGCGCGGAAGCCAGCAAAAGCGGGATGCTGAGCCGGAGCTCGGTG  780
117      15185465  .......................G....................................  15185524

Query_1  781       AGCAGCGTCAGCACCATCTCCCGTGCCAAATTACGCACGGTCAAGATGACCTTTGTGATC  840
117      15185525  ............................................................  15185584

Query_1  841       GTGGTGGCGTACGTGGTGTGCTGGGCGCCTTTCTTCACGGTGCAAATGTGGTCGGTGTGG  900
117      15185585  ............................................................  15185644

Query_1  901       GATGAGACCTTCTCCTGGGAC  921
117      15185645  ........A............  15185665


Lambda      K        H
    1.33    0.621     1.12 

Gapped
Lambda      K        H
    1.28    0.460    0.850 

Effective search space used: 793811142060


  Database: ./cphfro_PB.fa
    Posted date:  Jan 14, 2025  8:42 PM
  Number of letters in database: 889,928,286
  Number of sequences in database:  189


Matrix: blastn matrix 1 -2
Gap Penalties: Existence: 0, Extension: 2.5
```
