## Supplementary Data 3 for "Nonapeptide molecular evolution during the adaptive radiation of Tanganyika cichlids": cunlon_IWD7_VTR1Ab_1st_exon.blastn

```
BLASTN 2.16.0+


Reference: Zheng Zhang, Scott Schwartz, Lukas Wagner, and Webb
Miller (2000), "A greedy algorithm for aligning DNA sequences", J
Comput Biol 2000; 7(1-2):203-14.


Database: ./cunlon_PB.fa
           311 sequences; 860,204,776 total letters


Query= Orenil

Length=921
                                                                      Score     E
Sequences producing significant alignments:                          (Bits)  Value

000011F                                                               1591    0.0  


Query_1  1         ATGCCGTTCCCCTCGGTGAGCTCCTGCAATGCCACGCACCAAAACTGCACCGAGAGCTCT  60
11       10805527  .....................................................T......  10805468

Query_1  61        AACTTTACGCAGCAGCTGAATAGAAACGACACCGACCCGTTCGGACGCAACGAGGAGGTG  120
11       10805467  ............G.......G..........................T............  10805408

Query_1  121       GCCAAGCTCGAGATCACCGTGCTGAGCCTGGCGTTCGTGGCGGCTGTGGTGGGCAACCTG  180
11       10805407  .......................A....................G...............  10805348

Query_1  181       AGCGTGCTGCTCGCCATGTACCGAGCACGGCGGAAACCGTCGCGCATGCACCTGTTCATG  240
11       10805347  ..........................C.............................T...  10805288

Query_1  241       AAGCACCTGTGTCTGGCTGACCTGGTGGTGGCCTTCTTCCAGGTGCTGCCGCAGCTCTGC  300
11       10805287  ...........C................................................  10805228

Query_1  301       TGGGAGGTCACGTTCCGCTTCTACGGGCCGGACTTCTTGTGCCGCATCGTGAAGCACCTG  360
11       10805227  .......................T....................................  10805168

Query_1  361       CAGGTGCTGGGCATGTTCGCCTCCACCTACATGATGGTGATGATGACCGTGGACCGCTAT  420
11       10805167  ............................................................  10805108

Query_1  421       ATCGCCATCTGCCACCCGCTGCAGACGCTCCAGCAGCCCACGCAGCGCGCCTATATCATG  480
11       10805107  .............................T...........A..................  10805048

Query_1  481       ATCGGCTCCACCTGGGCGTGCAGCCTGGTCCTCAGTACCCCGCAGTACTGCATTTTCTCC  540
11       10805047  ...................................C........................  10804988

Query_1  541       CTGAGCGAGGTGCGCCCCGGCTCAGCCGTCTACGACTGCTGGGGGCACTTCGTGGAGCCG  600
11       10804987  .....T......................................................  10804928

Query_1  601       TGGGGGGTTCGCGCGTACATCACCTGGATAACGGTCGGGATCTTCGTGGTGCCAGTGGCC  660
11       10804927  .............................C.......................C......  10804868

Query_1  661       GTCCTCGTGTTCTGCTACGGATTTATCTGCCGTACGATCTGGAGGAACCTCAAATACAAA  720
11       10804867  ..G.................................................G.......  10804808

Query_1  721       ACCCAGAGGAGAAAGAGCGCGGAAGCCAGCAAAAGCGGGATGCTGAGCCGGAGCTCGGTG  780
11       10804807  .......................G....................................  10804748

Query_1  781       AGCAGCGTCAGCACCATCTCCCGTGCCAAATTACGCACGGTCAAGATGACCTTTGTGATC  840
11       10804747  ............................................................  10804688

Query_1  841       GTGGTGGCGTACGTGGTGTGCTGGGCGCCTTTCTTCACGGTGCAAATGTGGTCGGTGTGG  900
11       10804687  ............................................................  10804628

Query_1  901       GATGAGACCTTCTCCTGGGAC  921
11       10804627  ........A............  10804607


Lambda      K        H
    1.33    0.621     1.12 

Gapped
Lambda      K        H
    1.28    0.460    0.850 

Effective search space used: 767294615244


  Database: ./cunlon_PB.fa
    Posted date:  Jan 14, 2025  8:42 PM
  Number of letters in database: 860,204,776
  Number of sequences in database:  311


Matrix: blastn matrix 1 -2
Gap Penalties: Existence: 0, Extension: 2.5
```
