## Supplementary Data 3 for "Nonapeptide molecular evolution during the adaptive radiation of Tanganyika cichlids": cyplep_ISI2_VTR1Ab_1st_exon.blastn

```
BLASTN 2.16.0+


Reference: Zheng Zhang, Scott Schwartz, Lukas Wagner, and Webb
Miller (2000), "A greedy algorithm for aligning DNA sequences", J
Comput Biol 2000; 7(1-2):203-14.


Database: ./cyplep_PB.fa
           206 sequences; 853,842,556 total letters


Query= Orenil

Length=921
                                                                      Score     E
Sequences producing significant alignments:                          (Bits)  Value

tarseq_2_arrow                                                        1607    0.0  


Query_1  1        ATGCCGTTCCCCTCGGTGAGCTCCTGCAATGCCACGCACCAAAACTGCACCGAGAGCTCT  60
2        5615648  .....A...............................................T......  5615707

Query_1  61       AACTTTACGCAGCAGCTGAATAGAAACGACACCGACCCGTTCGGACGCAACGAGGAGGTG  120
2        5615708  ....................G..........................T............  5615767

Query_1  121      GCCAAGCTCGAGATCACCGTGCTGAGCCTGGCGTTCGTGGCGGCTGTGGTGGGCAACCTG  180
2        5615768  ............................................G...............  5615827

Query_1  181      AGCGTGCTGCTCGCCATGTACCGAGCACGGCGGAAACCGTCGCGCATGCACCTGTTCATG  240
2        5615828  ..........................C.............................T...  5615887

Query_1  241      AAGCACCTGTGTCTGGCTGACCTGGTGGTGGCCTTCTTCCAGGTGCTGCCGCAGCTCTGC  300
2        5615888  ...........C................................................  5615947

Query_1  301      TGGGAGGTCACGTTCCGCTTCTACGGGCCGGACTTCTTGTGCCGCATCGTGAAGCACCTG  360
2        5615948  .......................T....................................  5616007

Query_1  361      CAGGTGCTGGGCATGTTCGCCTCCACCTACATGATGGTGATGATGACCGTGGACCGCTAT  420
2        5616008  ............................................................  5616067

Query_1  421      ATCGCCATCTGCCACCCGCTGCAGACGCTCCAGCAGCCCACGCAGCGCGCCTATATCATG  480
2        5616068  ............................................................  5616127

Query_1  481      ATCGGCTCCACCTGGGCGTGCAGCCTGGTCCTCAGTACCCCGCAGTACTGCATTTTCTCC  540
2        5616128  ...................................C...A....................  5616187

Query_1  541      CTGAGCGAGGTGCGCCCCGGCTCAGCCGTCTACGACTGCTGGGGGCACTTCGTGGAGCCG  600
2        5616188  ............................................................  5616247

Query_1  601      TGGGGGGTTCGCGCGTACATCACCTGGATAACGGTCGGGATCTTCGTGGTGCCAGTGGCC  660
2        5616248  .............................C.......................C......  5616307

Query_1  661      GTCCTCGTGTTCTGCTACGGATTTATCTGCCGTACGATCTGGAGGAACCTCAAATACAAA  720
2        5616308  ..G.................................................G.......  5616367

Query_1  721      ACCCAGAGGAGAAAGAGCGCGGAAGCCAGCAAAAGCGGGATGCTGAGCCGGAGCTCGGTG  780
2        5616368  .......................G....................................  5616427

Query_1  781      AGCAGCGTCAGCACCATCTCCCGTGCCAAATTACGCACGGTCAAGATGACCTTTGTGATC  840
2        5616428  ............................................................  5616487

Query_1  841      GTGGTGGCGTACGTGGTGTGCTGGGCGCCTTTCTTCACGGTGCAAATGTGGTCGGTGTGG  900
2        5616488  ............................................................  5616547

Query_1  901      GATGAGACCTTCTCCTGGGAC  921
2        5616548  ........A............  5616568


Lambda      K        H
    1.33    0.621     1.12 

Gapped
Lambda      K        H
    1.28    0.460    0.850 

Effective search space used: 761622231144


  Database: ./cyplep_PB.fa
    Posted date:  Jan 14, 2025  8:41 PM
  Number of letters in database: 853,842,556
  Number of sequences in database:  206


Matrix: blastn matrix 1 -2
Gap Penalties: Existence: 0, Extension: 2.5
```
