## Supplementary Data 3 for "Nonapeptide molecular evolution during the adaptive radiation of Tanganyika cichlids": neomul_IRF6_VTR1Ab_1st_exon.blastn

```
BLASTN 2.16.0+


Reference: Zheng Zhang, Scott Schwartz, Lukas Wagner, and Webb
Miller (2000), "A greedy algorithm for aligning DNA sequences", J
Comput Biol 2000; 7(1-2):203-14.


Database: ./neomul_PB.fa
           227 sequences; 879,627,951 total letters


Query= Orenil

Length=921
                                                                      Score     E
Sequences producing significant alignments:                          (Bits)  Value

tarseq_209_arrow                                                      1591    0.0  


Query_1  1        ATGCCGTTCCCCTCGGTGAGCTCCTGCAATGCCACGCACCAAAACTGCACCGAGAGCTCT  60
209      3945776  .....................................................T......  3945835

Query_1  61       AACTTTACGCAGCAGCTGAATAGAAACGACACCGACCCGTTCGGACGCAACGAGGAGGTG  120
209      3945836  ....................G..........................T............  3945895

Query_1  121      GCCAAGCTCGAGATCACCGTGCTGAGCCTGGCGTTCGTGGCGGCTGTGGTGGGCAACCTG  180
209      3945896  ............................................G...............  3945955

Query_1  181      AGCGTGCTGCTCGCCATGTACCGAGCACGGCGGAAACCGTCGCGCATGCACCTGTTCATG  240
209      3945956  ..........................C.............................T...  3946015

Query_1  241      AAGCACCTGTGTCTGGCTGACCTGGTGGTGGCCTTCTTCCAGGTGCTGCCGCAGCTCTGC  300
209      3946016  ......T....C.....C..........................................  3946075

Query_1  301      TGGGAGGTCACGTTCCGCTTCTACGGGCCGGACTTCTTGTGCCGCATCGTGAAGCACCTG  360
209      3946076  .......................T....................................  3946135

Query_1  361      CAGGTGCTGGGCATGTTCGCCTCCACCTACATGATGGTGATGATGACCGTGGACCGCTAT  420
209      3946136  ............................................................  3946195

Query_1  421      ATCGCCATCTGCCACCCGCTGCAGACGCTCCAGCAGCCCACGCAGCGCGCCTATATCATG  480
209      3946196  ............................................................  3946255

Query_1  481      ATCGGCTCCACCTGGGCGTGCAGCCTGGTCCTCAGTACCCCGCAGTACTGCATTTTCTCC  540
209      3946256  ............................................................  3946315

Query_1  541      CTGAGCGAGGTGCGCCCCGGCTCAGCCGTCTACGACTGCTGGGGGCACTTCGTGGAGCCG  600
209      3946316  ..................................................T.........  3946375

Query_1  601      TGGGGGGTTCGCGCGTACATCACCTGGATAACGGTCGGGATCTTCGTGGTGCCAGTGGCC  660
209      3946376  .............................C.......................C......  3946435

Query_1  661      GTCCTCGTGTTCTGCTACGGATTTATCTGCCGTACGATCTGGAGGAACCTCAAATACAAA  720
209      3946436  ..G.......C......T..................................G.......  3946495

Query_1  721      ACCCAGAGGAGAAAGAGCGCGGAAGCCAGCAAAAGCGGGATGCTGAGCCGGAGCTCGGTG  780
209      3946496  .......................G....................................  3946555

Query_1  781      AGCAGCGTCAGCACCATCTCCCGTGCCAAATTACGCACGGTCAAGATGACCTTTGTGATC  840
209      3946556  ...........T................................................  3946615

Query_1  841      GTGGTGGCGTACGTGGTGTGCTGGGCGCCTTTCTTCACGGTGCAAATGTGGTCGGTGTGG  900
209      3946616  ............................................................  3946675

Query_1  901      GATGAGACCTTCTCCTGGGAC  921
209      3946676  ........A............  3946696


Lambda      K        H
    1.33    0.621     1.12 

Gapped
Lambda      K        H
    1.28    0.460    0.850 

Effective search space used: 784622260256


  Database: ./neomul_PB.fa
    Posted date:  Jan 14, 2025  8:42 PM
  Number of letters in database: 879,627,951
  Number of sequences in database:  227


Matrix: blastn matrix 1 -2
Gap Penalties: Existence: 0, Extension: 2.5
```
