## Supplementary Data 3 for "Nonapeptide molecular evolution during the adaptive radiation of Tanganyika cichlids": simdia_AUE1_VTR1Ab_1st_exon.blastn

```
BLASTN 2.16.0+


Reference: Zheng Zhang, Scott Schwartz, Lukas Wagner, and Webb
Miller (2000), "A greedy algorithm for aligning DNA sequences", J
Comput Biol 2000; 7(1-2):203-14.


Database: ./simdia_PB.fa
           823 sequences; 848,827,444 total letters


Query= Orenil

Length=921
                                                                      Score     E
Sequences producing significant alignments:                          (Bits)  Value

NW_024386908.1 Simochromis diagramma unplaced genomic scaffold, f...  1613    0.0  


Query_1  1         ATGCCGTTCCCCTCGGTGAGCTCCTGCAATGCCACGCACCAAAACTGCACCGAGAGCTCT  60
183      17900373  .....................................................T......  17900314

Query_1  61        AACTTTACGCAGCAGCTGAATAGAAACGACACCGACCCGTTCGGACGCAACGAGGAGGTG  120
183      17900313  ....................G..........................T............  17900254

Query_1  121       GCCAAGCTCGAGATCACCGTGCTGAGCCTGGCGTTCGTGGCGGCTGTGGTGGGCAACCTG  180
183      17900253  ............................................G...............  17900194

Query_1  181       AGCGTGCTGCTCGCCATGTACCGAGCACGGCGGAAACCGTCGCGCATGCACCTGTTCATG  240
183      17900193  ..........................C.............................T...  17900134

Query_1  241       AAGCACCTGTGTCTGGCTGACCTGGTGGTGGCCTTCTTCCAGGTGCTGCCGCAGCTCTGC  300
183      17900133  ...........C................................................  17900074

Query_1  301       TGGGAGGTCACGTTCCGCTTCTACGGGCCGGACTTCTTGTGCCGCATCGTGAAGCACCTG  360
183      17900073  .......................T....................................  17900014

Query_1  361       CAGGTGCTGGGCATGTTCGCCTCCACCTACATGATGGTGATGATGACCGTGGACCGCTAT  420
183      17900013  ............................................................  17899954

Query_1  421       ATCGCCATCTGCCACCCGCTGCAGACGCTCCAGCAGCCCACGCAGCGCGCCTATATCATG  480
183      17899953  ............................................................  17899894

Query_1  481       ATCGGCTCCACCTGGGCGTGCAGCCTGGTCCTCAGTACCCCGCAGTACTGCATTTTCTCC  540
183      17899893  ...................................C........................  17899834

Query_1  541       CTGAGCGAGGTGCGCCCCGGCTCAGCCGTCTACGACTGCTGGGGGCACTTCGTGGAGCCG  600
183      17899833  ............................................................  17899774

Query_1  601       TGGGGGGTTCGCGCGTACATCACCTGGATAACGGTCGGGATCTTCGTGGTGCCAGTGGCC  660
183      17899773  .............................C.......................C......  17899714

Query_1  661       GTCCTCGTGTTCTGCTACGGATTTATCTGCCGTACGATCTGGAGGAACCTCAAATACAAA  720
183      17899713  ..G.................................................G.......  17899654

Query_1  721       ACCCAGAGGAGAAAGAGCGCGGAAGCCAGCAAAAGCGGGATGCTGAGCCGGAGCTCGGTG  780
183      17899653  .......................G....................................  17899594

Query_1  781       AGCAGCGTCAGCACCATCTCCCGTGCCAAATTACGCACGGTCAAGATGACCTTTGTGATC  840
183      17899593  ...........................................................T  17899534

Query_1  841       GTGGTGGCGTACGTGGTGTGCTGGGCGCCTTTCTTCACGGTGCAAATGTGGTCGGTGTGG  900
183      17899533  ............................................................  17899474

Query_1  901       GATGAGACCTTCTCCTGGGAC  921
183      17899473  ........A............  17899453


Lambda      K        H
    1.33    0.621     1.12 

Gapped
Lambda      K        H
    1.28    0.460    0.850 

Effective search space used: 757132790684


  Database: ./simdia_PB.fa
    Posted date:  Jan 14, 2025  8:41 PM
  Number of letters in database: 848,827,444
  Number of sequences in database:  823


Matrix: blastn matrix 1 -2
Gap Penalties: Existence: 0, Extension: 2.5
```
