## Supplementary Data 4 for "Nonapeptide molecular evolution during the adaptive radiation of Tanganyika cichlids": aln_OT_aa.fa.bionj

```
((Xenoch:0.00000050,((((((((Varmoo:0.00687756,(Neosex:0.00681407,Neoobs:0.00679723):0.00000234):0.00001600,Neosav:-0.00001437):0.00000705,(TeldhT:-0.00000099,(((((((NeogrM:0.00000050,(Neocra:-0.00288406,(Chabri:0.00000050,Chabif:0.00000050):0.00288456):0.00288456):0.00000073,Julmrk:-0.00000023):0.00000276,(JulreK:-0.00326739,(JulmaS:0.00000050,JulmaN:0.00000050):0.00326789):0.00326587):0.00002055,NeofaM:-0.00001803):0.00002012,Julreg:-0.00000109):0.00000159,Jultra:0.00000050):0.00000221,Neocyg:-0.00000171):0.00000370):0.00000931):0.00000949,Neotoa:-0.00000117):0.00001705,(Neodev:0.01372731,Chacya:-0.00008261):0.00006773):0.00001538,(Neotre:0.00689216,Lamtig:-0.00005846):0.00005896):0.00316640,Chapop:-0.00316590):0.00316639,(((((((((Trored:0.00000050,(((Trompi:0.00000050,Troann:0.00000050):0.00347649,TrobrK:-0.00347599):0.00349329,((((((((Pscple:0.00694131,Pscbab:-0.00003071):0.00007050,Gnapfe:-0.00003879):0.00003929,Intloo:0.00000050):0.00004492,Psccur:-0.00004442):0.00024630,Ctehor:0.00665012):0.00284106,Petmac:-0.00302912):0.00309773,Loblab:-0.00006762):0.00026828,Petkas:-0.00019966):0.00018336):0.00001681):0.00006189,Petort:0.00679591):0.00001865,Peteph:-0.00007943):0.00007993,Petiko:0.00000050):0.00022645,Psephi:0.00656445):0.00665900,Ortcho:-0.00006660):0.00006710,Petfam:0.00000050):0.00683395,((Ophwhi:0.00000050,Ophboo:0.00000050):0.00683924,(Mdcten:0.00688338,Asplep:-0.00002808):0.00000323):0.00000059):0.00002475,((((Trioto:0.00349352,Orenil:0.01041718):0.00335693,Altshe:-0.00003451):0.00001045,Lchaur:0.00682117):0.00002457,((((((Trezeb:0.00344545,((((Tresti:-0.00340218,Tremac:0.00340318):0.00349389,Trecap:-0.00009071):0.00008591,Trenig:0.01368470):0.00000609,Tremar:-0.00000029):0.00343414):0.00343037,Boumic:-0.00002649):0.00002699,Treuni:0.00000050):0.00332826,(Sermac:-0.00011611,(Sarcar:0.00006407,Phaacu:-0.00006307):0.00018019):0.00361675):0.00169174,NeoveS:-0.00177512):0.00177562,(Tchdha:0.00000050,(((((((Tanirs:0.00687556,Spaery:0.00686394):0.00002936,Erecya:-0.00004750):0.00004800,Eremar:0.00000050):0.00034962,Ctepol:-0.00034912):0.00380077,((Hapmic:0.00005773,BenhoM:-0.00005673):0.00005723,Benhor:0.00000050):0.00337075):0.00172657,((((PcybrN:0.00686922,Cypcol:-0.00005452):0.00005502,Cypdwj:0.00000050):0.00676156,Cypkib:-0.00676106):0.00339065,((Batmin:0.00002946,Batfas:-0.00002846):0.00002896,Batfer:0.00000050):0.00337091):0.00163824):0.00173267,(Ortred:0.00000050,(Neopro:0.00000050,(Neobre:0.00000050,(((Leppro:0.00000050,Lepkam:0.00000050):0.00291438,Lepatt:-0.00291388):0.00291438,(Lepken:0.00000050,(LamorS:0.00000050,(((Lamlap:0.00000050,Lamkun:0.00000050):0.00326988,Gralem:-0.00326938):0.00326988,(((Hplkil:0.00670460,(Astfla:0.00000050,Arcstr:0.00000050):0.00008590):0.00671216,(Cphfro:-0.00338417,Altcal:0.00338517):0.00333095):0.00005372,(Hemste:0.00000050,(Gnaper:0.00000050,(Carsch:0.00000050,(Calple:0.00000050,(Auldew:0.00000050,Altcom:0.00000050):-0.00000000):0.00000000):-0.00000000):0.00000000):0.00000000):-0.00000000):0.00000000):0.00000000):-0.00000000):0.00000000):0.00000000):0.00000000):0.00000000):0.00000000):-0.00000000):-0.00000000):-0.00000000):-0.00000000):0.00000000):0.00000000,Xensin:0.00000050,XenspN:0.00000050);
```
