## Supplementary Data 4 for "Nonapeptide molecular evolution during the adaptive radiation of Tanganyika cichlids": aln_OT_aa.fa.ckp

```
--- # IQ-TREE Checkpoint ver >= 1.6
CandidateSet:
 00: -784.355812606 (0:0.0136070629,((((((((((((((1:0.0000010000,33:0.0067327558):0.006763700968,(22:0.0000010000,((26:0.0000010000,(83:0.0068802571,84:0.0068480079):1e-06):1e-06,27:0.0000010000):1e-06):0.006775200144):1e-06,102:0.0000010000):1e-06,(((((13:0.0000010000,92:0.0000010000):2.650641769e-06,((((87:0.0000010000,89:0.0000010000):1e-06,(88:0.0068159684,91:0.0000010000):2.284051099e-06):1e-06,90:0.0135593766):2.129058604e-06,93:0.0067888090):0.006763377298):0.00674482036,(((((((((((((21:0.0067613025,79:0.0068322122):1e-06,77:0.0000010000):1e-06,(50:0.0000010000,74:0.0000010000):1e-06):1e-06,34:0.0000010000):1e-06,29:0.0000010000):1e-06,78:0.0000010000):2.321354634e-06,98:0.0000010000):0.006807207144,75:0.0067655168):1e-06,((95:0.0000010000,97:0.0000010000):0.006813484988,96:0.0000010000):2.530235613e-06):1e-06,(70:0.0000010000,72:0.0000010000):1e-06):1e-06,73:0.0000010000):1e-06,80:0.0067565251):0.006759537208,(67:0.0000010000,71:0.0000010000):1e-06):0.006770321844):1e-06,(30:0.0000010000,43:0.0000010000):1e-06):1e-06,32:0.0000010000):1e-06):1e-06,68:0.0000010000):1e-06,(41:0.0000021633,42:0.0000020142):0.006753245854):2.92607506e-06,(((8:0.0000010000,9:0.0000010000):1e-06,10:0.0000010000):0.005141992968,(((11:0.0000010000,12:0.0000010000):1e-06,31:0.0000010000):2.583701632e-06,((23:0.0000010000,24:0.0000010000):1e-06,69:0.0068186965):0.00676966514):0.006501621932):0.001944553815):1e-06,(45:0.0067562898,64:0.0000010000):1e-06):1e-06,28:0.0000010000):1e-06,((((4:0.0000010000,6:0.0000010000):0.006739669858,94:0.0067793184):2.639168779e-06,7:0.0000010000):1e-06,46:0.0000010000):1e-06):1e-06,(((76:0.0000010000,82:0.0000010000):2.149766895e-06,81:0.0000010000):0.006776433275,85:0.0000026538):2.685046385e-06):1e-06,((15:0.0000027862,(65:0.0000025601,66:0.0000024905):0.006778721938):2.65079444e-06,101:0.0000010000):1e-06):1e-06,(((((2:0.0000010000,3:0.0000010000):1e-06,(14:0.0000010000,((((((((((((((16:0.0000010000,17:0.0000010000):1e-06,((47:0.0000010000,49:0.0000010000):1e-06,48:0.0000010000):0.006757697668):1e-06,53:0.0000010000):0.006757822375,61:0.0067566972):1e-06,60:0.0000010000):1e-06,(44:0.0000010000,(55:0.0135814327,86:0.0000010000):1e-06):1e-06):1e-06,(39:0.0000010000,54:0.0000010000):1e-06):1e-06,(38:0.0000010000,40:0.0000010000):1e-06):1e-06,((52:0.0000010000,59:0.0000010000):1e-06,99:0.0067753680):1e-06):1e-06,(((35:0.0000010000,36:0.0000010000):0.006802763459,58:0.0067421006):1e-06,56:0.0000010000):1e-06):1e-06,62:0.0000010000):1e-06,18:0.0000010000):1e-06,(19:0.0000010000,(37:0.0000010000,57:0.0000010000):1e-06):1e-06):1e-06,63:0.0067972760):0.006754917383):1e-06):1e-06,20:0.0000010000):1e-06,100:0.0000010000):1e-06,5:0.0000010000):1e-06):1e-06,25:0.0000010000):1e-06,51:0.0068094239);
 01: -784.356115055 (0:0.0136070274,(((((((((((((((1:0.0000023267,33:0.0067327308):0.006764664047,(22:0.0000010000,(26:0.0000010000,(27:0.0000010000,(83:0.0068803670,84:0.0068490731):1e-06):1e-06):1e-06):0.006776168744):1e-06,68:0.0000010000):1e-06,((((((13:0.0000010000,92:0.0000010000):2.650641769e-06,(((87:0.0000010000,89:0.0000010000):1e-06,((88:0.0068157436,91:0.0000010000):2.544642641e-06,90:0.0135594521):1e-06):2.129058604e-06,93:0.0067888449):0.006763415315):0.006744878518,(((((((((((((21:0.0067620442,79:0.0068330870):1e-06,77:0.0000010000):1e-06,(50:0.0000010000,74:0.0000010000):1e-06):1e-06,34:0.0000010000):1e-06,29:0.0000010000):1e-06,78:0.0000010000):0.0002013892487,98:0.0000010000):0.006607576932,75:0.0067663455):1e-06,((70:0.0000010000,72:0.0000010000):1e-06,((95:0.0000010000,97:0.0000010000):0.006794056546,96:0.0000010000):2.198783216e-05):1e-06):1e-06,73:0.0000010000):1e-06,80:0.0067573646):0.006760348233,67:0.0000010000):1e-06,71:0.0000010000):0.006771197586):1e-06,(30:0.0000010000,43:0.0000010000):1e-06):1e-06,32:0.0000010000):1e-06,102:0.0000010000):1e-06):1e-06,(((8:0.0000010000,9:0.0000010000):1e-06,10:0.0000010000):0.005096721847,(((11:0.0000010000,12:0.0000010000):1e-06,31:0.0000010000):2.583701632e-06,((23:0.0000010000,24:0.0000010000):1e-06,69:0.0068195669):0.006770446908):0.006496161262):0.00200430902):2.92607506e-06,(41:0.0000021633,42:0.0000020142):0.00675425311):1e-06,((((4:0.0000010000,6:0.0000010000):0.006739609447,94:0.0067792968):2.618938572e-06,7:0.0000010000):1e-06,46:0.0000010000):1e-06):1e-06,64:0.0000010000):1e-06,45:0.0067566619):1e-06,28:0.0000010000):1e-06,(((76:0.0000020939,81:0.0000010000):2.636618273e-06,82:0.0000010000):0.006777335512,85:0.0000025937):2.672337611e-06):1e-06,5:0.0000010000):1e-06,(((2:0.0000010000,3:0.0000010000):1e-06,(14:0.0000010000,(((((((((((((((16:0.0000010000,17:0.0000010000):1e-06,((47:0.0000010000,49:0.0000010000):1e-06,48:0.0000010000):0.006757011272):1e-06,53:0.0000010000):0.006755069691,40:0.0000010000):1e-06,38:0.0000010000):1e-06,61:0.0067558936):1e-06,60:0.0000010000):1e-06,(39:0.0000010000,54:0.0000010000):1e-06):1e-06,((52:0.0000010000,59:0.0000010000):1e-06,99:0.0067755613):1e-06):1e-06,(44:0.0000010000,(55:0.0135812644,86:0.0000010000):1e-06):1e-06):1e-06,(((35:0.0000010000,36:0.0000010000):0.006802982462,58:0.0067419911):2.648703993e-06,56:0.0000010000):1e-06):1e-06,(18:0.0000010000,62:0.0000010000):1e-06):1e-06,(37:0.0000010000,57:0.0000010000):1e-06):1e-06,63:0.0067972164):1e-06,19:0.0000010000):0.006753830779):1e-06):1e-06,(20:0.0000010000,100:0.0000010000):1e-06):1e-06):1e-06,((15:0.0000027862,(65:0.0000025601,66:0.0000024905):0.006778649713):2.65079444e-06,101:0.0000010000):1e-06):1e-06,25:0.0000010000):1e-06,51:0.0068094035);
 02: -784.356352743 (0:0.0136063858,((((((((((((((1:0.0000010000,33:0.0067325347):0.006763503678,(22:0.0000010000,(26:0.0000010000,(27:0.0000010000,(83:0.0068811023,84:0.0068487701):1e-06):1e-06):1e-06):0.006775006424):2.628443734e-06,68:0.0000010000):1e-06,102:0.0000010000):1e-06,32:0.0000010000):1e-06,((((13:0.0000010000,92:0.0000010000):2.476148959e-06,((87:0.0000010000,(((88:0.0068158340,91:0.0000010000):2.20304231e-06,90:0.0135593753):1e-06,89:0.0000010000):1e-06):2.102708407e-06,93:0.0067885788):0.006763349263):0.006744765446,(((((((((((21:0.0067611836,79:0.0068321618):1e-06,(50:0.0000010000,74:0.0000010000):1e-06):1e-06,77:0.0000010000):1e-06,34:0.0000010000):1e-06,29:0.0000010000):1e-06,78:0.0000010000):2.41778478e-06,98:0.0000010000):0.006806042229,73:0.0000010000):1e-06,((70:0.0000010000,72:0.0000010000):1e-06,(75:0.0067654286,((95:0.0000010000,97:0.0000010000):2.631827417e-06,96:0.0000010000):0.006813346309):1e-06):1e-06):1e-06,80:0.0067561990):0.00675947332,(67:0.0000010000,71:0.0000010000):1e-06):0.006770280075):1e-06,(30:0.0000010000,43:0.0000010000):1e-06):1e-06):1e-06,(((8:0.0000010000,9:0.0000010000):1e-06,10:0.0000010000):0.005094975844,(((11:0.0000010000,12:0.0000010000):1e-06,31:0.0000010000):2.583701632e-06,((23:0.0000010000,24:0.0000010000):1e-06,69:0.0068192633):0.006770211497):0.006495689893):0.002006221797):2.92607506e-06,45:0.0067563125):1e-06,(28:0.0000010000,64:0.0000010000):1e-06):1e-06,(((((((2:0.0000010000,3:0.0000010000):1e-06,(14:0.0000010000,((((((((((((16:0.0000010000,17:0.0000010000):1e-06,((47:0.0000010000,49:0.0000010000):1e-06,48:0.0000010000):0.006757121827):0.006716353351,53:0.0000010000):2.428211449e-05,(60:0.0000010000,61:0.0067559731):2.524970518e-06):1e-06,(38:0.0000010000,40:0.0000010000):1e-06):1e-06,(39:0.0000010000,54:0.0000010000):1e-06):1e-06,((52:0.0000010000,59:0.0000010000):1e-06,99:0.0067756695):1e-06):1e-06,(44:0.0000010000,(55:0.0135815408,86:0.0000010000):1e-06):1e-06):1e-06,((((35:0.0000010000,36:0.0000010000):0.006803170275,58:0.0067422216):1e-06,56:0.0000010000):1e-06,62:0.0000010000):1e-06):1e-06,18:0.0000010000):1e-06,(19:0.0000010000,(37:0.0000010000,57:0.0000010000):1e-06):1e-06):1e-06,63:0.0067974770):0.006755133472):1e-06):1e-06,20:0.0000010000):1e-06,100:0.0000010000):1e-06,5:0.0000010000):1e-06,(((76:0.0000010000,82:0.0000010000):2.149766895e-06,81:0.0000010000):0.006776676317,85:0.0000026538):2.685046385e-06):1e-06,(41:0.0000021633,42:0.0000020142):0.006753922847):1e-06):1e-06,101:0.0000010000):1e-06,((((4:0.0000010000,6:0.0000010000):0.006740099364,94:0.0067798267):2.617765776e-06,46:0.0000010000):2.639168779e-06,7:0.0000010000):1e-06):1e-06,(25:0.0000010000,(65:0.0000025601,66:0.0000024905):0.006779010559):1e-06):2.627999778e-06,15:0.0000027862):1e-06,51:0.0068097832);
 03: -784.356370955 (0:0.0136080586,(((((((((((((((((1:0.0000010000,33:0.0067339282):0.006764951696,(22:0.0000010000,((26:0.0000010000,(83:0.0068814332,84:0.0068492184):1e-06):1e-06,27:0.0000010000):1e-06):0.006776369655):1e-06,102:0.0000010000):1e-06,((((13:0.0000010000,(((87:0.0000010000,89:0.0000010000):1e-06,((88:0.0068170421,91:0.0000010000):2.44558884e-06,90:0.0135623571):1e-06):2.129058604e-06,93:0.0067899952):0.006765180843):2.646440518e-06,92:0.0000010000):0.006746617857,(((((((((((((21:0.0067628160,((50:0.0000010000,77:0.0000010000):1e-06,79:0.0068338362):1e-06):1e-06,74:0.0000010000):1e-06,34:0.0000010000):1e-06,29:0.0000010000):1e-06,78:0.0000010000):0.0002411338266,98:0.0000010000):0.006569851582,((70:0.0000010000,72:0.0000010000):1e-06,75:0.0067675871):1e-06):1e-06,((95:0.0000010000,97:0.0000010000):0.006815197521,96:0.0000010000):2.572193295e-06):1e-06,80:0.0067583801):1e-06,73:0.0000010000):0.00676138839,67:0.0000010000):1e-06,71:0.0000010000):0.00677216247,32:0.0000010000):2.652891221e-06):1e-06,(30:0.0000010000,43:0.0000010000):1e-06):1e-06):1e-06,68:0.0000010000):1e-06,(41:0.0000021633,42:0.0000020142):0.006754289721):2.92607506e-06,((((8:0.0000010000,9:0.0000010000):1e-06,10:0.0000010000):0.005111000135,(((11:0.0000010000,12:0.0000010000):1e-06,31:0.0000010000):2.583701632e-06,((23:0.0000010000,24:0.0000010000):1e-06,69:0.0068194588):0.006770422491):0.006498729984):0.00198657944,28:0.0000010000):1e-06):1e-06,64:0.0000010000):1e-06,85:0.0000025930):2.676765586e-06,((76:0.0000010000,82:0.0000010000):2.150253847e-06,81:0.0000010000):0.006777190459):1e-06,(15:0.0000027862,(45:0.0067564492,(65:0.0000025601,66:0.0000024905):0.006779396565):2.65079444e-06):1e-06):1e-06,5:0.0000010000):1e-06,101:0.0000010000):1e-06,((((4:0.0000010000,6:0.0000010000):0.006740182427,94:0.0067799067):2.639168779e-06,7:0.0000010000):1e-06,46:0.0000010000):1e-06):1e-06,3:0.0000010000):1e-06,(2:0.0000010000,((14:0.0000010000,(((((((((((((((16:0.0000010000,17:0.0000010000):1e-06,((47:0.0000010000,49:0.0000010000):1e-06,48:0.0000010000):0.006757166046):0.006755425576,53:0.0000010000):2.849753124e-06,(55:0.0135817826,61:0.0067561175):2.59771889e-06):1e-06,86:0.0000010000):1e-06,60:0.0000010000):1e-06,44:0.0000010000):1e-06,((38:0.0000010000,40:0.0000010000):1e-06,(39:0.0000010000,54:0.0000010000):1e-06):1e-06):1e-06,((52:0.0000010000,59:0.0000010000):1e-06,99:0.0067759107):1e-06):1e-06,18:0.0000010000):1e-06,(((35:0.0000010000,36:0.0000010000):0.00680334541,58:0.0067423944):1e-06,56:0.0000010000):1e-06):1e-06,62:0.0000010000):1e-06,(19:0.0000010000,(37:0.0000010000,57:0.0000010000):1e-06):1e-06):1e-06,63:0.0067976500):0.00675530232,20:0.0000010000):1e-06):1e-06,100:0.0000010000):1e-06):1e-06):1e-06,25:0.0000010000):1e-06,51:0.0068098864);
 04: -784.35657254 (0:0.0136064384,(((((((((((((((((((1:0.0000023267,33:0.0067324680):0.006763436164,(22:0.0000010000,(((26:0.0000010000,83:0.0068800799):1e-06,84:0.0068478394):1e-06,27:0.0000010000):1e-06):0.006774941556):1e-06,68:0.0000010000):1e-06,((((13:0.0000010000,92:0.0000010000):2.650641769e-06,(((87:0.0000010000,((88:0.0068159290,91:0.0000010000):2.731019397e-06,90:0.0135587490):1e-06):1e-06,89:0.0000010000):2.129058604e-06,93:0.0067885316):0.006763081993):0.006744527658,((((((((21:0.0067611550,(34:0.0000010000,79:0.0068319019):1e-06):1e-06,(50:0.0000010000,74:0.0000010000):1e-06):1e-06,(29:0.0000010000,78:0.0000010000):1e-06):1e-06,77:0.0000010000):0.00680555468,98:0.0000010000):2.608127628e-06,73:0.0000010000):1e-06,(((70:0.0000010000,72:0.0000010000):1e-06,((95:0.0000010000,97:0.0000010000):0.006813732432,96:0.0000010000):2.019152108e-06):1e-06,(75:0.0067651212,80:0.0067561565):1e-06):1e-06):0.00675918832,(67:0.0000010000,71:0.0000010000):1e-06):0.00676996375):1e-06,(30:0.0000010000,43:0.0000010000):1e-06):1e-06):1e-06,102:0.0000010000):1e-06,((((4:0.0000010000,6:0.0000010000):0.006739297342,(7:0.0000010000,94:0.0067794945):2.618938572e-06):1e-06,(((8:0.0000010000,10:0.0000010000):1e-06,9:0.0000010000):0.005090129202,(((11:0.0000010000,12:0.0000010000):1e-06,31:0.0000010000):2.583701632e-06,((23:0.0000010000,24:0.0000010000):1e-06,69:0.0068183893):0.00676932211):0.006494276281):0.002012589766):2.92607506e-06,32:0.0000010000):1e-06):1e-06,((41:0.0000021633,42:0.0000020142):0.006753021509,46:0.0000010000):1e-06):1e-06,64:0.0000010000):1e-06,28:0.0000010000):1e-06,45:0.0067554220):1e-06,85:0.0000025937):2.672337611e-06,((76:0.0000020939,82:0.0000010000):2.636618273e-06,81:0.0000010000):0.006776089047):1e-06,100:0.0000010000):1e-06,20:0.0000010000):1e-06,5:0.0000010000):1e-06,((2:0.0000010000,3:0.0000010000):1e-06,(14:0.0000010000,((((((((((((((((16:0.0000010000,17:0.0000010000):2.539025483e-06,((47:0.0000010000,49:0.0000010000):1e-06,48:0.0000010000):0.006756820621):1e-06,(40:0.0000010000,53:0.0000010000):2.648942796e-06):0.006755890309,38:0.0000010000):1e-06,61:0.0067558682):2.553452009e-06,(39:0.0000010000,54:0.0000010000):1e-06):1e-06,60:0.0000010000):1e-06,(52:0.0000010000,59:0.0000010000):1e-06):1e-06,((35:0.0000010000,36:0.0000010000):0.006803088764,99:0.0067756169):1e-06):1e-06,(44:0.0000010000,(55:0.0135817072,86:0.0000010000):1e-06):1e-06):1e-06,18:0.0000010000):1e-06,62:0.0000010000):1e-06,56:0.0000010000):2.648703993e-06,((37:0.0000010000,57:0.0000010000):1e-06,58:0.0067423593):1e-06):1e-06,63:0.0067976529):1e-06,19:0.0000010000):0.006754333862):1e-06):1e-06):1e-06,(15:0.0000020139,(65:0.0000022898,66:0.0000024050):0.006778388015):2.656490299e-06):1e-06,101:0.0000010000):1e-06,25:0.0000010000):1e-06,51:0.0068091169);
 05: -784.356624565 (0:0.0136079646,(((((((((1:0.0000010000,33:0.0067332434):0.006764203647,(22:0.0000010000,(26:0.0000010000,(27:0.0000010000,(83:0.0068809127,84:0.0068486545):1e-06):1e-06):1e-06):0.006775736387):2.628443734e-06,32:0.0000010000):1e-06,68:0.0000010000):1e-06,(((5:0.0000010000,(((((8:0.0000010000,9:0.0000010000):2.243646446e-06,10:0.0000010000):0.005319123049,(((11:0.0000010000,12:0.0000010000):1e-06,31:0.0000010000):2.639879321e-06,((23:0.0000010000,24:0.0000010000):2.434948974e-06,69:0.0068176093):0.006768543834):0.006525328028):0.001714576847,28:0.0000010000):1e-06,64:0.0000010000):1e-06):1e-06,((30:0.0000010000,43:0.0000010000):1e-06,45:0.0067568577):2.92607506e-06):1e-06,((((13:0.0000010000,92:0.0000010000):2.528759599e-06,(((87:0.0000010000,((88:0.0068153297,91:0.0000010000):2.092403306e-06,90:0.0135576370):1e-06):1e-06,89:0.0000010000):2.116463569e-06,93:0.0067879009):0.006762426126):0.006743844991,(((((((((((21:0.0067604692,79:0.0068314144):1e-06,(50:0.0000010000,74:0.0000010000):1e-06):1e-06,34:0.0000010000):1e-06,29:0.0000010000):1e-06,78:0.0000010000):1e-06,77:0.0000010000):0.006805598987,73:0.0000010000):2.106749992e-06,98:0.0000010000):1e-06,(70:0.0000010000,(72:0.0000010000,(75:0.0067646465,((95:0.0000010000,97:0.0000010000):0.006812534642,96:0.0000010000):2.663170486e-06):1e-06):1e-06):1e-06):1e-06,80:0.0067556505):0.00675865756,(67:0.0000010000,71:0.0000010000):1e-06):0.006769443185):2.567041424e-06,102:0.0000010000):1e-06):1e-06):1e-06,((15:0.0000027862,46:0.0000010000):2.627999778e-06,101:0.0000010000):1e-06):1e-06,((((4:0.0000010000,6:0.0000010000):0.006740711058,94:0.0067803996):2.632093411e-06,25:0.0000010000):2.639168779e-06,7:0.0000010000):1e-06):1e-06,((((2:0.0000010000,100:0.0000010000):1e-06,(14:0.0000010000,(20:0.0000010000,((76:0.0000010000,81:0.0000010000):2.149766895e-06,82:0.0000010000):0.00677588593):1e-06):1e-06):1e-06,(((((((((((((((16:0.0000010000,17:0.0000010000):1e-06,((47:0.0000010000,48:0.0000010000):1e-06,49:0.0000010000):0.006756633686):0.006751175726,53:0.0000010000):2.589404582e-06,38:0.0000010000):1e-06,40:0.0000010000):2.925037077e-06,61:0.0067564698):1e-06,((((39:0.0000010000,54:0.0000010000):1e-06,99:0.0067751694):1e-06,(52:0.0000010000,59:0.0000010000):1e-06):1e-06,60:0.0000010000):1e-06):1e-06,55:0.0135824170):1e-06,86:0.0000010000):1e-06,((((35:0.0000010000,36:0.0000010000):0.006803516996,58:0.0067425296):1e-06,56:0.0000010000):1e-06,44:0.0000010000):1e-06):1e-06,((18:0.0000010000,62:0.0000010000):1e-06,63:0.0067967693):1e-06):1e-06,(37:0.0000010000,57:0.0000010000):1e-06):2.164162498e-06,19:0.0000010000):0.006753154898,(41:0.0000021633,42:0.0000020142):0.006754416311):2.685046385e-06,85:0.0000026538):1e-06):1e-06,3:0.0000010000):1e-06):1e-06,(65:0.0000025601,66:0.0000024905):0.006778154413):1e-06,51:0.0068089013);
 06: -784.356874922 (0:0.0136067279,((((((((((((((((((1:0.0000010000,33:0.0067326837):0.00676365366,(22:0.0000010000,((26:0.0000010000,(83:0.0068806081,84:0.0068483328):1e-06):1e-06,27:0.0000010000):1e-06):0.006775156698):1e-06,68:0.0000010000):1e-06,102:0.0000010000):1e-06,(((((((((((((((((21:0.0067612279,79:0.0068321834):1e-06,77:0.0000010000):1e-06,50:0.0000010000):1e-06,29:0.0000010000):1e-06,74:0.0000010000):1e-06,34:0.0000010000):1e-06,78:0.0000010000):0.006806055882,73:0.0000010000):2.603990006e-06,98:0.0000010000):1e-06,80:0.0067564563):1e-06,((95:0.0000010000,97:0.0000010000):0.006813023187,96:0.0000010000):2.933503496e-06):1e-06,70:0.0000010000):1e-06,72:0.0000010000):1e-06,75:0.0067656380):0.006759663033,(67:0.0000010000,71:0.0000010000):1e-06):0.006770255864,(41:0.0000023872,42:0.0000023426):0.006753247205):2.666194368e-06,32:0.0000010000):1e-06):2.665546366e-06,(30:0.0000010000,43:0.0000010000):1e-06):1e-06,(((8:0.0000010000,10:0.0000010000):1e-06,9:0.0000010000):0.005114278791,(((11:0.0000010000,31:0.0000010000):1e-06,12:0.0000010000):2.583701632e-06,((23:0.0000010000,24:0.0000010000):1e-06,69:0.0068188157):0.006769718968):0.006498163465):0.001981125573):2.92607506e-06,28:0.0000010000):1e-06,(((((13:0.0000010000,92:0.0000010000):2.646440518e-06,(((87:0.0000010000,((88:0.0068160620,91:0.0000010000):2.123011766e-06,90:0.0135591949):1e-06):1e-06,89:0.0000010000):2.129058604e-06,93:0.0067887272):0.006763550547):0.006743965311,64:0.0000010000):1e-06,((76:0.0000010000,81:0.0000010000):2.150253847e-06,82:0.0000010000):0.006776584139):1e-06,85:0.0000025930):2.676765586e-06):1e-06,5:0.0000010000):1e-06,(15:0.0000027862,(45:0.0067555815,(65:0.0000025601,66:0.0000024905):0.006778567587):2.65079444e-06):1e-06):1e-06,46:0.0000010000):1e-06,101:0.0000010000):1e-06,3:0.0000010000):1e-06,(((4:0.0000010000,6:0.0000010000):0.006739444005,94:0.0067791183):2.639168779e-06,7:0.0000010000):1e-06):1e-06,25:0.0000010000):1e-06,(14:0.0000010000,(((((((((((((((((16:0.0000010000,17:0.0000010000):1e-06,((47:0.0000010000,49:0.0000010000):1e-06,48:0.0000010000):0.00675732329):0.0067558546,53:0.0000010000):2.589198483e-06,(55:0.0135811415,61:0.0067563036):2.59771889e-06):1e-06,86:0.0000010000):1e-06,60:0.0000010000):1e-06,44:0.0000010000):1e-06,(38:0.0000010000,40:0.0000010000):1e-06):1e-06,(39:0.0000010000,54:0.0000010000):1e-06):1e-06,((52:0.0000010000,59:0.0000010000):1e-06,99:0.0067761520):1e-06):1e-06,18:0.0000010000):1e-06,56:0.0000010000):1e-06,((((19:0.0000010000,37:0.0000010000):1e-06,57:0.0000010000):1e-06,(35:0.0000010000,36:0.0000010000):0.00680365115):1e-06,62:0.0000010000):1e-06):1e-06,58:0.0067426051):2.655494812e-06,63:0.0067979336):0.00675557044,100:0.0000010000):2.048598251e-06,20:0.0000021199):1e-06):1e-06):1e-06,2:0.0000010000):1e-06,51:0.0068101761);
 07: -784.356984661 (0:0.0136066945,((((((((((((1:0.0000023267,33:0.0067328245):0.006763826248,(22:0.0000010000,(26:0.0000010000,(27:0.0000010000,(83:0.0068803771,84:0.0068481416):1e-06):1e-06):1e-06):0.006775275864):2.914993782e-06,((((8:0.0000010000,10:0.0000010000):1e-06,9:0.0000010000):0.005250730296,(((11:0.0000010000,12:0.0000010000):1e-06,31:0.0000010000):2.583701632e-06,((23:0.0000010000,24:0.0000010000):1e-06,69:0.0068187374):0.00676969168):0.006516378866):0.001803563504,68:0.0000010000):1e-06):1e-06,(((13:0.0000010000,(((87:0.0000010000,(89:0.0000010000,90:0.0135605668):1e-06):2.544642641e-06,(88:0.0068179350,91:0.0000010000):1e-06):2.675045245e-06,93:0.0067893044):0.006763794732):2.655699876e-06,92:0.0000010000):0.006745390897,(((((((((((((21:0.0067618414,79:0.0068328016):1e-06,(50:0.0000010000,74:0.0000010000):1e-06):1e-06,77:0.0000010000):1e-06,29:0.0000010000):1e-06,(34:0.0000010000,78:0.0000010000):1e-06):0.006806549081,73:0.0000010000):2.576652936e-06,98:0.0000010000):1e-06,((95:0.0000010000,97:0.0000010000):2.639974279e-06,96:0.0000010000):0.006814002425):1e-06,75:0.0067660705):1e-06,(70:0.0000010000,72:0.0000010000):1e-06):2.065227726e-06,80:0.0067573357):0.00676012533,(67:0.0000010000,71:0.0000029521):1e-06):0.006770942105,(30:0.0000010000,43:0.0000010000):1e-06):1e-06):1e-06):1e-06,32:0.0000010000):1e-06,(((((4:0.0000010000,6:0.0000010000):0.006739502692,94:0.0067791967):2.618938572e-06,7:0.0000010000):1e-06,46:0.0000010000):1e-06,((((41:0.0000021633,42:0.0000020142):0.006753186293,45:0.0067556079):1e-06,64:0.0000010000):2.92607506e-06,102:0.0000010000):1e-06):1e-06):1e-06,28:0.0000010000):1e-06,5:0.0000010000):1e-06,(((76:0.0000020939,82:0.0000010000):2.636618273e-06,81:0.0000010000):0.006777038562,85:0.0000025937):2.672337611e-06):1e-06,((2:0.0000010000,((((14:0.0000010000,(65:0.0000025601,66:0.0000024905):0.006779342224):2.65079444e-06,15:0.0000027862):1e-06,100:0.0000010000):1e-06,(20:0.0000010000,101:0.0000010000):1e-06):1e-06):1e-06,(((((((((((((((16:0.0000010000,17:0.0000010000):1e-06,((47:0.0000010000,49:0.0000010000):1e-06,48:0.0000010000):0.006757591401):1e-06,53:0.0000010000):0.006754561154,38:0.0000010000):1e-06,40:0.0000010000):2.309300102e-06,61:0.0067557436):1e-06,((39:0.0000010000,54:0.0000010000):1e-06,60:0.0000010000):1e-06):1e-06,(44:0.0000010000,((55:0.0135809609,99:0.0067754105):1e-06,86:0.0000010000):1e-06):1e-06):1e-06,(52:0.0000010000,59:0.0000010000):1e-06):1e-06,62:0.0000010000):1e-06,18:0.0000010000):1e-06,(((35:0.0000010000,36:0.0000010000):0.006802831876,58:0.0067418438):2.648703993e-06,56:0.0000010000):1e-06):1e-06,(37:0.0000010000,57:0.0000010000):1e-06):1e-06,63:0.0067970704):1e-06,19:0.0000010000):0.006754534257):1e-06):1e-06,3:0.0000010000):1e-06,25:0.0000010000):1e-06,51:0.0068092325);
 08: -784.357002521 (0:0.0136070802,(((((((((((1:0.0000023713,33:0.0067331141):0.006764098344,(30:0.0000010000,43:0.0000010000):2.650748565e-06):2.891537477e-06,68:0.0000010000):1e-06,102:0.0000010000):1e-06,((((((((((21:0.0067624353,(((29:0.0000010000,78:0.0000010000):1e-06,(50:0.0000010000,74:0.0000010000):1e-06):1e-06,(34:0.0000010000,77:0.0000010000):1e-06):1e-06):1e-06,79:0.0068329032):2.458086865e-05,73:0.0000010000):2.326043098e-06,98:0.0000010000):0.006783166191,((70:0.0000010000,((95:0.0000010000,97:0.0000010000):0.006813782211,96:0.0000010000):2.541528914e-06):1e-06,75:0.0067666025):1e-06):1e-06,72:0.0000010000):2.653970958e-06,80:0.0067569428):0.006759942491,(67:0.0000010000,71:0.0000010000):2.387608918e-06):0.006770740392,(22:0.0000010000,((26:0.0000010000,(83:0.0068808096,84:0.0068485297):2.647786629e-06):1e-06,27:0.0000010000):1e-06):0.006775671362):2.652982764e-06,32:0.0000010000):1e-06):1e-06,((((13:0.0000010000,92:0.0000010000):2.530761137e-06,(((87:0.0000010000,((88:0.0068159768,91:0.0000010000):2.562951517e-06,90:0.0135599201):1e-06):1e-06,89:0.0000010000):2.122895386e-06,93:0.0067891150):0.006763666919):0.006742971147,64:0.0000010000):2.131333725e-06,46:0.0000010000):1e-06):1e-06,(((((8:0.0000010000,9:0.0000010000):1e-06,10:0.0000010000):0.005131152831,(((11:0.0000010000,12:0.0000010000):2.472738822e-06,31:0.0000020650):2.374501391e-06,((23:0.0000010000,24:0.0000010000):2.330422011e-06,69:0.0068186913):0.006769638776):0.00650055139):0.001959199711,101:0.0000010000):2.10475221e-06,((41:0.0000010000,42:0.0000010000):0.006753518987,45:0.0067559322):2.510812269e-06):1e-06):1e-06,(((((4:0.0000027395,6:0.0000024418):0.006739636866,94:0.0067793204):2.056062772e-06,25:0.0000010000):2.637744162e-06,7:0.0000010000):1e-06,28:0.0000010000):1e-06):1e-06,((((2:0.0000010000,(51:0.0068094192,((76:0.0000010000,82:0.0000010000):1e-06,81:0.0000010000):0.00677635711):1e-06):1e-06,5:0.0000010000):1e-06,((3:0.0000010000,14:0.0000010000):1e-06,100:0.0000010000):1e-06):1e-06,(((((((((((((16:0.0000010000,17:0.0000021636):2.632037219e-06,((47:0.0000010000,49:0.0000010000):2.085870412e-06,48:0.0000020619):0.006756995781):2.682619012e-06,53:0.0000010000):0.006752120756,38:0.0000010000):1e-06,40:0.0000010000):2.243271936e-06,39:0.0000010000):1e-06,44:0.0000010000):1e-06,((((((35:0.0000010000,36:0.0000010000):0.006801927547,54:0.0000010000):1e-06,58:0.0067419583):1e-06,((52:0.0000010000,59:0.0000010000):1e-06,99:0.0067755677):1e-06):1e-06,56:0.0000010000):1e-06,60:0.0000010000):1e-06):1e-06,(18:0.0000010000,((55:0.0135812880,61:0.0067559380):2.508852535e-06,86:0.0000010000):1e-06):1e-06):1e-06,62:0.0000010000):1e-06,(19:0.0000010000,(37:0.0000010000,57:0.0000010000):1e-06):1e-06):1e-06,63:0.0067972239):0.006754843579,85:0.0000010000):1e-06):1e-06):1e-06,20:0.0000010000):1e-06,15:0.0000010000):1e-06,(65:0.0000010000,66:0.0000010000):0.006778689461);
 09: -784.357054169 (0:0.0136071128,((((((((((((((((1:0.0000010000,33:0.0067330731):0.006764023912,(22:0.0000010000,((26:0.0000010000,(83:0.0068807187,84:0.0068484445):1e-06):1e-06,27:0.0000010000):1e-06):0.006775542603):1e-06,((((((13:0.0000010000,92:0.0000010000):2.650641769e-06,(((87:0.0000010000,((88:0.0068163345,91:0.0000010000):2.284051099e-06,90:0.0135600130):1e-06):1e-06,89:0.0000010000):2.129058604e-06,93:0.0067891577):0.006763678845):0.0067450883,(((((((((((21:0.0067627452,(77:0.0000010000,79:0.0068329875):1e-06):1e-06,34:0.0000010000):1e-06,(50:0.0000010000,74:0.0000010000):1e-06):1e-06,78:0.0000010000):1e-06,(29:0.0000010000,98:0.0000010000):2.013508657e-06):0.006810281867,((75:0.0067650617,96:0.0000010000):2.530235613e-06,(95:0.0000010000,97:0.0000010000):0.006816340125):2.547889241e-06):1e-06,72:0.0000010000):1e-06,70:0.0000010000):1e-06,73:0.0000010000):2.65331416e-06,80:0.0067568273):0.006759829403,(67:0.0000010000,71:0.0000010000):2.608639438e-06):0.006770625512):1e-06,30:0.0000010000):1e-06,43:0.0000010000):1e-06,(32:0.0000010000,102:0.0000010000):1e-06):1e-06):1e-06,68:0.0000010000):1e-06,(((8:0.0000010000,10:0.0000010000):1e-06,9:0.0000010000):0.005134626281,((11:0.0000010000,(12:0.0000010000,31:0.0000010000):1e-06):2.583701632e-06,((23:0.0000010000,24:0.0000010000):1e-06,69:0.0068183145):0.00676968654):0.006501044554):0.00195470755):2.92607506e-06,(41:0.0000021633,42:0.0000020142):0.00675344858):1e-06,(45:0.0067558301,64:0.0000010000):1e-06):1e-06,28:0.0000010000):1e-06,46:0.0000010000):1e-06,(((4:0.0000010000,6:0.0000010000):0.00673982897,94:0.0067793193):2.639168779e-06,7:0.0000010000):1e-06):1e-06,(((76:0.0000010000,81:0.0000010000):2.149766895e-06,82:0.0000010000):0.006776479806,85:0.0000026538):2.685046385e-06):1e-06,101:0.0000010000):1e-06,(15:0.0000027862,(65:0.0000025601,66:0.0000024905):0.006778758652):2.65079444e-06):1e-06,((2:0.0000010000,(14:0.0000010000,((((((((((((((((16:0.0000010000,17:0.0000010000):1e-06,((47:0.0000010000,49:0.0000010000):1e-06,48:0.0000010000):0.006756981141):1e-06,53:0.0000010000):0.006757060698,61:0.0067558864):1e-06,60:0.0000010000):1e-06,(55:0.0135812569,86:0.0000010000):1e-06):1e-06,39:0.0000010000):1e-06,(38:0.0000010000,44:0.0000010000):1e-06):1e-06,(40:0.0000010000,54:0.0000010000):1e-06):1e-06,(((35:0.0000010000,36:0.0000010000):0.006802985594,58:0.0067420145):1e-06,56:0.0000010000):1e-06):1e-06,((52:0.0000010000,59:0.0000010000):1e-06,99:0.0067756359):1e-06):1e-06,62:0.0000010000):1e-06,18:0.0000010000):1e-06,(37:0.0000010000,57:0.0000010000):1e-06):1e-06,63:0.0067972640):1e-06,19:0.0000010000):0.006753874142):1e-06):1e-06,(3:0.0000010000,(20:0.0000010000,100:0.0000010000):1e-06):1e-06):1e-06):1e-06,5:0.0000010000):1e-06,25:0.0000010000):1e-06,51:0.0068094407);
 10: -784.357071325 (0:0.0136089398,((((((((((((1:0.0000023713,33:0.0067350893):0.006766739452,68:0.0000010000):2.891537477e-06,(30:0.0000010000,43:0.0000010000):2.650748565e-06):1e-06,((((((((((((21:0.0067645653,((((29:0.0000010000,78:0.0000010000):1e-06,(50:0.0000010000,74:0.0000010000):1e-06):1e-06,77:0.0000010000):1e-06,34:0.0000010000):1e-06):1e-06,79:0.0068355606):2.100883269e-06,73:0.0000010000):2.326043098e-06,98:0.0000010000):0.006808365072,75:0.0067687055):1e-06,((95:0.0000010000,97:0.0000010000):0.006816562657,96:0.0000010000):2.724884464e-06):1e-06,70:0.0000010000):1e-06,72:0.0000010000):2.653970958e-06,80:0.0067596977):0.006762682032,(67:0.0000010000,71:0.0000010000):2.667243698e-06):0.006773471801,(22:0.0000010000,(((26:0.0000010000,84:0.0068512362):2.647786629e-06,83:0.0068835598):1e-06,27:0.0000010000):1e-06):0.00677838283):2.678781149e-06,102:0.0000010000):1e-06):1e-06,32:0.0000010000):1e-06,(((13:0.0000010000,92:0.0000010000):2.530761137e-06,((((87:0.0000010000,(88:0.0068184159,91:0.0000010000):2.532731523e-06):1e-06,90:0.0135646780):1e-06,89:0.0000010000):2.122895386e-06,93:0.0067911696):0.006766372064):0.006633037155,64:0.0000010000):0.0001144293955):1e-06,46:0.0000010000):1e-06,20:0.0000010000):1e-06,(((((4:0.0000027395,6:0.0000024418):0.006741171414,94:0.0067811687):2.667927212e-06,25:0.0000010000):2.637744162e-06,7:0.0000010000):1e-06,28:0.0000010000):1e-06):1e-06,(((((8:0.0000010000,(9:0.0000010000,10:0.0000010000):1e-06):0.005117977312,((11:0.0000010000,12:0.0000010000):2.472738822e-06,(((23:0.0000010000,69:0.0068206033):2.254411607e-06,24:0.0000010000):0.006771541838,31:0.0000020650):2.652499701e-06):0.006500571401):0.001978887359,45:0.0067576025):2.510812269e-06,(41:0.0000010000,42:0.0000010000):0.006755241349):2.10475221e-06,101:0.0000010000):1e-06):1e-06,((((2:0.0000010000,(51:0.0068103689,((76:0.0000010000,81:0.0000010000):1e-06,82:0.0000010000):0.006777270355):1e-06):1e-06,5:0.0000010000):1e-06,((3:0.0000010000,14:0.0000010000):1e-06,100:0.0000010000):1e-06):1e-06,((((((((((((((16:0.0000010000,17:0.0000021636):2.632037219e-06,((47:0.0000010000,49:0.0000010000):2.085870412e-06,48:0.0000020619):0.00675733053):1.467058152e-06,38:0.0000010000):2.637078082e-06,53:0.0000010000):0.006752267334,40:0.0000010000):2.05349762e-06,39:0.0000010000):1e-06,44:0.0000010000):1e-06,((18:0.0000010000,(((35:0.0000010000,36:0.0000010000):0.006800690733,54:0.0000010000):2.659039904e-06,((52:0.0000010000,59:0.0000010000):1e-06,(58:0.0067424351,99:0.0067760995):1e-06):1e-06):1e-06):1e-06,(56:0.0000010000,60:0.0000010000):1e-06):1e-06):1e-06,((55:0.0135824474,61:0.0067566153):2.508852535e-06,86:0.0000010000):1e-06):1e-06,(37:0.0000010000,57:0.0000010000):1e-06):1e-06,62:0.0000010000):1e-06,63:0.0067979646):8.475138343e-06,19:0.0000010000):0.00673007516,85:0.0000010000):1e-06):1e-06):1e-06,15:0.0000010000):1e-06,(65:0.0000010000,66:0.0000010000):0.006779312438);
 11: -784.357108088 (0:0.0136067616,(((((((((((1:0.0000010000,33:0.0067323107):0.006762820875,(22:0.0000010000,(26:0.0000010000,(27:0.0000010000,(83:0.0068794630,84:0.0068472176):1e-06):1e-06):1e-06):0.006774322649):2.628443734e-06,68:0.0000010000):1e-06,102:0.0000010000):1e-06,32:0.0000010000):1e-06,((((13:0.0000010000,92:0.0000010000):2.624841498e-06,(((87:0.0000010000,89:0.0000010000):1e-06,((88:0.0068145726,91:0.0000010000):2.581519194e-06,90:0.0135584930):1e-06):2.116301044e-06,93:0.0067878677):0.006762579183):0.006743859184,(((((((21:0.0067602275,79:0.0068312168):1e-06,((((29:0.0000010000,34:0.0000010000):1e-06,78:0.0000010000):1e-06,77:0.0000010000):2.41778478e-06,(50:0.0000010000,74:0.0000010000):1e-06):1e-06):1e-06,73:0.0000010000):0.006804520719,98:0.0000010000):2.942380582e-06,((70:0.0000010000,(75:0.0067643846,((95:0.0000010000,97:0.0000010000):2.631827417e-06,96:0.0000010000):0.006812320299):1e-06):1e-06,72:0.0000010000):1e-06):2.639891361e-06,80:0.0067553799):0.006758375871,(67:0.0000010000,71:0.0000010000):1e-06):0.006769149352):2.507652855e-06,(30:0.0000010000,43:0.0000010000):1e-06):1e-06):1e-06,((((8:0.0000010000,10:0.0000010000):1e-06,9:0.0000010000):0.005199313165,(((11:0.0000010000,12:0.0000010000):1e-06,31:0.0000010000):2.583701632e-06,((23:0.0000010000,24:0.0000010000):1e-06,69:0.0068176811):0.006768622824):0.006508968853):0.001868905966,(45:0.0067552454,64:0.0000010000):2.92607506e-06):1e-06):1e-06,((((((((2:0.0000010000,3:0.0000010000):1e-06,20:0.0000010000):1e-06,100:0.0000010000):1e-06,14:0.0000010000):1e-06,((((((((((((((((16:0.0000010000,17:0.0000010000):1e-06,((47:0.0000010000,48:0.0000010000):1e-06,49:0.0000010000):0.006756203708):0.006752742115,53:0.0000010000):2.435697594e-06,(38:0.0000010000,40:0.0000010000):2.577829063e-06):2.422565577e-06,61:0.0067550811):2.148398225e-06,60:0.0000010000):1e-06,(39:0.0000010000,54:0.0000010000):1e-06):1e-06,((52:0.0000010000,59:0.0000010000):1e-06,99:0.0067747393):1e-06):1e-06,62:0.0000010000):1e-06,86:0.0000010000):1e-06,55:0.0135810798):1e-06,(((35:0.0000010000,36:0.0000010000):0.006802121045,58:0.0067411598):1e-06,56:0.0000010000):1e-06):1e-06,44:0.0000010000):1e-06,((19:0.0000010000,57:0.0000010000):1e-06,37:0.0000010000):1e-06):1e-06,18:0.0000010000):1e-06,63:0.0067971006):0.006753954566):1e-06,(((41:0.0000021633,42:0.0000020142):0.006752391658,((76:0.0000010000,81:0.0000010000):2.149766895e-06,82:0.0000010000):0.006775454536):2.685046385e-06,85:0.0000026538):1e-06):1e-06,5:0.0000010000):1e-06,28:0.0000010000):1e-06):1e-06,((((4:0.0000010000,6:0.0000010000):0.006739501019,94:0.0067791521):2.617765776e-06,7:0.0000010000):2.639168779e-06,46:0.0000010000):1e-06):1e-06,((25:0.0000010000,(65:0.0000025601,66:0.0000024905):0.006777752905):1e-06,101:0.0000010000):1e-06):2.627999778e-06,15:0.0000027862):1e-06,51:0.0068093025);
 12: -784.357110626 (0:0.0136064685,(((((((((((1:0.0000026615,33:0.0067336208):0.006764627495,(((((13:0.0000010000,92:0.0000010000):2.650641769e-06,(((87:0.0000010000,((88:0.0068167325,91:0.0000010000):2.46556767e-06,90:0.0135610994):1e-06):1e-06,89:0.0000010000):2.129058604e-06,93:0.0067895839):0.006764079086):0.00674546688,(((((((((21:0.0067616989,79:0.0068327054):1e-06,((29:0.0000010000,(50:0.0000010000,74:0.0000010000):1e-06):1e-06,34:0.0000010000):1e-06):1e-06,77:0.0000010000):1e-06,78:0.0000010000):0.006805440362,98:0.0000010000):2.608127628e-06,73:0.0000010000):1e-06,((70:0.0000010000,72:0.0000010000):1e-06,(75:0.0067659928,((95:0.0000010000,97:0.0000010000):0.006814156198,96:0.0000010000):2.405811298e-06):1e-06):1e-06):1e-06,80:0.0067570632):0.006760116405,(67:0.0000010000,71:0.0000010000):1e-06):0.006770951214):1e-06,(30:0.0000010000,43:0.0000010000):1e-06):1e-06,68:0.0000010000):1e-06):1e-06,(22:0.0000010000,(((26:0.0000010000,27:0.0000010000):1e-06,84:0.0068490444):1e-06,83:0.0068813096):1e-06):0.006776133163):1e-06,102:0.0000010000):1e-06,((((((((4:0.0000010000,6:0.0000010000):0.006740421551,94:0.0067801263):2.618938572e-06,(((8:0.0000010000,9:0.0000010000):1e-06,10:0.0000010000):0.005331885696,(((11:0.0000010000,12:0.0000010000):1e-06,31:0.0000010000):2.660376265e-06,((23:0.0000010000,24:0.0000010000):1e-06,69:0.0068183906):0.006769333332):0.006527355651):0.001698475642):1e-06,7:0.0000010000):2.92607506e-06,32:0.0000010000):1e-06,(41:0.0000021633,42:0.0000020142):0.006754211838):1e-06,46:0.0000010000):1e-06,(28:0.0000010000,(64:0.0000010000,85:0.0000025937):1e-06):1e-06):1e-06):1e-06,((45:0.0067554757,((76:0.0000020939,82:0.0000010000):2.870588213e-06,81:0.0000026963):0.006776128463):2.654034605e-06,100:0.0000010000):2.65443251e-06):1e-06,(((2:0.0000010000,(((((((((((((16:0.0000010000,17:0.0000010000):2.539025483e-06,((47:0.0000010000,49:0.0000010000):1e-06,48:0.0000010000):0.006756501053):1e-06,40:0.0000010000):2.648942796e-06,53:0.0000010000):0.0067520368,38:0.0000010000):2.071902279e-06,61:0.0067558152):2.553452009e-06,(((35:0.0000010000,36:0.0000010000):0.006803079238,99:0.0067759094):1e-06,(39:0.0000010000,54:0.0000010000):1e-06):1e-06):1e-06,((52:0.0000010000,59:0.0000010000):1e-06,60:0.0000010000):1e-06):1e-06,((18:0.0000010000,62:0.0000010000):1e-06,((44:0.0000010000,(55:0.0135807758,86:0.0000010000):1e-06):1e-06,56:0.0000010000):1e-06):1e-06):1e-06,(37:0.0000010000,57:0.0000010000):1e-06):2.648703993e-06,63:0.0067969357):1e-06,58:0.0067417493):0.006753545415,19:0.0000010000):1.019596985e-06):1e-06,3:0.0000010000):1e-06,5:0.0000010000):1e-06):1e-06,20:0.0000010000):1e-06,14:0.0000010000):1e-06,((15:0.0000020139,(65:0.0000022898,66:0.0000024050):0.0067783763):2.656490299e-06,101:0.0000010000):1e-06):1e-06,25:0.0000010000):1e-06,51:0.0068091260);
 13: -784.357155562 (0:0.0136064143,(((((((((((1:0.0000023713,33:0.0067342059):0.006764444136,102:0.0000010000):2.637365605e-06,68:0.0000010000):2.650748565e-06,32:0.0000010000):1e-06,(((((13:0.0000010000,92:0.0000010000):2.530761137e-06,(((87:0.0000010000,((88:0.0068175480,91:0.0000010000):2.210295157e-06,90:0.0135608363):1e-06):1e-06,89:0.0000010000):2.101893241e-06,93:0.0067902544):0.006764761887):0.006744063575,64:0.0000010000):2.09344559e-06,((((((((((21:0.0067625011,79:0.0068335104):1e-06,(((29:0.0000010000,78:0.0000010000):1e-06,(50:0.0000010000,74:0.0000010000):1e-06):1e-06,34:0.0000010000):1e-06):1e-06,77:0.0000010000):0.00680488654,73:0.0000010000):2.661251328e-06,98:0.0000010000):2.647174941e-06,(70:0.0000010000,72:0.0000010000):2.45526423e-06):1e-06,(75:0.0067667608,((95:0.0000010000,97:0.0000010000):2.667781939e-06,96:0.0000010000):0.006814655743):1e-06):2.637110361e-06,80:0.0067577976):0.006760832907,(67:0.0000010000,71:0.0000010000):1e-06):0.006771652878,(22:0.0000010000,((26:0.0000010000,(83:0.0068818128,84:0.0068495385):2.647786629e-06):1e-06,27:0.0000010000):1e-06):0.006776617433):2.648826013e-06):1e-06,46:0.0000010000):1e-06):1e-06,(((((4:0.0000027395,6:0.0000024418):0.006741006902,94:0.0067807016):2.640283933e-06,25:0.0000010000):2.637744162e-06,7:0.0000010000):1e-06,28:0.0000010000):1e-06):1e-06,(((8:0.0000010000,9:0.0000010000):1e-06,10:0.0000010000):0.005325223041,(((11:0.0000010000,12:0.0000010000):2.472738822e-06,31:0.0000020650):2.374501391e-06,((23:0.0000010000,24:0.0000010000):2.330422011e-06,69:0.0068186896):0.00676967815):0.006526348909):0.001706964194):1e-06,(((30:0.0000010000,43:0.0000010000):1e-06,(41:0.0000010000,42:0.0000010000):0.006750288844):2.642724513e-06,45:0.0067553893):2.10475221e-06):1e-06,101:0.0000010000):1e-06,((((2:0.0000010000,(51:0.0068090948,((76:0.0000010000,82:0.0000010000):1e-06,81:0.0000010000):0.006776078371):1e-06):1e-06,(3:0.0000010000,5:0.0000010000):1e-06):1e-06,(((14:0.0000010000,(((((((((((16:0.0000010000,17:0.0000021636):2.632037219e-06,((47:0.0000010000,49:0.0000010000):2.085870412e-06,48:0.0000020619):0.006756829903):0.006752030048,53:0.0000010000):2.756720568e-06,38:0.0000010000):2.095865752e-06,40:0.0000010000):1e-06,((39:0.0000010000,(44:0.0000010000,60:0.0000010000):1e-06):1e-06,(54:0.0000010000,((55:0.0135807696,61:0.0067556999):2.508852535e-06,86:0.0000010000):1e-06):1e-06):1e-06):1e-06,((52:0.0000010000,59:0.0000010000):1e-06,99:0.0067753616):1e-06):1e-06,(18:0.0000010000,(((35:0.0000010000,36:0.0000010000):0.006802727065,58:0.0067417648):1e-06,56:0.0000010000):1e-06):1e-06):1e-06,62:0.0000010000):1e-06,((19:0.0000010000,57:0.0000010000):1e-06,37:0.0000010000):1e-06):1e-06,63:0.0067969618):0.006754581186):1e-06,20:0.0000010000):1e-06,85:0.0000010000):1e-06):1e-06,100:0.0000010000):1e-06):1e-06,15:0.0000010000):1e-06,(65:0.0000010000,66:0.0000010000):0.006778353048);
 14: -784.357194312 (0:0.0136060734,((((((((((((((((1:0.0000010000,33:0.0067323145):0.006762954139,(22:0.0000010000,((26:0.0000010000,27:0.0000010000):1e-06,(83:0.0068796244,84:0.0068473763):1e-06):1e-06):0.006774502698):2.628443734e-06,102:0.0000010000):1e-06,((((8:0.0000010000,9:0.0000010000):1e-06,10:0.0000010000):0.005101326922,(((11:0.0000010000,12:0.0000010000):1e-06,31:0.0000010000):2.583701632e-06,((23:0.0000010000,24:0.0000010000):1e-06,69:0.0068182617):0.006769168813):0.006496335732):0.00199777202,(((28:0.0000010000,45:0.0067549439):1e-06,64:0.0000010000):1e-06,68:0.0000010000):2.92607506e-06):1e-06):1e-06,32:0.0000010000):1e-06,5:0.0000010000):1e-06,((((13:0.0000010000,92:0.0000010000):2.650964176e-06,(((87:0.0000010000,((88:0.0068144346,91:0.0000010000):2.725320532e-06,90:0.0135587337):1e-06):1e-06,89:0.0000010000):2.116255513e-06,93:0.0067889442):0.006762631471):0.006744012524,(((((((((((21:0.0067603807,79:0.0068313730):1e-06,77:0.0000010000):1e-06,(50:0.0000010000,74:0.0000010000):1e-06):1e-06,34:0.0000010000):1e-06,29:0.0000010000):1e-06,78:0.0000010000):2.41778478e-06,98:0.0000010000):0.006795846472,73:0.0000010000):1.080633389e-05,((70:0.0000010000,(75:0.0067644314,((95:0.0000010000,97:0.0000010000):2.631827417e-06,96:0.0000010000):0.006812371787):2.648768094e-06):1e-06,72:0.0000010000):1e-06):2.629291059e-06,80:0.0067554291):0.006758425469,(67:0.0000010000,71:0.0000010000):1e-06):0.006769199224):1e-06,(30:0.0000010000,43:0.0000010000):1e-06):1e-06):1e-06,20:0.0000010000):1e-06,((((76:0.0000010000,82:0.0000010000):2.470788809e-06,81:0.0000021449):0.006775608382,85:0.0000025027):2.633366709e-06,100:0.0000010000):1e-06):1e-06,((2:0.0000010000,3:0.0000010000):1e-06,(14:0.0000010000,(((((((((((((((16:0.0000010000,17:0.0000010000):1e-06,((47:0.0000010000,49:0.0000010000):1e-06,48:0.0000010000):0.006756365062):0.006752959847,53:0.0000010000):2.455132156e-06,40:0.0000010000):1e-06,38:0.0000010000):1e-06,61:0.0067553750):2.524970518e-06,(39:0.0000010000,54:0.0000010000):1e-06):1e-06,60:0.0000010000):1e-06,((52:0.0000010000,59:0.0000010000):1e-06,99:0.0067748954):1e-06):1e-06,62:0.0000010000):1e-06,((44:0.0000010000,55:0.0135799443):1e-06,86:0.0000010000):1e-06):1e-06,(18:0.0000010000,(((35:0.0000010000,36:0.0000010000):0.006802449658,58:0.0067414478):1e-06,56:0.0000010000):1e-06):1e-06):1e-06,(37:0.0000010000,57:0.0000010000):1e-06):1e-06,63:0.0067964217):0.0003282683118,19:0.0000010000):0.006425218368):2.595276971e-06):1e-06):1e-06,101:0.0000010000):1e-06,(41:0.0000021633,42:0.0000020142):0.006752545262):1e-06,((4:0.0000010000,6:0.0000010000):0.006738817242,94:0.0067784915):2.624176521e-06):2.639168779e-06,(7:0.0000010000,(25:0.0000010000,(65:0.0000025601,66:0.0000024905):0.006777907204):2.631689505e-06):1e-06):1e-06,15:0.0000027862):2.627999778e-06,46:0.0000010000):1e-06,51:0.0068089111);
 15: -784.357207521 (0:0.0136066557,(((((((((((1:0.0000023713,33:0.0067340159):0.006764391268,68:0.0000010000):2.637365605e-06,102:0.0000010000):2.650748565e-06,(30:0.0000010000,43:0.0000010000):1e-06):1e-06,(((((13:0.0000010000,92:0.0000010000):2.530761137e-06,(((87:0.0000010000,((88:0.0068175397,91:0.0000010000):2.038159456e-06,90:0.0135607296):1e-06):1e-06,89:0.0000010000):2.101893241e-06,93:0.0067901240):0.006764648177):0.006743691408,64:0.0000010000):2.367015373e-06,46:0.0000010000):1e-06,((((((((((((21:0.0067625392,79:0.0068335464):1e-06,34:0.0000010000):1e-06,((29:0.0000010000,78:0.0000010000):1e-06,(50:0.0000010000,74:0.0000010000):1e-06):1e-06):1e-06,77:0.0000010000):2.00934403e-06,73:0.0000010000):2.647174941e-06,98:0.0000010000):0.006805485438,72:0.0000010000):1e-06,(70:0.0000010000,(75:0.0067667931,((95:0.0000010000,97:0.0000010000):0.00681459323,96:0.0000010000):2.740099621e-06):1e-06):1e-06):2.637110361e-06,80:0.0067577943):0.006760813584,(67:0.0000010000,71:0.0000010000):1e-06):0.006771617402,(22:0.0000010000,((26:0.0000010000,27:0.0000010000):1e-06,(83:0.0068817280,84:0.0068494707):2.647786629e-06):1e-06):0.006776566345):2.648125343e-06,32:0.0000010000):1e-06):1e-06):1e-06,28:0.0000010000):1e-06,((((8:0.0000010000,9:0.0000010000):1e-06,10:0.0000010000):0.005319655142,(((11:0.0000010000,12:0.0000010000):2.472738822e-06,31:0.0000020650):2.374501391e-06,((23:0.0000010000,24:0.0000010000):2.330422011e-06,69:0.0068184736):0.006768649668):0.006525539543):0.001714092633,((41:0.0000010000,42:0.0000010000):0.006754558135,45:0.0067569624):2.510812269e-06):2.10475221e-06):1e-06,((((4:0.0000027395,6:0.0000024418):0.006739386922,94:0.0067790732):2.056062772e-06,25:0.0000010000):2.637744162e-06,7:0.0000010000):1e-06):1e-06,101:0.0000010000):1e-06,(((((((2:0.0000010000,(51:0.0068092208,((76:0.0000010000,82:0.0000010000):1e-06,81:0.0000010000):0.006775460558):1e-06):1e-06,5:0.0000010000):1e-06,85:0.0000010000):1e-06,3:0.0000010000):1e-06,100:0.0000010000):1e-06,(14:0.0000010000,(((((((((((((16:0.0000010000,17:0.0000021636):2.632037219e-06,((47:0.0000010000,49:0.0000010000):2.085870412e-06,48:0.0000020619):0.006756850528):2.682619012e-06,53:0.0000010000):0.006753121581,38:0.0000010000):1e-06,40:0.0000010000):1e-06,((39:0.0000010000,44:0.0000010000):1e-06,60:0.0000010000):1e-06):1e-06,((55:0.0135803339,61:0.0067560624):2.508852535e-06,86:0.0000010000):1e-06):1e-06,54:0.0000010000):1e-06,((52:0.0000010000,59:0.0000010000):1e-06,99:0.0067747599):1e-06):1e-06,(18:0.0000010000,(((35:0.0000010000,36:0.0000010000):0.006802689452,58:0.0067418457):1e-06,56:0.0000010000):1e-06):1e-06):1e-06,62:0.0000010000):1e-06,(19:0.0000010000,(37:0.0000010000,57:0.0000010000):1e-06):1e-06):1e-06,63:0.0067970600):0.006753967517):1e-06):1e-06,20:0.0000010000):1e-06):1e-06,15:0.0000010000):1e-06,(65:0.0000010000,66:0.0000010000):0.006777715805);
 16: -784.357344647 (0:0.0136067721,(((((((((((((((1:0.0000010000,33:0.0067331398):0.006764353209,(22:0.0000010000,((26:0.0000010000,(83:0.0068810811,84:0.0068487838):1e-06):1e-06,27:0.0000010000):1e-06):0.006775915912):2.638798979e-06,68:0.0000010000):1e-06,((((13:0.0000010000,92:0.0000010000):2.650641769e-06,((87:0.0000010000,(((88:0.0068157491,91:0.0000010000):2.954464759e-06,90:0.0135606606):1e-06,89:0.0000010000):1e-06):2.129058604e-06,93:0.0067892521):0.006763999596):0.00674542273,((((((((((21:0.0067618022,79:0.0068328216):1e-06,77:0.0000010000):1e-06,(34:0.0000010000,(50:0.0000010000,74:0.0000010000):1e-06):1e-06):1e-06,78:0.0000010000):1e-06,29:0.0000010000):0.0002996229867,73:0.0000010000):0.006508607412,98:0.0000010000):1e-06,(((70:0.0000010000,72:0.0000010000):1e-06,((95:0.0000010000,97:0.0000010000):0.006813761757,96:0.0000010000):2.750984733e-06):1e-06,75:0.0067660832):1e-06):1e-06,80:0.0067569573):0.006759944249,(67:0.0000010000,71:0.0000010000):1e-06):0.006770902617):1e-06,((30:0.0000010000,43:0.0000010000):1e-06,32:0.0000010000):1e-06):1e-06):1e-06,102:0.0000010000):2.6283354e-06,((((8:0.0000010000,9:0.0000010000):1e-06,10:0.0000010000):0.005222759574,((11:0.0000010000,(12:0.0000010000,31:0.0000010000):2.493164055e-06):1e-06,((23:0.0000010000,24:0.0000010000):1e-06,69:0.0068192705):0.006770180338):0.00651245646):0.001838463428,(41:0.0000021633,42:0.0000020142):0.006753978629):2.076472611e-06):2.638208378e-06,45:0.0067563801):1e-06,64:0.0000010000):1e-06,(((((4:0.0000028526,6:0.0000025582):0.006740235471,94:0.0067799195):2.024332938e-06,46:0.0000010000):2.44282058e-06,7:0.0000023718):1e-06,28:0.0000010000):1e-06):1e-06,(((76:0.0000010000,82:0.0000010000):2.149766895e-06,81:0.0000010000):0.006777053605,85:0.0000026538):2.685046385e-06):1e-06,(65:0.0000022680,66:0.0000023810):0.006779351845):2.633414936e-06,15:0.0000020020):1e-06,101:0.0000010000):1e-06,(((((2:0.0000010000,3:0.0000010000):1e-06,(14:0.0000010000,((((((((((((16:0.0000010000,17:0.0000010000):2.651126568e-06,((47:0.0000010000,49:0.0000010000):1e-06,48:0.0000010000):0.006757756463):1e-06,(38:0.0000010000,40:0.0000010000):1e-06):2.649614838e-06,53:0.0000010000):0.006754353449,58:0.0067418958):1e-06,((35:0.0000010000,36:0.0000010000):0.006802887011,56:0.0000010000):1e-06):1e-06,((44:0.0000010000,(55:0.0135811401,86:0.0000010000):1e-06):2.964578764e-06,(60:0.0000010000,61:0.0067566741):1e-06):1e-06):1e-06,(39:0.0000010000,54:0.0000010000):1e-06):1e-06,((52:0.0000010000,59:0.0000010000):1e-06,99:0.0067763395):1e-06):1e-06,((18:0.0000010000,62:0.0000010000):1e-06,63:0.0067979397):1e-06):1e-06,(37:0.0000010000,57:0.0000010000):1e-06):1e-06,19:0.0000010000):0.006753740084):1e-06):1e-06,20:0.0000010000):1e-06,100:0.0000010000):1e-06,5:0.0000010000):1e-06):1e-06,25:0.0000010000):1e-06,51:0.0068100715);
 17: -784.357345705 (0:0.0136082719,((((((((((1:0.0000023267,33:0.0067333263):0.006763582337,(22:0.0000010000,(26:0.0000010000,(27:0.0000010000,(83:0.0068809688,84:0.0068486880):1e-06):1e-06):1e-06):0.006775077036):2.65820877e-06,(((((((8:0.0000010000,9:0.0000010000):1e-06,10:0.0000010000):0.005318991818,(((11:0.0000010000,12:0.0000010000):1e-06,31:0.0000010000):2.611441931e-06,((23:0.0000010000,24:0.0000010000):2.138609936e-06,69:0.0068181630):0.006769106363):0.00652532695):0.001714762853,(30:0.0000010000,43:0.0000010000):1e-06):1e-06,(((13:0.0000010000,92:0.0000010000):2.650641769e-06,(((87:0.0000010000,((88:0.0068164253,91:0.0000010000):2.275456869e-06,90:0.0135584516):1e-06):1e-06,89:0.0000010000):2.129058604e-06,93:0.0067883482):0.00676289518):0.006744331733,((((((((((21:0.0067611032,79:0.0068320240):1e-06,77:0.0000010000):1e-06,34:0.0000010000):1e-06,(50:0.0000010000,74:0.0000010000):1e-06):1e-06,29:0.0000010000):1e-06,78:0.0000010000):1.027942649e-06,98:0.0000010000):0.006789252049,73:0.0000010000):1e-06,(70:0.0000010000,(72:0.0000010000,((75:0.0067656216,80:0.0067566996):1e-06,((95:0.0000010000,97:0.0000010000):0.00681384039,96:0.0000010000):2.263419085e-06):1e-06):1e-06):1e-06):0.006759777895,(67:0.0000010000,71:0.0000010000):1e-06):0.006770626794):1e-06):1e-06,(32:0.0000010000,68:0.0000010000):1e-06):1e-06,102:0.0000010000):1e-06):2.92607506e-06,46:0.0000010000):1e-06,(((4:0.0000010000,6:0.0000010000):0.006739430354,94:0.0067790798):2.618938572e-06,7:0.0000010000):1e-06):1e-06,(((41:0.0000021633,42:0.0000020142):0.006753886302,45:0.0067562988):1e-06,64:0.0000010000):1e-06):1e-06,28:0.0000010000):1e-06,5:0.0000010000):1e-06,((((((((2:0.0000010000,3:0.0000010000):1e-06,14:0.0000010000):1e-06,((((((((((((((((16:0.0000010000,17:0.0000024747):2.634972312e-06,((47:0.0000010000,49:0.0000010000):2.0430027e-06,48:0.0000026678):0.006756974729):2.014488268e-06,53:0.0000010000):0.006754016729,38:0.0000010000):1e-06,40:0.0000010000):1e-06,61:0.0067565133):1e-06,60:0.0000010000):1e-06,(39:0.0000010000,54:0.0000010000):1e-06):1e-06,86:0.0000010000):1e-06,55:0.0135824994):1e-06,((52:0.0000010000,59:0.0000010000):1e-06,99:0.0067755129):1e-06):1e-06,44:0.0000010000):1e-06,(((35:0.0000010000,36:0.0000010000):0.006802878406,58:0.0067419127):2.648703993e-06,56:0.0000010000):1e-06):1e-06,(18:0.0000010000,((37:0.0000010000,57:0.0000010000):1e-06,62:0.0000010000):1e-06):1e-06):1e-06,63:0.0067969916):0.0001303637333,19:0.0000010000):0.006624782141):1e-06,(20:0.0000010000,100:0.0000010000):1e-06):1e-06,(15:0.0000020226,(65:0.0000023868,66:0.0000022853):0.006778524354):2.64103649e-06):1e-06,101:0.0000010000):1e-06,85:0.0000025937):2.672337611e-06,((76:0.0000020939,82:0.0000010000):2.636618273e-06,81:0.0000010000):0.006776226303):1e-06):1e-06,25:0.0000010000):1e-06,51:0.0068100262);
 18: -784.357396328 (0:0.0136068476,((((((((((((1:0.0000010000,33:0.0067329097):0.006763894327,((22:0.0000010000,((26:0.0000010000,27:0.0000010000):1e-06,(83:0.0068804437,84:0.0068482061):1e-06):1e-06):0.006775348046,(41:0.0000021633,42:0.0000020142):0.006753428589):1e-06):1e-06,68:0.0000010000):1e-06,102:0.0000010000):1e-06,(((((8:0.0000010000,9:0.0000010000):1e-06,10:0.0000010000):0.005320247743,(((11:0.0000010000,12:0.0000010000):1e-06,31:0.0000010000):2.609204857e-06,((23:0.0000010000,24:0.0000010000):1e-06,69:0.0068188736):0.006769812608):0.006525628436):0.001713337755,((((((13:0.0000010000,92:0.0000010000):2.646440518e-06,(((87:0.0000010000,((88:0.0068171022,91:0.0000010000):2.476874356e-06,90:0.0135607596):1e-06):1e-06,89:0.0000010000):2.129058604e-06,93:0.0067900773):0.00676461714):0.006746024037,(((((((((21:0.0067624512,79:0.0068334396):1e-06,77:0.0000010000):1e-06,(50:0.0000010000,74:0.0000010000):1e-06):1e-06,34:0.0000010000):1e-06,(29:0.0000010000,78:0.0000010000):1e-06):0.006806525895,73:0.0000024510):2.631184846e-06,98:0.0000010000):1e-06,((70:0.0000010000,((75:0.0067666904,80:0.0067576937):1e-06,((95:0.0000010000,97:0.0000010000):0.00681457256,96:0.0000010000):2.642545293e-06):1e-06):1e-06,72:0.0000010000):1e-06):0.006760714546,(67:0.0000026696,71:0.0000010000):2.669695919e-06):0.006771538395):2.678302119e-06,32:0.0000010000):2.672985781e-06,28:0.0000010000):1e-06,(30:0.0000010000,43:0.0000010000):1e-06):2.939042422e-06):2.92607506e-06,(15:0.0000027862,(45:0.0067559165,(65:0.0000025601,66:0.0000024905):0.006778884537):2.65079444e-06):1e-06):1e-06):1e-06,(64:0.0000010000,(((76:0.0000010000,82:0.0000010000):2.150253847e-06,81:0.0000010000):0.006776392642,85:0.0000025930):2.676765586e-06):1e-06):1e-06,101:0.0000010000):1e-06,5:0.0000010000):1e-06,((((4:0.0000010000,6:0.0000010000):0.006739541961,94:0.0067792366):2.639168779e-06,7:0.0000010000):1e-06,46:0.0000010000):1e-06):1e-06,3:0.0000010000):1e-06,(((2:0.0000010000,(14:0.0000010000,(((((((((((((((16:0.0000010000,17:0.0000010000):1e-06,((47:0.0000010000,49:0.0000010000):1e-06,48:0.0000010000):0.006756767906):0.006753954278,53:0.0000010000):2.849753124e-06,38:0.0000010000):1e-06,40:0.0000010000):1e-06,61:0.0067556949):1e-06,44:0.0000010000):2.59771889e-06,86:0.0000010000):1e-06,(55:0.0135808747,60:0.0000010000):1e-06):1e-06,((39:0.0000010000,54:0.0000010000):1e-06,((52:0.0000010000,59:0.0000010000):1e-06,99:0.0067754235):1e-06):1e-06):1e-06,(((35:0.0000010000,36:0.0000010000):0.006802836648,58:0.0067418716):1e-06,56:0.0000010000):1e-06):1e-06,18:0.0000010000):1e-06,62:0.0000010000):1e-06,(19:0.0000010000,(37:0.0000010000,57:0.0000010000):1e-06):1e-06):1e-06,63:0.0067971035):0.006754734928):1e-06):1e-06,100:0.0000010000):1e-06,20:0.0000010000):1e-06):1e-06,25:0.0000010000):1e-06,51:0.0068093024);
 19: -784.357397598 (0:0.0136064954,((((((((((((((((1:0.0000010000,33:0.0067338285):0.006764043776,(22:0.0000010000,(26:0.0000010000,(27:0.0000010000,(83:0.0068807411,84:0.0068484977):1e-06):1e-06):1e-06):0.006775609425):2.678344476e-06,68:0.0000010000):1e-06,102:0.0000010000):1e-06,32:0.0000010000):1e-06,((((13:0.0000010000,92:0.0000010000):2.476148959e-06,(((87:0.0000010000,((88:0.0068171130,91:0.0000010000):2.291641863e-06,90:0.0135604320):1e-06):1e-06,89:0.0000010000):2.102708407e-06,93:0.0067900150):0.00676456306):0.006746003662,((((((((((((21:0.0067625174,79:0.0068334805):1e-06,(50:0.0000010000,74:0.0000010000):1e-06):1e-06,29:0.0000010000):1e-06,34:0.0000010000):1e-06,78:0.0000010000):1e-06,77:0.0000010000):0.006804472271,98:0.0000010000):2.652214871e-06,73:0.0000010000):2.032521821e-06,(75:0.0067657828,((95:0.0000010000,97:0.0000010000):2.631827417e-06,96:0.0000010000):0.00681303733):1e-06):1e-06,(70:0.0000010000,72:0.0000010000):1e-06):1e-06,80:0.0067577215):0.006759829718,(67:0.0000010000,71:0.0000010000):1e-06):0.006770589115):2.646947666e-06,(30:0.0000010000,43:0.0000010000):1e-06):1e-06):1e-06,(((8:0.0000010000,9:0.0000010000):1e-06,10:0.0000010000):0.005278462757,(((11:0.0000010000,12:0.0000010000):1e-06,31:0.0000010000):2.680210504e-06,((23:0.0000010000,24:0.0000010000):1e-06,69:0.0068189992):0.006769909175):0.006519816214):0.001767229758):2.92607506e-06,45:0.0067554550):1e-06,64:0.0000010000):1e-06,(((41:0.0000021633,42:0.0000020142):0.006753672057,((76:0.0000010000,82:0.0000010000):2.149766895e-06,81:0.0000010000):0.00677675474):2.685046385e-06,85:0.0000026538):1e-06):1e-06,(5:0.0000010000,28:0.0000010000):1e-06):1e-06,(((2:0.0000010000,3:0.0000010000):1e-06,(14:0.0000029132,(((((((((((((16:0.0000010000,17:0.0000010000):1e-06,((47:0.0000010000,49:0.0000010000):1e-06,48:0.0000010000):0.006757427026):0.006755344323,((38:0.0000010000,40:0.0000010000):1e-06,53:0.0000010000):2.455132156e-06):2.524970518e-06,61:0.0067565858):1e-06,60:0.0000010000):1e-06,((39:0.0000010000,54:0.0000010000):1e-06,((52:0.0000010000,59:0.0000010000):1e-06,99:0.0067753595):1e-06):1e-06):1e-06,44:0.0000010000):1e-06,((55:0.0135808551,86:0.0000010000):1e-06,62:0.0000010000):1e-06):1e-06,18:0.0000010000):1e-06,(((35:0.0000010000,36:0.0000010000):0.006802767729,58:0.0067417874):1e-06,56:0.0000010000):1e-06):1e-06,(37:0.0000010000,57:0.0000010000):1e-06):2.641876743e-06,63:0.0067976426):2.00068025e-06,19:0.0000010000):0.00675325231):2.58865947e-06):1e-06,(20:0.0000010000,100:0.0000010000):1e-06):1e-06):1e-06,101:0.0000010000):1e-06,((((4:0.0000010000,6:0.0000010000):0.006739324768,94:0.0067790046):2.638186986e-06,7:0.0000010000):2.639168779e-06,46:0.0000010000):1e-06):1e-06,(25:0.0000010000,(65:0.0000025601,66:0.0000024905):0.006779057586):1e-06):2.627999778e-06,15:0.0000027862):1e-06,51:0.0068097815);
PhyloTree:
 newick: (0:0.0136070629,((((((((((((((1:0.0000010000,33:0.0067327558):0.006763700968,(22:0.0000010000,((26:0.0000010000,(83:0.0068802571,84:0.0068480079):1e-06):1e-06,27:0.0000010000):1e-06):0.006775200144):1e-06,102:0.0000010000):1e-06,(((((13:0.0000010000,92:0.0000010000):2.650641769e-06,((((87:0.0000010000,89:0.0000010000):1e-06,(88:0.0068159684,91:0.0000010000):2.284051099e-06):1e-06,90:0.0135593766):2.129058604e-06,93:0.0067888090):0.006763377298):0.00674482036,(((((((((((((21:0.0067613025,79:0.0068322122):1e-06,77:0.0000010000):1e-06,(50:0.0000010000,74:0.0000010000):1e-06):1e-06,34:0.0000010000):1e-06,29:0.0000010000):1e-06,78:0.0000010000):2.321354634e-06,98:0.0000010000):0.006807207144,75:0.0067655168):1e-06,((95:0.0000010000,97:0.0000010000):0.006813484988,96:0.0000010000):2.530235613e-06):1e-06,(70:0.0000010000,72:0.0000010000):1e-06):1e-06,73:0.0000010000):1e-06,80:0.0067565251):0.006759537208,(67:0.0000010000,71:0.0000010000):1e-06):0.006770321844):1e-06,(30:0.0000010000,43:0.0000010000):1e-06):1e-06,32:0.0000010000):1e-06):1e-06,68:0.0000010000):1e-06,(41:0.0000021633,42:0.0000020142):0.006753245854):2.92607506e-06,(((8:0.0000010000,9:0.0000010000):1e-06,10:0.0000010000):0.005141992968,(((11:0.0000010000,12:0.0000010000):1e-06,31:0.0000010000):2.583701632e-06,((23:0.0000010000,24:0.0000010000):1e-06,69:0.0068186965):0.00676966514):0.006501621932):0.001944553815):1e-06,(45:0.0067562898,64:0.0000010000):1e-06):1e-06,28:0.0000010000):1e-06,((((4:0.0000010000,6:0.0000010000):0.006739669858,94:0.0067793184):2.639168779e-06,7:0.0000010000):1e-06,46:0.0000010000):1e-06):1e-06,(((76:0.0000010000,82:0.0000010000):2.149766895e-06,81:0.0000010000):0.006776433275,85:0.0000026538):2.685046385e-06):1e-06,((15:0.0000027862,(65:0.0000025601,66:0.0000024905):0.006778721938):2.65079444e-06,101:0.0000010000):1e-06):1e-06,(((((2:0.0000010000,3:0.0000010000):1e-06,(14:0.0000010000,((((((((((((((16:0.0000010000,17:0.0000010000):1e-06,((47:0.0000010000,49:0.0000010000):1e-06,48:0.0000010000):0.006757697668):1e-06,53:0.0000010000):0.006757822375,61:0.0067566972):1e-06,60:0.0000010000):1e-06,(44:0.0000010000,(55:0.0135814327,86:0.0000010000):1e-06):1e-06):1e-06,(39:0.0000010000,54:0.0000010000):1e-06):1e-06,(38:0.0000010000,40:0.0000010000):1e-06):1e-06,((52:0.0000010000,59:0.0000010000):1e-06,99:0.0067753680):1e-06):1e-06,(((35:0.0000010000,36:0.0000010000):0.006802763459,58:0.0067421006):1e-06,56:0.0000010000):1e-06):1e-06,62:0.0000010000):1e-06,18:0.0000010000):1e-06,(19:0.0000010000,(37:0.0000010000,57:0.0000010000):1e-06):1e-06):1e-06,63:0.0067972760):0.006754917383):1e-06):1e-06,20:0.0000010000):1e-06,100:0.0000010000):1e-06,5:0.0000010000):1e-06):1e-06,25:0.0000010000):1e-06,51:0.0068094239);
RateGamma:
 gamma_shape: 0.549349591
RateGammaInvar:
 gamma_shape: 1.436298387
 p_invar: 0.397544762
RateInvar:
 p_invar: 0.5139663583
StopRule:
 curIteration: 131
 start_real_time: 15039973.01
 time_vec: 30, 8, 7, 1
boot_consense_logl: 0
contree_rfdist: -1
finished: true
finishedCandidateSet: true
finishedModelFinal: true
finishedModelInit: true
iqtree:
 command:  -s aln_OT_aa.fa
 seed: 312531
 start_time: 1737474736
 version: 2.0.3
```
