## Supplementary Data 4 for "Nonapeptide molecular evolution during the adaptive radiation of Tanganyika cichlids": aln_OT_aa.fa.iqtree

```
IQ-TREE 2.0.3 built Dec 20 2020

Input file name: aln_OT_aa.fa
Type of analysis: ModelFinder + tree reconstruction
Random seed number: 312531

REFERENCES
----------

To cite IQ-TREE please use:

Bui Quang Minh, Heiko A. Schmidt, Olga Chernomor, Dominik Schrempf,
Michael D. Woodhams, Arndt von Haeseler, and Robert Lanfear (2020)
IQ-TREE 2: New models and efficient methods for phylogenetic inference
in the genomic era. Mol. Biol. Evol., in press.
https://doi.org/10.1093/molbev/msaa015

To cite ModelFinder please use: 

Subha Kalyaanamoorthy, Bui Quang Minh, Thomas KF Wong, Arndt von Haeseler,
and Lars S Jermiin (2017) ModelFinder: Fast model selection for
accurate phylogenetic estimates. Nature Methods, 14:587–589.
https://doi.org/10.1038/nmeth.4285

SEQUENCE ALIGNMENT
------------------

Input data: 266 sequences with 156 amino-acid sites
Number of constant sites: 125 (= 80.1282% of all sites)
Number of invariant (constant or ambiguous constant) sites: 125 (= 80.1282% of all sites)
Number of parsimony informative sites: 16
Number of distinct site patterns: 63

ModelFinder
-----------

Best-fit model according to BIC: JTTDCMut+G4

List of models sorted by BIC scores: 

Model                  LogL         AIC      w-AIC        AICc     w-AICc         BIC      w-BIC
JTTDCMut+G4        -786.922    1981.843 - 1.76e-05   85621.843 - 2.81e-177    2604.014 +    0.215
JTTDCMut+I         -787.047    1982.095 - 1.55e-05   85622.095 - 2.48e-177    2604.265 +     0.19
JTTDCMut           -789.928    1985.855 - 2.36e-06   84809.855 +    0.589    2604.976 +    0.133
JTT+G4             -787.422    1982.844 - 1.06e-05   85622.844 - 1.71e-177    2605.015 +     0.13
JTT+I              -787.543    1983.086 - 9.43e-06   85623.086 - 1.51e-177    2605.257 +    0.115
JTT                -790.441    1986.882 - 1.41e-06   84810.882 +    0.353    2606.003 +   0.0795
FLU+G4             -789.150    1986.301 - 1.89e-06   85626.301 - 3.03e-178    2608.471 -   0.0231
FLU+I              -789.498    1986.997 - 1.33e-06   85626.997 - 2.14e-178    2609.167 -   0.0163
JTTDCMut+I+G4      -786.975    1983.951 - 6.12e-06   86443.951 -        0    2609.171 -   0.0163
JTT+I+G4           -787.474    1984.947 - 3.72e-06   86444.947 -        0    2610.168 -  0.00991
Dayhoff+I          -790.060    1988.121 - 7.61e-07   85628.121 - 1.22e-178    2610.291 -  0.00931
Dayhoff+G4         -790.125    1988.249 - 7.14e-07   85628.249 - 1.14e-178    2610.420 -  0.00873
DCMut+I            -790.140    1988.279 - 7.03e-07   85628.279 - 1.13e-178    2610.450 -  0.00861
JTTDCMut+R2        -787.659    1985.319 - 3.09e-06   86445.319 -        0    2610.539 -  0.00823
DCMut+G4           -790.204    1988.408 - 6.59e-07   85628.408 - 1.06e-178    2610.579 -  0.00807
JTT+R2             -788.168    1986.336 - 1.86e-06   86446.336 -        0    2611.556 -  0.00495
FLU                -793.234    1992.468 - 8.66e-08   84816.468 -   0.0216    2611.589 -  0.00487
Dayhoff            -793.506    1993.013 - 6.59e-08   84817.013 -   0.0164    2612.133 -  0.00371
DCMut              -793.585    1993.171 - 6.09e-08   84817.171 -   0.0152    2612.292 -  0.00343
HIVb+G4            -791.238    1990.477 - 2.34e-07   85630.477 - 3.75e-179    2612.647 -  0.00287
HIVb+I             -791.447    1990.893 -  1.9e-07   85630.893 - 3.05e-179    2613.064 -  0.00233
FLU+I+G4           -789.214    1988.428 - 6.53e-07   86448.428 -        0    2613.648 -  0.00174
FLU+R2             -789.491    1988.983 - 4.94e-07   86448.983 -        0    2614.203 -  0.00132
HIVb               -794.705    1995.410 - 1.99e-08   84819.410 -  0.00496    2614.530 -  0.00112
Dayhoff+I+G4       -790.132    1990.264 - 2.61e-07   86450.264 -        0    2615.485 - 0.000694
DCMut+I+G4         -790.211    1990.423 - 2.41e-07   86450.423 -        0    2615.643 - 0.000641
Dayhoff+R2         -790.640    1991.280 - 1.57e-07   86451.280 -        0    2616.501 - 0.000418
DCMut+R2           -790.720    1991.441 - 1.45e-07   86451.441 -        0    2616.661 - 0.000385
HIVb+I+G4          -791.294    1992.587 - 8.15e-08   86452.587 -        0    2617.808 - 0.000217
HIVb+R2            -791.795    1993.590 - 4.94e-08   86453.590 -        0    2618.810 - 0.000132
WAG+G4             -800.682    2009.365 - 1.85e-11   85649.365 - 2.97e-183    2631.535 - 2.27e-07
WAG+I              -800.879    2009.758 - 1.52e-11   85649.758 - 2.44e-183    2631.928 - 1.87e-07
HIVw+G4            -801.624    2011.249 - 7.23e-12   85651.249 - 1.16e-183    2633.419 - 8.85e-08
WAG                -804.156    2014.312 - 1.56e-12   84838.312 -  3.9e-07    2633.433 - 8.79e-08
HIVw+I             -801.825    2011.649 - 5.92e-12   85651.649 - 9.49e-184    2633.820 - 7.24e-08
HIVw               -804.742    2015.483 -  8.7e-13   84839.483 - 2.17e-07    2634.604 - 4.89e-08
WAG+I+G4           -800.740    2011.479 - 6.44e-12   86471.479 -        0    2636.700 - 1.72e-08
PMB+G4             -803.417    2014.834 -  1.2e-12   85654.834 - 1.93e-184    2637.004 - 1.47e-08
PMB+I              -803.583    2015.166 - 1.02e-12   85655.166 - 1.63e-184    2637.336 - 1.25e-08
WAG+R2             -801.246    2012.491 - 3.88e-12   86472.491 -        0    2637.712 - 1.03e-08
HIVw+I+G4          -801.702    2013.404 - 2.46e-12   86473.404 -        0    2638.624 - 6.56e-09
HIVw+R2            -802.311    2014.622 - 1.34e-12   86474.622 -        0    2639.842 - 3.57e-09
PMB                -807.422    2020.843 - 5.97e-14   84844.843 - 1.49e-08    2639.964 - 3.36e-09
PMB+I+G4           -803.456    2016.913 - 4.26e-13   86476.913 -        0    2642.133 - 1.13e-09
HIVb+F+G4          -758.176    1962.353 +      0.3  101866.353 -        0    2642.470 - 9.58e-10
HIVb+F+I           -758.258    1962.516 +    0.276  101866.516 -        0    2642.634 - 8.83e-10
PMB+R2             -803.819    2017.637 - 2.96e-13   86477.637 -        0    2642.858 -  7.9e-10
VT+G4              -807.089    2022.178 - 3.06e-14   85662.178 - 4.91e-186    2644.349 - 3.75e-10
VT+I               -807.215    2022.429 -  2.7e-14   85662.429 - 4.33e-186    2644.600 -  3.3e-10
HIVb+F             -761.812    1967.625 -   0.0215  100979.625 -        0    2644.693 - 3.15e-10
FLU+F+G4           -759.898    1965.795 +   0.0536  101869.795 -        0    2645.913 - 1.71e-10
VT                 -810.490    2026.981 - 2.77e-15   84850.981 - 6.92e-10    2646.101 - 1.56e-10
FLU+F+I            -760.112    1966.224 -   0.0433  101870.224 -        0    2646.342 - 1.38e-10
HIVw+F+G4          -760.339    1966.678 -   0.0345  101870.678 -        0    2646.796 -  1.1e-10
HIVw+F+I           -760.445    1966.891 -    0.031  101870.891 -        0    2647.009 - 9.91e-11
HIVb+F+I+G4        -758.210    1964.420 +    0.107  102764.420 -        0    2647.588 - 7.42e-11
HIVw+F             -763.691    1971.381 -  0.00328  100983.381 -        0    2648.449 - 4.82e-11
HIVb+F+R2          -758.679    1965.358 +   0.0667  102765.358 -        0    2648.526 - 4.64e-11
FLU+F              -763.804    1971.608 -  0.00293  100983.608 -        0    2648.676 - 4.31e-11
VT+I+G4            -807.131    2024.263 - 1.08e-14   86484.263 -        0    2649.483 - 2.88e-11
VT+R2              -807.742    2025.484 - 5.86e-15   86485.484 -        0    2650.705 - 1.56e-11
FLU+F+I+G4         -759.947    1967.894 -   0.0188  102767.894 -        0    2651.062 - 1.31e-11
FLU+F+R2           -760.240    1968.479 -    0.014  102768.479 -        0    2651.647 - 9.75e-12
HIVw+F+I+G4        -760.378    1968.756 -   0.0122  102768.756 -        0    2651.924 - 8.49e-12
mtVer+F+G4         -763.317    1972.633 -  0.00176  101876.633 -        0    2652.751 - 5.61e-12
mtVer+F+I          -763.456    1972.913 -  0.00153  101876.913 -        0    2653.030 - 4.88e-12
HIVw+F+R2          -760.946    1969.892 -  0.00691  102769.892 -        0    2653.059 - 4.81e-12
cpREV+G4           -811.460    2030.921 - 3.87e-16   85670.921 - 6.2e-188    2653.091 - 4.73e-12
cpREV+I            -811.640    2031.280 - 3.23e-16   85671.280 - 5.18e-188    2653.451 - 3.96e-12
JTTDCMut+F+G4      -763.952    1973.903 -  0.00093  101877.903 -        0    2654.021 - 2.97e-12
Blosum62+G4        -811.970    2031.941 - 2.32e-16   85671.941 - 3.72e-188    2654.111 - 2.84e-12
JTTDCMut+F+I       -764.007    1974.014 -  0.00088  101878.014 -        0    2654.132 - 2.81e-12
Blosum62+I         -812.178    2032.357 - 1.89e-16   85672.357 - 3.02e-188    2654.527 - 2.31e-12
JTTDCMut+F         -766.853    1977.707 - 0.000139  100989.707 -        0    2654.775 - 2.04e-12
JTT+F+G4           -764.345    1974.689 - 0.000628  101878.689 -        0    2654.807 - 2.01e-12
mtVer+F            -766.912    1977.823 - 0.000131  100989.823 -        0    2654.891 - 1.92e-12
JTT+F+I            -764.398    1974.797 - 0.000595  101878.797 -        0    2654.914 -  1.9e-12
JTT+F              -767.251    1978.501 - 9.34e-05  100990.501 -        0    2655.569 - 1.37e-12
cpREV              -815.739    2037.478 - 1.46e-17   84861.478 - 3.63e-12    2656.599 -  8.2e-13
Blosum62           -816.050    2038.100 - 1.07e-17   84862.100 - 2.66e-12    2657.221 - 6.01e-13
mtVer+F+I+G4       -763.374    1974.747 -  0.00061  102774.747 -        0    2657.915 - 4.24e-13
cpREV+I+G4         -811.517    2033.034 - 1.34e-16   86493.034 -        0    2658.255 - 3.58e-13
mtVer+F+R2         -763.807    1975.614 - 0.000395  102775.614 -        0    2658.782 - 2.75e-13
cpREV+R2           -811.787    2033.573 - 1.03e-16   86493.573 -        0    2658.794 - 2.73e-13
JTTDCMut+F+I+G4    -763.985    1975.970 - 0.000331  102775.970 -        0    2659.138 -  2.3e-13
Blosum62+I+G4      -812.006    2034.012 - 8.25e-17   86494.012 -        0    2659.232 -  2.2e-13
Blosum62+R2        -812.294    2034.588 - 6.18e-17   86494.588 -        0    2659.808 - 1.65e-13
JTT+F+I+G4         -764.378    1976.755 - 0.000224  102776.755 -        0    2659.923 - 1.56e-13
JTTDCMut+F+R2      -764.552    1977.104 - 0.000188  102777.104 -        0    2660.272 - 1.31e-13
JTT+F+R2           -764.948    1977.897 - 0.000126  102777.897 -        0    2661.065 - 8.79e-14
mtMet+F+G4         -768.277    1982.555 - 1.23e-05  101886.555 -        0    2662.673 - 3.93e-14
LG+G4              -816.327    2040.654 - 2.98e-18   85680.654 - 4.77e-190    2662.824 - 3.65e-14
mtMet+F+I          -768.398    1982.797 - 1.09e-05  101886.797 -        0    2662.915 - 3.48e-14
LG+I               -816.606    2041.211 - 2.25e-18   85681.211 - 3.61e-190    2663.382 - 2.76e-14
mtMet+F            -772.021    1988.042 - 7.92e-07  101000.042 -        0    2665.110 - 1.16e-14
LG                 -820.461    2046.923 -  1.3e-19   84870.923 - 3.23e-14    2666.044 - 7.29e-15
mtMAM+F+G4         -770.682    1987.364 - 1.11e-06  101891.364 -        0    2667.482 - 3.55e-15
mtMet+F+I+G4       -768.318    1984.636 - 4.34e-06  102784.636 -        0    2667.804 - 3.02e-15
LG+I+G4            -816.364    2042.729 - 1.06e-18   86502.729 -        0    2667.949 - 2.81e-15
LG+R2              -816.651    2043.301 - 7.93e-19   86503.301 -        0    2668.522 - 2.11e-15
mtMet+F+R2         -768.708    1985.416 - 2.94e-06  102785.416 -        0    2668.584 - 2.05e-15
mtMAM+F+I          -771.451    1988.902 - 5.15e-07  101892.902 -        0    2669.020 - 1.65e-15
mtMAM+F+R2         -770.415    1988.830 - 5.34e-07  102788.830 -        0    2671.997 - 3.71e-16
mtMAM+F+I+G4       -770.578    1989.156 - 4.54e-07  102789.156 -        0    2672.323 - 3.16e-16
Dayhoff+F+I        -773.218    1992.436 -  8.8e-08  101896.436 -        0    2672.554 - 2.81e-16
DCMut+F+I          -773.301    1992.602 -  8.1e-08  101896.602 -        0    2672.720 - 2.59e-16
Dayhoff+F+G4       -773.328    1992.655 - 7.88e-08  101896.655 -        0    2672.773 - 2.52e-16
DCMut+F+G4         -773.410    1992.820 - 7.26e-08  101896.820 -        0    2672.938 - 2.32e-16
Dayhoff+F          -776.663    1997.325 - 7.63e-09  101009.325 -        0    2674.393 - 1.12e-16
mtInv+F+G4         -774.175    1994.351 - 3.38e-08  101898.351 -        0    2674.469 - 1.08e-16
DCMut+F            -776.744    1997.488 - 7.03e-09  101009.488 -        0    2674.556 - 1.03e-16
mtREV+F+G4         -774.222    1994.444 - 3.22e-08  101898.444 -        0    2674.561 - 1.03e-16
mtInv+F+I          -774.259    1994.519 -  3.1e-08  101898.519 -        0    2674.637 - 9.92e-17
mtREV+F+I          -774.583    1995.165 - 2.25e-08  101899.165 -        0    2675.283 - 7.18e-17
mtMAM+F            -777.286    1998.571 - 4.09e-09  101010.571 -        0    2675.639 - 6.01e-17
cpREV+F+G4         -775.197    1996.393 - 1.22e-08  101900.393 -        0    2676.511 - 3.89e-17
cpREV+F+I          -775.315    1996.630 - 1.08e-08  101900.630 -        0    2676.748 - 3.45e-17
mtInv+F            -777.872    1999.743 - 2.28e-09  101011.743 -        0    2676.811 - 3.35e-17
WAG+F+G4           -775.684    1997.368 - 7.47e-09  101901.368 -        0    2677.486 - 2.39e-17
WAG+F+I            -775.820    1997.640 - 6.52e-09  101901.640 -        0    2677.758 - 2.08e-17
Dayhoff+F+I+G4     -773.314    1994.629 - 2.94e-08  102794.629 -        0    2677.797 - 2.04e-17
DCMut+F+I+G4       -773.397    1994.794 - 2.71e-08  102794.794 -        0    2677.962 - 1.88e-17
LG+R3              -816.325    2046.651 - 1.48e-19   88158.651 -        0    2677.971 - 1.87e-17
mtREV+F            -778.908    2001.816 - 8.08e-10  101013.816 -        0    2678.884 - 1.19e-17
Dayhoff+F+R2       -773.908    1995.817 - 1.62e-08  102795.817 -        0    2678.985 - 1.13e-17
WAG+F              -779.015    2002.030 - 7.26e-10  101014.030 -        0    2679.098 - 1.07e-17
DCMut+F+R2         -773.991    1995.983 - 1.49e-08  102795.983 -        0    2679.150 - 1.04e-17
mtInv+F+I+G4       -774.217    1996.433 - 1.19e-08  102796.433 -        0    2679.601 - 8.29e-18
mtREV+F+I+G4       -774.218    1996.436 - 1.19e-08  102796.436 -        0    2679.604 - 8.28e-18
cpREV+F            -779.358    2002.716 - 5.15e-10  101014.716 -        0    2679.784 - 7.57e-18
mtREV+F+R2         -774.443    1996.886 - 9.51e-09  102796.886 -        0    2680.054 - 6.61e-18
mtInv+F+R2         -774.593    1997.185 - 8.19e-09  102797.185 -        0    2680.353 - 5.69e-18
cpREV+F+I+G4       -775.265    1998.530 - 4.18e-09  102798.530 -        0    2681.697 - 2.91e-18
VT+F+G4            -777.807    2001.615 - 8.94e-10  101905.615 -        0    2681.733 - 2.86e-18
VT+F+I             -777.879    2001.758 - 8.32e-10  101905.758 -        0    2681.876 - 2.66e-18
cpREV+F+R2         -775.501    1999.003 -  3.3e-09  102799.003 -        0    2682.170 -  2.3e-18
WAG+F+I+G4         -775.731    1999.462 - 2.62e-09  102799.462 -        0    2682.630 - 1.82e-18
VT+F               -781.100    2006.200 - 9.03e-11  101018.200 -        0    2683.268 - 1.33e-18
WAG+F+R2           -776.379    2000.757 - 1.37e-09  102800.757 -        0    2683.925 - 9.55e-19
VT+F+I+G4          -777.839    2003.678 - 3.19e-10  102803.678 -        0    2686.846 - 2.22e-19
VT+F+R2            -778.505    2005.009 - 1.64e-10  102805.009 -        0    2688.177 - 1.14e-19
LG+F+G4            -782.052    2010.105 - 1.28e-11  101914.105 -        0    2690.223 -  4.1e-20
LG+F+I             -782.237    2010.474 - 1.06e-11  101914.474 -        0    2690.592 -  3.4e-20
LG+F               -786.085    2016.169 - 6.18e-13  101028.169 -        0    2693.237 - 9.07e-21
PMB+F+G4           -784.340    2014.680 -  1.3e-12  101918.680 -        0    2694.798 - 4.16e-21
PMB+F+I            -784.444    2014.888 - 1.17e-12  101918.888 -        0    2695.006 - 3.75e-21
mtMet+G4           -832.464    2072.928 - 2.92e-25   85712.928 - 4.68e-197    2695.099 - 3.58e-21
LG+F+I+G4          -782.086    2012.171 - 4.56e-12  102812.171 -        0    2695.339 - 3.17e-21
mtMet+I            -832.905    2073.810 - 1.88e-25   85713.810 - 3.01e-197    2695.981 -  2.3e-21
LG+F+R2            -782.444    2012.887 - 3.19e-12  102812.887 -        0    2696.055 - 2.22e-21
mtZOA+G4           -833.306    2074.612 - 1.26e-25   85714.612 - 2.02e-197    2696.783 - 1.54e-21
PMB+F              -787.953    2019.905 - 9.54e-14  101031.905 -        0    2696.973 -  1.4e-21
mtZOA+F+G4         -785.505    2017.010 - 4.06e-13  101921.010 -        0    2697.128 -  1.3e-21
mtZOA+F+I          -785.806    2017.611 -    3e-13  101921.611 -        0    2697.729 -  9.6e-22
mtZOA+I            -834.019    2076.037 - 6.17e-26   85716.037 - 9.89e-198    2698.208 - 7.56e-22
mtVer+G4           -834.802    2077.604 - 2.82e-26   85717.604 - 4.52e-198    2699.775 - 3.45e-22
rtREV+G4           -834.843    2077.686 - 2.71e-26   85717.686 - 4.34e-198    2699.857 - 3.31e-22
PMB+F+I+G4         -784.375    2016.750 - 4.62e-13  102816.750 -        0    2699.918 - 3.21e-22
mtMet+I+G4         -832.432    2074.864 - 1.11e-25   86534.864 -        0    2700.085 - 2.96e-22
mtMet+R2           -832.476    2074.952 - 1.06e-25   86534.952 -        0    2700.172 - 2.83e-22
rtREV+I            -835.122    2078.245 - 2.05e-26   85718.245 - 3.28e-198    2700.415 - 2.51e-22
PMB+F+R2           -784.850    2017.700 - 2.87e-13  102817.700 -        0    2700.867 -    2e-22
mtZOA+R2           -832.842    2075.684 - 7.37e-26   86535.684 -        0    2700.904 - 1.96e-22
mtVer+I            -835.518    2079.035 - 1.38e-26   85719.035 - 2.21e-198    2701.206 - 1.69e-22
mtZOA+I+G4         -833.091    2076.181 - 5.74e-26   86536.181 -        0    2701.402 - 1.53e-22
mtMet              -838.445    2082.890 - 2.01e-27   84906.890 -    5e-22    2702.011 - 1.13e-22
mtZOA+F+I+G4       -785.523    2019.046 - 1.47e-13  102819.046 -        0    2702.214 - 1.02e-22
mtZOA+F+R2         -785.664    2019.328 - 1.27e-13  102819.328 -        0    2702.496 - 8.86e-23
mtZOA+F            -790.876    2025.751 - 5.13e-15  101037.751 -        0    2702.819 - 7.53e-23
mtMAM+G4           -836.893    2081.786 - 3.48e-27   85721.786 - 5.58e-199    2703.957 - 4.27e-23
rtREV              -839.439    2084.877 - 7.43e-28   84908.877 - 1.85e-22    2703.998 - 4.18e-23
Blosum62+F+G4      -789.016    2024.032 - 1.21e-14  101928.032 -        0    2704.150 - 3.87e-23
Blosum62+F+I       -789.136    2024.272 - 1.07e-14  101928.272 -        0    2704.390 - 3.43e-23
mtVer+R2           -834.718    2079.437 - 1.13e-26   86539.437 -        0    2704.657 - 3.01e-23
mtVer+I+G4         -834.826    2079.653 - 1.01e-26   86539.653 -        0    2704.873 -  2.7e-23
rtREV+I+G4         -834.903    2079.806 - 9.38e-27   86539.806 -        0    2705.027 -  2.5e-23
mtMAM+R2           -834.969    2079.938 - 8.78e-27   86539.938 -        0    2705.159 - 2.34e-23
rtREV+R2           -835.043    2080.085 - 8.16e-27   86540.085 -        0    2705.306 - 2.17e-23
mtVer              -840.107    2086.215 - 3.81e-28   84910.215 - 9.49e-23    2705.335 - 2.14e-23
Blosum62+F         -792.742    2029.484 - 7.93e-16  101041.484 -        0    2706.552 - 1.17e-23
mtMAM+I+G4         -836.437    2082.875 - 2.02e-27   86542.875 -        0    2708.095 - 5.39e-24
mtMAM+I            -839.057    2086.114 -    4e-28   85726.114 - 6.41e-200    2708.285 -  4.9e-24
mtZOA              -841.615    2089.229 - 8.43e-29   84913.229 -  2.1e-23    2708.350 - 4.74e-24
Blosum62+F+I+G4    -789.047    2026.093 - 4.32e-15  102826.093 -        0    2709.261 - 3.01e-24
Blosum62+F+R2      -789.461    2026.922 - 2.86e-15  102826.922 -        0    2710.090 - 1.99e-24
rtREV+F+G4         -792.566    2031.131 - 3.48e-16  101935.131 -        0    2711.249 - 1.11e-24
rtREV+F+I          -792.724    2031.448 - 2.97e-16  101935.448 -        0    2711.565 -  9.5e-25
mtART+F+G4         -793.470    2032.940 - 1.41e-16  101936.940 -        0    2713.058 - 4.51e-25
mtREV+G4           -841.754    2091.508 -  2.7e-29   85731.508 - 4.32e-201    2713.679 -  3.3e-25
mtART+F+I          -794.112    2034.224 - 7.42e-17  101938.224 -        0    2714.342 - 2.37e-25
rtREV+F            -796.856    2037.712 -  1.3e-17  101049.712 -        0    2714.780 -  1.9e-25
mtREV+I            -842.498    2092.997 - 1.28e-29   85732.997 - 2.05e-201    2715.168 - 1.57e-25
rtREV+F+I+G4       -792.615    2033.230 - 1.22e-16  102833.230 -        0    2716.398 - 8.48e-26
rtREV+F+R2         -792.852    2033.703 - 9.62e-17  102833.703 -        0    2716.871 - 6.69e-26
mtART+F+R2         -793.131    2034.262 - 7.28e-17  102834.262 -        0    2717.430 - 5.06e-26
mtART+F+I+G4       -793.352    2034.704 - 5.83e-17  102834.704 -        0    2717.872 - 4.06e-26
mtREV+R2           -841.332    2092.664 - 1.51e-29   86552.664 -        0    2717.885 - 4.03e-26
mtREV+I+G4         -841.560    2093.119 - 1.21e-29   86553.119 -        0    2718.340 - 3.21e-26
mtMAM              -846.737    2099.474 - 5.03e-31   84923.474 - 1.25e-25    2718.594 - 2.83e-26
mtInv+G4           -844.415    2096.830 - 1.89e-30   85736.830 - 3.02e-202    2719.001 - 2.31e-26
mtInv+I            -844.656    2097.312 - 1.48e-30   85737.312 - 2.37e-202    2719.483 - 1.81e-26
mtART+G4           -845.970    2099.940 - 3.98e-31   85739.940 - 6.38e-203    2722.110 - 4.87e-27
mtREV              -848.549    2103.099 - 8.21e-32   84927.099 - 2.05e-26    2722.220 - 4.62e-27
mtART+F            -800.823    2045.645 - 2.46e-19  101057.645 -        0    2722.713 - 3.61e-27
mtInv+I+G4         -844.408    2098.816 - 6.98e-31   86558.816 -        0    2724.037 - 1.86e-27
mtInv+R2           -844.537    2099.073 - 6.14e-31   86559.073 -        0    2724.294 - 1.64e-27
mtART+I            -847.257    2102.513 -  1.1e-31   85742.513 - 1.76e-203    2724.684 - 1.35e-27
mtART+R2           -845.058    2100.117 - 3.65e-31   86560.117 -        0    2725.337 - 9.71e-28
mtART+I+G4         -845.329    2100.658 - 2.78e-31   86560.658 -        0    2725.878 - 7.41e-28
mtInv              -850.532    2107.064 - 1.13e-32   84931.064 - 2.82e-27    2726.185 - 6.35e-28
mtART              -858.181    2122.362 - 5.38e-36   84946.362 - 1.34e-30    2741.483 - 3.03e-31

AIC, w-AIC   : Akaike information criterion scores and weights.
AICc, w-AICc : Corrected AIC scores and weights.
BIC, w-BIC   : Bayesian information criterion scores and weights.

Plus signs denote the 95% confidence sets.
Minus signs denote significant exclusion.

SUBSTITUTION PROCESS
--------------------

Model of substitution: JTTDCMut+G4

State frequencies: (model)

Model of rate heterogeneity: Gamma with 4 categories
Gamma shape alpha: 0.5493

 Category  Relative_rate  Proportion
  1         0.0429         0.2500
  2         0.2829         0.2500
  3         0.8531         0.2500
  4         2.8211         0.2500
Relative rates are computed as MEAN of the portion of the Gamma distribution falling in the category.

MAXIMUM LIKELIHOOD TREE
-----------------------

Log-likelihood of the tree: -784.3558 (s.e. 52.1924)
Unconstrained log-likelihood (without tree): -560.7224
Number of free parameters (#branches + #model parameters): 204
Akaike information criterion (AIC) score: 1976.7116
Corrected Akaike information criterion (AICc) score: 85616.7116
Bayesian information criterion (BIC) score: 2598.8823

**************************** WARNING ****************************
Number of parameters (K, model parameters and branch lengths): 204
Sample size (n, alignment length): 156

Given that K>=n, the parameter estimates might be inaccurate.
Thus, phylogenetic estimates should be interpreted with caution.

Ideally, it is desirable that n >> K. When selecting optimal models,
1. use AIC or BIC if n > 40K;
2. use AICc or BIC if 40K >= n > K;
3. be extremely cautious if n <= K

To improve the situation (3), consider the following options:
  1. Increase the sample size (n)
  2. Decrease the number of parameters (K) to be estimated. If
     possible:
     a. Remove the least important sequences from the alignment
     b. Specify some of the parameter values for the substitution
        model (e.g., the nucleotide or amino acid frequencies)
     c. Specify some of the parameter values for the rates-across-
        sites model (e.g., the shape parameter for the discrete
        Gamma distribution, the proportion of invariable sites, or
        the rates of change for different rate categories under
        the FreeRate model)

Reference:
Burnham KR, Anderson DR (2002). Model Selection and Multimodel
Inference: A Practical Information-Theoretic Approach. Springer,
New York.
************************ END OF WARNING ***********************

Total tree length (sum of branch lengths): 0.2850
Sum of internal branch lengths: 0.0762 (26.7291% of tree length)

WARNING: 82 near-zero internal branches (<0.0064) should be treated with caution
         Such branches are denoted by '**' in the figure below

NOTE: Tree is UNROOTED although outgroup taxon 'Orenil' is drawn at root

+-----------------------------Orenil
|
|                                                    +**Altcal
|                                      +-------------|
|                                      |             +-------------Hplkil
|                                   +**|
|                                   |  |             +**Ctepol
|                                   |  +-------------|
|                                   |                |     +**Erecya
|                                   |                |  +**|
|                                   |                |  |  |  +--------------Spaery
|                                   |                |  |  +**|
|                                   |                |  |     +--------------Tanirs
|                                   |                +**|
|                                   |                   +**Eremar
|                                +**|
|                                |  +**XenspN
|                             +**|
|                             |  |                         +**Boumic
|                             |  |                      +**|
|                             |  |                      |  +**Treuni
|                             |  |        +-------------|
|                             |  |        |             |                      +**Trecap
|                             |  |        |             |                   +**|
|                             |  |        |             |                   |  +**Tremar
|                             |  |        |             |                +**|
|                             |  |        |             |                |  |  +--------------Tremac
|                             |  |        |             |                |  +**|
|                             |  |        |             |                |     +**Tresti
|                             |  |        |             |             +**|
|                             |  |        |             |             |  +----------------------------Trenig
|                             |  |        |             +-------------|
|                             |  |        |                           +-------------Trezeb
|                             |  |     +**|
|                             |  |     |  |                                                                        +-------------Ctehor
|                             |  |     |  |                                                                     +**|
|                             |  |     |  |                                                                     |  +--------------Pscple
|                             |  |     |  |                                                                  +**|
|                             |  |     |  |                                                                  |  +**Pscbab
|                             |  |     |  |                                                               +**|
|                             |  |     |  |                                                               |  |  +**Loblab
|                             |  |     |  |                                                               |  +**|
|                             |  |     |  |                                                               |     +**Petmac
|                             |  |     |  |                                                            +**|
|                             |  |     |  |                                                            |  +**Intloo
|                             |  |     |  |                                                         +**|
|                             |  |     |  |                                                         |  +**Gnapfe
|                             |  |     |  |                                                      +**|
|                             |  |     |  |                                                      |  +**Psccur
|                             |  |     |  |                                       +--------------|
|                             |  |     |  |                                       |              +**Trored
|                             |  |     |  |                                    +**|
|                             |  |     |  |                                    |  +-------------Petort
|                             |  |     |  |                                 +**|
|                             |  |     |  |                                 |  |                 +**Troann
|                             |  |     |  |                                 |  |  +--------------|
|                             |  |     |  |                                 |  |  |              +**Trompi
|                             |  |     |  |                                 |  +**|
|                             |  |     |  |                                 |     +**TrobrK
|                             |  |     |  |                              +**|
|                             |  |     |  |                              |  |  +**Peteph
|                             |  |     |  |                              |  +**|
|                             |  |     |  |                              |     +**Petiko
|                             |  |     |  |                           +**|
|                             |  |     |  |                           |  +**Petkas
|                             |  |     |  |             +-------------|
|                             |  |     |  |             |             +-------------Psephi
|                             |  |     |  +-------------|
|                             |  |     |                |  +**Ortcho
|                             |  |     |                +**|
|                             |  |     |                   +**Petfam
|                             |  |  +**|
|                             |  |  |  |  +**Gralem
|                             |  |  |  +**|
|                             |  |  |     +**LamorS
|                             |  +**|
|                             |     +**Hemste
|                          +**|
|                          |  +**Ortred
|                       +**|
|                       |  |             +**Lamkun
|                       |  +-------------|
|                       |                +**Lamlap
|                    +**|
|                    |  |                 +**Batfas
|                    |  |              +**|
|                    |  |              |  +**Batfer
|                    |  |   +**********|
|                    |  |   |          +**Batmin
|                    |  +***|
|                    |      |                   +**BenhoM
|                    |      |                +**|
|                    |      |                |  +**Benhor
|                    |      |             +**|
|                    |      |             |  +**Hapmic
|                    |      +-------------|
|                    |                    |                +**Cypcol
|                    |                    |             +**|
|                    |                    |             |  +**Cypdwj
|                    |                    +-------------|
|                    |                                  +--------------PcybrN
|                 +**|
|                 |  |  +-------------Lchaur
|                 |  +**|
|                 |     +**NeoveS
|              +**|
|              |  +**Gnaper
|           +**|
|           |  |                      +**Arcstr
|           |  |        +-------------|
|           |  |        |             +**Astfla
|           |  |     +**|
|           |  |     |  +-------------Trioto
|           |  |  +**|
|           |  |  |  +**Auldew
|           |  +**|
|           |     +**Lepatt
|        +**|
|        |  |                   +**Phaacu
|        |  |                +**|
|        |  |                |  +**Sermac
|        |  |  +-------------|
|        |  |  |             +**Sarcar
|        |  +**|
|        |     +**Tchdha
|     +**|
|     |  |     +**Carsch
|     |  |  +**|
|     |  |  |  |             +**Ophboo
|     |  |  |  +-------------|
|     |  |  |                +**Ophwhi
|     |  +**|
|     |     +**Xensin
|  +**|
|  |  |              +**Altcom
|  |  |           +**|
|  |  |           |  +**Altshe
|  |  |        +**|
|  |  |        |  |  +**Calple
|  |  |        |  +**|
|  |  |        |     |                                                               +**Chabif
|  |  |        |     |                                                            +**|
|  |  |        |     |                                                            |  +**Chabri
|  |  |        |     |                                                         +**|
|  |  |        |     |                                                         |  |                +**Lepkam
|  |  |        |     |                                                         |  |             +**|
|  |  |        |     |                                                         |  |             |  +**Leppro
|  |  |        |     |                                                         |  +-------------|
|  |  |        |     |                                                         |                +**Lepken
|  |  |        |     |                                           +-------------|
|  |  |        |     |                                           |             +**Neocra
|  |  |        |     |                                        +**|
|  |  |        |     |                                        |  +-------------Neosex
|  |  |        |     |                                     +**|
|  |  |        |     |                                     |  +**Neosav
|  |  |        |     |                                  +**|
|  |  |        |     |                                  |  |  +**Lamtig
|  |  |        |     |                                  |  +**|
|  |  |        |     |                                  |     |  +----------------------------Neodev
|  |  |        |     |                                  |     +**|
|  |  |        |     |                                  |        +**TeldhT
|  |  |        |     |                               +**|
|  |  |        |     |                               |  |  +**JulreK
|  |  |        |     |                               |  +**|
|  |  |        |     |                               |     +**Neocyg
|  |  |        |     |                            +**|
|  |  |        |     |                            |  |  +**Julreg
|  |  |        |     |                            |  +**|
|  |  |        |     |                            |     +**Jultra
|  |  |        |     |                         +**|
|  |  |        |     |                         |  |     +**Neobre
|  |  |        |     |                         |  |  +**|
|  |  |        |     |                         |  |  |  +**Neopro
|  |  |        |     |                         |  +**|
|  |  |        |     |                         |     +-------------Varmoo
|  |  |        |     |                      +**|
|  |  |        |     |                      |  |                    +**JulmaN
|  |  |        |     |                      |  |     +--------------|
|  |  |        |     |                      |  |     |              +**JulmaS
|  |  |        |     |                      |  |  +**|
|  |  |        |     |                      |  |  |  +-------------Neoobs
|  |  |        |     |                      |  +**|
|  |  |        |     |                      |     +**NeofaM
|  |  |        |     |                   +**|
|  |  |        |     |                   |  +**Neotoa
|  |  |        |     |                +**|
|  |  |        |     |                |  +**Chacya
|  |  |        |     |             +**|
|  |  |        |     |             |  |  +**Chapop
|  |  |        |     |             |  +**|
|  |  |        |     |             |     |  +**Julmrk
|  |  |        |     |             |     +**|
|  |  |        |     |             |        +**NeogrM
|  |  |        |     +-------------|
|  |  |        |                   +-------------Neotre
|  |  |     +**|
|  |  |     |  +**Cphfro
|  |  |  +**|
|  |  |  |  +**Xenoch
|  |  +**|
|  |     +**Asplep
+**|
|  +**Cypkib
|
+--------------Mdcten

Tree in newick format:

(Orenil:0.0136070629,((((((((((((((Altcal:0.0000010000,Hplkil:0.0067327558):0.0067637010,(Ctepol:0.0000010000,((Erecya:0.0000010000,(Spaery:0.0068802571,Tanirs:0.0068480079):0.0000010000):0.0000010000,Eremar:0.0000010000):0.0000010000):0.0067752001):0.0000010000,XenspN:0.0000010000):0.0000010000,(((((Boumic:0.0000010000,Treuni:0.0000010000):0.0000026506,((((Trecap:0.0000010000,Tremar:0.0000010000):0.0000010000,(Tremac:0.0068159684,Tresti:0.0000010000):0.0000022841):0.0000010000,Trenig:0.0135593766):0.0000021291,Trezeb:0.0067888090):0.0067633773):0.0067448204,(((((((((((((Ctehor:0.0067613025,Pscple:0.0068322122):0.0000010000,Pscbab:0.0000010000):0.0000010000,(Loblab:0.0000010000,Petmac:0.0000010000):0.0000010000):0.0000010000,Intloo:0.0000010000):0.0000010000,Gnapfe:0.0000010000):0.0000010000,Psccur:0.0000010000):0.0000023214,Trored:0.0000010000):0.0068072071,Petort:0.0067655168):0.0000010000,((Troann:0.0000010000,Trompi:0.0000010000):0.0068134850,TrobrK:0.0000010000):0.0000025302):0.0000010000,(Peteph:0.0000010000,Petiko:0.0000010000):0.0000010000):0.0000010000,Petkas:0.0000010000):0.0000010000,Psephi:0.0067565251):0.0067595372,(Ortcho:0.0000010000,Petfam:0.0000010000):0.0000010000):0.0067703218):0.0000010000,(Gralem:0.0000010000,LamorS:0.0000010000):0.0000010000):0.0000010000,Hemste:0.0000010000):0.0000010000):0.0000010000,Ortred:0.0000010000):0.0000010000,(Lamkun:0.0000021633,Lamlap:0.0000020142):0.0067532459):0.0000029261,(((Batfas:0.0000010000,Batfer:0.0000010000):0.0000010000,Batmin:0.0000010000):0.0051419930,(((BenhoM:0.0000010000,Benhor:0.0000010000):0.0000010000,Hapmic:0.0000010000):0.0000025837,((Cypcol:0.0000010000,Cypdwj:0.0000010000):0.0000010000,PcybrN:0.0068186965):0.0067696651):0.0065016219):0.0019445538):0.0000010000,(Lchaur:0.0067562898,NeoveS:0.0000010000):0.0000010000):0.0000010000,Gnaper:0.0000010000):0.0000010000,((((Arcstr:0.0000010000,Astfla:0.0000010000):0.0067396699,Trioto:0.0067793184):0.0000026392,Auldew:0.0000010000):0.0000010000,Lepatt:0.0000010000):0.0000010000):0.0000010000,(((Phaacu:0.0000010000,Sermac:0.0000010000):0.0000021498,Sarcar:0.0000010000):0.0067764333,Tchdha:0.0000026538):0.0000026850):0.0000010000,((Carsch:0.0000027862,(Ophboo:0.0000025601,Ophwhi:0.0000024905):0.0067787219):0.0000026508,Xensin:0.0000010000):0.0000010000):0.0000010000,(((((Altcom:0.0000010000,Altshe:0.0000010000):0.0000010000,(Calple:0.0000010000,((((((((((((((Chabif:0.0000010000,Chabri:0.0000010000):0.0000010000,((Lepkam:0.0000010000,Leppro:0.0000010000):0.0000010000,Lepken:0.0000010000):0.0067576977):0.0000010000,Neocra:0.0000010000):0.0067578224,Neosex:0.0067566972):0.0000010000,Neosav:0.0000010000):0.0000010000,(Lamtig:0.0000010000,(Neodev:0.0135814327,TeldhT:0.0000010000):0.0000010000):0.0000010000):0.0000010000,(JulreK:0.0000010000,Neocyg:0.0000010000):0.0000010000):0.0000010000,(Julreg:0.0000010000,Jultra:0.0000010000):0.0000010000):0.0000010000,((Neobre:0.0000010000,Neopro:0.0000010000):0.0000010000,Varmoo:0.0067753680):0.0000010000):0.0000010000,(((JulmaN:0.0000010000,JulmaS:0.0000010000):0.0068027635,Neoobs:0.0067421006):0.0000010000,NeofaM:0.0000010000):0.0000010000):0.0000010000,Neotoa:0.0000010000):0.0000010000,Chacya:0.0000010000):0.0000010000,(Chapop:0.0000010000,(Julmrk:0.0000010000,NeogrM:0.0000010000):0.0000010000):0.0000010000):0.0000010000,Neotre:0.0067972760):0.0067549174):0.0000010000):0.0000010000,Cphfro:0.0000010000):0.0000010000,Xenoch:0.0000010000):0.0000010000,Asplep:0.0000010000):0.0000010000):0.0000010000,Cypkib:0.0000010000):0.0000010000,Mdcten:0.0068094239);

TIME STAMP
----------

Date and time: Tue Jan 21 15:59:48 2025
Total CPU time used: 199.387 seconds (0h:3m:19s)
Total wall-clock time used: 300.989 seconds (0h:5m:0s)
```
