## Supplementary Data 4 for "Nonapeptide molecular evolution during the adaptive radiation of Tanganyika cichlids": aln_OT_aa.fa.log

```
IQ-TREE multicore version 2.0.3 for Linux 64-bit built Dec 20 2020
Developed by Bui Quang Minh, Nguyen Lam Tung, Olga Chernomor,
Heiko Schmidt, Dominik Schrempf, Michael Woodhams.

Host:    bioinfo2201 (SSE3, 115 GB RAM)
Command: iqtree -s aln_OT_aa.fa
Seed:    312531 (Using SPRNG - Scalable Parallel Random Number Generator)
Time:    Tue Jan 21 15:52:16 2025
Kernel:  SSE2 - 1 threads (20 CPU cores detected)

HINT: Use -nt option to specify number of threads because your CPU has 20 cores!
HINT: -nt AUTO will automatically determine the best number of threads to use.

Reading alignment file aln_OT_aa.fa ... Fasta format detected
Alignment most likely contains protein sequences
Alignment has 266 sequences with 156 columns, 63 distinct patterns
16 parsimony-informative, 15 singleton sites, 125 constant sites
        Gap/Ambiguity  Composition  p-value
   1  Orenil    0.00%    passed    100.00%
   2  Altcal    0.00%    passed    100.00%
   3  Altcom    0.64%    passed    100.00%
   4  Altshe    0.00%    passed    100.00%
   5  Arcstr    0.00%    passed    100.00%
   6  Asplep    0.00%    passed    100.00%
   7  Astbur    0.00%    passed    100.00%
   8  Astfla    0.00%    passed    100.00%
   9  Astpal    0.00%    passed    100.00%
  10  Auldew    0.64%    passed    100.00%
  11  Baicen    0.00%    passed    100.00%
  12  Batfas    0.00%    passed    100.00%
  13  Batfer    0.00%    passed    100.00%
  14  Batgra    0.00%    passed    100.00%
  15  Bathor    0.00%    passed    100.00%
  16  Batleo    0.00%    passed    100.00%
  17  Batmin    0.64%    passed    100.00%
  18  Batvit    0.00%    passed    100.00%
  19  BenhoM    0.00%    passed    100.00%
  20  Benhor    0.00%    passed    100.00%
  21  Benmel    0.00%    passed    100.00%
  22  Bentri    0.00%    passed    100.00%
  23  Boumic    0.00%    passed    100.00%
  24  Calmac    0.00%    passed    100.00%
  25  Calmel    0.00%    passed    100.00%
  26  Calple    0.64%    passed    100.00%
  27  Carsch    0.64%    passed    100.00%
  28  Chabif    0.00%    passed    100.00%
  29  Chabri    0.00%    passed    100.00%
  30  Chacya    0.00%    passed    100.00%
  31  Chando    0.00%    passed    100.00%
  32  Chapop    1.28%    passed    100.00%
  33  Cphfr5    0.00%    passed    100.00%
  34  Cphfro    0.64%    passed    100.00%
  35  Cphgib    0.00%    passed    100.00%
  36  Cteben    0.00%    passed    100.00%
  37  Ctehor    0.00%    passed    100.00%
  38  Ctepol    0.64%    passed    100.00%
  39  Cunlon    0.00%    passed    100.00%
  40  Cyafoa    0.00%    passed    100.00%
  41  Cyafur    0.00%    passed    100.00%
  42  Cypcol    0.00%    passed    100.00%
  43  Cypdwj    0.00%    passed    100.00%
  44  Cypkan    0.00%    passed    100.00%
  45  Cypkib    1.28%    passed    100.00%
  46  Cyplep    0.00%    passed    100.00%
  47  Cypmic    0.00%    passed    100.00%
  48  Cyppav    0.00%    passed    100.00%
  49  Cypzon    0.00%    passed    100.00%
  50  Ectdes    0.00%    passed    100.00%
  51  EctspN    0.00%    passed    100.00%
  52  Enamel    0.00%    passed    100.00%
  53  Erecya    0.64%    passed    100.00%
  54  Eremar    0.64%    passed    100.00%
  55  Gnaper    0.64%    passed    100.00%
  56  Gnapfe    0.00%    passed    100.00%
  57  Gralem    0.64%    passed    100.00%
  58  Gwcbel    0.00%    passed    100.00%
  59  Gwcchr    0.00%    passed    100.00%
  60  Hapmic    0.64%    passed    100.00%
  61  Hemste    0.64%    passed    100.00%
  62  HemstZ    0.00%    passed    100.00%
  63  Hplkil    0.00%    passed    100.00%
  64  HplspC    0.00%    passed    100.00%
  65  Hplsta    0.00%    passed    100.00%
  66  Hplvan    0.00%    passed    100.00%
  67  Intloo    0.00%    passed    100.00%
  68  Juldic    0.00%    passed    100.00%
  69  Julkom    0.00%    passed    100.00%
  70  JulmaN    0.00%    passed    100.00%
  71  JulmaS    0.00%    passed    100.00%
  72  Julmrk    1.28%    passed    100.00%
  73  Julorn    0.00%    passed    100.00%
  74  Julreg    0.64%    passed    100.00%
  75  JulreK    1.28%    passed    100.00%
  76  Jultra    0.64%    passed    100.00%
  77  Julunt    0.64%    passed    100.00%
  78  Lamcal    0.00%    passed    100.00%
  79  Lamkun    0.00%    passed    100.00%
  80  Lamlap    0.00%    passed    100.00%
  81  Lamlem    0.00%    passed    100.00%
  82  Lammel    0.00%    passed    100.00%
  83  Lamoce    0.00%    passed    100.00%
  84  LamorC    0.00%    passed    100.00%
  85  Lamorn    0.00%    passed    100.00%
  86  LamorS    0.64%    passed    100.00%
  87  Lamsig    0.00%    passed    100.00%
  88  Lamspe    0.00%    passed    100.00%
  89  Lamtig    0.00%    passed    100.00%
  90  Lchabe    0.00%    passed    100.00%
  91  Lchaur    0.00%    passed    100.00%
  92  Lchsta    0.00%    passed    100.00%
  93  Lepatt    0.64%    passed    100.00%
  94  Lepcun    0.00%    passed    100.00%
  95  Lepelo    0.00%    passed    100.00%
  96  Lepkam    0.00%    passed    100.00%
  97  Lepken    0.64%    passed    100.00%
  98  LepmeK    0.64%    passed    100.00%
  99  Lepmim    0.00%    passed    100.00%
 100  Leppro    0.00%    passed    100.00%
 101  Lesper    0.00%    passed    100.00%
 102  Lessta    0.00%    passed    100.00%
 103  Limdar    0.00%    passed    100.00%
 104  Loblab    0.64%    passed    100.00%
 105  Mdcrot    0.00%    passed    100.00%
 106  Mdcten    0.00%    passed    100.00%
 107  Neobif    0.00%    passed    100.00%
 108  Neobou    0.00%    passed    100.00%
 109  Neobre    0.64%    passed    100.00%
 110  Neobri    0.00%    passed    100.00%
 111  NeobrM    0.00%    passed    100.00%
 112  Neobue    0.00%    passed    100.00%
 113  NeocaK    0.00%    passed    100.00%
 114  Neocal    0.00%    passed    100.00%
 115  Neocau    0.00%    passed    100.00%
 116  Neochi    0.00%    passed    100.00%
 117  Neochr    0.00%    passed    100.00%
 118  Neocra    1.28%    passed    100.00%
 119  Neocyg    0.64%    passed    100.00%
 120  Neocyl    0.00%    passed    100.00%
 121  Neodev    0.00%    passed    100.00%
 122  Neoese    0.00%    passed    100.00%
 123  Neofal    0.00%    passed    100.00%
 124  NeofaM    0.64%    passed    100.00%
 125  Neofas    0.00%    passed    100.00%
 126  Neofur    0.00%    passed    100.00%
 127  NeofuU    0.00%    passed    100.00%
 128  Neogra    0.00%    passed    100.00%
 129  NeogrM    1.28%    passed    100.00%
 130  Neohec    0.64%    passed    100.00%
 131  Neohel    0.00%    passed    100.00%
 132  Neokom    0.00%    passed    100.00%
 133  NeoleL    0.00%    passed    100.00%
 134  Neoleu    0.00%    passed    100.00%
 135  Neolon    0.00%    passed    100.00%
 136  Neolou    0.00%    passed    100.00%
 137  Neomar    0.00%    passed    100.00%
 138  Neomee    0.64%    passed    100.00%
 139  Neomod    0.00%    passed    100.00%
 140  Neomon    0.00%    passed    100.00%
 141  Neomul    0.00%    passed    100.00%
 142  Neomux    0.00%    passed    100.00%
 143  Neonig    0.00%    passed    100.00%
 144  Neonve    0.00%    passed    100.00%
 145  Neoobs    0.00%    passed    100.00%
 146  Neooli    0.00%    passed    100.00%
 147  Neopec    0.00%    passed    100.00%
 148  Neopet    0.00%    passed    100.00%
 149  Neople    0.00%    passed    100.00%
 150  Neopro    0.64%    passed    100.00%
 151  Neopul    0.00%    passed    100.00%
 152  Neosav    0.64%    passed    100.00%
 153  Neosex    0.00%    passed    100.00%
 154  Neosim    0.00%    passed    100.00%
 155  Neospl    0.00%    passed    100.00%
 156  Neotet    0.00%    passed    100.00%
 157  Neotim    0.00%    passed    100.00%
 158  Neotoa    0.64%    passed    100.00%
 159  Neotre    0.00%    passed    100.00%
 160  Neovar    0.00%    passed    100.00%
 161  NeoveB    0.00%    passed    100.00%
 162  NeoveS    0.64%    passed    100.00%
 163  Neowal    0.00%    passed    100.00%
 164  Ophboo    0.00%    passed    100.00%
 165  Ophhet    0.00%    passed    100.00%
 166  Ophnas    0.00%    passed    100.00%
 167  Ophpar    0.00%    passed    100.00%
 168  Ophven    0.00%    passed    100.00%
 169  Ophwhi    0.00%    passed    100.00%
 170  Ortcho    0.00%    passed    100.00%
 171  Ortmaz    0.00%    passed    100.00%
 172  Ortred    0.64%    passed    100.00%
 173  Ortuvi    0.00%    passed    100.00%
 174  Pcybri    0.00%    passed    100.00%
 175  PcybrN    0.00%    passed    100.00%
 176  Pcynig    0.00%    passed    100.00%
 177  Pcytem    0.00%    passed    100.00%
 178  Perecc    0.00%    passed    100.00%
 179  Permic    0.00%    passed    100.00%
 180  Peteph    0.00%    passed    100.00%
 181  Petfam    0.00%    passed    100.00%
 182  Petfas    0.00%    passed    100.00%
 183  Petgia    0.00%    passed    100.00%
 184  Pethor    0.00%    passed    100.00%
 185  Petiko    0.00%    passed    100.00%
 186  Petkas    0.64%    passed    100.00%
 187  Petkip    0.00%    passed    100.00%
 188  Petmac    1.28%    passed    100.00%
 189  Petmos    0.00%    passed    100.00%
 190  Petort    0.00%    passed    100.00%
 191  Petpol    0.00%    passed    100.00%
 192  Petrai    0.00%    passed    100.00%
 193  Petred    0.00%    passed    100.00%
 194  Pettex    0.00%    passed    100.00%
 195  Pettre    0.00%    passed    100.00%
 196  Phaacu    0.00%    passed    100.00%
 197  Pleela    0.00%    passed    100.00%
 198  Plemul    0.00%    passed    100.00%
 199  Plepar    0.00%    passed    100.00%
 200  Plestr    0.00%    passed    100.00%
 201  Pscbab    0.64%    passed    100.00%
 202  Psccur    0.64%    passed    100.00%
 203  Pscmar    0.00%    passed    100.00%
 204  Pscmrg    0.00%    passed    100.00%
 205  Pscple    0.00%    passed    100.00%
 206  Psephi    0.00%    passed    100.00%
 207  Regcal    0.00%    passed    100.00%
 208  Sarcar    0.64%    passed    100.00%
 209  Sermac    0.64%    passed    100.00%
 210  Simdia    0.00%    passed    100.00%
 211  Spaery    0.64%    passed    100.00%
 212  Spamar    0.64%    passed    100.00%
 213  Tanirs    0.64%    passed    100.00%
 214  Tchdha    0.64%    passed    100.00%
 215  Telbif    0.00%    passed    100.00%
 216  Telbra    0.00%    passed    100.00%
 217  Telbri    0.00%    passed    100.00%
 218  TeldhN    0.00%    passed    100.00%
 219  TeldhS    0.00%    passed    100.00%
 220  TeldhT    0.64%    passed    100.00%
 221  Tellon    0.00%    passed    100.00%
 222  Telluf    0.00%    passed    100.00%
 223  Telshe    0.00%    passed    100.00%
 224  TelteS    0.00%    passed    100.00%
 225  Telvit    0.00%    passed    100.00%
 226  Thobra    0.00%    passed    100.00%
 227  Trecap    0.00%    passed    100.00%
 228  Tremac    0.00%    passed    100.00%
 229  Tremar    0.64%    passed    100.00%
 230  Trenig    0.00%    passed    100.00%
 231  Tresti    0.64%    passed    100.00%
 232  Treuni    0.00%    passed    100.00%
 233  Trezeb    0.00%    passed    100.00%
 234  Trioto    0.00%    passed    100.00%
 235  Troann    0.00%    passed    100.00%
 236  Trobri    0.00%    passed    100.00%
 237  TrobrK    0.64%    passed    100.00%
 238  Trodub    0.00%    passed    100.00%
 239  Trokir    0.00%    passed    100.00%
 240  Troluk    0.00%    passed    100.00%
 241  Trolun    0.00%    passed    100.00%
 242  Tromoo    0.00%    passed    100.00%
 243  Tromor    0.00%    passed    100.00%
 244  Trompi    0.00%    passed    100.00%
 245  Tronig    0.00%    passed    100.00%
 246  Tropol    0.00%    passed    100.00%
 247  Trored    0.64%    passed    100.00%
 248  Varmoo    0.00%    passed    100.00%
 249  Xchhec    0.00%    passed    100.00%
 250  Xenbat    0.00%    passed    100.00%
 251  Xenbou    0.00%    passed    100.00%
 252  Xencau    0.00%    passed    100.00%
 253  Xenfla    0.00%    passed    100.00%
 254  Xenkil    0.00%    passed    100.00%
 255  Xenlon    0.00%    passed    100.00%
 256  Xennas    0.00%    passed    100.00%
 257  XenniS    0.00%    passed    100.00%
 258  Xenoch    0.64%    passed    100.00%
 259  Xenorn    0.00%    passed    100.00%
 260  XenpaK    0.00%    passed    100.00%
 261  Xenpap    0.00%    passed    100.00%
 262  Xensim    0.00%    passed    100.00%
 263  Xensin    0.64%    passed    100.00%
 264  Xenspi    0.00%    passed    100.00%
 265  XenspN    0.64%    passed    100.00%
 266  Xensun    0.00%    passed    100.00%
****  TOTAL     0.15%  0 sequences failed composition chi2 test (p-value<5%; df=19)
NOTE: Asplep is identical to Altshe but kept for subsequent analysis
NOTE: Astfla is identical to Arcstr but kept for subsequent analysis
NOTE: Batfer is identical to Batfas but kept for subsequent analysis
NOTE: Benhor is identical to BenhoM but kept for subsequent analysis
NOTE: Treuni is identical to Boumic but kept for subsequent analysis
NOTE: Ortred is identical to Calple but kept for subsequent analysis
NOTE: Chabri is identical to Chabif but kept for subsequent analysis
NOTE: Lamtig is identical to Chacya but kept for subsequent analysis
NOTE: Xensin is identical to Cphfro but kept for subsequent analysis
NOTE: Cypdwj is identical to Cypcol but kept for subsequent analysis
NOTE: Eremar is identical to Erecya but kept for subsequent analysis
NOTE: Intloo is identical to Gnapfe but kept for subsequent analysis
NOTE: LamorS is identical to Gralem but kept for subsequent analysis
NOTE: JulmaS is identical to JulmaN but kept for subsequent analysis
NOTE: Jultra is identical to Julreg but kept for subsequent analysis
NOTE: Lamlap is identical to Lamkun but kept for subsequent analysis
NOTE: Lepken is identical to Lepatt but kept for subsequent analysis
NOTE: Leppro is identical to Lepkam but kept for subsequent analysis
NOTE: Neopro is identical to Neobre but kept for subsequent analysis
NOTE: NeogrM is identical to Neocra but kept for subsequent analysis
NOTE: Ophwhi is identical to Ophboo but kept for subsequent analysis
NOTE: Petfam is identical to Ortcho but kept for subsequent analysis
NOTE: Petiko is identical to Peteph but kept for subsequent analysis
NOTE: Trored is identical to Petkas but kept for subsequent analysis
NOTE: Trompi is identical to Troann but kept for subsequent analysis
NOTE: 163 identical sequences (see below) will be ignored for subsequent analysis
NOTE: Astbur (identical to Altshe) is ignored but added at the end
NOTE: Baicen (identical to Altshe) is ignored but added at the end
NOTE: Calmac (identical to Altshe) is ignored but added at the end
NOTE: Calmel (identical to Altshe) is ignored but added at the end
NOTE: Cphfr5 (identical to Altshe) is ignored but added at the end
NOTE: Cphgib (identical to Altshe) is ignored but added at the end
NOTE: Cteben (identical to Altshe) is ignored but added at the end
NOTE: Cunlon (identical to Altshe) is ignored but added at the end
NOTE: Cyafoa (identical to Altshe) is ignored but added at the end
NOTE: Cyafur (identical to Altshe) is ignored but added at the end
NOTE: Ectdes (identical to Altshe) is ignored but added at the end
NOTE: EctspN (identical to Altshe) is ignored but added at the end
NOTE: Enamel (identical to Altshe) is ignored but added at the end
NOTE: Gwcbel (identical to Altshe) is ignored but added at the end
NOTE: Gwcchr (identical to Altshe) is ignored but added at the end
NOTE: HemstZ (identical to Altshe) is ignored but added at the end
NOTE: Lamcal (identical to Altshe) is ignored but added at the end
NOTE: Lamlem (identical to Altshe) is ignored but added at the end
NOTE: Lammel (identical to Altshe) is ignored but added at the end
NOTE: Lamoce (identical to Altshe) is ignored but added at the end
NOTE: LamorC (identical to Altshe) is ignored but added at the end
NOTE: Lamorn (identical to Altshe) is ignored but added at the end
NOTE: Lamspe (identical to Altshe) is ignored but added at the end
NOTE: Lchabe (identical to Altshe) is ignored but added at the end
NOTE: Lchsta (identical to Altshe) is ignored but added at the end
NOTE: Lepelo (identical to Altshe) is ignored but added at the end
NOTE: Lepmim (identical to Altshe) is ignored but added at the end
NOTE: Lesper (identical to Altshe) is ignored but added at the end
NOTE: Lessta (identical to Altshe) is ignored but added at the end
NOTE: Mdcrot (identical to Altshe) is ignored but added at the end
NOTE: NeocaK (identical to Altshe) is ignored but added at the end
NOTE: Neocau (identical to Altshe) is ignored but added at the end
NOTE: Neofas (identical to Altshe) is ignored but added at the end
NOTE: Neolou (identical to Altshe) is ignored but added at the end
NOTE: Neomul (identical to Altshe) is ignored but added at the end
NOTE: Neosim (identical to Altshe) is ignored but added at the end
NOTE: Neovar (identical to Altshe) is ignored but added at the end
NOTE: NeoveB (identical to Altshe) is ignored but added at the end
NOTE: Ophhet (identical to Altshe) is ignored but added at the end
NOTE: Ophnas (identical to Altshe) is ignored but added at the end
NOTE: Ophpar (identical to Altshe) is ignored but added at the end
NOTE: Ophven (identical to Altshe) is ignored but added at the end
NOTE: Ortmaz (identical to Altshe) is ignored but added at the end
NOTE: Ortuvi (identical to Altshe) is ignored but added at the end
NOTE: Regcal (identical to Altshe) is ignored but added at the end
NOTE: Thobra (identical to Altshe) is ignored but added at the end
NOTE: Xenbat (identical to Altshe) is ignored but added at the end
NOTE: Xenbou (identical to Altshe) is ignored but added at the end
NOTE: Xencau (identical to Altshe) is ignored but added at the end
NOTE: Xenfla (identical to Altshe) is ignored but added at the end
NOTE: Xenkil (identical to Altshe) is ignored but added at the end
NOTE: Xenlon (identical to Altshe) is ignored but added at the end
NOTE: Xennas (identical to Altshe) is ignored but added at the end
NOTE: XenniS (identical to Altshe) is ignored but added at the end
NOTE: Xenorn (identical to Altshe) is ignored but added at the end
NOTE: XenpaK (identical to Altshe) is ignored but added at the end
NOTE: Xenpap (identical to Altshe) is ignored but added at the end
NOTE: Xensim (identical to Altshe) is ignored but added at the end
NOTE: Xenspi (identical to Altshe) is ignored but added at the end
NOTE: Xensun (identical to Altshe) is ignored but added at the end
NOTE: Astpal (identical to Arcstr) is ignored but added at the end
NOTE: HplspC (identical to Arcstr) is ignored but added at the end
NOTE: Hplsta (identical to Arcstr) is ignored but added at the end
NOTE: Hplvan (identical to Arcstr) is ignored but added at the end
NOTE: Batgra (identical to Batfas) is ignored but added at the end
NOTE: Bathor (identical to Batfas) is ignored but added at the end
NOTE: Batleo (identical to Batfas) is ignored but added at the end
NOTE: Batvit (identical to Batfas) is ignored but added at the end
NOTE: Benmel (identical to BenhoM) is ignored but added at the end
NOTE: Bentri (identical to BenhoM) is ignored but added at the end
NOTE: Perecc (identical to BenhoM) is ignored but added at the end
NOTE: Permic (identical to BenhoM) is ignored but added at the end
NOTE: Pleela (identical to BenhoM) is ignored but added at the end
NOTE: Plemul (identical to BenhoM) is ignored but added at the end
NOTE: Plepar (identical to BenhoM) is ignored but added at the end
NOTE: Plestr (identical to BenhoM) is ignored but added at the end
NOTE: Xchhec (identical to BenhoM) is ignored but added at the end
NOTE: Chando (identical to Chabif) is ignored but added at the end
NOTE: Juldic (identical to Chabif) is ignored but added at the end
NOTE: Julkom (identical to Chabif) is ignored but added at the end
NOTE: Julorn (identical to Chabif) is ignored but added at the end
NOTE: Lepcun (identical to Chabif) is ignored but added at the end
NOTE: Neonve (identical to Chabif) is ignored but added at the end
NOTE: Neopec (identical to Chabif) is ignored but added at the end
NOTE: Neotet (identical to Chabif) is ignored but added at the end
NOTE: Neotim (identical to Chabif) is ignored but added at the end
NOTE: Neobif (identical to Chacya) is ignored but added at the end
NOTE: Neobri (identical to Chacya) is ignored but added at the end
NOTE: NeobrM (identical to Chacya) is ignored but added at the end
NOTE: Neobue (identical to Chacya) is ignored but added at the end
NOTE: Neocal (identical to Chacya) is ignored but added at the end
NOTE: Neochi (identical to Chacya) is ignored but added at the end
NOTE: Neochr (identical to Chacya) is ignored but added at the end
NOTE: Neocyl (identical to Chacya) is ignored but added at the end
NOTE: Neoese (identical to Chacya) is ignored but added at the end
NOTE: Neofal (identical to Chacya) is ignored but added at the end
NOTE: Neofur (identical to Chacya) is ignored but added at the end
NOTE: NeofuU (identical to Chacya) is ignored but added at the end
NOTE: Neokom (identical to Chacya) is ignored but added at the end
NOTE: NeoleL (identical to Chacya) is ignored but added at the end
NOTE: Neoleu (identical to Chacya) is ignored but added at the end
NOTE: Neolon (identical to Chacya) is ignored but added at the end
NOTE: Neomar (identical to Chacya) is ignored but added at the end
NOTE: Neomod (identical to Chacya) is ignored but added at the end
NOTE: Neomon (identical to Chacya) is ignored but added at the end
NOTE: Neomux (identical to Chacya) is ignored but added at the end
NOTE: Neonig (identical to Chacya) is ignored but added at the end
NOTE: Neooli (identical to Chacya) is ignored but added at the end
NOTE: Neopet (identical to Chacya) is ignored but added at the end
NOTE: Neopul (identical to Chacya) is ignored but added at the end
NOTE: Neospl (identical to Chacya) is ignored but added at the end
NOTE: Neowal (identical to Chacya) is ignored but added at the end
NOTE: Telbif (identical to Chacya) is ignored but added at the end
NOTE: Telbra (identical to Chacya) is ignored but added at the end
NOTE: Telbri (identical to Chacya) is ignored but added at the end
NOTE: TeldhN (identical to Chacya) is ignored but added at the end
NOTE: TeldhS (identical to Chacya) is ignored but added at the end
NOTE: Tellon (identical to Chacya) is ignored but added at the end
NOTE: Telluf (identical to Chacya) is ignored but added at the end
NOTE: Telshe (identical to Chacya) is ignored but added at the end
NOTE: TelteS (identical to Chacya) is ignored but added at the end
NOTE: Telvit (identical to Chacya) is ignored but added at the end
NOTE: Cypkan (identical to Cypcol) is ignored but added at the end
NOTE: Cyplep (identical to Cypcol) is ignored but added at the end
NOTE: Cypmic (identical to Cypcol) is ignored but added at the end
NOTE: Cyppav (identical to Cypcol) is ignored but added at the end
NOTE: Cypzon (identical to Cypcol) is ignored but added at the end
NOTE: Pcybri (identical to Cypcol) is ignored but added at the end
NOTE: Pcynig (identical to Cypcol) is ignored but added at the end
NOTE: Pcytem (identical to Cypcol) is ignored but added at the end
NOTE: Spamar (identical to Erecya) is ignored but added at the end
NOTE: Limdar (identical to Gnapfe) is ignored but added at the end
NOTE: Petfas (identical to Gnapfe) is ignored but added at the end
NOTE: Petgia (identical to Gnapfe) is ignored but added at the end
NOTE: Pethor (identical to Gnapfe) is ignored but added at the end
NOTE: Petkip (identical to Gnapfe) is ignored but added at the end
NOTE: Petpol (identical to Gnapfe) is ignored but added at the end
NOTE: Petrai (identical to Gnapfe) is ignored but added at the end
NOTE: Petred (identical to Gnapfe) is ignored but added at the end
NOTE: Pettex (identical to Gnapfe) is ignored but added at the end
NOTE: Pettre (identical to Gnapfe) is ignored but added at the end
NOTE: Pscmar (identical to Gnapfe) is ignored but added at the end
NOTE: Pscmrg (identical to Gnapfe) is ignored but added at the end
NOTE: Simdia (identical to Gnapfe) is ignored but added at the end
NOTE: Trodub (identical to Gnapfe) is ignored but added at the end
NOTE: Neogra (identical to JulmaN) is ignored but added at the end
NOTE: Neohel (identical to JulmaN) is ignored but added at the end
NOTE: Julunt (identical to Julreg) is ignored but added at the end
NOTE: Lamsig (identical to Lamkun) is ignored but added at the end
NOTE: LepmeK (identical to Lepatt) is ignored but added at the end
NOTE: Neohec (identical to Lepatt) is ignored but added at the end
NOTE: Neomee (identical to Lepatt) is ignored but added at the end
NOTE: Neobou (identical to Lepkam) is ignored but added at the end
NOTE: Neople (identical to Lepkam) is ignored but added at the end
NOTE: Petmos (identical to Peteph) is ignored but added at the end
NOTE: Trobri (identical to Peteph) is ignored but added at the end
NOTE: Trokir (identical to Peteph) is ignored but added at the end
NOTE: Troluk (identical to Peteph) is ignored but added at the end
NOTE: Trolun (identical to Peteph) is ignored but added at the end
NOTE: Tromoo (identical to Peteph) is ignored but added at the end
NOTE: Tromor (identical to Peteph) is ignored but added at the end
NOTE: Tronig (identical to Peteph) is ignored but added at the end
NOTE: Tropol (identical to Peteph) is ignored but added at the end
Alignment was printed to aln_OT_aa.fa.uniqueseq.phy

For your convenience alignment with unique sequences printed to aln_OT_aa.fa.uniqueseq.phy


Create initial parsimony tree by phylogenetic likelihood library (PLL)... 0.029 seconds
Perform fast likelihood tree search using LG+I+G model...
Estimate model parameters (epsilon = 5.000)
Perform nearest neighbor interchange...
Estimate model parameters (epsilon = 1.000)
1. Initial log-likelihood: -816.365
Optimal log-likelihood: -816.364
Proportion of invariable sites: 0.398
Gamma shape alpha: 1.436
Parameters optimization took 1 rounds (0.342 sec)
Time for fast ML tree search: 2.671 seconds

NOTE: ModelFinder requires 13 MB RAM!
ModelFinder will test up to 546 protein models (sample size: 156) ...
 No. Model         -LnL         df  AIC          AICc         BIC
  1  LG            820.461      203 2046.923     84870.923    2666.044
  2  LG+I          816.606      204 2041.211     85681.211    2663.382
  3  LG+G4         816.327      204 2040.654     85680.654    2662.824
  4  LG+I+G4       816.364      205 2042.729     86502.729    2667.949
  5  LG+R2         816.651      205 2043.301     86503.301    2668.522
  6  LG+R3         816.325      207 2046.651     88158.651    2677.971
 14  LG+F          786.085      222 2016.169     101028.169   2693.237
 15  LG+F+I        782.237      223 2010.474     101914.474   2690.592
 16  LG+F+G4       782.052      223 2010.105     101914.105   2690.223
 17  LG+F+I+G4     782.086      224 2012.171     102812.171   2695.339
 18  LG+F+R2       782.444      224 2012.887     102812.887   2696.055
 27  WAG           804.156      203 2014.312     84838.312    2633.433
 28  WAG+I         800.879      204 2009.758     85649.758    2631.928
 29  WAG+G4        800.682      204 2009.365     85649.365    2631.535
 30  WAG+I+G4      800.740      205 2011.479     86471.479    2636.700
 31  WAG+R2        801.246      205 2012.491     86472.491    2637.712
 40  WAG+F         779.015      222 2002.030     101014.030   2679.098
 41  WAG+F+I       775.820      223 1997.640     101901.640   2677.758
 42  WAG+F+G4      775.684      223 1997.368     101901.368   2677.486
 43  WAG+F+I+G4    775.731      224 1999.462     102799.462   2682.630
 44  WAG+F+R2      776.379      224 2000.757     102800.757   2683.925
 53  JTT           790.441      203 1986.882     84810.882    2606.003
 54  JTT+I         787.543      204 1983.086     85623.086    2605.257
 55  JTT+G4        787.422      204 1982.844     85622.844    2605.015
 56  JTT+I+G4      787.474      205 1984.947     86444.947    2610.168
 57  JTT+R2        788.168      205 1986.336     86446.336    2611.556
 66  JTT+F         767.251      222 1978.501     100990.501   2655.569
 67  JTT+F+I       764.398      223 1974.797     101878.797   2654.914
 68  JTT+F+G4      764.345      223 1974.689     101878.689   2654.807
 69  JTT+F+I+G4    764.378      224 1976.755     102776.755   2659.923
 70  JTT+F+R2      764.948      224 1977.897     102777.897   2661.065
 79  JTTDCMut      789.928      203 1985.855     84809.855    2604.976
 80  JTTDCMut+I    787.047      204 1982.095     85622.095    2604.265
 81  JTTDCMut+G4   786.922      204 1981.843     85621.843    2604.014
 82  JTTDCMut+I+G4 786.975      205 1983.951     86443.951    2609.171
 83  JTTDCMut+R2   787.659      205 1985.319     86445.319    2610.539
 92  JTTDCMut+F    766.853      222 1977.707     100989.707   2654.775
 93  JTTDCMut+F+I  764.007      223 1974.014     101878.014   2654.132
 94  JTTDCMut+F+G4 763.952      223 1973.903     101877.903   2654.021
 95  JTTDCMut+F+I+G4 763.985      224 1975.970     102775.970   2659.138
 96  JTTDCMut+F+R2 764.552      224 1977.104     102777.104   2660.272
105  DCMut         793.585      203 1993.171     84817.171    2612.292
106  DCMut+I       790.140      204 1988.279     85628.279    2610.450
107  DCMut+G4      790.204      204 1988.408     85628.408    2610.579
108  DCMut+I+G4    790.211      205 1990.423     86450.423    2615.643
109  DCMut+R2      790.720      205 1991.441     86451.441    2616.661
118  DCMut+F       776.744      222 1997.488     101009.488   2674.556
119  DCMut+F+I     773.301      223 1992.602     101896.602   2672.720
120  DCMut+F+G4    773.410      223 1992.820     101896.820   2672.938
121  DCMut+F+I+G4  773.397      224 1994.794     102794.794   2677.962
122  DCMut+F+R2    773.991      224 1995.983     102795.983   2679.150
131  VT            810.490      203 2026.981     84850.981    2646.101
132  VT+I          807.215      204 2022.429     85662.429    2644.600
133  VT+G4         807.089      204 2022.178     85662.178    2644.349
134  VT+I+G4       807.131      205 2024.263     86484.263    2649.483
135  VT+R2         807.742      205 2025.484     86485.484    2650.705
144  VT+F          781.100      222 2006.200     101018.200   2683.268
145  VT+F+I        777.879      223 2001.758     101905.758   2681.876
146  VT+F+G4       777.807      223 2001.615     101905.615   2681.733
147  VT+F+I+G4     777.839      224 2003.678     102803.678   2686.846
148  VT+F+R2       778.505      224 2005.009     102805.009   2688.177
157  PMB           807.422      203 2020.843     84844.843    2639.964
158  PMB+I         803.583      204 2015.166     85655.166    2637.336
159  PMB+G4        803.417      204 2014.834     85654.834    2637.004
160  PMB+I+G4      803.456      205 2016.913     86476.913    2642.133
161  PMB+R2        803.819      205 2017.637     86477.637    2642.858
170  PMB+F         787.953      222 2019.905     101031.905   2696.973
171  PMB+F+I       784.444      223 2014.888     101918.888   2695.006
172  PMB+F+G4      784.340      223 2014.680     101918.680   2694.798
173  PMB+F+I+G4    784.375      224 2016.750     102816.750   2699.918
174  PMB+F+R2      784.850      224 2017.700     102817.700   2700.867
183  Blosum62      816.050      203 2038.100     84862.100    2657.221
184  Blosum62+I    812.178      204 2032.357     85672.357    2654.527
185  Blosum62+G4   811.970      204 2031.941     85671.941    2654.111
186  Blosum62+I+G4 812.006      205 2034.012     86494.012    2659.232
187  Blosum62+R2   812.294      205 2034.588     86494.588    2659.808
196  Blosum62+F    792.742      222 2029.484     101041.484   2706.552
197  Blosum62+F+I  789.136      223 2024.272     101928.272   2704.390
198  Blosum62+F+G4 789.016      223 2024.032     101928.032   2704.150
199  Blosum62+F+I+G4 789.047      224 2026.093     102826.093   2709.261
200  Blosum62+F+R2 789.461      224 2026.922     102826.922   2710.090
209  Dayhoff       793.506      203 1993.013     84817.013    2612.133
210  Dayhoff+I     790.060      204 1988.121     85628.121    2610.291
211  Dayhoff+G4    790.125      204 1988.249     85628.249    2610.420
212  Dayhoff+I+G4  790.132      205 1990.264     86450.264    2615.485
213  Dayhoff+R2    790.640      205 1991.280     86451.280    2616.501
222  Dayhoff+F     776.663      222 1997.325     101009.325   2674.393
223  Dayhoff+F+I   773.218      223 1992.436     101896.436   2672.554
224  Dayhoff+F+G4  773.328      223 1992.655     101896.655   2672.773
225  Dayhoff+F+I+G4 773.314      224 1994.629     102794.629   2677.797
226  Dayhoff+F+R2  773.908      224 1995.817     102795.817   2678.985
235  mtREV         848.549      203 2103.099     84927.099    2722.220
236  mtREV+I       842.498      204 2092.997     85732.997    2715.168
237  mtREV+G4      841.754      204 2091.508     85731.508    2713.679
238  mtREV+I+G4    841.560      205 2093.119     86553.119    2718.340
239  mtREV+R2      841.332      205 2092.664     86552.664    2717.885
248  mtREV+F       778.908      222 2001.816     101013.816   2678.884
249  mtREV+F+I     774.583      223 1995.165     101899.165   2675.283
250  mtREV+F+G4    774.222      223 1994.444     101898.444   2674.561
251  mtREV+F+I+G4  774.218      224 1996.436     102796.436   2679.604
252  mtREV+F+R2    774.443      224 1996.886     102796.886   2680.054
261  mtART         858.181      203 2122.362     84946.362    2741.483
262  mtART+I       847.257      204 2102.513     85742.513    2724.684
263  mtART+G4      845.970      204 2099.940     85739.940    2722.110
264  mtART+I+G4    845.329      205 2100.658     86560.658    2725.878
265  mtART+R2      845.058      205 2100.117     86560.117    2725.337
274  mtART+F       800.823      222 2045.645     101057.645   2722.713
275  mtART+F+I     794.112      223 2034.224     101938.224   2714.342
276  mtART+F+G4    793.470      223 2032.940     101936.940   2713.058
277  mtART+F+I+G4  793.352      224 2034.704     102834.704   2717.872
278  mtART+F+R2    793.131      224 2034.262     102834.262   2717.430
287  mtZOA         841.615      203 2089.229     84913.229    2708.350
288  mtZOA+I       834.019      204 2076.037     85716.037    2698.208
289  mtZOA+G4      833.306      204 2074.612     85714.612    2696.783
290  mtZOA+I+G4    833.091      205 2076.181     86536.181    2701.402
291  mtZOA+R2      832.842      205 2075.684     86535.684    2700.904
300  mtZOA+F       790.876      222 2025.751     101037.751   2702.819
301  mtZOA+F+I     785.806      223 2017.611     101921.611   2697.729
302  mtZOA+F+G4    785.505      223 2017.010     101921.010   2697.128
303  mtZOA+F+I+G4  785.523      224 2019.046     102819.046   2702.214
304  mtZOA+F+R2    785.664      224 2019.328     102819.328   2702.496
313  mtMet         838.445      203 2082.890     84906.890    2702.011
314  mtMet+I       832.905      204 2073.810     85713.810    2695.981
315  mtMet+G4      832.464      204 2072.928     85712.928    2695.099
316  mtMet+I+G4    832.432      205 2074.864     86534.864    2700.085
317  mtMet+R2      832.476      205 2074.952     86534.952    2700.172
326  mtMet+F       772.021      222 1988.042     101000.042   2665.110
327  mtMet+F+I     768.398      223 1982.797     101886.797   2662.915
328  mtMet+F+G4    768.277      223 1982.555     101886.555   2662.673
329  mtMet+F+I+G4  768.318      224 1984.636     102784.636   2667.804
330  mtMet+F+R2    768.708      224 1985.416     102785.416   2668.584
339  mtVer         840.107      203 2086.215     84910.215    2705.335
340  mtVer+I       835.518      204 2079.035     85719.035    2701.206
341  mtVer+G4      834.802      204 2077.604     85717.604    2699.775
342  mtVer+I+G4    834.826      205 2079.653     86539.653    2704.873
343  mtVer+R2      834.718      205 2079.437     86539.437    2704.657
352  mtVer+F       766.912      222 1977.823     100989.823   2654.891
353  mtVer+F+I     763.456      223 1972.913     101876.913   2653.030
354  mtVer+F+G4    763.317      223 1972.633     101876.633   2652.751
355  mtVer+F+I+G4  763.374      224 1974.747     102774.747   2657.915
356  mtVer+F+R2    763.807      224 1975.614     102775.614   2658.782
365  mtInv         850.532      203 2107.064     84931.064    2726.185
366  mtInv+I       844.656      204 2097.312     85737.312    2719.483
367  mtInv+G4      844.415      204 2096.830     85736.830    2719.001
368  mtInv+I+G4    844.408      205 2098.816     86558.816    2724.037
369  mtInv+R2      844.537      205 2099.073     86559.073    2724.294
378  mtInv+F       777.872      222 1999.743     101011.743   2676.811
379  mtInv+F+I     774.259      223 1994.519     101898.519   2674.637
380  mtInv+F+G4    774.175      223 1994.351     101898.351   2674.469
381  mtInv+F+I+G4  774.217      224 1996.433     102796.433   2679.601
382  mtInv+F+R2    774.593      224 1997.185     102797.185   2680.353
391  mtMAM         846.737      203 2099.474     84923.474    2718.594
392  mtMAM+I       839.057      204 2086.114     85726.114    2708.285
393  mtMAM+G4      836.893      204 2081.786     85721.786    2703.957
394  mtMAM+I+G4    836.437      205 2082.875     86542.875    2708.095
395  mtMAM+R2      834.969      205 2079.938     86539.938    2705.159
404  mtMAM+F       777.286      222 1998.571     101010.571   2675.639
405  mtMAM+F+I     771.451      223 1988.902     101892.902   2669.020
406  mtMAM+F+G4    770.682      223 1987.364     101891.364   2667.482
407  mtMAM+F+I+G4  770.578      224 1989.156     102789.156   2672.323
408  mtMAM+F+R2    770.415      224 1988.830     102788.830   2671.997
417  HIVb          794.705      203 1995.410     84819.410    2614.530
418  HIVb+I        791.447      204 1990.893     85630.893    2613.064
419  HIVb+G4       791.238      204 1990.477     85630.477    2612.647
420  HIVb+I+G4     791.294      205 1992.587     86452.587    2617.808
421  HIVb+R2       791.795      205 1993.590     86453.590    2618.810
430  HIVb+F        761.812      222 1967.625     100979.625   2644.693
431  HIVb+F+I      758.258      223 1962.516     101866.516   2642.634
432  HIVb+F+G4     758.176      223 1962.353     101866.353   2642.470
433  HIVb+F+I+G4   758.210      224 1964.420     102764.420   2647.588
434  HIVb+F+R2     758.679      224 1965.358     102765.358   2648.526
443  HIVw          804.742      203 2015.483     84839.483    2634.604
444  HIVw+I        801.825      204 2011.649     85651.649    2633.820
445  HIVw+G4       801.624      204 2011.249     85651.249    2633.419
446  HIVw+I+G4     801.702      205 2013.404     86473.404    2638.624
447  HIVw+R2       802.311      205 2014.622     86474.622    2639.842
456  HIVw+F        763.691      222 1971.381     100983.381   2648.449
457  HIVw+F+I      760.445      223 1966.891     101870.891   2647.009
458  HIVw+F+G4     760.339      223 1966.678     101870.678   2646.796
459  HIVw+F+I+G4   760.378      224 1968.756     102768.756   2651.924
460  HIVw+F+R2     760.946      224 1969.892     102769.892   2653.059
469  FLU           793.234      203 1992.468     84816.468    2611.589
470  FLU+I         789.498      204 1986.997     85626.997    2609.167
471  FLU+G4        789.150      204 1986.301     85626.301    2608.471
472  FLU+I+G4      789.214      205 1988.428     86448.428    2613.648
473  FLU+R2        789.491      205 1988.983     86448.983    2614.203
482  FLU+F         763.804      222 1971.608     100983.608   2648.676
483  FLU+F+I       760.112      223 1966.224     101870.224   2646.342
484  FLU+F+G4      759.898      223 1965.795     101869.795   2645.913
485  FLU+F+I+G4    759.947      224 1967.894     102767.894   2651.062
486  FLU+F+R2      760.240      224 1968.479     102768.479   2651.647
495  rtREV         839.439      203 2084.877     84908.877    2703.998
496  rtREV+I       835.122      204 2078.245     85718.245    2700.415
497  rtREV+G4      834.843      204 2077.686     85717.686    2699.857
498  rtREV+I+G4    834.903      205 2079.806     86539.806    2705.027
499  rtREV+R2      835.043      205 2080.085     86540.085    2705.306
508  rtREV+F       796.856      222 2037.712     101049.712   2714.780
509  rtREV+F+I     792.724      223 2031.448     101935.448   2711.565
510  rtREV+F+G4    792.566      223 2031.131     101935.131   2711.249
511  rtREV+F+I+G4  792.615      224 2033.230     102833.230   2716.398
512  rtREV+F+R2    792.852      224 2033.703     102833.703   2716.871
521  cpREV         815.739      203 2037.478     84861.478    2656.599
522  cpREV+I       811.640      204 2031.280     85671.280    2653.451
523  cpREV+G4      811.460      204 2030.921     85670.921    2653.091
524  cpREV+I+G4    811.517      205 2033.034     86493.034    2658.255
525  cpREV+R2      811.787      205 2033.573     86493.573    2658.794
534  cpREV+F       779.358      222 2002.716     101014.716   2679.784
535  cpREV+F+I     775.315      223 1996.630     101900.630   2676.748
536  cpREV+F+G4    775.197      223 1996.393     101900.393   2676.511
537  cpREV+F+I+G4  775.265      224 1998.530     102798.530   2681.697
538  cpREV+F+R2    775.501      224 1999.003     102799.003   2682.170
Akaike Information Criterion:           HIVb+F+G4
Corrected Akaike Information Criterion: JTTDCMut
Bayesian Information Criterion:         JTTDCMut+G4
Best-fit model: JTTDCMut+G4 chosen according to BIC

All model information printed to aln_OT_aa.fa.model.gz
CPU time for ModelFinder: 101.360 seconds (0h:1m:41s)
Wall-clock time for ModelFinder: 150.763 seconds (0h:2m:30s)
WARNING: States(s) W rarely appear in alignment and may cause numerical problems

NOTE: 5 MB RAM (0 GB) is required!
Estimate model parameters (epsilon = 0.100)
1. Initial log-likelihood: -786.922
Optimal log-likelihood: -786.922
Gamma shape alpha: 0.541
Parameters optimization took 1 rounds (0.292 sec)
Computing ML distances based on estimated model parameters... 0.682 sec
Computing BIONJ tree...
0.017 seconds
Log-likelihood of BIONJ tree: -793.312
--------------------------------------------------------------------
|             INITIALIZING CANDIDATE TREE SET                      |
--------------------------------------------------------------------
Generating 98 parsimony trees... 1.122 second
Computing log-likelihood of 98 initial trees ... 7.170 seconds
Current best score: -784.558

Do NNI search on 20 best initial trees
Estimate model parameters (epsilon = 0.100)
BETTER TREE FOUND at iteration 1: -784.557
Estimate model parameters (epsilon = 0.100)
BETTER TREE FOUND at iteration 7: -784.371
BETTER TREE FOUND at iteration 8: -784.371
Iteration 10 / LogL: -784.557 / Time: 0h:0m:20s
Iteration 20 / LogL: -786.819 / Time: 0h:0m:33s
Finish initializing candidate tree set (20)
Current best tree score: -784.371 / CPU time: 31.596
Number of iterations: 20
--------------------------------------------------------------------
|               OPTIMIZING CANDIDATE TREE SET                      |
--------------------------------------------------------------------
Estimate model parameters (epsilon = 0.100)
BETTER TREE FOUND at iteration 30: -784.356
Iteration 30 / LogL: -784.356 / Time: 0h:0m:54s (0h:3m:7s left)
Iteration 40 / LogL: -784.360 / Time: 0h:1m:20s (0h:3m:5s left)
Iteration 50 / LogL: -784.361 / Time: 0h:1m:50s (0h:2m:59s left)
Iteration 60 / LogL: -784.359 / Time: 0h:2m:15s (0h:2m:40s left)
Iteration 70 / LogL: -784.359 / Time: 0h:2m:37s (0h:2m:16s left)
Iteration 80 / LogL: -784.359 / Time: 0h:3m:1s (0h:1m:54s left)
Iteration 90 / LogL: -784.357 / Time: 0h:3m:23s (0h:1m:31s left)
Iteration 100 / LogL: -784.358 / Time: 0h:3m:49s (0h:1m:9s left)
Iteration 110 / LogL: -784.359 / Time: 0h:4m:17s (0h:0m:47s left)
Iteration 120 / LogL: -784.358 / Time: 0h:4m:34s (0h:0m:23s left)
Iteration 130 / LogL: -791.765 / Time: 0h:4m:58s (0h:0m:0s left)
TREE SEARCH COMPLETED AFTER 131 ITERATIONS / Time: 0h:5m:0s

--------------------------------------------------------------------
|                    FINALIZING TREE SEARCH                        |
--------------------------------------------------------------------
Performs final model parameters optimization
Estimate model parameters (epsilon = 0.010)
1. Initial log-likelihood: -784.356
Optimal log-likelihood: -784.356
Gamma shape alpha: 0.549
Parameters optimization took 1 rounds (0.348 sec)
BEST SCORE FOUND : -784.356
Total tree length: 0.285

Total number of iterations: 131
CPU time used for tree search: 198.078 sec (0h:3m:18s)
Wall-clock time used for tree search: 298.792 sec (0h:4m:58s)
Total CPU time used: 199.387 sec (0h:3m:19s)
Total wall-clock time used: 300.973 sec (0h:5m:0s)

Analysis results written to: 
  IQ-TREE report:                aln_OT_aa.fa.iqtree
  Maximum-likelihood tree:       aln_OT_aa.fa.treefile
  Likelihood distances:          aln_OT_aa.fa.mldist
  Screen log file:               aln_OT_aa.fa.log

Date and Time: Tue Jan 21 15:59:48 2025
```
