## Supplementary Data 4 for "Nonapeptide molecular evolution during the adaptive radiation of Tanganyika cichlids": aln_OT_aa.fa.mldist

```
103
Orenil     0.0000000 0.0206971 0.0137562 0.0136923 0.0206191 0.0136923 0.0206191 0.0138179 0.0206191 0.0206191 0.0207234 0.0207741 0.0207741 0.0206191 0.0138097 0.0137901 0.0275509 0.0275509 0.0205966 0.0139017 0.0137447 0.0419193 0.0206752 0.0279551 0.0279551 0.0138898 0.0207349 0.0207349 0.0137516 0.0348805 0.0137933 0.0209834 0.0138097 0.0277061 0.0348805 0.0278143 0.0278143 0.0209231 0.0207731 0.0209004 0.0207731 0.0205741 0.0205741 0.0137933 0.0205966 0.0205966 0.0138097 0.0206059 0.0138097 0.0206059 0.0279869 0.0207758 0.0137828 0.0209278 0.0207486 0.0345695 0.0207731 0.0209278 0.0275075 0.0137828 0.0206932 0.0275448 0.0206864 0.0277117 0.0137516 0.0206520 0.0206520 0.0206376 0.0138097 0.0350800 0.0276365 0.0206376 0.0276365 0.0278680 0.0281910 0.0346536 0.0206059 0.0352036 0.0351827 0.0422597 0.0346010 0.0208118 0.0206958 0.0277067 0.0277263 0.0138293 0.0207486 0.0277442 0.0348454 0.0279776 0.0420164 0.0280006 0.0206191 0.0278695 0.0139107 0.0348728 0.0279131 0.0348728 0.0278680 0.0276786 0.0137997 0.0137447 0.0137516 
Altcal     0.0206971 0.0000000 0.0068609 0.0068293 0.0137126 0.0068293 0.0137126 0.0068919 0.0137126 0.0137126 0.0137815 0.0138152 0.0138152 0.0137126 0.0068878 0.0068779 0.0206158 0.0206158 0.0136985 0.0069336 0.0000010 0.0348608 0.0137508 0.0209157 0.0209157 0.0069276 0.0137906 0.0137906 0.0068586 0.0278439 0.0068796 0.0139546 0.0068878 0.0068002 0.0278439 0.0208118 0.0208118 0.0139155 0.0138160 0.0139003 0.0138160 0.0136836 0.0136836 0.0068796 0.0136985 0.0136985 0.0068878 0.0137044 0.0068878 0.0137044 0.0209423 0.0138171 0.0068743 0.0139188 0.0137996 0.0275959 0.0138160 0.0139188 0.0205840 0.0068743 0.0137624 0.0206115 0.0137579 0.0207358 0.0068586 0.0137350 0.0137350 0.0137255 0.0068878 0.0279987 0.0206798 0.0137255 0.0206798 0.0208534 0.0210947 0.0276621 0.0137048 0.0281021 0.0280853 0.0351436 0.0276202 0.0138421 0.0137642 0.0207337 0.0207467 0.0068977 0.0137996 0.0207586 0.0278117 0.0209336 0.0349332 0.0209505 0.0137126 0.0208514 0.0137699 0.0278367 0.0208872 0.0278367 0.0208534 0.0207113 0.0068826 0.0000010 0.0068586 
Altcom     0.0137562 0.0068609 0.0000000 0.0000010 0.0068350 0.0000010 0.0068350 0.0000010 0.0068350 0.0068350 0.0068691 0.0068859 0.0068859 0.0068350 0.0000010 0.0000010 0.0137023 0.0137023 0.0068285 0.0000010 0.0000010 0.0278069 0.0068545 0.0138998 0.0138998 0.0000010 0.0068744 0.0068744 0.0000010 0.0208208 0.0000010 0.0069555 0.0000010 0.0137766 0.0208208 0.0138317 0.0138317 0.0069364 0.0068870 0.0069287 0.0068870 0.0068211 0.0068211 0.0000010 0.0068285 0.0068285 0.0000010 0.0068312 0.0000010 0.0068312 0.0139192 0.0068872 0.0000010 0.0069381 0.0068788 0.0206356 0.0068870 0.0069381 0.0136815 0.0000010 0.0068601 0.0136996 0.0068578 0.0137817 0.0000010 0.0068464 0.0068464 0.0068417 0.0000010 0.0209338 0.0137448 0.0068417 0.0137448 0.0138603 0.0140202 0.0206845 0.0068317 0.0210138 0.0210013 0.0280311 0.0206532 0.0069002 0.0068610 0.0137814 0.0137890 0.0000010 0.0068788 0.0137959 0.0207937 0.0139123 0.0278580 0.0139234 0.0068350 0.0138569 0.0068635 0.0208147 0.0138828 0.0208147 0.0138603 0.0137656 0.0000010 0.0000010 0.0000010 
Altshe     0.0136923 0.0068293 0.0000010 0.0000000 0.0068036 0.0000010 0.0068036 0.0000010 0.0068036 0.0068036 0.0068374 0.0068540 0.0068540 0.0068036 0.0000010 0.0000010 0.0136390 0.0136390 0.0067971 0.0000010 0.0000010 0.0276757 0.0068229 0.0138346 0.0138346 0.0000010 0.0068426 0.0068426 0.0000010 0.0207231 0.0000010 0.0069229 0.0000010 0.0137126 0.0207231 0.0137672 0.0137672 0.0069041 0.0068551 0.0068965 0.0068551 0.0067898 0.0067898 0.0000010 0.0067971 0.0067971 0.0000010 0.0067998 0.0000010 0.0067998 0.0138538 0.0068553 0.0000010 0.0069058 0.0068470 0.0205396 0.0068551 0.0069058 0.0136184 0.0000010 0.0068285 0.0136363 0.0068262 0.0137176 0.0000010 0.0068149 0.0068149 0.0068102 0.0000010 0.0208349 0.0136811 0.0068102 0.0136811 0.0137955 0.0139539 0.0205880 0.0068003 0.0209142 0.0209018 0.0278977 0.0205570 0.0068681 0.0068294 0.0137174 0.0137249 0.0000010 0.0068470 0.0137317 0.0206961 0.0138470 0.0277262 0.0138580 0.0068036 0.0137921 0.0068318 0.0207169 0.0138178 0.0207169 0.0137955 0.0137017 0.0000010 0.0000010 0.0000010 
Arcstr     0.0206191 0.0137126 0.0068350 0.0068036 0.0000000 0.0068036 0.0000010 0.0068658 0.0136610 0.0136610 0.0137294 0.0137629 0.0137629 0.0136610 0.0068617 0.0068519 0.0205384 0.0205384 0.0136471 0.0069072 0.0068293 0.0347291 0.0136990 0.0208361 0.0208361 0.0069012 0.0137385 0.0137385 0.0068327 0.0277385 0.0068535 0.0139013 0.0068617 0.0067910 0.0277385 0.0207330 0.0207330 0.0138624 0.0137637 0.0138473 0.0137637 0.0136323 0.0136323 0.0068535 0.0136471 0.0136471 0.0068617 0.0136529 0.0068617 0.0136529 0.0208624 0.0137647 0.0068483 0.0138657 0.0137474 0.0274923 0.0137637 0.0138657 0.0205068 0.0068483 0.0137105 0.0205342 0.0137060 0.0206575 0.0068327 0.0136833 0.0136833 0.0136738 0.0068617 0.0278921 0.0206019 0.0136738 0.0206019 0.0207743 0.0210137 0.0275580 0.0136534 0.0279947 0.0279781 0.0350087 0.0275164 0.0137895 0.0137123 0.0206554 0.0206683 0.0068715 0.0137474 0.0206802 0.0277065 0.0208538 0.0205955 0.0208706 0.0136610 0.0207723 0.0137179 0.0277313 0.0208078 0.0277313 0.0207743 0.0206332 0.0068566 0.0068293 0.0068327 
Asplep     0.0136923 0.0068293 0.0000010 0.0000010 0.0068036 0.0000000 0.0068036 0.0000010 0.0068036 0.0068036 0.0068374 0.0068540 0.0068540 0.0068036 0.0000010 0.0000010 0.0136390 0.0136390 0.0067971 0.0000010 0.0000010 0.0276757 0.0068229 0.0138346 0.0138346 0.0000010 0.0068426 0.0068426 0.0000010 0.0207231 0.0000010 0.0069229 0.0000010 0.0137126 0.0207231 0.0137672 0.0137672 0.0069041 0.0068551 0.0068965 0.0068551 0.0067898 0.0067898 0.0000010 0.0067971 0.0067971 0.0000010 0.0067998 0.0000010 0.0067998 0.0138538 0.0068553 0.0000010 0.0069058 0.0068470 0.0205396 0.0068551 0.0069058 0.0136184 0.0000010 0.0068285 0.0136363 0.0068262 0.0137176 0.0000010 0.0068149 0.0068149 0.0068102 0.0000010 0.0208349 0.0136811 0.0068102 0.0136811 0.0137955 0.0139539 0.0205880 0.0068003 0.0209142 0.0209018 0.0278977 0.0205570 0.0068681 0.0068294 0.0137174 0.0137249 0.0000010 0.0068470 0.0137317 0.0206961 0.0138470 0.0277262 0.0138580 0.0068036 0.0137921 0.0068318 0.0207169 0.0138178 0.0207169 0.0137955 0.0137017 0.0000010 0.0000010 0.0000010 
Astfla     0.0206191 0.0137126 0.0068350 0.0068036 0.0000010 0.0068036 0.0000000 0.0068658 0.0136610 0.0136610 0.0137294 0.0137629 0.0137629 0.0136610 0.0068617 0.0068519 0.0205384 0.0205384 0.0136471 0.0069072 0.0068293 0.0347291 0.0136990 0.0208361 0.0208361 0.0069012 0.0137385 0.0137385 0.0068327 0.0277385 0.0068535 0.0139013 0.0068617 0.0067910 0.0277385 0.0207330 0.0207330 0.0138624 0.0137637 0.0138473 0.0137637 0.0136323 0.0136323 0.0068535 0.0136471 0.0136471 0.0068617 0.0136529 0.0068617 0.0136529 0.0208624 0.0137647 0.0068483 0.0138657 0.0137474 0.0274923 0.0137637 0.0138657 0.0205068 0.0068483 0.0137105 0.0205342 0.0137060 0.0206575 0.0068327 0.0136833 0.0136833 0.0136738 0.0068617 0.0278921 0.0206019 0.0136738 0.0206019 0.0207743 0.0210137 0.0275580 0.0136534 0.0279947 0.0279781 0.0350087 0.0275164 0.0137895 0.0137123 0.0206554 0.0206683 0.0068715 0.0137474 0.0206802 0.0277065 0.0208538 0.0205955 0.0208706 0.0136610 0.0207723 0.0137179 0.0277313 0.0208078 0.0277313 0.0207743 0.0206332 0.0068566 0.0068293 0.0068327 
Auldew     0.0138179 0.0068919 0.0000010 0.0000010 0.0068658 0.0000010 0.0068658 0.0000000 0.0068658 0.0068658 0.0069002 0.0069171 0.0069171 0.0068658 0.0000010 0.0000010 0.0137636 0.0137636 0.0068592 0.0000010 0.0000010 0.0279307 0.0068854 0.0139628 0.0139628 0.0000010 0.0069055 0.0069055 0.0000010 0.0209142 0.0000010 0.0069873 0.0000010 0.0138385 0.0209142 0.0138941 0.0138941 0.0069681 0.0069182 0.0069603 0.0069182 0.0068517 0.0068517 0.0000010 0.0068592 0.0068592 0.0000010 0.0068619 0.0000010 0.0068619 0.0139823 0.0069184 0.0000010 0.0069698 0.0069099 0.0207274 0.0069182 0.0069698 0.0137426 0.0000010 0.0068911 0.0137608 0.0068888 0.0138436 0.0000010 0.0068773 0.0068773 0.0068725 0.0000010 0.0139628 0.0138064 0.0068725 0.0138064 0.0139229 0.0140842 0.0207767 0.0068624 0.0209142 0.0210962 0.0281568 0.0207452 0.0069315 0.0068920 0.0138434 0.0138510 0.0000010 0.0069099 0.0138580 0.0138580 0.0139754 0.0279823 0.0138580 0.0068658 0.0139195 0.0068945 0.0209080 0.0139456 0.0209080 0.0139229 0.0138274 0.0000010 0.0000010 0.0000010 
Batfas     0.0206191 0.0137126 0.0068350 0.0068036 0.0136610 0.0068036 0.0136610 0.0068658 0.0000000 0.0000010 0.0000010 0.0069625 0.0069625 0.0136610 0.0068617 0.0068519 0.0205384 0.0205384 0.0136471 0.0069072 0.0068293 0.0347291 0.0068229 0.0140478 0.0140478 0.0000010 0.0137385 0.0137385 0.0068327 0.0277385 0.0068535 0.0070335 0.0068617 0.0206516 0.0277385 0.0207330 0.0207330 0.0138624 0.0137637 0.0138473 0.0137637 0.0136323 0.0136323 0.0068535 0.0136471 0.0136471 0.0068617 0.0136529 0.0068617 0.0136529 0.0208624 0.0137647 0.0068483 0.0138657 0.0137474 0.0274923 0.0137637 0.0138657 0.0205068 0.0068483 0.0137105 0.0205342 0.0137060 0.0206575 0.0068327 0.0136833 0.0136833 0.0136738 0.0068617 0.0211471 0.0206019 0.0136738 0.0206019 0.0207743 0.0210137 0.0275580 0.0136534 0.0279947 0.0279781 0.0350087 0.0275164 0.0137895 0.0137123 0.0206554 0.0206683 0.0068715 0.0137474 0.0206802 0.0277065 0.0208538 0.0348008 0.0208706 0.0136610 0.0207723 0.0137179 0.0277313 0.0208078 0.0277313 0.0207743 0.0206332 0.0068566 0.0068293 0.0068327 
Batfer     0.0206191 0.0137126 0.0068350 0.0068036 0.0136610 0.0068036 0.0136610 0.0068658 0.0000010 0.0000000 0.0000010 0.0069625 0.0069625 0.0136610 0.0068617 0.0068519 0.0205384 0.0205384 0.0136471 0.0069072 0.0068293 0.0347291 0.0068229 0.0140478 0.0140478 0.0000010 0.0137385 0.0137385 0.0068327 0.0277385 0.0068535 0.0070335 0.0068617 0.0206516 0.0277385 0.0207330 0.0207330 0.0138624 0.0137637 0.0138473 0.0137637 0.0136323 0.0136323 0.0068535 0.0136471 0.0136471 0.0068617 0.0136529 0.0068617 0.0136529 0.0208624 0.0137647 0.0068483 0.0138657 0.0137474 0.0274923 0.0137637 0.0138657 0.0205068 0.0068483 0.0137105 0.0205342 0.0137060 0.0206575 0.0068327 0.0136833 0.0136833 0.0136738 0.0068617 0.0211471 0.0206019 0.0136738 0.0206019 0.0207743 0.0210137 0.0275580 0.0136534 0.0279947 0.0279781 0.0350087 0.0275164 0.0137895 0.0137123 0.0206554 0.0206683 0.0068715 0.0137474 0.0206802 0.0277065 0.0208538 0.0348008 0.0208706 0.0136610 0.0207723 0.0137179 0.0277313 0.0208078 0.0277313 0.0207743 0.0206332 0.0068566 0.0068293 0.0068327 
Batmin     0.0207234 0.0137815 0.0068691 0.0068374 0.0137294 0.0068374 0.0137294 0.0069002 0.0000010 0.0000010 0.0000000 0.0069978 0.0069978 0.0137294 0.0068961 0.0068861 0.0206419 0.0206419 0.0137153 0.0069420 0.0068633 0.0349080 0.0068569 0.0141201 0.0141201 0.0000010 0.0138077 0.0138077 0.0068668 0.0278806 0.0068878 0.0070696 0.0068961 0.0207563 0.0278806 0.0208384 0.0208384 0.0139328 0.0138331 0.0139176 0.0138331 0.0137004 0.0137004 0.0068878 0.0137153 0.0137153 0.0068961 0.0137212 0.0068961 0.0137212 0.0209692 0.0138342 0.0068826 0.0139362 0.0138167 0.0276318 0.0138331 0.0139362 0.0206099 0.0068826 0.0137794 0.0206376 0.0137748 0.0207622 0.0068668 0.0137519 0.0137519 0.0137423 0.0068961 0.0212557 0.0207061 0.0137423 0.0207061 0.0208801 0.0211221 0.0276983 0.0137217 0.0281395 0.0281227 0.0351906 0.0276562 0.0138592 0.0137812 0.0207601 0.0207731 0.0069060 0.0138167 0.0207851 0.0278484 0.0209605 0.0349807 0.0209775 0.0137294 0.0208782 0.0137869 0.0278734 0.0209140 0.0278734 0.0208801 0.0207376 0.0068909 0.0068633 0.0068668 
BenhoM     0.0207741 0.0138152 0.0068859 0.0068540 0.0137629 0.0068540 0.0137629 0.0069171 0.0069625 0.0069625 0.0069978 0.0000000 0.0000010 0.0137629 0.0069129 0.0069030 0.0206922 0.0206922 0.0137487 0.0069591 0.0068801 0.0349940 0.0068229 0.0068114 0.0068114 0.0000010 0.0138415 0.0138415 0.0068836 0.0279493 0.0069047 0.0000010 0.0069129 0.0208071 0.0279493 0.0208897 0.0208897 0.0139673 0.0138670 0.0139519 0.0138670 0.0137337 0.0137337 0.0069047 0.0137487 0.0137487 0.0069129 0.0137546 0.0069129 0.0137546 0.0210211 0.0138681 0.0068994 0.0139706 0.0138505 0.0276994 0.0138670 0.0139706 0.0206601 0.0068994 0.0138131 0.0206879 0.0138085 0.0208131 0.0068836 0.0137854 0.0137854 0.0137758 0.0069129 0.0136773 0.0207567 0.0137758 0.0207567 0.0209316 0.0211747 0.0277662 0.0137551 0.0282094 0.0281925 0.0352792 0.0277239 0.0138933 0.0138149 0.0208110 0.0208241 0.0069229 0.0138505 0.0208361 0.0279169 0.0210124 0.0350671 0.0210295 0.0137629 0.0209296 0.0138206 0.0279421 0.0209657 0.0279421 0.0209316 0.0207884 0.0069078 0.0068801 0.0068836 
Benhor     0.0207741 0.0138152 0.0068859 0.0068540 0.0137629 0.0068540 0.0137629 0.0069171 0.0069625 0.0069625 0.0069978 0.0000010 0.0000000 0.0137629 0.0069129 0.0069030 0.0206922 0.0206922 0.0137487 0.0069591 0.0068801 0.0349940 0.0068229 0.0068114 0.0068114 0.0000010 0.0138415 0.0138415 0.0068836 0.0279493 0.0069047 0.0000010 0.0069129 0.0208071 0.0279493 0.0208897 0.0208897 0.0139673 0.0138670 0.0139519 0.0138670 0.0137337 0.0137337 0.0069047 0.0137487 0.0137487 0.0069129 0.0137546 0.0069129 0.0137546 0.0210211 0.0138681 0.0068994 0.0139706 0.0138505 0.0276994 0.0138670 0.0139706 0.0206601 0.0068994 0.0138131 0.0206879 0.0138085 0.0208131 0.0068836 0.0137854 0.0137854 0.0137758 0.0069129 0.0136773 0.0207567 0.0137758 0.0207567 0.0209316 0.0211747 0.0277662 0.0137551 0.0282094 0.0281925 0.0352792 0.0277239 0.0138933 0.0138149 0.0208110 0.0208241 0.0069229 0.0138505 0.0208361 0.0279169 0.0210124 0.0350671 0.0210295 0.0137629 0.0209296 0.0138206 0.0279421 0.0209657 0.0279421 0.0209316 0.0207884 0.0069078 0.0068801 0.0068836 
Boumic     0.0206191 0.0137126 0.0068350 0.0068036 0.0136610 0.0068036 0.0136610 0.0068658 0.0136610 0.0136610 0.0137294 0.0137629 0.0137629 0.0000000 0.0068617 0.0068519 0.0205384 0.0205384 0.0136471 0.0069072 0.0068293 0.0347291 0.0136990 0.0208361 0.0208361 0.0069012 0.0137385 0.0137385 0.0068327 0.0277385 0.0068535 0.0139013 0.0068617 0.0206516 0.0277385 0.0207330 0.0207330 0.0138624 0.0137637 0.0138473 0.0137637 0.0136323 0.0136323 0.0068535 0.0136471 0.0136471 0.0068617 0.0136529 0.0068617 0.0136529 0.0208624 0.0137647 0.0068483 0.0138657 0.0137474 0.0274923 0.0137637 0.0138657 0.0205068 0.0068483 0.0137105 0.0205342 0.0137060 0.0206575 0.0000010 0.0136833 0.0136833 0.0136738 0.0068617 0.0278921 0.0206019 0.0136738 0.0206019 0.0207743 0.0210137 0.0275580 0.0136534 0.0279947 0.0279781 0.0350087 0.0275164 0.0137895 0.0068294 0.0206554 0.0206683 0.0068715 0.0137474 0.0068005 0.0136659 0.0068572 0.0205955 0.0068626 0.0000010 0.0068298 0.0137179 0.0277313 0.0208078 0.0277313 0.0207743 0.0206332 0.0068566 0.0068293 0.0068327 
Calple     0.0138097 0.0068878 0.0000010 0.0000010 0.0068617 0.0000010 0.0068617 0.0000010 0.0068617 0.0068617 0.0068961 0.0069129 0.0069129 0.0068617 0.0000000 0.0000010 0.0137554 0.0137554 0.0068551 0.0000010 0.0000010 0.0279141 0.0068813 0.0139544 0.0139544 0.0000010 0.0069014 0.0069014 0.0000010 0.0209018 0.0000010 0.0069831 0.0000010 0.0138303 0.0209018 0.0138858 0.0138858 0.0069639 0.0069140 0.0069561 0.0069140 0.0068476 0.0068476 0.0000010 0.0068551 0.0068551 0.0000010 0.0068578 0.0000010 0.0068578 0.0139739 0.0069142 0.0000010 0.0069656 0.0069058 0.0207152 0.0069140 0.0069656 0.0137345 0.0000010 0.0068870 0.0137527 0.0068847 0.0138354 0.0000010 0.0068732 0.0068732 0.0068684 0.0000010 0.0210156 0.0137982 0.0068684 0.0137982 0.0139146 0.0140757 0.0207644 0.0068583 0.0210962 0.0210836 0.0281400 0.0207329 0.0069273 0.0068879 0.0138351 0.0138428 0.0000010 0.0069058 0.0138497 0.0208745 0.0139670 0.0279657 0.0139782 0.0068617 0.0139112 0.0068904 0.0208956 0.0139373 0.0208956 0.0139146 0.0138192 0.0000010 0.0000010 0.0000010 
Carsch     0.0137901 0.0068779 0.0000010 0.0000010 0.0068519 0.0000010 0.0068519 0.0000010 0.0068519 0.0068519 0.0068861 0.0069030 0.0069030 0.0068519 0.0000010 0.0000000 0.0137359 0.0137359 0.0068453 0.0000010 0.0000010 0.0278752 0.0068714 0.0139344 0.0139344 0.0000010 0.0068914 0.0068914 0.0000010 0.0208723 0.0000010 0.0069729 0.0000010 0.0138106 0.0208723 0.0138660 0.0138660 0.0069538 0.0069041 0.0069460 0.0069041 0.0068378 0.0068378 0.0000010 0.0068453 0.0068453 0.0000010 0.0068480 0.0000010 0.0068480 0.0139539 0.0069043 0.0000010 0.0069555 0.0068958 0.0206862 0.0069041 0.0069555 0.0137151 0.0000010 0.0068771 0.0137332 0.0068748 0.0138157 0.0000010 0.0068633 0.0068633 0.0068586 0.0000010 0.0209858 0.0137786 0.0068586 0.0137786 0.0138947 0.0140554 0.0207353 0.0068485 0.0210662 0.0210536 0.0281005 0.0207039 0.0069173 0.0068780 0.0138155 0.0138231 0.0000010 0.0068958 0.0138300 0.0208450 0.0139470 0.0279266 0.0139581 0.0068519 0.0138913 0.0068805 0.0208661 0.0139173 0.0208661 0.0138947 0.0137996 0.0000010 0.0000010 0.0000010 
Chabif     0.0275509 0.0206158 0.0137023 0.0136390 0.0205384 0.0136390 0.0205384 0.0137636 0.0205384 0.0205384 0.0206419 0.0206922 0.0206922 0.0205384 0.0137554 0.0137359 0.0000000 0.0000010 0.0067947 0.0000010 0.0136909 0.0417531 0.0205941 0.0278440 0.0278440 0.0138349 0.0206534 0.0206534 0.0136978 0.0347422 0.0137392 0.0208999 0.0137554 0.0275969 0.0347422 0.0137626 0.0137626 0.0000010 0.0000010 0.0068940 0.0000010 0.0204938 0.0204938 0.0137392 0.0067947 0.0205161 0.0068551 0.0067984 0.0068551 0.0067984 0.0278756 0.0206939 0.0068445 0.0000010 0.0068445 0.0205336 0.0068526 0.0000010 0.0136140 0.0068445 0.0068260 0.0136319 0.0068238 0.0137131 0.0136978 0.0205711 0.0205711 0.0205568 0.0137554 0.0349391 0.0275278 0.0205568 0.0275278 0.0277576 0.0280781 0.0345171 0.0205253 0.0350628 0.0279451 0.0420905 0.0344648 0.0207296 0.0206145 0.0275975 0.0276170 0.0137749 0.0068445 0.0276347 0.0347073 0.0278663 0.0418491 0.0278891 0.0205384 0.0277590 0.0206240 0.0347345 0.0278023 0.0347345 0.0277576 0.0136972 0.0137455 0.0136909 0.0136978 
Chabri     0.0275509 0.0206158 0.0137023 0.0136390 0.0205384 0.0136390 0.0205384 0.0137636 0.0205384 0.0205384 0.0206419 0.0206922 0.0206922 0.0205384 0.0137554 0.0137359 0.0000010 0.0000000 0.0067947 0.0000010 0.0136909 0.0417531 0.0205941 0.0278440 0.0278440 0.0138349 0.0206534 0.0206534 0.0136978 0.0347422 0.0137392 0.0208999 0.0137554 0.0275969 0.0347422 0.0137626 0.0137626 0.0000010 0.0000010 0.0068940 0.0000010 0.0204938 0.0204938 0.0137392 0.0067947 0.0205161 0.0068551 0.0067984 0.0068551 0.0067984 0.0278756 0.0206939 0.0068445 0.0000010 0.0068445 0.0205336 0.0068526 0.0000010 0.0136140 0.0068445 0.0068260 0.0136319 0.0068238 0.0137131 0.0136978 0.0205711 0.0205711 0.0205568 0.0137554 0.0349391 0.0275278 0.0205568 0.0275278 0.0277576 0.0280781 0.0345171 0.0205253 0.0350628 0.0279451 0.0420905 0.0344648 0.0207296 0.0206145 0.0275975 0.0276170 0.0137749 0.0068445 0.0276347 0.0347073 0.0278663 0.0418491 0.0278891 0.0205384 0.0277590 0.0206240 0.0347345 0.0278023 0.0347345 0.0277576 0.0136972 0.0137455 0.0136909 0.0136978 
Chacya     0.0205966 0.0136985 0.0068285 0.0067971 0.0136471 0.0067971 0.0136471 0.0068592 0.0136471 0.0136471 0.0137153 0.0137487 0.0137487 0.0136471 0.0068551 0.0068453 0.0067947 0.0067947 0.0000000 0.0000010 0.0068227 0.0346862 0.0136850 0.0208131 0.0208131 0.0068946 0.0137244 0.0137244 0.0068262 0.0277061 0.0068470 0.0138868 0.0068551 0.0206290 0.0277061 0.0068581 0.0068581 0.0000010 0.0000010 0.0000010 0.0000010 0.0136184 0.0136184 0.0068470 0.0000010 0.0136332 0.0068551 0.0136390 0.0068551 0.0136390 0.0208393 0.0137506 0.0000010 0.0000010 0.0000010 0.0136447 0.0000010 0.0000010 0.0067847 0.0000010 0.0000010 0.0067935 0.0000010 0.0068337 0.0068262 0.0136693 0.0136693 0.0136598 0.0068551 0.0278593 0.0205795 0.0136598 0.0205795 0.0207514 0.0209902 0.0275260 0.0136394 0.0279616 0.0279451 0.0349650 0.0274845 0.0137753 0.0136982 0.0206328 0.0206457 0.0068649 0.0000010 0.0206575 0.0276741 0.0208307 0.0347576 0.0208475 0.0136471 0.0207494 0.0137038 0.0276989 0.0207848 0.0276989 0.0207514 0.0068259 0.0068500 0.0068227 0.0068262 
Chapop     0.0139017 0.0069336 0.0000010 0.0000010 0.0069072 0.0000010 0.0069072 0.0000010 0.0069072 0.0069072 0.0069420 0.0069591 0.0069591 0.0069072 0.0000010 0.0000010 0.0000010 0.0000010 0.0000010 0.0000000 0.0000010 0.0281019 0.0069271 0.0140484 0.0140484 0.0000010 0.0069474 0.0069474 0.0000010 0.0210423 0.0000010 0.0070302 0.0000010 0.0139227 0.0210423 0.0069687 0.0069687 0.0000010 0.0000010 0.0000010 0.0000010 0.0068929 0.0068929 0.0000010 0.0000010 0.0069005 0.0000010 0.0000010 0.0000010 0.0000010 0.0140682 0.0069604 0.0000010 0.0000010 0.0000010 0.0138632 0.0000010 0.0000010 0.0068929 0.0000010 0.0000010 0.0069020 0.0000010 0.0069435 0.0000010 0.0069188 0.0069188 0.0069140 0.0000010 0.0211577 0.0138901 0.0069140 0.0138901 0.0140080 0.0141713 0.0209031 0.0069037 0.0212393 0.0210423 0.0283308 0.0208712 0.0069737 0.0069337 0.0139275 0.0139353 0.0000010 0.0000010 0.0139424 0.0210146 0.0140612 0.0281544 0.0140725 0.0069072 0.0140046 0.0069363 0.0210360 0.0140310 0.0210360 0.0140080 0.0069354 0.0000010 0.0000010 0.0000010 
Cphfro     0.0137447 0.0000010 0.0000010 0.0000010 0.0068293 0.0000010 0.0068293 0.0000010 0.0068293 0.0068293 0.0068633 0.0068801 0.0068801 0.0068293 0.0000010 0.0000010 0.0136909 0.0136909 0.0068227 0.0000010 0.0000000 0.0277839 0.0068487 0.0138880 0.0138880 0.0000010 0.0068686 0.0068686 0.0000010 0.0208035 0.0000010 0.0069495 0.0000010 0.0068293 0.0208035 0.0138201 0.0138201 0.0069305 0.0068811 0.0069228 0.0068811 0.0068153 0.0068153 0.0000010 0.0068227 0.0068227 0.0000010 0.0068255 0.0000010 0.0068255 0.0139074 0.0068813 0.0000010 0.0069322 0.0068730 0.0206186 0.0068811 0.0069322 0.0136701 0.0000010 0.0068543 0.0136882 0.0068520 0.0137701 0.0000010 0.0068407 0.0068407 0.0068360 0.0000010 0.0209162 0.0137333 0.0068360 0.0137333 0.0138486 0.0140082 0.0206673 0.0068259 0.0209961 0.0209836 0.0280077 0.0206361 0.0068943 0.0068552 0.0137699 0.0137774 0.0000010 0.0068730 0.0137844 0.0207764 0.0139005 0.0278349 0.0139116 0.0068293 0.0138452 0.0068577 0.0207973 0.0138711 0.0207973 0.0138486 0.0137541 0.0000010 0.0000010 0.0000010 
Ctehor     0.0419193 0.0348608 0.0278069 0.0276757 0.0347291 0.0276757 0.0347291 0.0279307 0.0347291 0.0347291 0.0349080 0.0349940 0.0349940 0.0347291 0.0279141 0.0278752 0.0417531 0.0417531 0.0346862 0.0281019 0.0277839 0.0000000 0.0348195 0.0423809 0.0423809 0.0280777 0.0349200 0.0349200 0.0277979 0.0067941 0.0208770 0.0353482 0.0279141 0.0419982 0.0067941 0.0421600 0.0421600 0.0352400 0.0349850 0.0352027 0.0349850 0.0206913 0.0206913 0.0208770 0.0346862 0.0346862 0.0279141 0.0347041 0.0279141 0.0347041 0.0068358 0.0349931 0.0278603 0.0352473 0.0349440 0.0488855 0.0349850 0.0352473 0.0416845 0.0278603 0.0348515 0.0417428 0.0348404 0.0419996 0.0277979 0.0347822 0.0347822 0.0206446 0.0279141 0.0496253 0.0137165 0.0206446 0.0137165 0.0068480 0.0068845 0.0206402 0.0347013 0.0068560 0.0068520 0.0137192 0.0068358 0.0350485 0.0348557 0.0419851 0.0420217 0.0279530 0.0279121 0.0420550 0.0492948 0.0350004 0.0566090 0.0424465 0.0347291 0.0422512 0.0348754 0.0207697 0.0138539 0.0207697 0.0068480 0.0419478 0.0278951 0.0277839 0.0277979 
Ctepol     0.0206752 0.0137508 0.0068545 0.0068229 0.0136990 0.0068229 0.0136990 0.0068854 0.0068229 0.0068229 0.0068569 0.0068229 0.0068229 0.0136990 0.0068813 0.0068714 0.0205941 0.0205941 0.0136850 0.0069271 0.0068487 0.0348195 0.0000000 0.0137701 0.0137701 0.0068912 0.0000010 0.0000010 0.0068522 0.0278126 0.0068731 0.0068912 0.0068813 0.0207079 0.0278126 0.0207897 0.0207897 0.0139015 0.0138022 0.0138862 0.0138022 0.0136701 0.0136701 0.0068731 0.0136850 0.0136850 0.0068813 0.0136908 0.0068813 0.0136908 0.0209198 0.0138033 0.0068679 0.0139048 0.0137858 0.0275651 0.0138022 0.0139048 0.0205623 0.0068679 0.0137487 0.0205898 0.0137442 0.0207138 0.0068522 0.0137213 0.0137213 0.0137118 0.0068813 0.0207354 0.0206580 0.0137118 0.0206580 0.0208312 0.0210719 0.0276312 0.0136912 0.0280701 0.0280534 0.0351006 0.0275894 0.0138282 0.0137505 0.0068796 0.0068828 0.0068912 0.0137858 0.0207366 0.0277805 0.0209112 0.0348917 0.0209281 0.0136990 0.0208292 0.0137562 0.0278054 0.0208649 0.0278054 0.0208312 0.0206894 0.0068762 0.0068487 0.0068522 
Cypcol     0.0279551 0.0209157 0.0138998 0.0138346 0.0208361 0.0138346 0.0208361 0.0139628 0.0140478 0.0140478 0.0141201 0.0068114 0.0068114 0.0208361 0.0139544 0.0139344 0.0278440 0.0278440 0.0208131 0.0140484 0.0138880 0.0423809 0.0137701 0.0000000 0.0000010 0.0000010 0.0209544 0.0209544 0.0138951 0.0352608 0.0139377 0.0068794 0.0139544 0.0280027 0.0352608 0.0281141 0.0281141 0.0211466 0.0209934 0.0211235 0.0209934 0.0207901 0.0207901 0.0139377 0.0208131 0.0208131 0.0139544 0.0208227 0.0139544 0.0208227 0.0282904 0.0209961 0.0139270 0.0211514 0.0209684 0.0349418 0.0209934 0.0211514 0.0277997 0.0139270 0.0209118 0.0278378 0.0209048 0.0280083 0.0138951 0.0208697 0.0208697 0.0208549 0.0139544 0.0068147 0.0279314 0.0208549 0.0279314 0.0281680 0.0284991 0.0350278 0.0208225 0.0355912 0.0355699 0.0427281 0.0349740 0.0210328 0.0209144 0.0280031 0.0280232 0.0139744 0.0209684 0.0138395 0.0208592 0.0139566 0.0279453 0.0139678 0.0208361 0.0209020 0.0209241 0.0352530 0.0282139 0.0352530 0.0281680 0.0279744 0.0139442 0.0138880 0.0138951 
Cypdwj     0.0279551 0.0209157 0.0138998 0.0138346 0.0208361 0.0138346 0.0208361 0.0139628 0.0140478 0.0140478 0.0141201 0.0068114 0.0068114 0.0208361 0.0139544 0.0139344 0.0278440 0.0278440 0.0208131 0.0140484 0.0138880 0.0423809 0.0137701 0.0000010 0.0000000 0.0000010 0.0209544 0.0209544 0.0138951 0.0352608 0.0139377 0.0068794 0.0139544 0.0280027 0.0352608 0.0281141 0.0281141 0.0211466 0.0209934 0.0211235 0.0209934 0.0207901 0.0207901 0.0139377 0.0208131 0.0208131 0.0139544 0.0208227 0.0139544 0.0208227 0.0282904 0.0209961 0.0139270 0.0211514 0.0209684 0.0349418 0.0209934 0.0211514 0.0277997 0.0139270 0.0209118 0.0278378 0.0209048 0.0280083 0.0138951 0.0208697 0.0208697 0.0208549 0.0139544 0.0068147 0.0279314 0.0208549 0.0279314 0.0281680 0.0284991 0.0350278 0.0208225 0.0355912 0.0355699 0.0427281 0.0349740 0.0210328 0.0209144 0.0280031 0.0280232 0.0139744 0.0209684 0.0138395 0.0208592 0.0139566 0.0279453 0.0139678 0.0208361 0.0209020 0.0209241 0.0352530 0.0282139 0.0352530 0.0281680 0.0279744 0.0139442 0.0138880 0.0138951 
Cypkib     0.0138898 0.0069276 0.0000010 0.0000010 0.0069012 0.0000010 0.0069012 0.0000010 0.0000010 0.0000010 0.0000010 0.0000010 0.0000010 0.0069012 0.0000010 0.0000010 0.0138349 0.0138349 0.0068946 0.0000010 0.0000010 0.0280777 0.0068912 0.0000010 0.0000010 0.0000000 0.0069414 0.0069414 0.0000010 0.0210241 0.0000010 0.0000010 0.0000010 0.0139107 0.0210241 0.0139668 0.0139668 0.0070046 0.0069542 0.0069968 0.0069542 0.0068870 0.0068870 0.0000010 0.0068946 0.0068946 0.0000010 0.0068974 0.0000010 0.0068974 0.0140560 0.0069544 0.0000010 0.0070064 0.0069458 0.0208353 0.0069542 0.0070064 0.0138137 0.0000010 0.0069268 0.0138321 0.0069245 0.0139158 0.0000010 0.0069129 0.0069129 0.0069081 0.0000010 0.0069019 0.0138782 0.0069081 0.0138782 0.0139959 0.0141589 0.0208851 0.0068978 0.0212208 0.0212080 0.0283062 0.0208532 0.0069676 0.0069278 0.0139155 0.0139232 0.0000010 0.0069458 0.0069012 0.0138688 0.0069597 0.0209016 0.0069652 0.0069012 0.0069012 0.0069303 0.0210178 0.0140189 0.0210178 0.0139959 0.0138994 0.0000010 0.0000010 0.0000010 
Erecya     0.0207349 0.0137906 0.0068744 0.0068426 0.0137385 0.0068426 0.0137385 0.0069055 0.0137385 0.0137385 0.0138077 0.0138415 0.0138415 0.0137385 0.0069014 0.0068914 0.0206534 0.0206534 0.0137244 0.0069474 0.0068686 0.0349200 0.0000010 0.0209544 0.0209544 0.0069414 0.0000000 0.0000010 0.0068721 0.0278932 0.0068931 0.0139815 0.0069014 0.0207678 0.0278932 0.0208500 0.0208500 0.0139421 0.0138423 0.0139268 0.0138423 0.0137094 0.0137094 0.0068931 0.0137244 0.0137244 0.0069014 0.0137303 0.0069014 0.0137303 0.0209809 0.0138434 0.0068878 0.0139454 0.0138258 0.0276443 0.0138423 0.0139454 0.0206214 0.0068878 0.0137885 0.0206490 0.0137839 0.0207737 0.0068721 0.0137610 0.0137610 0.0137514 0.0069014 0.0280485 0.0207176 0.0137514 0.0207176 0.0208918 0.0211339 0.0277108 0.0137307 0.0281522 0.0281354 0.0352026 0.0276687 0.0138684 0.0137903 0.0068500 0.0068532 0.0069113 0.0138258 0.0207967 0.0278609 0.0209722 0.0349928 0.0209893 0.0137385 0.0208898 0.0137960 0.0278860 0.0209257 0.0278860 0.0208918 0.0137244 0.0068962 0.0068686 0.0068721 
Eremar     0.0207349 0.0137906 0.0068744 0.0068426 0.0137385 0.0068426 0.0137385 0.0069055 0.0137385 0.0137385 0.0138077 0.0138415 0.0138415 0.0137385 0.0069014 0.0068914 0.0206534 0.0206534 0.0137244 0.0069474 0.0068686 0.0349200 0.0000010 0.0209544 0.0209544 0.0069414 0.0000010 0.0000000 0.0068721 0.0278932 0.0068931 0.0139815 0.0069014 0.0207678 0.0278932 0.0208500 0.0208500 0.0139421 0.0138423 0.0139268 0.0138423 0.0137094 0.0137094 0.0068931 0.0137244 0.0137244 0.0069014 0.0137303 0.0069014 0.0137303 0.0209809 0.0138434 0.0068878 0.0139454 0.0138258 0.0276443 0.0138423 0.0139454 0.0206214 0.0068878 0.0137885 0.0206490 0.0137839 0.0207737 0.0068721 0.0137610 0.0137610 0.0137514 0.0069014 0.0280485 0.0207176 0.0137514 0.0207176 0.0208918 0.0211339 0.0277108 0.0137307 0.0281522 0.0281354 0.0352026 0.0276687 0.0138684 0.0137903 0.0068500 0.0068532 0.0069113 0.0138258 0.0207967 0.0278609 0.0209722 0.0349928 0.0209893 0.0137385 0.0208898 0.0137960 0.0278860 0.0209257 0.0278860 0.0208918 0.0137244 0.0068962 0.0068686 0.0068721 
Gnaper     0.0137516 0.0068586 0.0000010 0.0000010 0.0068327 0.0000010 0.0068327 0.0000010 0.0068327 0.0068327 0.0068668 0.0068836 0.0068836 0.0068327 0.0000010 0.0000010 0.0136978 0.0136978 0.0068262 0.0000010 0.0000010 0.0277979 0.0068522 0.0138951 0.0138951 0.0000010 0.0068721 0.0068721 0.0000000 0.0208140 0.0000010 0.0069531 0.0000010 0.0137721 0.0208140 0.0138271 0.0138271 0.0069341 0.0068847 0.0069264 0.0068847 0.0068188 0.0068188 0.0000010 0.0068262 0.0068262 0.0000010 0.0068289 0.0000010 0.0068289 0.0139145 0.0068849 0.0000010 0.0069358 0.0068765 0.0206289 0.0068847 0.0069358 0.0136770 0.0000010 0.0068578 0.0136951 0.0068555 0.0137771 0.0000010 0.0068441 0.0068441 0.0068394 0.0000010 0.0209269 0.0137402 0.0068394 0.0137402 0.0138556 0.0140154 0.0206777 0.0068294 0.0210069 0.0209943 0.0280219 0.0206465 0.0068978 0.0068587 0.0137769 0.0137844 0.0000010 0.0068765 0.0137913 0.0207869 0.0139076 0.0278489 0.0139187 0.0068327 0.0138523 0.0068612 0.0208078 0.0138782 0.0208078 0.0138556 0.0137611 0.0000010 0.0000010 0.0000010 
Gnapfe     0.0348805 0.0278439 0.0208208 0.0207231 0.0277385 0.0207231 0.0277385 0.0209142 0.0277385 0.0277385 0.0278806 0.0279493 0.0279493 0.0277385 0.0209018 0.0208723 0.0347422 0.0347422 0.0277061 0.0210423 0.0208035 0.0067941 0.0278126 0.0352608 0.0352608 0.0210241 0.0278932 0.0278932 0.0208140 0.0000000 0.0208770 0.0282322 0.0209018 0.0349428 0.0000010 0.0350793 0.0350793 0.0281485 0.0279451 0.0281183 0.0279451 0.0276757 0.0276757 0.0208770 0.0277061 0.0277061 0.0209018 0.0277196 0.0209018 0.0277196 0.0000010 0.0279501 0.0208612 0.0281546 0.0279121 0.0418439 0.0279451 0.0281546 0.0346862 0.0208612 0.0278376 0.0347341 0.0278285 0.0349469 0.0208140 0.0277820 0.0277820 0.0137401 0.0209018 0.0424718 0.0068463 0.0137401 0.0068463 0.0000010 0.0000010 0.0137371 0.0277184 0.0000010 0.0000010 0.0068477 0.0137165 0.0279966 0.0278410 0.0349377 0.0349654 0.0209313 0.0279121 0.0349906 0.0421878 0.0279538 0.0494567 0.0353168 0.0277385 0.0351524 0.0278553 0.0138232 0.0069150 0.0138232 0.0000010 0.0349043 0.0208870 0.0208035 0.0208140 
Gralem     0.0137933 0.0068796 0.0000010 0.0000010 0.0068535 0.0000010 0.0068535 0.0000010 0.0068535 0.0068535 0.0068878 0.0069047 0.0069047 0.0068535 0.0000010 0.0000010 0.0137392 0.0137392 0.0068470 0.0000010 0.0000010 0.0208770 0.0068731 0.0139377 0.0139377 0.0000010 0.0068931 0.0068931 0.0000010 0.0208770 0.0000000 0.0069746 0.0000010 0.0138139 0.0208770 0.0138692 0.0138692 0.0069555 0.0069058 0.0069478 0.0069058 0.0000010 0.0000010 0.0000010 0.0068470 0.0068470 0.0000010 0.0068497 0.0000010 0.0068497 0.0139572 0.0069060 0.0000010 0.0069572 0.0068975 0.0206908 0.0069058 0.0069572 0.0137183 0.0000010 0.0068788 0.0137365 0.0068765 0.0138190 0.0000010 0.0068650 0.0068650 0.0068603 0.0000010 0.0209905 0.0137818 0.0068603 0.0137818 0.0138980 0.0140587 0.0207399 0.0068502 0.0210710 0.0210583 0.0281066 0.0137818 0.0069190 0.0068797 0.0138187 0.0138263 0.0000010 0.0068470 0.0138333 0.0208497 0.0139503 0.0279327 0.0139614 0.0068535 0.0138946 0.0068822 0.0208708 0.0139206 0.0208708 0.0138980 0.0138028 0.0000010 0.0000010 0.0000010 
Hapmic     0.0209834 0.0139546 0.0069555 0.0069229 0.0139013 0.0069229 0.0139013 0.0069873 0.0070335 0.0070335 0.0070696 0.0000010 0.0000010 0.0139013 0.0069831 0.0069729 0.0208999 0.0208999 0.0138868 0.0070302 0.0069495 0.0353482 0.0068912 0.0068794 0.0068794 0.0000010 0.0139815 0.0139815 0.0069531 0.0282322 0.0069746 0.0000000 0.0069831 0.0210172 0.0282322 0.0211013 0.0211013 0.0141098 0.0140075 0.0140941 0.0140075 0.0138715 0.0138715 0.0069746 0.0138868 0.0138868 0.0069831 0.0138929 0.0069831 0.0138929 0.0212354 0.0140086 0.0069692 0.0141132 0.0139907 0.0279773 0.0140075 0.0141132 0.0208672 0.0069692 0.0139525 0.0208955 0.0139478 0.0210232 0.0069531 0.0139243 0.0139243 0.0139145 0.0069831 0.0138140 0.0209657 0.0139145 0.0209657 0.0211441 0.0213921 0.0280454 0.0138933 0.0284985 0.0284813 0.0356382 0.0280023 0.0140343 0.0139543 0.0210210 0.0210345 0.0069229 0.0139907 0.0210467 0.0281993 0.0212265 0.0354234 0.0212440 0.0139013 0.0211421 0.0139601 0.0282248 0.0211788 0.0282248 0.0211441 0.0209980 0.0069778 0.0069495 0.0069531 
Hemste     0.0138097 0.0068878 0.0000010 0.0000010 0.0068617 0.0000010 0.0068617 0.0000010 0.0068617 0.0068617 0.0068961 0.0069129 0.0069129 0.0068617 0.0000010 0.0000010 0.0137554 0.0137554 0.0068551 0.0000010 0.0000010 0.0279141 0.0068813 0.0139544 0.0139544 0.0000010 0.0069014 0.0069014 0.0000010 0.0209018 0.0000010 0.0069831 0.0000000 0.0138303 0.0209018 0.0138858 0.0138858 0.0069639 0.0069140 0.0069561 0.0069140 0.0068476 0.0068476 0.0000010 0.0068551 0.0068551 0.0000010 0.0068578 0.0000010 0.0068578 0.0139739 0.0069142 0.0000010 0.0069656 0.0069058 0.0207152 0.0069140 0.0069656 0.0137345 0.0000010 0.0068870 0.0137527 0.0068847 0.0138354 0.0000010 0.0068732 0.0068732 0.0068684 0.0000010 0.0210156 0.0137982 0.0068684 0.0137982 0.0139146 0.0140757 0.0207644 0.0068583 0.0210962 0.0210836 0.0281400 0.0207329 0.0069273 0.0068879 0.0138351 0.0138428 0.0000010 0.0069058 0.0138497 0.0208745 0.0139670 0.0279657 0.0139782 0.0068617 0.0139112 0.0068904 0.0208956 0.0139373 0.0208956 0.0139146 0.0138192 0.0000010 0.0000010 0.0000010 
Hplkil     0.0277061 0.0068002 0.0137766 0.0137126 0.0067910 0.0137126 0.0067910 0.0138385 0.0206516 0.0206516 0.0207563 0.0208071 0.0208071 0.0206516 0.0138303 0.0138106 0.0275969 0.0275969 0.0206290 0.0139227 0.0068293 0.0419982 0.0207079 0.0280027 0.0280027 0.0139107 0.0207678 0.0207678 0.0137721 0.0349428 0.0138139 0.0210172 0.0138303 0.0000000 0.0349428 0.0278613 0.0278613 0.0209566 0.0208062 0.0209339 0.0208062 0.0206065 0.0206065 0.0138139 0.0206290 0.0206290 0.0138303 0.0206384 0.0138303 0.0206384 0.0280346 0.0208088 0.0138034 0.0209614 0.0207816 0.0346306 0.0208062 0.0209614 0.0275534 0.0138034 0.0207259 0.0275908 0.0207191 0.0277583 0.0137721 0.0206846 0.0206846 0.0206701 0.0138303 0.0351432 0.0276828 0.0206701 0.0276828 0.0279152 0.0282394 0.0347150 0.0206383 0.0352672 0.0352463 0.0423401 0.0346622 0.0208449 0.0207285 0.0277533 0.0277730 0.0138500 0.0207816 0.0277909 0.0349076 0.0280253 0.0276776 0.0280483 0.0206516 0.0279167 0.0207381 0.0349351 0.0279604 0.0349351 0.0279152 0.0277251 0.0138203 0.0068293 0.0137721 
Intloo     0.0348805 0.0278439 0.0208208 0.0207231 0.0277385 0.0207231 0.0277385 0.0209142 0.0277385 0.0277385 0.0278806 0.0279493 0.0279493 0.0277385 0.0209018 0.0208723 0.0347422 0.0347422 0.0277061 0.0210423 0.0208035 0.0067941 0.0278126 0.0352608 0.0352608 0.0210241 0.0278932 0.0278932 0.0208140 0.0000010 0.0208770 0.0282322 0.0209018 0.0349428 0.0000000 0.0350793 0.0350793 0.0281485 0.0279451 0.0281183 0.0279451 0.0276757 0.0276757 0.0208770 0.0277061 0.0277061 0.0209018 0.0277196 0.0209018 0.0277196 0.0000010 0.0279501 0.0208612 0.0281546 0.0279121 0.0418439 0.0279451 0.0281546 0.0346862 0.0208612 0.0278376 0.0347341 0.0278285 0.0349469 0.0208140 0.0277820 0.0277820 0.0137401 0.0209018 0.0424718 0.0068463 0.0137401 0.0068463 0.0000010 0.0000010 0.0137371 0.0277184 0.0000010 0.0000010 0.0068477 0.0137165 0.0279966 0.0278410 0.0349377 0.0349654 0.0209313 0.0279121 0.0349906 0.0421878 0.0279538 0.0494567 0.0353168 0.0277385 0.0351524 0.0278553 0.0138232 0.0069150 0.0138232 0.0000010 0.0349043 0.0208870 0.0208035 0.0208140 
JulmaN     0.0278143 0.0208118 0.0138317 0.0137672 0.0207330 0.0137672 0.0207330 0.0138941 0.0207330 0.0207330 0.0208384 0.0208897 0.0208897 0.0207330 0.0138858 0.0138660 0.0137626 0.0137626 0.0068581 0.0069687 0.0138201 0.0421600 0.0207897 0.0281141 0.0281141 0.0139668 0.0208500 0.0208500 0.0138271 0.0350793 0.0138692 0.0211013 0.0138858 0.0278613 0.0350793 0.0000000 0.0000010 0.0069670 0.0069171 0.0000010 0.0069171 0.0206875 0.0206875 0.0138692 0.0068581 0.0207102 0.0138858 0.0207196 0.0138858 0.0207196 0.0281452 0.0208914 0.0069088 0.0000010 0.0000010 0.0207280 0.0069171 0.0000010 0.0137417 0.0069088 0.0068900 0.0137599 0.0068877 0.0138427 0.0138271 0.0207662 0.0207662 0.0207516 0.0138858 0.0352805 0.0277908 0.0207516 0.0277908 0.0280250 0.0283517 0.0348489 0.0207195 0.0354063 0.0353851 0.0425035 0.0347957 0.0209277 0.0208105 0.0278618 0.0278817 0.0139056 0.0069088 0.0278998 0.0350430 0.0281359 0.0422586 0.0281591 0.0207330 0.0280265 0.0208201 0.0350705 0.0280705 0.0350705 0.0280250 0.0138265 0.0138757 0.0138201 0.0138271 
JulmaS     0.0278143 0.0208118 0.0138317 0.0137672 0.0207330 0.0137672 0.0207330 0.0138941 0.0207330 0.0207330 0.0208384 0.0208897 0.0208897 0.0207330 0.0138858 0.0138660 0.0137626 0.0137626 0.0068581 0.0069687 0.0138201 0.0421600 0.0207897 0.0281141 0.0281141 0.0139668 0.0208500 0.0208500 0.0138271 0.0350793 0.0138692 0.0211013 0.0138858 0.0278613 0.0350793 0.0000010 0.0000000 0.0069670 0.0069171 0.0000010 0.0069171 0.0206875 0.0206875 0.0138692 0.0068581 0.0207102 0.0138858 0.0207196 0.0138858 0.0207196 0.0281452 0.0208914 0.0069088 0.0000010 0.0000010 0.0207280 0.0069171 0.0000010 0.0137417 0.0069088 0.0068900 0.0137599 0.0068877 0.0138427 0.0138271 0.0207662 0.0207662 0.0207516 0.0138858 0.0352805 0.0277908 0.0207516 0.0277908 0.0280250 0.0283517 0.0348489 0.0207195 0.0354063 0.0353851 0.0425035 0.0347957 0.0209277 0.0208105 0.0278618 0.0278817 0.0139056 0.0069088 0.0278998 0.0350430 0.0281359 0.0422586 0.0281591 0.0207330 0.0280265 0.0208201 0.0350705 0.0280705 0.0350705 0.0280250 0.0138265 0.0138757 0.0138201 0.0138271 
Julmrk     0.0209231 0.0139155 0.0069364 0.0069041 0.0138624 0.0069041 0.0138624 0.0069681 0.0138624 0.0138624 0.0139328 0.0139673 0.0139673 0.0138624 0.0069639 0.0069538 0.0000010 0.0000010 0.0000010 0.0000010 0.0069305 0.0352400 0.0139015 0.0211466 0.0211466 0.0070046 0.0139421 0.0139421 0.0069341 0.0281485 0.0069555 0.0141098 0.0069639 0.0209566 0.0281485 0.0069670 0.0069670 0.0000000 0.0000010 0.0000010 0.0000010 0.0138328 0.0138328 0.0069555 0.0000010 0.0138480 0.0069041 0.0069041 0.0069041 0.0069041 0.0211736 0.0139692 0.0000010 0.0000010 0.0000010 0.0138599 0.0000010 0.0000010 0.0068912 0.0000010 0.0000010 0.0069003 0.0000010 0.0069418 0.0069341 0.0138853 0.0138853 0.0138755 0.0069639 0.0283068 0.0209054 0.0138755 0.0209054 0.0210828 0.0211736 0.0279628 0.0138545 0.0284122 0.0281485 0.0355288 0.0279199 0.0139947 0.0139151 0.0209604 0.0209738 0.0069740 0.0000010 0.0209860 0.0281158 0.0211648 0.0353144 0.0211821 0.0138624 0.0210809 0.0139209 0.0281412 0.0211173 0.0281412 0.0210828 0.0069337 0.0069586 0.0069305 0.0069341 
Julreg     0.0207731 0.0138160 0.0068870 0.0068551 0.0137637 0.0068551 0.0137637 0.0069182 0.0137637 0.0137637 0.0138331 0.0138670 0.0138670 0.0137637 0.0069140 0.0069041 0.0000010 0.0000010 0.0000010 0.0000010 0.0068811 0.0349850 0.0138022 0.0209934 0.0209934 0.0069542 0.0138423 0.0138423 0.0068847 0.0279451 0.0069058 0.0140075 0.0069140 0.0208062 0.0279451 0.0069171 0.0069171 0.0000010 0.0000000 0.0000010 0.0000010 0.0137345 0.0137345 0.0069058 0.0000010 0.0137495 0.0068551 0.0068551 0.0068551 0.0068551 0.0210201 0.0138689 0.0000010 0.0000010 0.0000010 0.0137612 0.0000010 0.0000010 0.0068424 0.0000010 0.0000010 0.0068514 0.0000010 0.0068923 0.0068847 0.0137862 0.0137862 0.0137766 0.0069140 0.0281010 0.0207557 0.0137766 0.0207557 0.0209306 0.0211736 0.0277620 0.0137558 0.0282050 0.0279451 0.0352686 0.0277197 0.0138941 0.0138157 0.0208100 0.0208231 0.0069240 0.0000010 0.0208351 0.0279127 0.0210113 0.0350581 0.0210284 0.0137637 0.0209286 0.0138214 0.0279378 0.0209646 0.0279378 0.0209306 0.0068843 0.0069089 0.0068811 0.0068847 
JulreK     0.0209004 0.0139003 0.0069287 0.0068965 0.0138473 0.0068965 0.0138473 0.0069603 0.0138473 0.0138473 0.0139176 0.0139519 0.0139519 0.0138473 0.0069561 0.0069460 0.0068940 0.0068940 0.0000010 0.0000010 0.0069228 0.0352027 0.0138862 0.0211235 0.0211235 0.0069968 0.0139268 0.0139268 0.0069264 0.0281183 0.0069478 0.0140941 0.0069561 0.0209339 0.0281183 0.0000010 0.0000010 0.0000010 0.0000010 0.0000000 0.0000010 0.0138177 0.0138177 0.0069478 0.0000010 0.0138329 0.0069561 0.0138389 0.0069561 0.0138389 0.0211504 0.0139538 0.0000010 0.0000010 0.0000010 0.0138448 0.0000010 0.0000010 0.0068836 0.0000010 0.0000010 0.0068927 0.0000010 0.0069341 0.0069264 0.0138701 0.0138701 0.0138604 0.0069561 0.0282762 0.0208828 0.0138604 0.0208828 0.0210598 0.0213059 0.0208828 0.0138394 0.0283815 0.0283644 0.0354899 0.0278902 0.0139793 0.0138999 0.0209377 0.0209510 0.0069662 0.0000010 0.0209632 0.0280856 0.0211416 0.0352769 0.0211589 0.0138473 0.0210579 0.0139057 0.0281109 0.0210943 0.0281109 0.0210598 0.0069260 0.0069509 0.0069228 0.0069264 
Jultra     0.0207731 0.0138160 0.0068870 0.0068551 0.0137637 0.0068551 0.0137637 0.0069182 0.0137637 0.0137637 0.0138331 0.0138670 0.0138670 0.0137637 0.0069140 0.0069041 0.0000010 0.0000010 0.0000010 0.0000010 0.0068811 0.0349850 0.0138022 0.0209934 0.0209934 0.0069542 0.0138423 0.0138423 0.0068847 0.0279451 0.0069058 0.0140075 0.0069140 0.0208062 0.0279451 0.0069171 0.0069171 0.0000010 0.0000010 0.0000010 0.0000000 0.0137345 0.0137345 0.0069058 0.0000010 0.0137495 0.0068551 0.0068551 0.0068551 0.0068551 0.0210201 0.0138689 0.0000010 0.0000010 0.0000010 0.0137612 0.0000010 0.0000010 0.0068424 0.0000010 0.0000010 0.0068514 0.0000010 0.0068923 0.0068847 0.0137862 0.0137862 0.0137766 0.0069140 0.0281010 0.0207557 0.0137766 0.0207557 0.0209306 0.0211736 0.0277620 0.0137558 0.0282050 0.0279451 0.0352686 0.0277197 0.0138941 0.0138157 0.0208100 0.0208231 0.0069240 0.0000010 0.0208351 0.0279127 0.0210113 0.0350581 0.0210284 0.0137637 0.0209286 0.0138214 0.0279378 0.0209646 0.0279378 0.0209306 0.0068843 0.0069089 0.0068811 0.0068847 
Lamkun     0.0205741 0.0136836 0.0068211 0.0067898 0.0136323 0.0067898 0.0136323 0.0068517 0.0136323 0.0136323 0.0137004 0.0137337 0.0137337 0.0136323 0.0068476 0.0068378 0.0204938 0.0204938 0.0136184 0.0068929 0.0068153 0.0206913 0.0136701 0.0207901 0.0207901 0.0068870 0.0137094 0.0137094 0.0068188 0.0276757 0.0000010 0.0138715 0.0068476 0.0206065 0.0276757 0.0206875 0.0206875 0.0138328 0.0137345 0.0138177 0.0137345 0.0000000 0.0000010 0.0000010 0.0136184 0.0136184 0.0068476 0.0136242 0.0068476 0.0136242 0.0208164 0.0137355 0.0068343 0.0138360 0.0137183 0.0274306 0.0137345 0.0138360 0.0204623 0.0068343 0.0136815 0.0204896 0.0136770 0.0206123 0.0068188 0.0136544 0.0136544 0.0136450 0.0068476 0.0278285 0.0205570 0.0136450 0.0205570 0.0207286 0.0209669 0.0274960 0.0136246 0.0279307 0.0279141 0.0349264 0.0136602 0.0137602 0.0136833 0.0206103 0.0206231 0.0068574 0.0068470 0.0206349 0.0276438 0.0208078 0.0347194 0.0208245 0.0136323 0.0207266 0.0136889 0.0276685 0.0207620 0.0276685 0.0207286 0.0205881 0.0068425 0.0068153 0.0068188 
Lamlap     0.0205741 0.0136836 0.0068211 0.0067898 0.0136323 0.0067898 0.0136323 0.0068517 0.0136323 0.0136323 0.0137004 0.0137337 0.0137337 0.0136323 0.0068476 0.0068378 0.0204938 0.0204938 0.0136184 0.0068929 0.0068153 0.0206913 0.0136701 0.0207901 0.0207901 0.0068870 0.0137094 0.0137094 0.0068188 0.0276757 0.0000010 0.0138715 0.0068476 0.0206065 0.0276757 0.0206875 0.0206875 0.0138328 0.0137345 0.0138177 0.0137345 0.0000010 0.0000000 0.0000010 0.0136184 0.0136184 0.0068476 0.0136242 0.0068476 0.0136242 0.0208164 0.0137355 0.0068343 0.0138360 0.0137183 0.0274306 0.0137345 0.0138360 0.0204623 0.0068343 0.0136815 0.0204896 0.0136770 0.0206123 0.0068188 0.0136544 0.0136544 0.0136450 0.0068476 0.0278285 0.0205570 0.0136450 0.0205570 0.0207286 0.0209669 0.0274960 0.0136246 0.0279307 0.0279141 0.0349264 0.0136602 0.0137602 0.0136833 0.0206103 0.0206231 0.0068574 0.0068470 0.0206349 0.0276438 0.0208078 0.0347194 0.0208245 0.0136323 0.0207266 0.0136889 0.0276685 0.0207620 0.0276685 0.0207286 0.0205881 0.0068425 0.0068153 0.0068188 
LamorS     0.0137933 0.0068796 0.0000010 0.0000010 0.0068535 0.0000010 0.0068535 0.0000010 0.0068535 0.0068535 0.0068878 0.0069047 0.0069047 0.0068535 0.0000010 0.0000010 0.0137392 0.0137392 0.0068470 0.0000010 0.0000010 0.0208770 0.0068731 0.0139377 0.0139377 0.0000010 0.0068931 0.0068931 0.0000010 0.0208770 0.0000010 0.0069746 0.0000010 0.0138139 0.0208770 0.0138692 0.0138692 0.0069555 0.0069058 0.0069478 0.0069058 0.0000010 0.0000010 0.0000000 0.0068470 0.0068470 0.0000010 0.0068497 0.0000010 0.0068497 0.0139572 0.0069060 0.0000010 0.0069572 0.0068975 0.0206908 0.0069058 0.0069572 0.0137183 0.0000010 0.0068788 0.0137365 0.0068765 0.0138190 0.0000010 0.0068650 0.0068650 0.0068603 0.0000010 0.0209905 0.0137818 0.0068603 0.0137818 0.0138980 0.0140587 0.0207399 0.0068502 0.0210710 0.0210583 0.0281066 0.0137818 0.0069190 0.0068797 0.0138187 0.0138263 0.0000010 0.0068470 0.0138333 0.0208497 0.0139503 0.0279327 0.0139614 0.0068535 0.0138946 0.0068822 0.0208708 0.0139206 0.0208708 0.0138980 0.0138028 0.0000010 0.0000010 0.0000010 
Lamtig     0.0205966 0.0136985 0.0068285 0.0067971 0.0136471 0.0067971 0.0136471 0.0068592 0.0136471 0.0136471 0.0137153 0.0137487 0.0137487 0.0136471 0.0068551 0.0068453 0.0067947 0.0067947 0.0000010 0.0000010 0.0068227 0.0346862 0.0136850 0.0208131 0.0208131 0.0068946 0.0137244 0.0137244 0.0068262 0.0277061 0.0068470 0.0138868 0.0068551 0.0206290 0.0277061 0.0068581 0.0068581 0.0000010 0.0000010 0.0000010 0.0000010 0.0136184 0.0136184 0.0068470 0.0000000 0.0136332 0.0068551 0.0136390 0.0068551 0.0136390 0.0208393 0.0137506 0.0000010 0.0000010 0.0000010 0.0136447 0.0000010 0.0000010 0.0067847 0.0000010 0.0000010 0.0067935 0.0000010 0.0068337 0.0068262 0.0136693 0.0136693 0.0136598 0.0068551 0.0278593 0.0205795 0.0136598 0.0205795 0.0207514 0.0209902 0.0275260 0.0136394 0.0279616 0.0279451 0.0349650 0.0274845 0.0137753 0.0136982 0.0206328 0.0206457 0.0068649 0.0000010 0.0206575 0.0276741 0.0208307 0.0347576 0.0208475 0.0136471 0.0207494 0.0137038 0.0276989 0.0207848 0.0276989 0.0207514 0.0068259 0.0068500 0.0068227 0.0068262 
Lchaur     0.0205966 0.0136985 0.0068285 0.0067971 0.0136471 0.0067971 0.0136471 0.0068592 0.0136471 0.0136471 0.0137153 0.0137487 0.0137487 0.0136471 0.0068551 0.0068453 0.0205161 0.0205161 0.0136332 0.0069005 0.0068227 0.0346862 0.0136850 0.0208131 0.0208131 0.0068946 0.0137244 0.0137244 0.0068262 0.0277061 0.0068470 0.0138868 0.0068551 0.0206290 0.0277061 0.0207102 0.0207102 0.0138480 0.0137495 0.0138329 0.0137495 0.0136184 0.0136184 0.0068470 0.0136332 0.0000000 0.0068551 0.0136390 0.0068551 0.0136390 0.0208393 0.0137506 0.0068418 0.0138513 0.0137333 0.0274605 0.0137495 0.0138513 0.0204845 0.0068418 0.0136965 0.0205118 0.0136919 0.0206349 0.0068262 0.0136693 0.0136693 0.0136598 0.0068551 0.0278593 0.0205795 0.0136598 0.0205795 0.0207514 0.0209902 0.0275260 0.0136394 0.0279616 0.0279451 0.0349650 0.0274845 0.0137753 0.0136982 0.0206328 0.0206457 0.0068649 0.0137333 0.0206575 0.0276741 0.0208307 0.0347576 0.0208475 0.0136471 0.0207494 0.0137038 0.0276989 0.0207848 0.0276989 0.0207514 0.0206106 0.0068500 0.0068227 0.0068262 
Lepatt     0.0138097 0.0068878 0.0000010 0.0000010 0.0068617 0.0000010 0.0068617 0.0000010 0.0068617 0.0068617 0.0068961 0.0069129 0.0069129 0.0068617 0.0000010 0.0000010 0.0068551 0.0068551 0.0068551 0.0000010 0.0000010 0.0279141 0.0068813 0.0139544 0.0139544 0.0000010 0.0069014 0.0069014 0.0000010 0.0209018 0.0000010 0.0069831 0.0000010 0.0138303 0.0209018 0.0138858 0.0138858 0.0069041 0.0068551 0.0069561 0.0068551 0.0068476 0.0068476 0.0000010 0.0068551 0.0068551 0.0000000 0.0000010 0.0000010 0.0000010 0.0139739 0.0069142 0.0000010 0.0069058 0.0069058 0.0207152 0.0069140 0.0069058 0.0137345 0.0000010 0.0068870 0.0137527 0.0068847 0.0138354 0.0000010 0.0068732 0.0068732 0.0068684 0.0000010 0.0210156 0.0137982 0.0068684 0.0137982 0.0139146 0.0140757 0.0207644 0.0068583 0.0210962 0.0209018 0.0281400 0.0207329 0.0069273 0.0068879 0.0138351 0.0138428 0.0000010 0.0069058 0.0138497 0.0208745 0.0139670 0.0279657 0.0139782 0.0068617 0.0139112 0.0068904 0.0208956 0.0139373 0.0208956 0.0139146 0.0138192 0.0000010 0.0000010 0.0000010 
Lepkam     0.0206059 0.0137044 0.0068312 0.0067998 0.0136529 0.0067998 0.0136529 0.0068619 0.0136529 0.0136529 0.0137212 0.0137546 0.0137546 0.0136529 0.0068578 0.0068480 0.0067984 0.0067984 0.0136390 0.0000010 0.0068255 0.0347041 0.0136908 0.0208227 0.0208227 0.0068974 0.0137303 0.0137303 0.0068289 0.0277196 0.0068497 0.0138929 0.0068578 0.0206384 0.0277196 0.0207196 0.0207196 0.0069041 0.0068551 0.0138389 0.0068551 0.0136242 0.0136242 0.0068497 0.0136390 0.0136390 0.0000010 0.0000000 0.0000010 0.0000010 0.0208490 0.0137565 0.0068445 0.0069058 0.0137392 0.0274737 0.0137554 0.0069058 0.0204938 0.0068445 0.0137023 0.0205211 0.0136978 0.0206443 0.0068289 0.0136751 0.0136751 0.0136657 0.0068578 0.0278729 0.0205888 0.0136657 0.0205888 0.0207609 0.0210000 0.0275394 0.0136452 0.0279754 0.0209018 0.0349833 0.0274978 0.0137813 0.0137041 0.0206422 0.0206551 0.0068677 0.0137392 0.0206669 0.0276876 0.0208403 0.0347757 0.0208571 0.0136529 0.0207589 0.0137097 0.0277124 0.0207944 0.0277124 0.0207609 0.0206200 0.0068527 0.0068255 0.0068289 
Lepken     0.0138097 0.0068878 0.0000010 0.0000010 0.0068617 0.0000010 0.0068617 0.0000010 0.0068617 0.0068617 0.0068961 0.0069129 0.0069129 0.0068617 0.0000010 0.0000010 0.0068551 0.0068551 0.0068551 0.0000010 0.0000010 0.0279141 0.0068813 0.0139544 0.0139544 0.0000010 0.0069014 0.0069014 0.0000010 0.0209018 0.0000010 0.0069831 0.0000010 0.0138303 0.0209018 0.0138858 0.0138858 0.0069041 0.0068551 0.0069561 0.0068551 0.0068476 0.0068476 0.0000010 0.0068551 0.0068551 0.0000010 0.0000010 0.0000000 0.0000010 0.0139739 0.0069142 0.0000010 0.0069058 0.0069058 0.0207152 0.0069140 0.0069058 0.0137345 0.0000010 0.0068870 0.0137527 0.0068847 0.0138354 0.0000010 0.0068732 0.0068732 0.0068684 0.0000010 0.0210156 0.0137982 0.0068684 0.0137982 0.0139146 0.0140757 0.0207644 0.0068583 0.0210962 0.0209018 0.0281400 0.0207329 0.0069273 0.0068879 0.0138351 0.0138428 0.0000010 0.0069058 0.0138497 0.0208745 0.0139670 0.0279657 0.0139782 0.0068617 0.0139112 0.0068904 0.0208956 0.0139373 0.0208956 0.0139146 0.0138192 0.0000010 0.0000010 0.0000010 
Leppro     0.0206059 0.0137044 0.0068312 0.0067998 0.0136529 0.0067998 0.0136529 0.0068619 0.0136529 0.0136529 0.0137212 0.0137546 0.0137546 0.0136529 0.0068578 0.0068480 0.0067984 0.0067984 0.0136390 0.0000010 0.0068255 0.0347041 0.0136908 0.0208227 0.0208227 0.0068974 0.0137303 0.0137303 0.0068289 0.0277196 0.0068497 0.0138929 0.0068578 0.0206384 0.0277196 0.0207196 0.0207196 0.0069041 0.0068551 0.0138389 0.0068551 0.0136242 0.0136242 0.0068497 0.0136390 0.0136390 0.0000010 0.0000010 0.0000010 0.0000000 0.0208490 0.0137565 0.0068445 0.0069058 0.0137392 0.0274737 0.0137554 0.0069058 0.0204938 0.0068445 0.0137023 0.0205211 0.0136978 0.0206443 0.0068289 0.0136751 0.0136751 0.0136657 0.0068578 0.0278729 0.0205888 0.0136657 0.0205888 0.0207609 0.0210000 0.0275394 0.0136452 0.0279754 0.0209018 0.0349833 0.0274978 0.0137813 0.0137041 0.0206422 0.0206551 0.0068677 0.0137392 0.0206669 0.0276876 0.0208403 0.0347757 0.0208571 0.0136529 0.0207589 0.0137097 0.0277124 0.0207944 0.0277124 0.0207609 0.0206200 0.0068527 0.0068255 0.0068289 
Loblab     0.0279869 0.0209423 0.0139192 0.0138538 0.0208624 0.0138538 0.0208624 0.0139823 0.0208624 0.0208624 0.0209692 0.0210211 0.0210211 0.0208624 0.0139739 0.0139539 0.0278756 0.0278756 0.0208393 0.0140682 0.0139074 0.0068358 0.0209198 0.0282904 0.0282904 0.0140560 0.0209809 0.0209809 0.0139145 0.0000010 0.0139572 0.0212354 0.0139739 0.0280346 0.0000010 0.0281452 0.0281452 0.0211736 0.0210201 0.0211504 0.0210201 0.0208164 0.0208164 0.0139572 0.0208393 0.0208393 0.0139739 0.0208490 0.0139739 0.0208490 0.0000000 0.0210228 0.0139465 0.0211784 0.0209950 0.0349769 0.0210201 0.0211784 0.0278312 0.0139465 0.0209382 0.0278694 0.0209313 0.0280402 0.0139145 0.0208961 0.0208961 0.0068886 0.0139739 0.0354998 0.0068886 0.0068886 0.0068886 0.0000010 0.0000010 0.0138225 0.0208488 0.0000010 0.0000010 0.0068900 0.0138016 0.0210596 0.0209409 0.0280350 0.0280551 0.0139940 0.0209950 0.0280735 0.0352595 0.0210241 0.0425177 0.0283359 0.0208624 0.0282018 0.0209507 0.0139096 0.0069583 0.0139096 0.0000010 0.0280063 0.0139637 0.0139074 0.0139145 
Mdcten     0.0207758 0.0138171 0.0068872 0.0068553 0.0137647 0.0068553 0.0137647 0.0069184 0.0137647 0.0137647 0.0138342 0.0138681 0.0138681 0.0137647 0.0069142 0.0069043 0.0206939 0.0206939 0.0137506 0.0069604 0.0068813 0.0349931 0.0138033 0.0209961 0.0209961 0.0069544 0.0138434 0.0138434 0.0068849 0.0279501 0.0069060 0.0140086 0.0069142 0.0208088 0.0279501 0.0208914 0.0208914 0.0139692 0.0138689 0.0139538 0.0138689 0.0137355 0.0137355 0.0069060 0.0137506 0.0137506 0.0069142 0.0137565 0.0069142 0.0137565 0.0210228 0.0000000 0.0069007 0.0139725 0.0138524 0.0277002 0.0138689 0.0139725 0.0206618 0.0069007 0.0138150 0.0206896 0.0138104 0.0208148 0.0068849 0.0137873 0.0137873 0.0137777 0.0069142 0.0281071 0.0207584 0.0137777 0.0207584 0.0209333 0.0211764 0.0277670 0.0137569 0.0282101 0.0281933 0.0352782 0.0277247 0.0138952 0.0138167 0.0208127 0.0208258 0.0069242 0.0138524 0.0208378 0.0279177 0.0210141 0.0350662 0.0210312 0.0137647 0.0209313 0.0138224 0.0279428 0.0209674 0.0279428 0.0209333 0.0207901 0.0069090 0.0068813 0.0068849 
Neobre     0.0137828 0.0068743 0.0000010 0.0000010 0.0068483 0.0000010 0.0068483 0.0000010 0.0068483 0.0068483 0.0068826 0.0068994 0.0068994 0.0068483 0.0000010 0.0000010 0.0068445 0.0068445 0.0000010 0.0000010 0.0000010 0.0278603 0.0068679 0.0139270 0.0139270 0.0000010 0.0068878 0.0068878 0.0000010 0.0208612 0.0000010 0.0069692 0.0000010 0.0138034 0.0208612 0.0069088 0.0069088 0.0000010 0.0000010 0.0000010 0.0000010 0.0068343 0.0068343 0.0000010 0.0000010 0.0068418 0.0000010 0.0068445 0.0000010 0.0068445 0.0139465 0.0069007 0.0000000 0.0000010 0.0000010 0.0137450 0.0000010 0.0000010 0.0068343 0.0000010 0.0000010 0.0068432 0.0000010 0.0068841 0.0000010 0.0068598 0.0068598 0.0068550 0.0000010 0.0209745 0.0137714 0.0068550 0.0137714 0.0138873 0.0140479 0.0207243 0.0068450 0.0210549 0.0210423 0.0280853 0.0206929 0.0069137 0.0068744 0.0138082 0.0138158 0.0000010 0.0000010 0.0138228 0.0208339 0.0139396 0.0279116 0.0139507 0.0068483 0.0138840 0.0068769 0.0208550 0.0139100 0.0208550 0.0138873 0.0068761 0.0000010 0.0000010 0.0000010 
Neocra     0.0209278 0.0139188 0.0069381 0.0069058 0.0138657 0.0069058 0.0138657 0.0069698 0.0138657 0.0138657 0.0139362 0.0139706 0.0139706 0.0138657 0.0069656 0.0069555 0.0000010 0.0000010 0.0000010 0.0000010 0.0069322 0.0352473 0.0139048 0.0211514 0.0211514 0.0070064 0.0139454 0.0139454 0.0069358 0.0281546 0.0069572 0.0141132 0.0069656 0.0209614 0.0281546 0.0000010 0.0000010 0.0000010 0.0000010 0.0000010 0.0000010 0.0138360 0.0138360 0.0069572 0.0000010 0.0138513 0.0069058 0.0069058 0.0069058 0.0069058 0.0211784 0.0139725 0.0000010 0.0000000 0.0000010 0.0138632 0.0000010 0.0000010 0.0068929 0.0000010 0.0000010 0.0069020 0.0000010 0.0069435 0.0069358 0.0138886 0.0138886 0.0138788 0.0069656 0.0283130 0.0209101 0.0138788 0.0209101 0.0210876 0.0213343 0.0279688 0.0138577 0.0284184 0.0281546 0.0355362 0.0279260 0.0139980 0.0139184 0.0209652 0.0209786 0.0069757 0.0000010 0.0209908 0.0281219 0.0211696 0.0353218 0.0211870 0.0138657 0.0210857 0.0139243 0.0281473 0.0211222 0.0281473 0.0210876 0.0069354 0.0069603 0.0069322 0.0069358 
Neocyg     0.0207486 0.0137996 0.0068788 0.0068470 0.0137474 0.0068470 0.0137474 0.0069099 0.0137474 0.0137474 0.0138167 0.0138505 0.0138505 0.0137474 0.0069058 0.0068958 0.0068445 0.0068445 0.0000010 0.0000010 0.0068730 0.0349440 0.0137858 0.0209684 0.0209684 0.0069458 0.0138258 0.0138258 0.0068765 0.0279121 0.0068975 0.0139907 0.0069058 0.0207816 0.0279121 0.0000010 0.0000010 0.0000010 0.0000010 0.0000010 0.0000010 0.0137183 0.0137183 0.0068975 0.0000010 0.0137333 0.0069058 0.0137392 0.0069058 0.0137392 0.0209950 0.0138524 0.0000010 0.0000010 0.0000000 0.0137450 0.0000010 0.0000010 0.0068343 0.0000010 0.0000010 0.0068432 0.0000010 0.0068841 0.0068765 0.0137699 0.0137699 0.0137603 0.0069058 0.0280677 0.0207313 0.0137603 0.0207313 0.0209057 0.0211482 0.0277294 0.0137396 0.0281714 0.0281546 0.0352270 0.0276873 0.0138775 0.0137993 0.0207854 0.0207985 0.0069157 0.0000010 0.0208105 0.0278798 0.0209863 0.0350169 0.0210033 0.0137474 0.0209038 0.0138050 0.0279049 0.0209397 0.0279049 0.0209057 0.0068761 0.0069006 0.0068730 0.0068765 
Neodev     0.0345695 0.0275959 0.0206356 0.0205396 0.0274923 0.0205396 0.0274923 0.0207274 0.0274923 0.0274923 0.0276318 0.0276994 0.0276994 0.0274923 0.0207152 0.0206862 0.0205336 0.0205336 0.0136447 0.0138632 0.0206186 0.0488855 0.0275651 0.0349418 0.0349418 0.0208353 0.0276443 0.0276443 0.0206289 0.0418439 0.0206908 0.0279773 0.0207152 0.0346306 0.0418439 0.0207280 0.0207280 0.0138599 0.0137612 0.0138448 0.0137612 0.0274306 0.0274306 0.0206908 0.0136447 0.0274605 0.0207152 0.0274737 0.0207152 0.0274737 0.0349769 0.0277002 0.0137450 0.0138632 0.0137450 0.0000000 0.0137612 0.0138632 0.0205020 0.0137450 0.0137081 0.0205293 0.0137036 0.0206525 0.0206289 0.0275350 0.0275350 0.0275157 0.0207152 0.0420878 0.0345403 0.0275157 0.0345403 0.0348285 0.0352318 0.0415733 0.0274726 0.0422301 0.0422052 0.0492816 0.0415102 0.0277459 0.0275929 0.0346257 0.0346529 0.0207442 0.0137450 0.0346776 0.0418081 0.0349682 0.0490099 0.0349971 0.0274923 0.0348355 0.0276070 0.0418361 0.0348844 0.0418361 0.0348285 0.0206283 0.0207007 0.0206186 0.0206289 
NeofaM     0.0207731 0.0138160 0.0068870 0.0068551 0.0137637 0.0068551 0.0137637 0.0069182 0.0137637 0.0137637 0.0138331 0.0138670 0.0138670 0.0137637 0.0069140 0.0069041 0.0068526 0.0068526 0.0000010 0.0000010 0.0068811 0.0349850 0.0138022 0.0209934 0.0209934 0.0069542 0.0138423 0.0138423 0.0068847 0.0279451 0.0069058 0.0140075 0.0069140 0.0208062 0.0279451 0.0069171 0.0069171 0.0000010 0.0000010 0.0000010 0.0000010 0.0137345 0.0137345 0.0069058 0.0000010 0.0137495 0.0069140 0.0137554 0.0069140 0.0137554 0.0210201 0.0138689 0.0000010 0.0000010 0.0000010 0.0137612 0.0000000 0.0000010 0.0068424 0.0000010 0.0000010 0.0068514 0.0000010 0.0068923 0.0068847 0.0137862 0.0137862 0.0137766 0.0069140 0.0281010 0.0207557 0.0137766 0.0207557 0.0209306 0.0211736 0.0277620 0.0137558 0.0282050 0.0281881 0.0352686 0.0277197 0.0138941 0.0138157 0.0208100 0.0208231 0.0069240 0.0000010 0.0208351 0.0279127 0.0210113 0.0350581 0.0210284 0.0137637 0.0209286 0.0138214 0.0279378 0.0209646 0.0279378 0.0209306 0.0068843 0.0069089 0.0068811 0.0068847 
NeogrM     0.0209278 0.0139188 0.0069381 0.0069058 0.0138657 0.0069058 0.0138657 0.0069698 0.0138657 0.0138657 0.0139362 0.0139706 0.0139706 0.0138657 0.0069656 0.0069555 0.0000010 0.0000010 0.0000010 0.0000010 0.0069322 0.0352473 0.0139048 0.0211514 0.0211514 0.0070064 0.0139454 0.0139454 0.0069358 0.0281546 0.0069572 0.0141132 0.0069656 0.0209614 0.0281546 0.0000010 0.0000010 0.0000010 0.0000010 0.0000010 0.0000010 0.0138360 0.0138360 0.0069572 0.0000010 0.0138513 0.0069058 0.0069058 0.0069058 0.0069058 0.0211784 0.0139725 0.0000010 0.0000010 0.0000010 0.0138632 0.0000010 0.0000000 0.0068929 0.0000010 0.0000010 0.0069020 0.0000010 0.0069435 0.0069358 0.0138886 0.0138886 0.0138788 0.0069656 0.0283130 0.0209101 0.0138788 0.0209101 0.0210876 0.0213343 0.0279688 0.0138577 0.0284184 0.0281546 0.0355362 0.0279260 0.0139980 0.0139184 0.0209652 0.0209786 0.0069757 0.0000010 0.0209908 0.0281219 0.0211696 0.0353218 0.0211870 0.0138657 0.0210857 0.0139243 0.0281473 0.0211222 0.0281473 0.0210876 0.0069354 0.0069603 0.0069322 0.0069358 
Neoobs     0.0275075 0.0205840 0.0136815 0.0136184 0.0205068 0.0136184 0.0205068 0.0137426 0.0205068 0.0205068 0.0206099 0.0206601 0.0206601 0.0205068 0.0137345 0.0137151 0.0136140 0.0136140 0.0067847 0.0068929 0.0136701 0.0416845 0.0205623 0.0277997 0.0277997 0.0138137 0.0206214 0.0206214 0.0136770 0.0346862 0.0137183 0.0208672 0.0137345 0.0275534 0.0346862 0.0137417 0.0137417 0.0068912 0.0068424 0.0068836 0.0068424 0.0204623 0.0204623 0.0137183 0.0067847 0.0204845 0.0137345 0.0204938 0.0137345 0.0204938 0.0278312 0.0206618 0.0068343 0.0068929 0.0068343 0.0205020 0.0068424 0.0068929 0.0000000 0.0068343 0.0068159 0.0136113 0.0068136 0.0136923 0.0136770 0.0205394 0.0205394 0.0205251 0.0137345 0.0348823 0.0274845 0.0205251 0.0274845 0.0277136 0.0280330 0.0344617 0.0204937 0.0350056 0.0349850 0.0420198 0.0344096 0.0206974 0.0205826 0.0275540 0.0275734 0.0137539 0.0068343 0.0275910 0.0346513 0.0278219 0.0417801 0.0278446 0.0205068 0.0277150 0.0205921 0.0346785 0.0277581 0.0346785 0.0277136 0.0136765 0.0137246 0.0136701 0.0136770 
Neopro     0.0137828 0.0068743 0.0000010 0.0000010 0.0068483 0.0000010 0.0068483 0.0000010 0.0068483 0.0068483 0.0068826 0.0068994 0.0068994 0.0068483 0.0000010 0.0000010 0.0068445 0.0068445 0.0000010 0.0000010 0.0000010 0.0278603 0.0068679 0.0139270 0.0139270 0.0000010 0.0068878 0.0068878 0.0000010 0.0208612 0.0000010 0.0069692 0.0000010 0.0138034 0.0208612 0.0069088 0.0069088 0.0000010 0.0000010 0.0000010 0.0000010 0.0068343 0.0068343 0.0000010 0.0000010 0.0068418 0.0000010 0.0068445 0.0000010 0.0068445 0.0139465 0.0069007 0.0000010 0.0000010 0.0000010 0.0137450 0.0000010 0.0000010 0.0068343 0.0000000 0.0000010 0.0068432 0.0000010 0.0068841 0.0000010 0.0068598 0.0068598 0.0068550 0.0000010 0.0209745 0.0137714 0.0068550 0.0137714 0.0138873 0.0140479 0.0207243 0.0068450 0.0210549 0.0210423 0.0280853 0.0206929 0.0069137 0.0068744 0.0138082 0.0138158 0.0000010 0.0000010 0.0138228 0.0208339 0.0139396 0.0279116 0.0139507 0.0068483 0.0138840 0.0068769 0.0208550 0.0139100 0.0208550 0.0138873 0.0068761 0.0000010 0.0000010 0.0000010 
Neosav     0.0206932 0.0137624 0.0068601 0.0068285 0.0137105 0.0068285 0.0137105 0.0068911 0.0137105 0.0137105 0.0137794 0.0138131 0.0138131 0.0137105 0.0068870 0.0068771 0.0068260 0.0068260 0.0000010 0.0000010 0.0068543 0.0348515 0.0137487 0.0209118 0.0209118 0.0069268 0.0137885 0.0137885 0.0068578 0.0278376 0.0068788 0.0139525 0.0068870 0.0207259 0.0278376 0.0068900 0.0068900 0.0000010 0.0000010 0.0000010 0.0000010 0.0136815 0.0136815 0.0068788 0.0000010 0.0136965 0.0068870 0.0137023 0.0068870 0.0137023 0.0209382 0.0138150 0.0000010 0.0000010 0.0000010 0.0137081 0.0000010 0.0000010 0.0068159 0.0000010 0.0000000 0.0068248 0.0000010 0.0068654 0.0068578 0.0137329 0.0137329 0.0137234 0.0068870 0.0279923 0.0206759 0.0137234 0.0206759 0.0208494 0.0210906 0.0276558 0.0137028 0.0280956 0.0280788 0.0351331 0.0276139 0.0138399 0.0137621 0.0207297 0.0207428 0.0068969 0.0000010 0.0207547 0.0278054 0.0209296 0.0349239 0.0209465 0.0137105 0.0208475 0.0137678 0.0278304 0.0208832 0.0278304 0.0208494 0.0068575 0.0068818 0.0068543 0.0068578 
Neosex     0.0275448 0.0206115 0.0136996 0.0136363 0.0205342 0.0136363 0.0205342 0.0137608 0.0205342 0.0205342 0.0206376 0.0206879 0.0206879 0.0205342 0.0137527 0.0137332 0.0136319 0.0136319 0.0067935 0.0069020 0.0136882 0.0417428 0.0205898 0.0278378 0.0278378 0.0138321 0.0206490 0.0206490 0.0136951 0.0347341 0.0137365 0.0208955 0.0137527 0.0275908 0.0347341 0.0137599 0.0137599 0.0069003 0.0068514 0.0068927 0.0068514 0.0204896 0.0204896 0.0137365 0.0067935 0.0205118 0.0137527 0.0205211 0.0137527 0.0205211 0.0278694 0.0206896 0.0068432 0.0069020 0.0068432 0.0205293 0.0068514 0.0069020 0.0136113 0.0068432 0.0068248 0.0000000 0.0068225 0.0137105 0.0136951 0.0205668 0.0205668 0.0205525 0.0137527 0.0349308 0.0275218 0.0205525 0.0275218 0.0277514 0.0280717 0.0345090 0.0205210 0.0350544 0.0350338 0.0420801 0.0344568 0.0207253 0.0206102 0.0275914 0.0276108 0.0137722 0.0068432 0.0276286 0.0346992 0.0278601 0.0418387 0.0278828 0.0205342 0.0277529 0.0206197 0.0347264 0.0277961 0.0347264 0.0277514 0.0136946 0.0137428 0.0136882 0.0136951 
Neotoa     0.0206864 0.0137579 0.0068578 0.0068262 0.0137060 0.0068262 0.0137060 0.0068888 0.0137060 0.0137060 0.0137748 0.0138085 0.0138085 0.0137060 0.0068847 0.0068748 0.0068238 0.0068238 0.0000010 0.0000010 0.0068520 0.0348404 0.0137442 0.0209048 0.0209048 0.0069245 0.0137839 0.0137839 0.0068555 0.0278285 0.0068765 0.0139478 0.0068847 0.0207191 0.0278285 0.0068877 0.0068877 0.0000010 0.0000010 0.0000010 0.0000010 0.0136770 0.0136770 0.0068765 0.0000010 0.0136919 0.0068847 0.0136978 0.0068847 0.0136978 0.0209313 0.0138104 0.0000010 0.0000010 0.0000010 0.0137036 0.0000010 0.0000010 0.0068136 0.0000010 0.0000010 0.0068225 0.0000000 0.0068631 0.0068555 0.0137283 0.0137283 0.0137188 0.0068847 0.0279832 0.0206691 0.0137188 0.0206691 0.0208425 0.0210835 0.0276469 0.0136982 0.0280864 0.0280697 0.0351218 0.0276050 0.0138353 0.0137575 0.0207229 0.0207359 0.0068946 0.0000010 0.0207479 0.0277964 0.0209226 0.0349127 0.0209396 0.0137060 0.0208406 0.0137632 0.0278213 0.0208763 0.0278213 0.0208425 0.0068552 0.0068795 0.0068520 0.0068262 
Neotre     0.0277117 0.0207358 0.0137817 0.0137176 0.0206575 0.0137176 0.0206575 0.0138436 0.0206575 0.0206575 0.0207622 0.0208131 0.0208131 0.0206575 0.0138354 0.0138157 0.0137131 0.0137131 0.0068337 0.0069435 0.0137701 0.0419996 0.0207138 0.0280083 0.0280083 0.0139158 0.0207737 0.0207737 0.0137771 0.0349469 0.0138190 0.0210232 0.0138354 0.0277583 0.0349469 0.0138427 0.0138427 0.0069418 0.0068923 0.0069341 0.0068923 0.0206123 0.0206123 0.0138190 0.0068337 0.0206349 0.0138354 0.0206443 0.0138354 0.0206443 0.0280402 0.0208148 0.0068841 0.0069435 0.0068841 0.0206525 0.0068923 0.0069435 0.0136923 0.0068841 0.0068654 0.0137105 0.0068631 0.0000000 0.0137771 0.0206905 0.0206905 0.0206760 0.0138354 0.0351473 0.0276884 0.0206760 0.0276884 0.0279208 0.0282451 0.0347192 0.0206442 0.0352712 0.0352503 0.0423414 0.0346663 0.0208509 0.0207344 0.0277589 0.0277786 0.0138551 0.0068841 0.0277965 0.0349118 0.0280309 0.0420982 0.0280539 0.0206575 0.0279223 0.0207440 0.0349392 0.0279660 0.0349392 0.0279208 0.0137766 0.0138254 0.0137701 0.0137771 
NeoveS     0.0137516 0.0068586 0.0000010 0.0000010 0.0068327 0.0000010 0.0068327 0.0000010 0.0068327 0.0068327 0.0068668 0.0068836 0.0068836 0.0000010 0.0000010 0.0000010 0.0136978 0.0136978 0.0068262 0.0000010 0.0000010 0.0277979 0.0068522 0.0138951 0.0138951 0.0000010 0.0068721 0.0068721 0.0000010 0.0208140 0.0000010 0.0069531 0.0000010 0.0137721 0.0208140 0.0138271 0.0138271 0.0069341 0.0068847 0.0069264 0.0068847 0.0068188 0.0068188 0.0000010 0.0068262 0.0068262 0.0000010 0.0068289 0.0000010 0.0068289 0.0139145 0.0068849 0.0000010 0.0069358 0.0068765 0.0206289 0.0068847 0.0069358 0.0136770 0.0000010 0.0068578 0.0136951 0.0068555 0.0137771 0.0000000 0.0068441 0.0068441 0.0068394 0.0000010 0.0209269 0.0137402 0.0068394 0.0137402 0.0138556 0.0140154 0.0206777 0.0068294 0.0210069 0.0209943 0.0280219 0.0206465 0.0068978 0.0068294 0.0137769 0.0137844 0.0000010 0.0068765 0.0068683 0.0138024 0.0069262 0.0208013 0.0069317 0.0000010 0.0068983 0.0068612 0.0208078 0.0138782 0.0208078 0.0138556 0.0137611 0.0000010 0.0000010 0.0000010 
Ophboo     0.0206520 0.0137350 0.0068464 0.0068149 0.0136833 0.0068149 0.0136833 0.0068773 0.0136833 0.0136833 0.0137519 0.0137854 0.0137854 0.0136833 0.0068732 0.0068633 0.0205711 0.0205711 0.0136693 0.0069188 0.0068407 0.0347822 0.0137213 0.0208697 0.0208697 0.0069129 0.0137610 0.0137610 0.0068441 0.0277820 0.0068650 0.0139243 0.0068732 0.0206846 0.0277820 0.0207662 0.0207662 0.0138853 0.0137862 0.0138701 0.0137862 0.0136544 0.0136544 0.0068650 0.0136693 0.0136693 0.0068732 0.0136751 0.0068732 0.0136751 0.0208961 0.0137873 0.0068598 0.0138886 0.0137699 0.0275350 0.0137862 0.0138886 0.0205394 0.0068598 0.0137329 0.0205668 0.0137283 0.0206905 0.0068441 0.0000000 0.0000010 0.0136961 0.0068732 0.0279361 0.0206348 0.0136961 0.0206348 0.0208076 0.0210478 0.0276010 0.0136755 0.0280390 0.0280223 0.0350626 0.0275593 0.0138122 0.0137347 0.0206884 0.0207014 0.0068830 0.0137699 0.0207133 0.0277499 0.0208875 0.0348542 0.0209043 0.0136833 0.0208057 0.0137403 0.0277748 0.0208413 0.0277748 0.0208076 0.0206662 0.0068680 0.0068407 0.0068441 
Ophwhi     0.0206520 0.0137350 0.0068464 0.0068149 0.0136833 0.0068149 0.0136833 0.0068773 0.0136833 0.0136833 0.0137519 0.0137854 0.0137854 0.0136833 0.0068732 0.0068633 0.0205711 0.0205711 0.0136693 0.0069188 0.0068407 0.0347822 0.0137213 0.0208697 0.0208697 0.0069129 0.0137610 0.0137610 0.0068441 0.0277820 0.0068650 0.0139243 0.0068732 0.0206846 0.0277820 0.0207662 0.0207662 0.0138853 0.0137862 0.0138701 0.0137862 0.0136544 0.0136544 0.0068650 0.0136693 0.0136693 0.0068732 0.0136751 0.0068732 0.0136751 0.0208961 0.0137873 0.0068598 0.0138886 0.0137699 0.0275350 0.0137862 0.0138886 0.0205394 0.0068598 0.0137329 0.0205668 0.0137283 0.0206905 0.0068441 0.0000010 0.0000000 0.0136961 0.0068732 0.0279361 0.0206348 0.0136961 0.0206348 0.0208076 0.0210478 0.0276010 0.0136755 0.0280390 0.0280223 0.0350626 0.0275593 0.0138122 0.0137347 0.0206884 0.0207014 0.0068830 0.0137699 0.0207133 0.0277499 0.0208875 0.0348542 0.0209043 0.0136833 0.0208057 0.0137403 0.0277748 0.0208413 0.0277748 0.0208076 0.0206662 0.0068680 0.0068407 0.0068441 
Ortcho     0.0206376 0.0137255 0.0068417 0.0068102 0.0136738 0.0068102 0.0136738 0.0068725 0.0136738 0.0136738 0.0137423 0.0137758 0.0137758 0.0136738 0.0068684 0.0068586 0.0205568 0.0205568 0.0136598 0.0069140 0.0068360 0.0206446 0.0137118 0.0208549 0.0208549 0.0069081 0.0137514 0.0137514 0.0068394 0.0137401 0.0068603 0.0139145 0.0068684 0.0206701 0.0137401 0.0207516 0.0207516 0.0138755 0.0137766 0.0138604 0.0137766 0.0136450 0.0136450 0.0068603 0.0136598 0.0136598 0.0068684 0.0136657 0.0068684 0.0136657 0.0068886 0.0137777 0.0068550 0.0138788 0.0137603 0.0275157 0.0137766 0.0138788 0.0205251 0.0068550 0.0137234 0.0205525 0.0137188 0.0206760 0.0068394 0.0136961 0.0136961 0.0000000 0.0068684 0.0279161 0.0068030 0.0000010 0.0068030 0.0068598 0.0069381 0.0136505 0.0136661 0.0138665 0.0138582 0.0208095 0.0136301 0.0138025 0.0137251 0.0206740 0.0206869 0.0068783 0.0137603 0.0206987 0.0277302 0.0208727 0.0348292 0.0208895 0.0136738 0.0207910 0.0137308 0.0137355 0.0068709 0.0137355 0.0068598 0.0206517 0.0068633 0.0068360 0.0068394 
Ortred     0.0138097 0.0068878 0.0000010 0.0000010 0.0068617 0.0000010 0.0068617 0.0000010 0.0068617 0.0068617 0.0068961 0.0069129 0.0069129 0.0068617 0.0000010 0.0000010 0.0137554 0.0137554 0.0068551 0.0000010 0.0000010 0.0279141 0.0068813 0.0139544 0.0139544 0.0000010 0.0069014 0.0069014 0.0000010 0.0209018 0.0000010 0.0069831 0.0000010 0.0138303 0.0209018 0.0138858 0.0138858 0.0069639 0.0069140 0.0069561 0.0069140 0.0068476 0.0068476 0.0000010 0.0068551 0.0068551 0.0000010 0.0068578 0.0000010 0.0068578 0.0139739 0.0069142 0.0000010 0.0069656 0.0069058 0.0207152 0.0069140 0.0069656 0.0137345 0.0000010 0.0068870 0.0137527 0.0068847 0.0138354 0.0000010 0.0068732 0.0068732 0.0068684 0.0000000 0.0210156 0.0137982 0.0068684 0.0137982 0.0139146 0.0140757 0.0207644 0.0068583 0.0210962 0.0210836 0.0281400 0.0207329 0.0069273 0.0068879 0.0138351 0.0138428 0.0000010 0.0069058 0.0138497 0.0208745 0.0139670 0.0279657 0.0139782 0.0068617 0.0139112 0.0068904 0.0208956 0.0139373 0.0208956 0.0139146 0.0138192 0.0000010 0.0000010 0.0000010 
PcybrN     0.0350800 0.0279987 0.0209338 0.0208349 0.0278921 0.0208349 0.0278921 0.0139628 0.0211471 0.0211471 0.0212557 0.0136773 0.0136773 0.0278921 0.0210156 0.0209858 0.0349391 0.0349391 0.0278593 0.0211577 0.0209162 0.0496253 0.0207354 0.0068147 0.0068147 0.0069019 0.0280485 0.0280485 0.0209269 0.0424718 0.0209905 0.0138140 0.0210156 0.0351432 0.0424718 0.0352805 0.0352805 0.0283068 0.0281010 0.0282762 0.0281010 0.0278285 0.0278285 0.0209905 0.0278593 0.0278593 0.0210156 0.0278729 0.0210156 0.0278729 0.0354998 0.0281071 0.0209745 0.0283130 0.0280677 0.0420878 0.0281010 0.0283130 0.0348823 0.0209745 0.0279923 0.0349308 0.0279832 0.0351473 0.0209269 0.0279361 0.0279361 0.0279161 0.0210156 0.0000000 0.0350488 0.0279161 0.0350488 0.0353467 0.0357626 0.0421929 0.0278717 0.0355912 0.0428445 0.0500330 0.0421278 0.0281531 0.0279958 0.0351368 0.0351649 0.0210454 0.0280677 0.0208417 0.0219171 0.0210181 0.0350688 0.0139678 0.0278921 0.0279792 0.0280102 0.0424640 0.0354043 0.0424640 0.0353467 0.0351041 0.0210007 0.0209162 0.0209269 
Peteph     0.0276365 0.0206798 0.0137448 0.0136811 0.0206019 0.0136811 0.0206019 0.0138064 0.0206019 0.0206019 0.0207061 0.0207567 0.0207567 0.0206019 0.0137982 0.0137786 0.0275278 0.0275278 0.0205795 0.0138901 0.0137333 0.0137165 0.0206580 0.0279314 0.0279314 0.0138782 0.0207176 0.0207176 0.0137402 0.0068463 0.0137818 0.0209657 0.0137982 0.0276828 0.0068463 0.0277908 0.0277908 0.0209054 0.0207557 0.0208828 0.0207557 0.0205570 0.0205570 0.0137818 0.0205795 0.0205795 0.0137982 0.0205888 0.0137982 0.0205888 0.0068886 0.0207584 0.0137714 0.0209101 0.0207313 0.0345403 0.0207557 0.0209101 0.0274845 0.0137714 0.0206759 0.0275218 0.0206691 0.0276884 0.0137402 0.0206348 0.0206348 0.0068030 0.0137982 0.0350488 0.0000000 0.0068030 0.0000010 0.0000010 0.0069381 0.0068015 0.0205887 0.0069092 0.0069051 0.0138256 0.0067914 0.0207943 0.0206785 0.0276833 0.0277029 0.0138178 0.0207313 0.0277208 0.0348157 0.0279538 0.0419801 0.0279767 0.0206019 0.0278459 0.0206880 0.0068438 0.0000010 0.0068438 0.0000010 0.0276553 0.0137882 0.0137333 0.0137402 
Petfam     0.0206376 0.0137255 0.0068417 0.0068102 0.0136738 0.0068102 0.0136738 0.0068725 0.0136738 0.0136738 0.0137423 0.0137758 0.0137758 0.0136738 0.0068684 0.0068586 0.0205568 0.0205568 0.0136598 0.0069140 0.0068360 0.0206446 0.0137118 0.0208549 0.0208549 0.0069081 0.0137514 0.0137514 0.0068394 0.0137401 0.0068603 0.0139145 0.0068684 0.0206701 0.0137401 0.0207516 0.0207516 0.0138755 0.0137766 0.0138604 0.0137766 0.0136450 0.0136450 0.0068603 0.0136598 0.0136598 0.0068684 0.0136657 0.0068684 0.0136657 0.0068886 0.0137777 0.0068550 0.0138788 0.0137603 0.0275157 0.0137766 0.0138788 0.0205251 0.0068550 0.0137234 0.0205525 0.0137188 0.0206760 0.0068394 0.0136961 0.0136961 0.0000010 0.0068684 0.0279161 0.0068030 0.0000000 0.0068030 0.0068598 0.0069381 0.0136505 0.0136661 0.0138665 0.0138582 0.0208095 0.0136301 0.0138025 0.0137251 0.0206740 0.0206869 0.0068783 0.0137603 0.0206987 0.0277302 0.0208727 0.0348292 0.0208895 0.0136738 0.0207910 0.0137308 0.0137355 0.0068709 0.0137355 0.0068598 0.0206517 0.0068633 0.0068360 0.0068394 
Petiko     0.0276365 0.0206798 0.0137448 0.0136811 0.0206019 0.0136811 0.0206019 0.0138064 0.0206019 0.0206019 0.0207061 0.0207567 0.0207567 0.0206019 0.0137982 0.0137786 0.0275278 0.0275278 0.0205795 0.0138901 0.0137333 0.0137165 0.0206580 0.0279314 0.0279314 0.0138782 0.0207176 0.0207176 0.0137402 0.0068463 0.0137818 0.0209657 0.0137982 0.0276828 0.0068463 0.0277908 0.0277908 0.0209054 0.0207557 0.0208828 0.0207557 0.0205570 0.0205570 0.0137818 0.0205795 0.0205795 0.0137982 0.0205888 0.0137982 0.0205888 0.0068886 0.0207584 0.0137714 0.0209101 0.0207313 0.0345403 0.0207557 0.0209101 0.0274845 0.0137714 0.0206759 0.0275218 0.0206691 0.0276884 0.0137402 0.0206348 0.0206348 0.0068030 0.0137982 0.0350488 0.0000010 0.0068030 0.0000000 0.0000010 0.0069381 0.0068015 0.0205887 0.0069092 0.0069051 0.0138256 0.0067914 0.0207943 0.0206785 0.0276833 0.0277029 0.0138178 0.0207313 0.0277208 0.0348157 0.0279538 0.0419801 0.0279767 0.0206019 0.0278459 0.0206880 0.0068438 0.0000010 0.0068438 0.0000010 0.0276553 0.0137882 0.0137333 0.0137402 
Petkas     0.0278680 0.0208534 0.0138603 0.0137955 0.0207743 0.0137955 0.0207743 0.0139229 0.0207743 0.0207743 0.0208801 0.0209316 0.0209316 0.0207743 0.0139146 0.0138947 0.0277576 0.0277576 0.0207514 0.0140080 0.0138486 0.0068480 0.0208312 0.0281680 0.0281680 0.0139959 0.0208918 0.0208918 0.0138556 0.0000010 0.0138980 0.0211441 0.0139146 0.0279152 0.0000010 0.0280250 0.0280250 0.0210828 0.0209306 0.0210598 0.0209306 0.0207286 0.0207286 0.0138980 0.0207514 0.0207514 0.0139146 0.0207609 0.0139146 0.0207609 0.0000010 0.0209333 0.0138873 0.0210876 0.0209057 0.0348285 0.0209306 0.0210876 0.0277136 0.0138873 0.0208494 0.0277514 0.0208425 0.0279208 0.0138556 0.0208076 0.0208076 0.0068598 0.0139146 0.0353467 0.0000010 0.0068598 0.0000010 0.0000000 0.0000010 0.0068583 0.0207608 0.0000010 0.0000010 0.0069025 0.0068480 0.0209698 0.0208520 0.0279157 0.0279356 0.0139345 0.0209057 0.0279538 0.0351086 0.0279538 0.0423337 0.0282141 0.0207743 0.0280811 0.0208618 0.0069012 0.0000010 0.0069012 0.0000010 0.0278872 0.0139044 0.0138486 0.0138556 
Petmac     0.0281910 0.0210947 0.0140202 0.0139539 0.0210137 0.0139539 0.0210137 0.0140842 0.0210137 0.0210137 0.0211221 0.0211747 0.0211747 0.0210137 0.0140757 0.0140554 0.0280781 0.0280781 0.0209902 0.0141713 0.0140082 0.0068845 0.0210719 0.0284991 0.0284991 0.0141589 0.0211339 0.0211339 0.0140154 0.0000010 0.0140587 0.0213921 0.0140757 0.0282394 0.0000010 0.0283517 0.0283517 0.0211736 0.0211736 0.0213059 0.0211736 0.0209669 0.0209669 0.0140587 0.0209902 0.0209902 0.0140757 0.0210000 0.0140757 0.0210000 0.0000010 0.0211764 0.0140479 0.0213343 0.0211482 0.0352318 0.0211736 0.0213343 0.0280330 0.0140479 0.0210906 0.0280717 0.0210835 0.0282451 0.0140154 0.0210478 0.0210478 0.0069381 0.0140757 0.0357626 0.0069381 0.0069381 0.0069381 0.0000010 0.0000000 0.0139221 0.0209999 0.0000010 0.0000010 0.0069395 0.0139009 0.0212137 0.0210933 0.0282397 0.0282602 0.0140961 0.0211482 0.0282789 0.0355188 0.0211777 0.0428320 0.0285452 0.0210137 0.0284091 0.0211032 0.0140105 0.0070087 0.0140105 0.0000010 0.0282106 0.0140653 0.0140082 0.0140154 
Petort     0.0346536 0.0276621 0.0206845 0.0205880 0.0275580 0.0205880 0.0275580 0.0207767 0.0275580 0.0275580 0.0276983 0.0277662 0.0277662 0.0275580 0.0207644 0.0207353 0.0345171 0.0345171 0.0275260 0.0209031 0.0206673 0.0206402 0.0276312 0.0350278 0.0350278 0.0208851 0.0277108 0.0277108 0.0206777 0.0137371 0.0207399 0.0280454 0.0207644 0.0347150 0.0137371 0.0348489 0.0348489 0.0279628 0.0277620 0.0208828 0.0277620 0.0274960 0.0274960 0.0207399 0.0275260 0.0275260 0.0207644 0.0275394 0.0207644 0.0275394 0.0138225 0.0277670 0.0207243 0.0279688 0.0277294 0.0415733 0.0277620 0.0279688 0.0344617 0.0207243 0.0276558 0.0345090 0.0276469 0.0347192 0.0206777 0.0276010 0.0276010 0.0136505 0.0207644 0.0421929 0.0068015 0.0136505 0.0068015 0.0068583 0.0139221 0.0000000 0.0275382 0.0138635 0.0138552 0.0208049 0.0136272 0.0278129 0.0276592 0.0347101 0.0347374 0.0207935 0.0277294 0.0347622 0.0419117 0.0350543 0.0491342 0.0350833 0.0275580 0.0349209 0.0276734 0.0137326 0.0068694 0.0137326 0.0068583 0.0346771 0.0207498 0.0206673 0.0206777 
Phaacu     0.0206059 0.0137048 0.0068317 0.0068003 0.0136534 0.0068003 0.0136534 0.0068624 0.0136534 0.0136534 0.0137217 0.0137551 0.0137551 0.0136534 0.0068583 0.0068485 0.0205253 0.0205253 0.0136394 0.0069037 0.0068259 0.0347013 0.0136912 0.0208225 0.0208225 0.0068978 0.0137307 0.0137307 0.0068294 0.0277184 0.0068502 0.0138933 0.0068583 0.0206383 0.0277184 0.0207195 0.0207195 0.0138545 0.0137558 0.0138394 0.0137558 0.0136246 0.0136246 0.0068502 0.0136394 0.0136394 0.0068583 0.0136452 0.0068583 0.0136452 0.0208488 0.0137569 0.0068450 0.0138577 0.0137396 0.0274726 0.0137558 0.0138577 0.0204937 0.0068450 0.0137028 0.0205210 0.0136982 0.0206442 0.0068294 0.0136755 0.0136755 0.0136661 0.0068583 0.0278717 0.0205887 0.0136661 0.0205887 0.0207608 0.0209999 0.0275382 0.0000000 0.0279742 0.0279576 0.0280604 0.0274967 0.0000010 0.0000010 0.0206421 0.0206550 0.0068681 0.0137396 0.0206668 0.0276864 0.0208402 0.0347729 0.0208570 0.0136534 0.0207588 0.0137101 0.0277112 0.0207943 0.0277112 0.0207608 0.0206199 0.0068532 0.0068259 0.0068294 
Pscbab     0.0352036 0.0281021 0.0210138 0.0209142 0.0279947 0.0209142 0.0279947 0.0209142 0.0279947 0.0279947 0.0281395 0.0282094 0.0282094 0.0279947 0.0210962 0.0210662 0.0350628 0.0350628 0.0279616 0.0212393 0.0209961 0.0068560 0.0280701 0.0355912 0.0355912 0.0212208 0.0281522 0.0281522 0.0210069 0.0000010 0.0210710 0.0284985 0.0210962 0.0352672 0.0000010 0.0354063 0.0354063 0.0284122 0.0282050 0.0283815 0.0282050 0.0279307 0.0279307 0.0210710 0.0279616 0.0279616 0.0210962 0.0279754 0.0210962 0.0279754 0.0000010 0.0282101 0.0210549 0.0284184 0.0281714 0.0422301 0.0282050 0.0284184 0.0350056 0.0210549 0.0280956 0.0350544 0.0280864 0.0352712 0.0210069 0.0280390 0.0280390 0.0138665 0.0210962 0.0355912 0.0069092 0.0138665 0.0069092 0.0000010 0.0000010 0.0138635 0.0279742 0.0000000 0.0000010 0.0069106 0.0138425 0.0282574 0.0280990 0.0352617 0.0352901 0.0211263 0.0281714 0.0353168 0.0353168 0.0282141 0.0499185 0.0353168 0.0279947 0.0354808 0.0281137 0.0139511 0.0069792 0.0139511 0.0000010 0.0352278 0.0210812 0.0209961 0.0210069 
Psccur     0.0351827 0.0280853 0.0210013 0.0209018 0.0279781 0.0209018 0.0279781 0.0210962 0.0279781 0.0279781 0.0281227 0.0281925 0.0281925 0.0279781 0.0210836 0.0210536 0.0279451 0.0279451 0.0279451 0.0210423 0.0209836 0.0068520 0.0280534 0.0355699 0.0355699 0.0212080 0.0281354 0.0281354 0.0209943 0.0000010 0.0210583 0.0284813 0.0210836 0.0352463 0.0000010 0.0353851 0.0353851 0.0281485 0.0279451 0.0283644 0.0279451 0.0279141 0.0279141 0.0210583 0.0279451 0.0279451 0.0209018 0.0209018 0.0209018 0.0209018 0.0000010 0.0281933 0.0210423 0.0281546 0.0281546 0.0422052 0.0281881 0.0281546 0.0349850 0.0210423 0.0280788 0.0350338 0.0280697 0.0352503 0.0209943 0.0280223 0.0280223 0.0138582 0.0210836 0.0428445 0.0069051 0.0138582 0.0069051 0.0000010 0.0000010 0.0138552 0.0279576 0.0000010 0.0000000 0.0069065 0.0138342 0.0282405 0.0280823 0.0352408 0.0352691 0.0211136 0.0281546 0.0352948 0.0425556 0.0281972 0.0498889 0.0356268 0.0279781 0.0354596 0.0280969 0.0139428 0.0069750 0.0139428 0.0000010 0.0352070 0.0210686 0.0209836 0.0209943 
Pscple     0.0422597 0.0351436 0.0280311 0.0278977 0.0350087 0.0278977 0.0350087 0.0281568 0.0350087 0.0350087 0.0351906 0.0352792 0.0352792 0.0350087 0.0281400 0.0281005 0.0420905 0.0420905 0.0349650 0.0283308 0.0280077 0.0137192 0.0351006 0.0427281 0.0427281 0.0283062 0.0352026 0.0352026 0.0280219 0.0068477 0.0281066 0.0356382 0.0281400 0.0423401 0.0068477 0.0425035 0.0425035 0.0355288 0.0352686 0.0354899 0.0352686 0.0349264 0.0349264 0.0281066 0.0349650 0.0349650 0.0281400 0.0349833 0.0281400 0.0349833 0.0068900 0.0352782 0.0280853 0.0355362 0.0352270 0.0492816 0.0352686 0.0355362 0.0420198 0.0280853 0.0351331 0.0420801 0.0351218 0.0423414 0.0280219 0.0350626 0.0350626 0.0208095 0.0281400 0.0500330 0.0138256 0.0208095 0.0138256 0.0069025 0.0069395 0.0208049 0.0280604 0.0069106 0.0069065 0.0000000 0.0207733 0.0283465 0.0281861 0.0423252 0.0423636 0.0281794 0.0352270 0.0423979 0.0496972 0.0352844 0.0570731 0.0427947 0.0350087 0.0425963 0.0351584 0.0209365 0.0139653 0.0209365 0.0069025 0.0422886 0.0281207 0.0280077 0.0280219 
Psephi     0.0346010 0.0276202 0.0206532 0.0205570 0.0275164 0.0205570 0.0275164 0.0207452 0.0275164 0.0275164 0.0276562 0.0277239 0.0277239 0.0275164 0.0207329 0.0207039 0.0344648 0.0344648 0.0274845 0.0208712 0.0206361 0.0068358 0.0275894 0.0349740 0.0349740 0.0208532 0.0276687 0.0276687 0.0206465 0.0137165 0.0137818 0.0280023 0.0207329 0.0346622 0.0137165 0.0347957 0.0347957 0.0279199 0.0277197 0.0278902 0.0277197 0.0136602 0.0136602 0.0137818 0.0274845 0.0274845 0.0207329 0.0274978 0.0207329 0.0274978 0.0138016 0.0277247 0.0206929 0.0279260 0.0276873 0.0415102 0.0277197 0.0279260 0.0344096 0.0206929 0.0276139 0.0344568 0.0276050 0.0346663 0.0206465 0.0275593 0.0275593 0.0136301 0.0207329 0.0421278 0.0067914 0.0136301 0.0067914 0.0068480 0.0139009 0.0136272 0.0274967 0.0138425 0.0138342 0.0207733 0.0000000 0.0277705 0.0276173 0.0346572 0.0346845 0.0207620 0.0207313 0.0347092 0.0418475 0.0350004 0.0490575 0.0350294 0.0275164 0.0348674 0.0276314 0.0137119 0.0068591 0.0137119 0.0068480 0.0346244 0.0207184 0.0206361 0.0206465 
Sarcar     0.0208118 0.0138421 0.0069002 0.0068681 0.0137895 0.0068681 0.0137895 0.0069315 0.0137895 0.0137895 0.0138592 0.0138933 0.0138933 0.0137895 0.0069273 0.0069173 0.0207296 0.0207296 0.0137753 0.0069737 0.0068943 0.0350485 0.0138282 0.0210328 0.0210328 0.0069676 0.0138684 0.0138684 0.0068978 0.0279966 0.0069190 0.0140343 0.0069273 0.0208449 0.0279966 0.0209277 0.0209277 0.0139947 0.0138941 0.0139793 0.0138941 0.0137602 0.0137602 0.0069190 0.0137753 0.0137753 0.0069273 0.0137813 0.0069273 0.0137813 0.0210596 0.0138952 0.0069137 0.0139980 0.0138775 0.0277459 0.0138941 0.0139980 0.0206974 0.0069137 0.0138399 0.0207253 0.0138353 0.0208509 0.0068978 0.0138122 0.0138122 0.0138025 0.0069273 0.0281531 0.0207943 0.0138025 0.0207943 0.0209698 0.0212137 0.0278129 0.0000010 0.0282574 0.0282405 0.0283465 0.0277705 0.0000000 0.0000010 0.0208487 0.0208619 0.0069373 0.0138775 0.0208740 0.0279641 0.0210509 0.0351219 0.0210680 0.0137895 0.0209678 0.0138475 0.0279893 0.0210040 0.0279893 0.0209698 0.0208261 0.0069221 0.0068943 0.0068978 
Sermac     0.0206958 0.0137642 0.0068610 0.0068294 0.0137123 0.0068294 0.0137123 0.0068920 0.0137123 0.0137123 0.0137812 0.0138149 0.0138149 0.0068294 0.0068879 0.0068780 0.0206145 0.0206145 0.0136982 0.0069337 0.0068552 0.0348557 0.0137505 0.0209144 0.0209144 0.0069278 0.0137903 0.0137903 0.0068587 0.0278410 0.0068797 0.0139543 0.0068879 0.0207285 0.0278410 0.0208105 0.0208105 0.0139151 0.0138157 0.0138999 0.0138157 0.0136833 0.0136833 0.0068797 0.0136982 0.0136982 0.0068879 0.0137041 0.0068879 0.0137041 0.0209409 0.0138167 0.0068744 0.0139184 0.0137993 0.0275929 0.0138157 0.0139184 0.0205826 0.0068744 0.0137621 0.0206102 0.0137575 0.0207344 0.0068294 0.0137347 0.0137347 0.0137251 0.0068879 0.0279958 0.0206785 0.0137251 0.0206785 0.0208520 0.0210933 0.0276592 0.0000010 0.0280990 0.0280823 0.0281861 0.0276173 0.0000010 0.0000000 0.0207323 0.0207454 0.0068978 0.0137993 0.0137835 0.0207734 0.0138996 0.0278286 0.0139107 0.0068294 0.0138443 0.0137696 0.0278338 0.0208859 0.0278338 0.0208520 0.0207100 0.0068828 0.0068552 0.0068587 
Spaery     0.0277067 0.0207337 0.0137814 0.0137174 0.0206554 0.0137174 0.0206554 0.0138434 0.0206554 0.0206554 0.0207601 0.0208110 0.0208110 0.0206554 0.0138351 0.0138155 0.0275975 0.0275975 0.0206328 0.0139275 0.0137699 0.0419851 0.0068796 0.0280031 0.0280031 0.0139155 0.0068500 0.0068500 0.0137769 0.0349377 0.0138187 0.0210210 0.0138351 0.0277533 0.0349377 0.0278618 0.0278618 0.0209604 0.0208100 0.0209377 0.0208100 0.0206103 0.0206103 0.0138187 0.0206328 0.0206328 0.0138351 0.0206422 0.0138351 0.0206422 0.0280350 0.0208127 0.0138082 0.0209652 0.0207854 0.0346257 0.0208100 0.0209652 0.0275540 0.0138082 0.0207297 0.0275914 0.0207229 0.0277589 0.0137769 0.0206884 0.0206884 0.0206740 0.0138351 0.0351368 0.0276833 0.0206740 0.0276833 0.0279157 0.0282397 0.0347101 0.0206421 0.0352617 0.0352408 0.0423252 0.0346572 0.0208487 0.0207323 0.0000000 0.0137395 0.0138548 0.0207854 0.0277914 0.0349025 0.0280256 0.0420825 0.0280486 0.0206554 0.0279172 0.0207419 0.0349299 0.0279608 0.0349299 0.0279157 0.0206328 0.0138251 0.0137699 0.0137769 
Tanirs     0.0277263 0.0207467 0.0137890 0.0137249 0.0206683 0.0137249 0.0206683 0.0138510 0.0206683 0.0206683 0.0207731 0.0208241 0.0208241 0.0206683 0.0138428 0.0138231 0.0276170 0.0276170 0.0206457 0.0139353 0.0137774 0.0420217 0.0068828 0.0280232 0.0280232 0.0139232 0.0068532 0.0068532 0.0137844 0.0349654 0.0138263 0.0210345 0.0138428 0.0277730 0.0349654 0.0278817 0.0278817 0.0209738 0.0208231 0.0209510 0.0208231 0.0206231 0.0206231 0.0138263 0.0206457 0.0206457 0.0138428 0.0206551 0.0138428 0.0206551 0.0280551 0.0208258 0.0138158 0.0209786 0.0207985 0.0346529 0.0208231 0.0209786 0.0275734 0.0138158 0.0207428 0.0276108 0.0207359 0.0277786 0.0137844 0.0207014 0.0207014 0.0206869 0.0138428 0.0351649 0.0277029 0.0206869 0.0277029 0.0279356 0.0282602 0.0347374 0.0206550 0.0352901 0.0352691 0.0423636 0.0346845 0.0208619 0.0207454 0.0137395 0.0000000 0.0138625 0.0207985 0.0278112 0.0349302 0.0280458 0.0421194 0.0280689 0.0206683 0.0279372 0.0207550 0.0349576 0.0279809 0.0349576 0.0279356 0.0206457 0.0138327 0.0137774 0.0137844 
Tchdha     0.0138293 0.0068977 0.0000010 0.0000010 0.0068715 0.0000010 0.0068715 0.0000010 0.0068715 0.0068715 0.0069060 0.0069229 0.0069229 0.0068715 0.0000010 0.0000010 0.0137749 0.0137749 0.0068649 0.0000010 0.0000010 0.0279530 0.0068912 0.0139744 0.0139744 0.0000010 0.0069113 0.0069113 0.0000010 0.0209313 0.0000010 0.0069229 0.0000010 0.0138500 0.0209313 0.0139056 0.0139056 0.0069740 0.0069240 0.0069662 0.0069240 0.0068574 0.0068574 0.0000010 0.0068649 0.0068649 0.0000010 0.0068677 0.0000010 0.0068677 0.0139940 0.0069242 0.0000010 0.0069757 0.0069157 0.0207442 0.0069240 0.0069757 0.0137539 0.0000010 0.0068969 0.0137722 0.0068946 0.0138551 0.0000010 0.0068830 0.0068830 0.0068783 0.0000010 0.0210454 0.0138178 0.0068783 0.0138178 0.0139345 0.0140961 0.0207935 0.0068681 0.0211263 0.0211136 0.0281794 0.0207620 0.0069373 0.0068978 0.0138548 0.0138625 0.0000000 0.0069157 0.0138695 0.0209039 0.0139871 0.0280047 0.0139983 0.0068715 0.0139311 0.0069003 0.0209251 0.0139573 0.0209251 0.0139345 0.0138389 0.0000010 0.0000010 0.0000010 
TeldhT     0.0207486 0.0137996 0.0068788 0.0068470 0.0137474 0.0068470 0.0137474 0.0069099 0.0137474 0.0137474 0.0138167 0.0138505 0.0138505 0.0137474 0.0069058 0.0068958 0.0068445 0.0068445 0.0000010 0.0000010 0.0068730 0.0279121 0.0137858 0.0209684 0.0209684 0.0069458 0.0138258 0.0138258 0.0068765 0.0279121 0.0068470 0.0139907 0.0069058 0.0207816 0.0279121 0.0069088 0.0069088 0.0000010 0.0000010 0.0000010 0.0000010 0.0068470 0.0068470 0.0068470 0.0000010 0.0137333 0.0069058 0.0137392 0.0069058 0.0137392 0.0209950 0.0138524 0.0000010 0.0000010 0.0000010 0.0137450 0.0000010 0.0000010 0.0068343 0.0000010 0.0000010 0.0068432 0.0000010 0.0068841 0.0068765 0.0137699 0.0137699 0.0137603 0.0069058 0.0280677 0.0207313 0.0137603 0.0207313 0.0209057 0.0211482 0.0277294 0.0137396 0.0281714 0.0281546 0.0352270 0.0207313 0.0138775 0.0137993 0.0207854 0.0207985 0.0069157 0.0000000 0.0208105 0.0278798 0.0209863 0.0350169 0.0210033 0.0137474 0.0209038 0.0138050 0.0279049 0.0209397 0.0279049 0.0209057 0.0068761 0.0069006 0.0068730 0.0068765 
Trecap     0.0277442 0.0207586 0.0137959 0.0137317 0.0206802 0.0137317 0.0206802 0.0138580 0.0206802 0.0206802 0.0207851 0.0208361 0.0208361 0.0068005 0.0138497 0.0138300 0.0276347 0.0276347 0.0206575 0.0139424 0.0137844 0.0420550 0.0207366 0.0138395 0.0138395 0.0069012 0.0207967 0.0207967 0.0137913 0.0349906 0.0138333 0.0210467 0.0138497 0.0277909 0.0349906 0.0278998 0.0278998 0.0209860 0.0208351 0.0209632 0.0208351 0.0206349 0.0206349 0.0138333 0.0206575 0.0206575 0.0138497 0.0206669 0.0138497 0.0206669 0.0280735 0.0208378 0.0138228 0.0209908 0.0208105 0.0346776 0.0208351 0.0209908 0.0275910 0.0138228 0.0207547 0.0276286 0.0207479 0.0277965 0.0068683 0.0207133 0.0207133 0.0206987 0.0138497 0.0208417 0.0277208 0.0206987 0.0277208 0.0279538 0.0282789 0.0347622 0.0206668 0.0353168 0.0352948 0.0423979 0.0347092 0.0208740 0.0137835 0.0277914 0.0278112 0.0138695 0.0208105 0.0000000 0.0068086 0.0000010 0.0136799 0.0000010 0.0068005 0.0068222 0.0207669 0.0349828 0.0279991 0.0349828 0.0279538 0.0277632 0.0138397 0.0137844 0.0137913 
Tremac     0.0348454 0.0278117 0.0207937 0.0206961 0.0277065 0.0206961 0.0277065 0.0138580 0.0277065 0.0277065 0.0278484 0.0279169 0.0279169 0.0136659 0.0208745 0.0208450 0.0347073 0.0347073 0.0276741 0.0210146 0.0207764 0.0492948 0.0277805 0.0208592 0.0208592 0.0138688 0.0278609 0.0278609 0.0207869 0.0421878 0.0208497 0.0281993 0.0208745 0.0349076 0.0421878 0.0350430 0.0350430 0.0281158 0.0279127 0.0280856 0.0279127 0.0276438 0.0276438 0.0208497 0.0276741 0.0276741 0.0208745 0.0276876 0.0208745 0.0276876 0.0352595 0.0279177 0.0208339 0.0281219 0.0278798 0.0418081 0.0279127 0.0281219 0.0346513 0.0208339 0.0278054 0.0346992 0.0277964 0.0349118 0.0138024 0.0277499 0.0277499 0.0277302 0.0208745 0.0219171 0.0348157 0.0277302 0.0348157 0.0351086 0.0355188 0.0419117 0.0276864 0.0353168 0.0425556 0.0496972 0.0418475 0.0279641 0.0207734 0.0349025 0.0349302 0.0209039 0.0278798 0.0068086 0.0000000 0.0068655 0.0206181 0.0000010 0.0136659 0.0137092 0.0278231 0.0421800 0.0351654 0.0421800 0.0351086 0.0348692 0.0208598 0.0207764 0.0207869 
Tremar     0.0279776 0.0209336 0.0139123 0.0138470 0.0208538 0.0138470 0.0208538 0.0139754 0.0208538 0.0208538 0.0209605 0.0210124 0.0210124 0.0068572 0.0139670 0.0139470 0.0278663 0.0278663 0.0208307 0.0140612 0.0139005 0.0350004 0.0209112 0.0139566 0.0139566 0.0069597 0.0209722 0.0209722 0.0139076 0.0279538 0.0139503 0.0212265 0.0139670 0.0280253 0.0279538 0.0281359 0.0281359 0.0211648 0.0210113 0.0211416 0.0210113 0.0208078 0.0208078 0.0139503 0.0208307 0.0208307 0.0139670 0.0208403 0.0139670 0.0208403 0.0210241 0.0210141 0.0139396 0.0211696 0.0209863 0.0349682 0.0210113 0.0211696 0.0278219 0.0139396 0.0209296 0.0278601 0.0209226 0.0280309 0.0069262 0.0208875 0.0208875 0.0208727 0.0139670 0.0210181 0.0279538 0.0208727 0.0279538 0.0279538 0.0211777 0.0350543 0.0208402 0.0282141 0.0281972 0.0352844 0.0350004 0.0210509 0.0138996 0.0280256 0.0280458 0.0139871 0.0209863 0.0000010 0.0068655 0.0000000 0.0137943 0.0000010 0.0068572 0.0068793 0.0209420 0.0352785 0.0282368 0.0352785 0.0279538 0.0279970 0.0139568 0.0139005 0.0139076 
Trenig     0.0420164 0.0349332 0.0278580 0.0277262 0.0205955 0.0277262 0.0205955 0.0279823 0.0348008 0.0348008 0.0349807 0.0350671 0.0350671 0.0205955 0.0279657 0.0279266 0.0418491 0.0418491 0.0347576 0.0281544 0.0278349 0.0566090 0.0348917 0.0279453 0.0279453 0.0209016 0.0349928 0.0349928 0.0278489 0.0494567 0.0279327 0.0354234 0.0279657 0.0276776 0.0494567 0.0422586 0.0422586 0.0353144 0.0350581 0.0352769 0.0350581 0.0347194 0.0347194 0.0279327 0.0347576 0.0347576 0.0279657 0.0347757 0.0279657 0.0347757 0.0425177 0.0350662 0.0279116 0.0353218 0.0350169 0.0490099 0.0350581 0.0353218 0.0417801 0.0279116 0.0349239 0.0418387 0.0349127 0.0420982 0.0208013 0.0348542 0.0348542 0.0348292 0.0279657 0.0350688 0.0419801 0.0348292 0.0419801 0.0423337 0.0428320 0.0491342 0.0347729 0.0499185 0.0498889 0.0570731 0.0490575 0.0351219 0.0278286 0.0420825 0.0421194 0.0280047 0.0350169 0.0136799 0.0206181 0.0137943 0.0000000 0.0138052 0.0205955 0.0206600 0.0349478 0.0494495 0.0424032 0.0494495 0.0423337 0.0420450 0.0279466 0.0278349 0.0278489 
Tresti     0.0280006 0.0209505 0.0139234 0.0138580 0.0208706 0.0138580 0.0208706 0.0138580 0.0208706 0.0208706 0.0209775 0.0210295 0.0210295 0.0068626 0.0139782 0.0139581 0.0278891 0.0278891 0.0208475 0.0140725 0.0139116 0.0424465 0.0209281 0.0139678 0.0139678 0.0069652 0.0209893 0.0209893 0.0139187 0.0353168 0.0139614 0.0212440 0.0139782 0.0280483 0.0353168 0.0281591 0.0281591 0.0211821 0.0210284 0.0211589 0.0210284 0.0208245 0.0208245 0.0139614 0.0208475 0.0208475 0.0139782 0.0208571 0.0139782 0.0208571 0.0283359 0.0210312 0.0139507 0.0211870 0.0210033 0.0349971 0.0210284 0.0211870 0.0278446 0.0139507 0.0209465 0.0278828 0.0209396 0.0280539 0.0069317 0.0209043 0.0209043 0.0208895 0.0139782 0.0139678 0.0279767 0.0208895 0.0279767 0.0282141 0.0285452 0.0350833 0.0208570 0.0353168 0.0356268 0.0427947 0.0350294 0.0210680 0.0139107 0.0280486 0.0280689 0.0139983 0.0210033 0.0000010 0.0000010 0.0000010 0.0138052 0.0000000 0.0068626 0.0068847 0.0209590 0.0353090 0.0282602 0.0353090 0.0282141 0.0280199 0.0139680 0.0139116 0.0139187 
Treuni     0.0206191 0.0137126 0.0068350 0.0068036 0.0136610 0.0068036 0.0136610 0.0068658 0.0136610 0.0136610 0.0137294 0.0137629 0.0137629 0.0000010 0.0068617 0.0068519 0.0205384 0.0205384 0.0136471 0.0069072 0.0068293 0.0347291 0.0136990 0.0208361 0.0208361 0.0069012 0.0137385 0.0137385 0.0068327 0.0277385 0.0068535 0.0139013 0.0068617 0.0206516 0.0277385 0.0207330 0.0207330 0.0138624 0.0137637 0.0138473 0.0137637 0.0136323 0.0136323 0.0068535 0.0136471 0.0136471 0.0068617 0.0136529 0.0068617 0.0136529 0.0208624 0.0137647 0.0068483 0.0138657 0.0137474 0.0274923 0.0137637 0.0138657 0.0205068 0.0068483 0.0137105 0.0205342 0.0137060 0.0206575 0.0000010 0.0136833 0.0136833 0.0136738 0.0068617 0.0278921 0.0206019 0.0136738 0.0206019 0.0207743 0.0210137 0.0275580 0.0136534 0.0279947 0.0279781 0.0350087 0.0275164 0.0137895 0.0068294 0.0206554 0.0206683 0.0068715 0.0137474 0.0068005 0.0136659 0.0068572 0.0205955 0.0068626 0.0000000 0.0068298 0.0137179 0.0277313 0.0208078 0.0277313 0.0207743 0.0206332 0.0068566 0.0068293 0.0068327 
Trezeb     0.0278695 0.0208514 0.0138569 0.0137921 0.0207723 0.0137921 0.0207723 0.0139195 0.0207723 0.0207723 0.0208782 0.0209296 0.0209296 0.0068298 0.0139112 0.0138913 0.0277590 0.0277590 0.0207494 0.0140046 0.0138452 0.0422512 0.0208292 0.0209020 0.0209020 0.0069012 0.0208898 0.0208898 0.0138523 0.0351524 0.0138946 0.0211421 0.0139112 0.0279167 0.0351524 0.0280265 0.0280265 0.0210809 0.0209286 0.0210579 0.0209286 0.0207266 0.0207266 0.0138946 0.0207494 0.0207494 0.0139112 0.0207589 0.0139112 0.0207589 0.0282018 0.0209313 0.0138840 0.0210857 0.0209038 0.0348355 0.0209286 0.0210857 0.0277150 0.0138840 0.0208475 0.0277529 0.0208406 0.0279223 0.0068983 0.0208057 0.0208057 0.0207910 0.0139112 0.0279792 0.0278459 0.0207910 0.0278459 0.0280811 0.0284091 0.0349209 0.0207588 0.0354808 0.0354596 0.0425963 0.0348674 0.0209678 0.0138443 0.0279172 0.0279372 0.0139311 0.0209038 0.0068222 0.0137092 0.0068793 0.0206600 0.0068847 0.0068298 0.0000000 0.0208598 0.0351446 0.0281268 0.0351446 0.0280811 0.0278887 0.0139010 0.0138452 0.0138523 
Trioto     0.0139107 0.0137699 0.0068635 0.0068318 0.0137179 0.0068318 0.0137179 0.0068945 0.0137179 0.0137179 0.0137869 0.0138206 0.0138206 0.0137179 0.0068904 0.0068805 0.0206240 0.0206240 0.0137038 0.0069363 0.0068577 0.0348754 0.0137562 0.0209241 0.0209241 0.0069303 0.0137960 0.0137960 0.0068612 0.0278553 0.0068822 0.0139601 0.0068904 0.0207381 0.0278553 0.0208201 0.0208201 0.0139209 0.0138214 0.0139057 0.0138214 0.0136889 0.0136889 0.0068822 0.0137038 0.0137038 0.0068904 0.0137097 0.0068904 0.0137097 0.0209507 0.0138224 0.0068769 0.0139243 0.0138050 0.0276070 0.0138214 0.0139243 0.0205921 0.0068769 0.0137678 0.0206197 0.0137632 0.0207440 0.0068612 0.0137403 0.0137403 0.0137308 0.0068904 0.0280102 0.0206880 0.0137308 0.0206880 0.0208618 0.0211032 0.0276734 0.0137101 0.0281137 0.0280969 0.0351584 0.0276314 0.0138475 0.0137696 0.0207419 0.0207550 0.0069003 0.0138050 0.0207669 0.0278231 0.0209420 0.0349478 0.0209590 0.0137179 0.0208598 0.0000000 0.0278481 0.0208956 0.0278481 0.0208618 0.0207195 0.0068853 0.0068577 0.0068612 
Troann     0.0348728 0.0278367 0.0208147 0.0207169 0.0277313 0.0207169 0.0277313 0.0209080 0.0277313 0.0277313 0.0278734 0.0279421 0.0279421 0.0277313 0.0208956 0.0208661 0.0347345 0.0347345 0.0276989 0.0210360 0.0207973 0.0207697 0.0278054 0.0352530 0.0352530 0.0210178 0.0278860 0.0278860 0.0208078 0.0138232 0.0208708 0.0282248 0.0208956 0.0349351 0.0138232 0.0350705 0.0350705 0.0281412 0.0279378 0.0281109 0.0279378 0.0276685 0.0276685 0.0208708 0.0276989 0.0276989 0.0208956 0.0277124 0.0208956 0.0277124 0.0139096 0.0279428 0.0208550 0.0281473 0.0279049 0.0418361 0.0279378 0.0281473 0.0346785 0.0208550 0.0278304 0.0347264 0.0278213 0.0349392 0.0208078 0.0277748 0.0277748 0.0137355 0.0208956 0.0424640 0.0068438 0.0137355 0.0068438 0.0069012 0.0140105 0.0137326 0.0277112 0.0139511 0.0139428 0.0209365 0.0137119 0.0279893 0.0278338 0.0349299 0.0349576 0.0209251 0.0279049 0.0349828 0.0421800 0.0352785 0.0494495 0.0353090 0.0277313 0.0351446 0.0278481 0.0000000 0.0000010 0.0000010 0.0069012 0.0348966 0.0208808 0.0207973 0.0208078 
TrobrK     0.0279131 0.0208872 0.0138828 0.0138178 0.0208078 0.0138178 0.0208078 0.0139456 0.0208078 0.0208078 0.0209140 0.0209657 0.0209657 0.0208078 0.0139373 0.0139173 0.0278023 0.0278023 0.0207848 0.0140310 0.0138711 0.0138539 0.0208649 0.0282139 0.0282139 0.0140189 0.0209257 0.0209257 0.0138782 0.0069150 0.0139206 0.0211788 0.0139373 0.0279604 0.0069150 0.0280705 0.0280705 0.0211173 0.0209646 0.0210943 0.0209646 0.0207620 0.0207620 0.0139206 0.0207848 0.0207848 0.0139373 0.0207944 0.0139373 0.0207944 0.0069583 0.0209674 0.0139100 0.0211222 0.0209397 0.0348844 0.0209646 0.0211222 0.0277581 0.0139100 0.0208832 0.0277961 0.0208763 0.0279660 0.0138782 0.0208413 0.0208413 0.0068709 0.0139373 0.0354043 0.0000010 0.0068709 0.0000010 0.0000010 0.0070087 0.0068694 0.0207943 0.0069792 0.0069750 0.0139653 0.0068591 0.0210040 0.0208859 0.0279608 0.0279809 0.0139573 0.0209397 0.0279991 0.0351654 0.0282368 0.0424032 0.0282602 0.0208078 0.0281268 0.0208956 0.0000010 0.0000000 0.0000010 0.0000010 0.0279323 0.0139271 0.0138711 0.0138782 
Trompi     0.0348728 0.0278367 0.0208147 0.0207169 0.0277313 0.0207169 0.0277313 0.0209080 0.0277313 0.0277313 0.0278734 0.0279421 0.0279421 0.0277313 0.0208956 0.0208661 0.0347345 0.0347345 0.0276989 0.0210360 0.0207973 0.0207697 0.0278054 0.0352530 0.0352530 0.0210178 0.0278860 0.0278860 0.0208078 0.0138232 0.0208708 0.0282248 0.0208956 0.0349351 0.0138232 0.0350705 0.0350705 0.0281412 0.0279378 0.0281109 0.0279378 0.0276685 0.0276685 0.0208708 0.0276989 0.0276989 0.0208956 0.0277124 0.0208956 0.0277124 0.0139096 0.0279428 0.0208550 0.0281473 0.0279049 0.0418361 0.0279378 0.0281473 0.0346785 0.0208550 0.0278304 0.0347264 0.0278213 0.0349392 0.0208078 0.0277748 0.0277748 0.0137355 0.0208956 0.0424640 0.0068438 0.0137355 0.0068438 0.0069012 0.0140105 0.0137326 0.0277112 0.0139511 0.0139428 0.0209365 0.0137119 0.0279893 0.0278338 0.0349299 0.0349576 0.0209251 0.0279049 0.0349828 0.0421800 0.0352785 0.0494495 0.0353090 0.0277313 0.0351446 0.0278481 0.0000010 0.0000010 0.0000000 0.0069012 0.0348966 0.0208808 0.0207973 0.0208078 
Trored     0.0278680 0.0208534 0.0138603 0.0137955 0.0207743 0.0137955 0.0207743 0.0139229 0.0207743 0.0207743 0.0208801 0.0209316 0.0209316 0.0207743 0.0139146 0.0138947 0.0277576 0.0277576 0.0207514 0.0140080 0.0138486 0.0068480 0.0208312 0.0281680 0.0281680 0.0139959 0.0208918 0.0208918 0.0138556 0.0000010 0.0138980 0.0211441 0.0139146 0.0279152 0.0000010 0.0280250 0.0280250 0.0210828 0.0209306 0.0210598 0.0209306 0.0207286 0.0207286 0.0138980 0.0207514 0.0207514 0.0139146 0.0207609 0.0139146 0.0207609 0.0000010 0.0209333 0.0138873 0.0210876 0.0209057 0.0348285 0.0209306 0.0210876 0.0277136 0.0138873 0.0208494 0.0277514 0.0208425 0.0279208 0.0138556 0.0208076 0.0208076 0.0068598 0.0139146 0.0353467 0.0000010 0.0068598 0.0000010 0.0000010 0.0000010 0.0068583 0.0207608 0.0000010 0.0000010 0.0069025 0.0068480 0.0209698 0.0208520 0.0279157 0.0279356 0.0139345 0.0209057 0.0279538 0.0351086 0.0279538 0.0423337 0.0282141 0.0207743 0.0280811 0.0208618 0.0069012 0.0000010 0.0069012 0.0000000 0.0278872 0.0139044 0.0138486 0.0138556 
Varmoo     0.0276786 0.0207113 0.0137656 0.0137017 0.0206332 0.0137017 0.0206332 0.0138274 0.0206332 0.0206332 0.0207376 0.0207884 0.0207884 0.0206332 0.0138192 0.0137996 0.0136972 0.0136972 0.0068259 0.0069354 0.0137541 0.0419478 0.0206894 0.0279744 0.0279744 0.0138994 0.0137244 0.0137244 0.0137611 0.0349043 0.0138028 0.0209980 0.0138192 0.0277251 0.0349043 0.0138265 0.0138265 0.0069337 0.0068843 0.0069260 0.0068843 0.0205881 0.0205881 0.0138028 0.0068259 0.0206106 0.0138192 0.0206200 0.0138192 0.0206200 0.0280063 0.0207901 0.0068761 0.0069354 0.0068761 0.0206283 0.0068843 0.0069354 0.0136765 0.0068761 0.0068575 0.0136946 0.0068552 0.0137766 0.0137611 0.0206662 0.0206662 0.0206517 0.0138192 0.0351041 0.0276553 0.0206517 0.0276553 0.0278872 0.0282106 0.0346771 0.0206199 0.0352278 0.0352070 0.0422886 0.0346244 0.0208261 0.0207100 0.0206328 0.0206457 0.0138389 0.0068761 0.0277632 0.0348692 0.0279970 0.0420450 0.0280199 0.0206332 0.0278887 0.0207195 0.0348966 0.0279323 0.0348966 0.0278872 0.0000000 0.0138092 0.0137541 0.0137611 
Xenoch     0.0137997 0.0068826 0.0000010 0.0000010 0.0068566 0.0000010 0.0068566 0.0000010 0.0068566 0.0068566 0.0068909 0.0069078 0.0069078 0.0068566 0.0000010 0.0000010 0.0137455 0.0137455 0.0068500 0.0000010 0.0000010 0.0278951 0.0068762 0.0139442 0.0139442 0.0000010 0.0068962 0.0068962 0.0000010 0.0208870 0.0000010 0.0069778 0.0000010 0.0138203 0.0208870 0.0138757 0.0138757 0.0069586 0.0069089 0.0069509 0.0069089 0.0068425 0.0068425 0.0000010 0.0068500 0.0068500 0.0000010 0.0068527 0.0000010 0.0068527 0.0139637 0.0069090 0.0000010 0.0069603 0.0069006 0.0207007 0.0069089 0.0069603 0.0137246 0.0000010 0.0068818 0.0137428 0.0068795 0.0138254 0.0000010 0.0068680 0.0068680 0.0068633 0.0000010 0.0210007 0.0137882 0.0068633 0.0137882 0.0139044 0.0140653 0.0207498 0.0068532 0.0210812 0.0210686 0.0281207 0.0207184 0.0069221 0.0068828 0.0138251 0.0138327 0.0000010 0.0069006 0.0138397 0.0208598 0.0139568 0.0279466 0.0139680 0.0068566 0.0139010 0.0068853 0.0208808 0.0139271 0.0208808 0.0139044 0.0138092 0.0000000 0.0000010 0.0000010 
Xensin     0.0137447 0.0000010 0.0000010 0.0000010 0.0068293 0.0000010 0.0068293 0.0000010 0.0068293 0.0068293 0.0068633 0.0068801 0.0068801 0.0068293 0.0000010 0.0000010 0.0136909 0.0136909 0.0068227 0.0000010 0.0000010 0.0277839 0.0068487 0.0138880 0.0138880 0.0000010 0.0068686 0.0068686 0.0000010 0.0208035 0.0000010 0.0069495 0.0000010 0.0068293 0.0208035 0.0138201 0.0138201 0.0069305 0.0068811 0.0069228 0.0068811 0.0068153 0.0068153 0.0000010 0.0068227 0.0068227 0.0000010 0.0068255 0.0000010 0.0068255 0.0139074 0.0068813 0.0000010 0.0069322 0.0068730 0.0206186 0.0068811 0.0069322 0.0136701 0.0000010 0.0068543 0.0136882 0.0068520 0.0137701 0.0000010 0.0068407 0.0068407 0.0068360 0.0000010 0.0209162 0.0137333 0.0068360 0.0137333 0.0138486 0.0140082 0.0206673 0.0068259 0.0209961 0.0209836 0.0280077 0.0206361 0.0068943 0.0068552 0.0137699 0.0137774 0.0000010 0.0068730 0.0137844 0.0207764 0.0139005 0.0278349 0.0139116 0.0068293 0.0138452 0.0068577 0.0207973 0.0138711 0.0207973 0.0138486 0.0137541 0.0000010 0.0000000 0.0000010 
XenspN     0.0137516 0.0068586 0.0000010 0.0000010 0.0068327 0.0000010 0.0068327 0.0000010 0.0068327 0.0068327 0.0068668 0.0068836 0.0068836 0.0068327 0.0000010 0.0000010 0.0136978 0.0136978 0.0068262 0.0000010 0.0000010 0.0277979 0.0068522 0.0138951 0.0138951 0.0000010 0.0068721 0.0068721 0.0000010 0.0208140 0.0000010 0.0069531 0.0000010 0.0137721 0.0208140 0.0138271 0.0138271 0.0069341 0.0068847 0.0069264 0.0068847 0.0068188 0.0068188 0.0000010 0.0068262 0.0068262 0.0000010 0.0068289 0.0000010 0.0068289 0.0139145 0.0068849 0.0000010 0.0069358 0.0068765 0.0206289 0.0068847 0.0069358 0.0136770 0.0000010 0.0068578 0.0136951 0.0068262 0.0137771 0.0000010 0.0068441 0.0068441 0.0068394 0.0000010 0.0209269 0.0137402 0.0068394 0.0137402 0.0138556 0.0140154 0.0206777 0.0068294 0.0210069 0.0209943 0.0280219 0.0206465 0.0068978 0.0068587 0.0137769 0.0137844 0.0000010 0.0068765 0.0137913 0.0207869 0.0139076 0.0278489 0.0139187 0.0068327 0.0138523 0.0068612 0.0208078 0.0138782 0.0208078 0.0138556 0.0137611 0.0000010 0.0000010 0.0000000 
```
