## Supplementary Data 4 for "Nonapeptide molecular evolution during the adaptive radiation of Tanganyika cichlids": aln_OT_aa.fa.model

```
--- # IQ-TREE Checkpoint ver >= 1.6
Blosum62: -816.0500122 203 0.2924068688
Blosum62+F: -792.7419901 222 0.2705230536
Blosum62+F+G4: -789.01584 223 0.2747590638
Blosum62+F+I: -789.1362406 223 0.2728505603
Blosum62+F+I+G4: -789.0466765 224 0.2741092271
Blosum62+F+R2: -789.4609491 224 0.276555116
Blosum62+G4: -811.9703269 204 0.2991229423
Blosum62+I: -812.1783116 204 0.2956828741
Blosum62+I+G4: -812.0058731 205 0.2980703733
Blosum62+R2: -812.2939814 205 0.3009104649
DCMut: -793.5854461 203 0.2916092375
DCMut+F: -776.7440835 222 0.2766978526
DCMut+F+G4: -773.4099394 223 0.2766699009
DCMut+F+I: -773.3009637 223 0.2766182056
DCMut+F+I+G4: -773.3970522 224 0.2775107141
DCMut+F+R2: -773.9913106 224 0.2810000349
DCMut+G4: -790.2039891 204 0.2914065922
DCMut+I: -790.1395053 204 0.2909392977
DCMut+I+G4: -790.2113236 205 0.2919267392
DCMut+R2: -790.7202669 205 0.2959187054
Dayhoff: -793.5062717 203 0.2915963848
Dayhoff+F: -776.6625213 222 0.2766999428
Dayhoff+F+G4: -773.3275098 223 0.2767202097
Dayhoff+F+I: -773.2181136 223 0.2766698266
Dayhoff+F+I+G4: -773.3144322 224 0.2775644387
Dayhoff+F+R2: -773.908406 224 0.2810415439
Dayhoff+G4: -790.1246699 204 0.2914477356
Dayhoff+I: -790.0603689 204 0.2909730762
Dayhoff+I+G4: -790.1320148 205 0.2919658882
Dayhoff+R2: -790.6402202 205 0.2959430538
FLU: -793.2338795 203 0.3218262346
FLU+F: -763.80397 222 0.2706243756
FLU+F+G4: -759.8975221 223 0.280577249
FLU+F+I: -760.1118384 223 0.2775075582
FLU+F+I+G4: -759.9469329 224 0.2796139593
FLU+F+R2: -760.2396011 224 0.2812074617
FLU+G4: -789.1503298 204 0.33854988
FLU+I: -789.4982911 204 0.3321802178
FLU+I+G4: -789.2138844 205 0.3370264598
FLU+R2: -789.4914761 205 0.3382178682
HIVb: -794.7048478 203 0.2941446741
HIVb+F: -761.8124436 222 0.2712297912
HIVb+F+G4: -758.1762656 223 0.2749437708
HIVb+F+I: -758.258203 223 0.273529882
HIVb+F+I+G4: -758.2100774 224 0.2743789928
HIVb+F+R2: -758.6789369 224 0.2767992702
HIVb+G4: -791.2383927 204 0.297477655
HIVb+I: -791.4465684 204 0.2944965481
HIVb+I+G4: -791.2937008 205 0.296096316
HIVb+R2: -791.7949272 205 0.2993910755
HIVw: -804.7415327 203 0.2902602908
HIVw+F: -763.6906622 222 0.2705973978
HIVw+F+G4: -760.338814 223 0.2737148115
HIVw+F+I: -760.4453606 223 0.2719252339
HIVw+F+I+G4: -760.3780502 224 0.2731903308
HIVw+F+R2: -760.9458664 224 0.2756546843
HIVw+G4: -801.6243102 204 0.2936288058
HIVw+I: -801.8245104 204 0.2906430705
HIVw+I+G4: -801.7017818 205 0.2922109285
HIVw+R2: -802.3108705 205 0.2951898156
JTT: -790.4410732 203 0.285262062
JTT+F: -767.250665 222 0.2701888779
JTT+F+G4: -764.3447369 223 0.2684935714
JTT+F+I: -764.398261 223 0.2675251898
JTT+F+I+G4: -764.3776402 224 0.2679645882
JTT+F+R2: -764.9484255 224 0.2721120158
JTT+G4: -787.4220113 204 0.2838233916
JTT+I: -787.5432192 204 0.2821280921
JTT+I+G4: -787.4735226 205 0.2831934185
JTT+R2: -788.1678078 205 0.2876220319
JTTDCMut: -789.9275391 203 0.2856219204
JTTDCMut+F: -766.8533802 222 0.2701784334
JTTDCMut+F+G4: -763.9515042 223 0.2686431488
JTTDCMut+F+I: -764.0070773 223 0.2676606488
JTTDCMut+F+I+G4: -763.9849695 224 0.2680920051
JTTDCMut+F+R2: -764.5520008 224 0.272188213
JTTDCMut+G4: -786.9215578 204 0.2844508092
JTTDCMut+I: -787.0473575 204 0.2827600791
JTTDCMut+I+G4: -786.9754717 205 0.2836375261
JTTDCMut+R2: -787.6594583 205 0.2880484822
LG: -820.461432 203 0.2866590386
LG+F: -786.0847088 222 0.271037636
LG+F+G4: -782.0523966 223 0.2792527829
LG+F+I: -782.2372405 223 0.2758755554
LG+F+I+G4: -782.0856158 224 0.2786846983
LG+F+R2: -782.4436675 224 0.2801554975
LG+G4: -816.3267701 204 0.2945482698
LG+I: -816.6056452 204 0.2901620599
LG+I+G4: -816.3644709 205 0.2936836513
LG+R2: -816.6505725 205 0.295872807
LG+R3: -816.3254889 207 0.2953256694
PMB: -807.4216424 203 0.2958632971
PMB+F: -787.9525509 222 0.2704065137
PMB+F+G4: -784.3399014 223 0.2735740901
PMB+F+I: -784.4438481 223 0.2719603073
PMB+F+I+G4: -784.3752286 224 0.2728992131
PMB+F+R2: -784.8498708 224 0.2756695895
PMB+G4: -803.4167675 204 0.3016064897
PMB+I: -803.5828286 204 0.298834067
PMB+I+G4: -803.4562764 205 0.3005706675
PMB+R2: -803.8187454 205 0.3037075815
PhyloTree:
 newick: (0:0.0135777158,(((((((((((((((((1:0.0067503415,(19:0.0000010052,46:0.0000010052):1.005165959e-06):1.005165959e-06,(((2:0.0000010052,(65:0.0000010052,66:0.0000010052):0.006763820906):1.005165959e-06,((((((4:0.0000010052,6:0.0000010052):1.005165959e-06,33:0.0066537734):0.006725601065,((13:0.0000010052,92:0.0000010052):1.005165959e-06,((((87:0.0000010052,(88:0.0067647043,91:0.0000010052):3.852508547e-05):1.005165959e-06,89:0.0000010052):1.005165959e-06,90:0.0135317774):2.001203855e-06,93:0.0067737969):0.006748223168):0.006729637077):1.005165959e-06,(((((16:0.0000010052,17:0.0000010052):1.005165959e-06,53:0.0000010052):0.006741747481,(47:0.0000010052,49:0.0000010052):1.005165959e-06):0.006755683254,(((22:0.0000010052,26:0.0000010052):1.005165959e-06,(83:0.0068653369,84:0.0068330590):1.005165959e-06):1.005165959e-06,27:0.0000010052):0.006759949708):1.005165959e-06,(((((((18:0.0000010052,(((((((((35:0.0000010052,36:0.0000010052):0.006783938306,57:0.0000010052):2.980596696e-06,((40:0.0000010052,(54:0.0000010052,58:0.0067257367):1.005165959e-06):1.005165959e-06,(56:0.0000010052,61:0.0067397497):1.005165959e-06):1.005165959e-06):1.005165959e-06,(37:0.0000010052,63:0.0067811827):1.005165959e-06):1.005165959e-06,(86:0.0000010052,99:0.0067596119):1.005165959e-06):1.005165959e-06,38:0.0000010052):1.005165959e-06,39:0.0000010052):1.005165959e-06,60:0.0000010052):1.005165959e-06,44:0.0000010052):1.005165959e-06):1.005165959e-06,62:0.0000010052):1.005165959e-06,55:0.0135495888):0.006738938134,(((((((((((((21:0.0067456388,79:0.0068167699):1.005165959e-06,50:0.0000010052):1.005165959e-06,98:0.0000010052):1.005165959e-06,34:0.0000010052):1.005165959e-06,77:0.0000010052):1.005165959e-06,((29:0.0000010052,78:0.0000010052):1.005165959e-06,74:0.0000010052):1.005165959e-06):0.00679395107,(95:0.0000010052,97:0.0000010052):0.006800416965):1.005165959e-06,72:0.0000010052):1.005165959e-06,70:0.0000010052):1.005165959e-06,73:0.0000010052):1.005165959e-06,(75:0.0067497410,96:0.0000010052):1.005165959e-06):1.005165959e-06,80:0.0067407001):0.006743671172,(67:0.0000010052,71:0.0000010052):1.005165959e-06):0.006754447085):1.005165959e-06,((76:0.0000010052,82:0.0000010052):1.005165959e-06,81:0.0000010052):0.006760940419):1.005165959e-06,85:0.0000010052):1.005165959e-06,48:0.0000010052):1.005165959e-06):1.005165959e-06):1.005165959e-06,59:0.0000010052):1.005165959e-06,28:0.0000010052):1.005165959e-06):1.005165959e-06,14:0.0000010052):1.005165959e-06):1.005165959e-06,5:0.0000010052):1.005165959e-06,((41:0.0000010052,42:0.0000010052):0.006733321586,43:0.0000010052):5.096834639e-06):1.005165959e-06,102:0.0000010052):1.005165959e-06,(51:0.0067947080,68:0.0000010052):1.005165959e-06):1.005165959e-06,64:0.0000010052):1.005165959e-06,32:0.0000010052):1.005165959e-06,20:0.0000010052):1.005165959e-06,15:0.0000010052):1.005165959e-06,52:0.0000010052):1.005165959e-06,(7:0.0000010052,94:0.0067644996):1.005165959e-06):1.005165959e-06,100:0.0000010052):1.005165959e-06,30:0.0000010052):1.005165959e-06,101:0.0000010052):1.005165959e-06,3:0.0000010052):1.005165959e-06,(((((8:0.0000010052,9:0.0000010052):1.005165959e-06,10:0.0000010052):0.006868455997,25:0.0000010052):3.807500266e-05,((11:0.0000010052,12:0.0000010052):1.005165959e-06,31:0.0000010052):1.005165959e-06):1.005165959e-06,((23:0.0000010052,24:0.0000010052):1.005165959e-06,69:0.0068039259):0.00675476528):0.006783445181):1.005165959e-06,45:0.0067409940);
RateGamma:
 gamma_shape: 0.5408426192
RateGammaInvar:
 gamma_shape: 1.436298387
 p_invar: 0.397544762
RateInvar:
 p_invar: 0.5139663583
StopRule:
 curIteration: 0
 start_real_time: 15039822.25
 time_vec: 
VT: -810.4903551 203 0.2876097102
VT+F: -781.0998024 222 0.2703161176
VT+F+G4: -777.8074458 223 0.2702889214
VT+F+I: -777.8792079 223 0.2690954328
VT+F+I+G4: -777.8389786 224 0.2696291902
VT+F+R2: -778.5046367 224 0.2732559995
VT+G4: -807.0891572 204 0.287749852
VT+I: -807.2146219 204 0.2859771872
VT+I+G4: -807.131361 205 0.2867800101
VT+R2: -807.7421527 205 0.2909043998
WAG: -804.1561073 203 0.2941083739
WAG+F: -779.0151049 222 0.2703292594
WAG+F+G4: -775.6838346 223 0.2723232602
WAG+F+I: -775.820141 223 0.2702939088
WAG+F+I+G4: -775.7309972 224 0.2716065836
WAG+F+R2: -776.3786308 224 0.2746846102
WAG+G4: -800.6823565 204 0.2969961941
WAG+I: -800.8789273 204 0.2939478081
WAG+I+G4: -800.7395341 205 0.2960754275
WAG+R2: -801.2456633 205 0.2995358044
best_model_AIC: HIVb+F+G4
best_model_AICc: JTTDCMut
best_model_BIC: JTTDCMut+G4
best_model_list_BIC: JTTDCMut+G4 JTTDCMut+I JTTDCMut JTT+G4 JTT+I JTT FLU+G4 FLU+I JTTDCMut+I+G4 JTT+I+G4 Dayhoff+I Dayhoff+G4 DCMut+I JTTDCMut+R2 DCMut+G4 JTT+R2 FLU Dayhoff DCMut HIVb+G4 HIVb+I FLU+I+G4 FLU+R2 HIVb Dayhoff+I+G4 DCMut+I+G4 Dayhoff+R2 DCMut+R2 HIVb+I+G4 HIVb+R2 WAG+G4 WAG+I HIVw+G4 WAG HIVw+I HIVw WAG+I+G4 PMB+G4 PMB+I WAG+R2 HIVw+I+G4 HIVw+R2 PMB PMB+I+G4 HIVb+F+G4 HIVb+F+I PMB+R2 VT+G4 VT+I HIVb+F FLU+F+G4 VT FLU+F+I HIVw+F+G4 HIVw+F+I HIVb+F+I+G4 HIVw+F HIVb+F+R2 FLU+F VT+I+G4 VT+R2 FLU+F+I+G4 FLU+F+R2 HIVw+F+I+G4 mtVer+F+G4 mtVer+F+I HIVw+F+R2 cpREV+G4 cpREV+I JTTDCMut+F+G4 Blosum62+G4 JTTDCMut+F+I Blosum62+I JTTDCMut+F JTT+F+G4 mtVer+F JTT+F+I JTT+F cpREV Blosum62 mtVer+F+I+G4 cpREV+I+G4 mtVer+F+R2 cpREV+R2 JTTDCMut+F+I+G4 Blosum62+I+G4 Blosum62+R2 JTT+F+I+G4 JTTDCMut+F+R2 JTT+F+R2 mtMet+F+G4 LG+G4 mtMet+F+I LG+I mtMet+F LG mtMAM+F+G4 mtMet+F+I+G4 LG+I+G4 LG+R2 mtMet+F+R2 mtMAM+F+I mtMAM+F+R2 mtMAM+F+I+G4 Dayhoff+F+I DCMut+F+I Dayhoff+F+G4 DCMut+F+G4 Dayhoff+F mtInv+F+G4 DCMut+F mtREV+F+G4 mtInv+F+I mtREV+F+I mtMAM+F cpREV+F+G4 cpREV+F+I mtInv+F WAG+F+G4 WAG+F+I Dayhoff+F+I+G4 DCMut+F+I+G4 LG+R3 mtREV+F Dayhoff+F+R2 WAG+F DCMut+F+R2 mtInv+F+I+G4 mtREV+F+I+G4 cpREV+F mtREV+F+R2 mtInv+F+R2 cpREV+F+I+G4 VT+F+G4 VT+F+I cpREV+F+R2 WAG+F+I+G4 VT+F WAG+F+R2 VT+F+I+G4 VT+F+R2 LG+F+G4 LG+F+I LG+F PMB+F+G4 PMB+F+I mtMet+G4 LG+F+I+G4 mtMet+I LG+F+R2 mtZOA+G4 PMB+F mtZOA+F+G4 mtZOA+F+I mtZOA+I mtVer+G4 rtREV+G4 PMB+F+I+G4 mtMet+I+G4 mtMet+R2 rtREV+I PMB+F+R2 mtZOA+R2 mtVer+I mtZOA+I+G4 mtMet mtZOA+F+I+G4 mtZOA+F+R2 mtZOA+F mtMAM+G4 rtREV Blosum62+F+G4 Blosum62+F+I mtVer+R2 mtVer+I+G4 rtREV+I+G4 mtMAM+R2 rtREV+R2 mtVer Blosum62+F mtMAM+I+G4 mtMAM+I mtZOA Blosum62+F+I+G4 Blosum62+F+R2 rtREV+F+G4 rtREV+F+I mtART+F+G4 mtREV+G4 mtART+F+I rtREV+F mtREV+I rtREV+F+I+G4 rtREV+F+R2 mtART+F+R2 mtART+F+I+G4 mtREV+R2 mtREV+I+G4 mtMAM mtInv+G4 mtInv+I mtART+G4 mtREV mtART+F mtInv+I+G4 mtInv+R2 mtART+I mtART+R2 mtART+I+G4 mtInv mtART
best_score_AIC: 1962.352531
best_score_AICc: 84809.85508
best_score_BIC: 2604.013741
best_tree_AIC: (0:0.0131376125,(((((((((((((((((1:0.0064630346,(19:0.0000010052,46:0.0000010052):1.005165959e-06):1.005165959e-06,(((2:0.0000010052,(65:0.0000010052,66:0.0000010052):0.006476647032):1.005165959e-06,((((((4:0.0000010052,6:0.0000010052):1.005165959e-06,33:0.0063839274):0.006457986317,((13:0.0000010052,92:0.0000010052):1.005165959e-06,((((87:0.0000010052,(88:0.0064657222,91:0.0000010052):2.172658921e-06):1.005165959e-06,89:0.0000010052):1.005165959e-06,90:0.0128727719):0.000572798945,93:0.0061802751):0.006628891162):0.006463985466):1.005165959e-06,(((((16:0.0000010052,17:0.0000010052):1.005165959e-06,53:0.0000010052):0.006476902258,(47:0.0000010052,49:0.0000010052):1.005165959e-06):0.00648580233,(((22:0.0000010052,26:0.0000010052):1.005165959e-06,(83:0.0065168845,84:0.0064969732):1.005165959e-06):1.005165959e-06,27:0.0000010052):0.00647982009):1.005165959e-06,(((((((18:0.0000010052,(((((((((35:0.0000010052,36:0.0000010052):0.006533635153,57:0.0000010052):2.980596696e-06,((40:0.0000010052,(54:0.0000010052,58:0.0064436461):1.005165959e-06):1.005165959e-06,(56:0.0000010052,61:0.0064881284):1.005165959e-06):1.005165959e-06):1.005165959e-06,(37:0.0000010052,63:0.0066398742):1.005165959e-06):1.005165959e-06,(86:0.0000010052,99:0.0064740230):1.005165959e-06):1.005165959e-06,38:0.0000010052):1.005165959e-06,39:0.0000010052):1.005165959e-06,60:0.0000010052):1.005165959e-06,44:0.0000010052):1.005165959e-06):1.005165959e-06,62:0.0000010052):1.005165959e-06,55:0.0130060569):0.006489751195,(((((((((((((21:0.0064679085,79:0.0065818166):1.005165959e-06,50:0.0000010052):1.005165959e-06,98:0.0000010052):1.005165959e-06,34:0.0000010052):1.005165959e-06,77:0.0000010052):1.005165959e-06,((29:0.0000010052,78:0.0000010052):1.005165959e-06,74:0.0000010052):1.005165959e-06):0.006551512847,(95:0.0000010052,97:0.0000010052):0.006545111826):1.005165959e-06,72:0.0000010052):1.005165959e-06,70:0.0000010052):1.005165959e-06,73:0.0000010052):1.005165959e-06,(75:0.0065055121,96:0.0000010052):1.005165959e-06):1.005165959e-06,80:0.0064549877):0.006511226708,(67:0.0000010052,71:0.0000010052):1.005165959e-06):0.006503971984):1.005165959e-06,((76:0.0000010052,82:0.0000010052):1.005165959e-06,81:0.0000010052):0.006448299063):1.005165959e-06,85:0.0000010052):1.005165959e-06,48:0.0000010052):1.005165959e-06):1.005165959e-06):1.005165959e-06,59:0.0000010052):1.005165959e-06,28:0.0000010052):1.005165959e-06):1.005165959e-06,14:0.0000010052):1.005165959e-06):1.005165959e-06,5:0.0000010052):1.005165959e-06,((41:0.0000010052,42:0.0000010052):0.00642807623,43:0.0000010052):2.02420866e-06):1.005165959e-06,102:0.0000010052):1.005165959e-06,(51:0.0065180326,68:0.0000010052):1.005165959e-06):1.005165959e-06,64:0.0000010052):1.005165959e-06,32:0.0000010052):1.005165959e-06,20:0.0000010052):1.005165959e-06,15:0.0000010052):1.005165959e-06,52:0.0000010052):1.005165959e-06,(7:0.0000010052,94:0.0065088934):1.005165959e-06):1.005165959e-06,100:0.0000010052):1.005165959e-06,30:0.0000010052):1.005165959e-06,101:0.0000010052):1.005165959e-06,3:0.0000010052):1.005165959e-06,(((((8:0.0000010052,9:0.0000010052):1.005165959e-06,10:0.0000010052):0.00692645741,25:0.0000010052):0.001011150282,((11:0.0000010052,12:0.0000010052):1.005165959e-06,31:0.0000010052):1.005165959e-06):1.005165959e-06,((23:0.0000010052,24:0.0000010052):1.005165959e-06,69:0.0064901758):0.006688361708):0.006518954376):1.005165959e-06,45:0.0064811702);
best_tree_AICc: (0:0.0136152397,(((((((((((((((((1:0.0067877842,(19:0.0000010052,46:0.0000010052):1.005165959e-06):1.005165959e-06,(((2:0.0000010052,(65:0.0000010052,66:0.0000010052):0.00679625056):1.005165959e-06,((((((4:0.0000010052,6:0.0000010052):1.005165959e-06,33:0.0067499084):0.006777814947,((13:0.0000010052,92:0.0000010052):1.005165959e-06,((((87:0.0000010052,(88:0.0067601533,91:0.0000010052):3.824667282e-05):1.005165959e-06,89:0.0000010052):1.005165959e-06,90:0.0135672933):2.001203855e-06,93:0.0067855461):0.006776323931):0.006777896812):1.005165959e-06,(((((16:0.0000010052,17:0.0000010052):1.005165959e-06,53:0.0000010052):0.006784810141,(47:0.0000010052,49:0.0000010052):1.005165959e-06):0.006792166699,(((22:0.0000010052,26:0.0000010052):1.005165959e-06,(83:0.0068516750,84:0.0068340570):1.005165959e-06):1.005165959e-06,27:0.0000010052):0.006794982166):1.005165959e-06,(((((((18:0.0000010052,(((((((((35:0.0000010052,36:0.0000010052):0.006779359318,57:0.0000010052):3.199277799e-05,((40:0.0000010052,(54:0.0000010052,58:0.0067777989):1.005165959e-06):1.005165959e-06,(56:0.0000010052,61:0.0067856584):1.005165959e-06):1.005165959e-06):1.005165959e-06,(37:0.0000010052,63:0.0068100807):1.005165959e-06):1.005165959e-06,(86:0.0000010052,99:0.0067960357):1.005165959e-06):1.005165959e-06,38:0.0000010052):1.005165959e-06,39:0.0000010052):1.005165959e-06,60:0.0000010052):1.005165959e-06,44:0.0000010052):1.005165959e-06):1.005165959e-06,62:0.0000010052):1.005165959e-06,55:0.0136063252):0.006783593801,(((((((((((((21:0.0067875829,79:0.0068166828):1.005165959e-06,50:0.0000010052):1.005165959e-06,98:0.0000010052):1.005165959e-06,34:0.0000010052):1.005165959e-06,77:0.0000010052):1.005165959e-06,((29:0.0000010052,78:0.0000010052):1.005165959e-06,74:0.0000010052):1.005165959e-06):0.006813669257,(95:0.0000010052,97:0.0000010052):0.00681855848):1.005165959e-06,72:0.0000010052):1.005165959e-06,70:0.0000010052):1.005165959e-06,73:0.0000010052):1.005165959e-06,(75:0.0067888223,96:0.0000010052):1.005165959e-06):1.005165959e-06,80:0.0067847678):0.006785618236,(67:0.0000010052,71:0.0000010052):1.005165959e-06):0.006791498414):1.005165959e-06,((76:0.0000010052,82:0.0000010052):1.005165959e-06,81:0.0000010052):0.00679250651):1.005165959e-06,85:0.0000010052):1.005165959e-06,48:0.0000010052):1.005165959e-06):1.005165959e-06):1.005165959e-06,59:0.0000010052):1.005165959e-06,28:0.0000010052):1.005165959e-06):1.005165959e-06,14:0.0000010052):1.005165959e-06):1.005165959e-06,5:0.0000010052):1.005165959e-06,((41:0.0000010052,42:0.0000010052):0.006723360214,43:0.0000010052):6.022640769e-05):1.005165959e-06,102:0.0000010052):1.005165959e-06,(51:0.0068128987,68:0.0000010052):1.005165959e-06):1.005165959e-06,64:0.0000010052):1.005165959e-06,32:0.0000010052):1.005165959e-06,20:0.0000010052):1.005165959e-06,15:0.0000010052):1.005165959e-06,52:0.0000010052):1.005165959e-06,(7:0.0000010052,94:0.0067934389):1.005165959e-06):1.005165959e-06,100:0.0000010052):1.005165959e-06,30:0.0000010052):1.005165959e-06,101:0.0000010052):1.005165959e-06,3:0.0000010052):1.005165959e-06,(((((8:0.0000010052,9:0.0000010052):1.005165959e-06,10:0.0000010052):0.006847297583,25:0.0000010052):2.640958501e-06,((11:0.0000010052,12:0.0000010052):1.005165959e-06,31:0.0000010052):1.005165959e-06):1.005165959e-06,((23:0.0000010052,24:0.0000010052):1.005165959e-06,69:0.0068072825):0.00678766371):0.006800903771):1.005165959e-06,45:0.0067836819);
best_tree_BIC: (0:0.0135777158,(((((((((((((((((1:0.0067503415,(19:0.0000010052,46:0.0000010052):1.005165959e-06):1.005165959e-06,(((2:0.0000010052,(65:0.0000010052,66:0.0000010052):0.006763820906):1.005165959e-06,((((((4:0.0000010052,6:0.0000010052):1.005165959e-06,33:0.0066537734):0.006725601065,((13:0.0000010052,92:0.0000010052):1.005165959e-06,((((87:0.0000010052,(88:0.0067647043,91:0.0000010052):3.852508547e-05):1.005165959e-06,89:0.0000010052):1.005165959e-06,90:0.0135317774):2.001203855e-06,93:0.0067737969):0.006748223168):0.006729637077):1.005165959e-06,(((((16:0.0000010052,17:0.0000010052):1.005165959e-06,53:0.0000010052):0.006741747481,(47:0.0000010052,49:0.0000010052):1.005165959e-06):0.006755683254,(((22:0.0000010052,26:0.0000010052):1.005165959e-06,(83:0.0068653369,84:0.0068330590):1.005165959e-06):1.005165959e-06,27:0.0000010052):0.006759949708):1.005165959e-06,(((((((18:0.0000010052,(((((((((35:0.0000010052,36:0.0000010052):0.006783938306,57:0.0000010052):2.980596696e-06,((40:0.0000010052,(54:0.0000010052,58:0.0067257367):1.005165959e-06):1.005165959e-06,(56:0.0000010052,61:0.0067397497):1.005165959e-06):1.005165959e-06):1.005165959e-06,(37:0.0000010052,63:0.0067811827):1.005165959e-06):1.005165959e-06,(86:0.0000010052,99:0.0067596119):1.005165959e-06):1.005165959e-06,38:0.0000010052):1.005165959e-06,39:0.0000010052):1.005165959e-06,60:0.0000010052):1.005165959e-06,44:0.0000010052):1.005165959e-06):1.005165959e-06,62:0.0000010052):1.005165959e-06,55:0.0135495888):0.006738938134,(((((((((((((21:0.0067456388,79:0.0068167699):1.005165959e-06,50:0.0000010052):1.005165959e-06,98:0.0000010052):1.005165959e-06,34:0.0000010052):1.005165959e-06,77:0.0000010052):1.005165959e-06,((29:0.0000010052,78:0.0000010052):1.005165959e-06,74:0.0000010052):1.005165959e-06):0.00679395107,(95:0.0000010052,97:0.0000010052):0.006800416965):1.005165959e-06,72:0.0000010052):1.005165959e-06,70:0.0000010052):1.005165959e-06,73:0.0000010052):1.005165959e-06,(75:0.0067497410,96:0.0000010052):1.005165959e-06):1.005165959e-06,80:0.0067407001):0.006743671172,(67:0.0000010052,71:0.0000010052):1.005165959e-06):0.006754447085):1.005165959e-06,((76:0.0000010052,82:0.0000010052):1.005165959e-06,81:0.0000010052):0.006760940419):1.005165959e-06,85:0.0000010052):1.005165959e-06,48:0.0000010052):1.005165959e-06):1.005165959e-06):1.005165959e-06,59:0.0000010052):1.005165959e-06,28:0.0000010052):1.005165959e-06):1.005165959e-06,14:0.0000010052):1.005165959e-06):1.005165959e-06,5:0.0000010052):1.005165959e-06,((41:0.0000010052,42:0.0000010052):0.006733321586,43:0.0000010052):5.096834639e-06):1.005165959e-06,102:0.0000010052):1.005165959e-06,(51:0.0067947080,68:0.0000010052):1.005165959e-06):1.005165959e-06,64:0.0000010052):1.005165959e-06,32:0.0000010052):1.005165959e-06,20:0.0000010052):1.005165959e-06,15:0.0000010052):1.005165959e-06,52:0.0000010052):1.005165959e-06,(7:0.0000010052,94:0.0067644996):1.005165959e-06):1.005165959e-06,100:0.0000010052):1.005165959e-06,30:0.0000010052):1.005165959e-06,101:0.0000010052):1.005165959e-06,3:0.0000010052):1.005165959e-06,(((((8:0.0000010052,9:0.0000010052):1.005165959e-06,10:0.0000010052):0.006868455997,25:0.0000010052):3.807500266e-05,((11:0.0000010052,12:0.0000010052):1.005165959e-06,31:0.0000010052):1.005165959e-06):1.005165959e-06,((23:0.0000010052,24:0.0000010052):1.005165959e-06,69:0.0068039259):0.00675476528):0.006783445181):1.005165959e-06,45:0.0067409940);
boot_consense_logl: 0
contree_rfdist: -1
cpREV: -815.7390267 203 0.2841480299
cpREV+F: -779.358129 222 0.2706967462
cpREV+F+G4: -775.1966022 223 0.279603563
cpREV+F+I: -775.3149262 223 0.2770497389
cpREV+F+I+G4: -775.2647956 224 0.2799319477
cpREV+F+R2: -775.5012567 224 0.280757977
cpREV+G4: -811.4603377 204 0.2933175914
cpREV+I: -811.6399792 204 0.2899024319
cpREV+I+G4: -811.5171577 205 0.293360223
cpREV+R2: -811.7866941 205 0.2941548456
finishedFastMLTree: true
initTree: (0:0.0129958960,(((((((((((((((((((1:0.0064538043,(((2:0.0000010000,(((((((4:0.0000010000,33:0.0064538043):1e-06,6:0.0000010000):0.006453804348,(((16:0.0000010000,(17:0.0000010000,53:0.0000010000):1e-06):0.006453804348,(47:0.0000010000,49:0.0000010000):1e-06):0.006453804348,(((((((18:0.0000010000,((((((((((35:0.0000010000,36:0.0000010000):0.006453804348,((((((40:0.0000010000,58:0.0064538043):1e-06,54:0.0000010000):1e-06,61:0.0064538043):1e-06,56:0.0000010000):1e-06,57:0.0000010000):1e-06,63:0.0064538043):1e-06):1e-06,37:0.0000010000):1e-06,99:0.0064538043):1e-06,86:0.0000010000):1e-06,38:0.0000010000):1e-06,39:0.0000010000):1e-06,60:0.0000010000):1e-06,44:0.0000010000):1e-06,55:0.0129958960):1e-06):1e-06,62:0.0000010000):0.006453804348,((76:0.0000010000,81:0.0000010000):1e-06,82:0.0000010000):0.006453804348):1e-06,((((((((((((((((21:0.0064538043,(50:0.0000010000,79:0.0064538043):1e-06):1e-06,34:0.0000010000):1e-06,98:0.0000010000):1e-06,74:0.0000010000):1e-06,77:0.0000010000):1e-06,29:0.0000010000):1e-06,78:0.0000010000):0.006453804348,(95:0.0000010000,97:0.0000010000):0.006453804348):1e-06,72:0.0000010000):1e-06,70:0.0000010000):1e-06,73:0.0000010000):1e-06,80:0.0064538043):1e-06,75:0.0064538043):1e-06,96:0.0000010000):0.006453804348,67:0.0000010000):1e-06,71:0.0000010000):0.006453804348):1e-06,85:0.0000010000):1e-06,48:0.0000010000):1e-06,((((22:0.0000010000,26:0.0000010000):1e-06,83:0.0064538043):1e-06,84:0.0064538043):1e-06,27:0.0000010000):0.006453804348):1e-06):1e-06):1e-06,(((13:0.0000010000,((((87:0.0000010000,89:0.0000010000):1e-06,88:0.0064538043):1e-06,91:0.0000010000):1e-06,90:0.0129958960):0.006453804348):1e-06,93:0.0064538043):1e-06,92:0.0000010000):0.006453804348):1e-06,59:0.0000010000):1e-06,28:0.0000010000):1e-06,(65:0.0000010000,66:0.0000010000):0.006453804348):1e-06):1e-06,14:0.0000010000):1e-06,19:0.0000010000):1e-06):1e-06,46:0.0000010000):1e-06,5:0.0000010000):1e-06,(41:0.0000010000,42:0.0000010000):0.006453804348):1e-06,43:0.0000010000):1e-06,102:0.0000010000):1e-06,68:0.0000010000):1e-06,51:0.0064538043):1e-06,64:0.0000010000):1e-06,32:0.0000010000):1e-06,15:0.0000010000):1e-06,52:0.0000010000):1e-06,20:0.0000010000):1e-06,94:0.0064538043):1e-06,7:0.0000010000):1e-06,100:0.0000010000):1e-06,30:0.0000010000):1e-06,101:0.0000010000):1e-06,3:0.0000010000):1e-06,((((((((8:0.0000010000,9:0.0000010000):1e-06,10:0.0000010000):0.006453804348,12:0.0000010000):1e-06,25:0.0000010000):1e-06,11:0.0000010000):1e-06,((23:0.0000010000,69:0.0064538043):1e-06,24:0.0000010000):0.006453804348):1e-06,31:0.0000010000):0.006453804348,45:0.0064538043):1e-06);
mtART: -858.1811843 203 0.3363925756
mtART+F: -800.8225324 222 0.2740897115
mtART+F+G4: -793.4698627 223 0.3275745923
mtART+F+I: -794.1120609 223 0.3085994299
mtART+F+I+G4: -793.3519669 224 0.3312525078
mtART+F+R2: -793.1309177 224 0.3365259221
mtART+G4: -845.9698205 204 0.5012334913
mtART+I: -847.2565553 204 0.4306159006
mtART+I+G4: -845.3288946 205 0.5139034722
mtART+R2: -845.0583433 205 0.4992805777
mtInv: -850.5322051 203 0.3201742206
mtInv+F: -777.8716834 222 0.2705219559
mtInv+F+G4: -774.1753869 223 0.2766506951
mtInv+F+I: -774.2594174 223 0.2745867831
mtInv+F+I+G4: -774.2166873 224 0.2760316002
mtInv+F+R2: -774.5926012 224 0.2780898093
mtInv+G4: -844.4150057 204 0.3533648872
mtInv+I: -844.6561672 204 0.3456335444
mtInv+I+G4: -844.4081419 205 0.3541323642
mtInv+R2: -844.536653 205 0.3538706574
mtMAM: -846.7367575 203 0.3675251452
mtMAM+F: -777.2857236 222 0.283731334
mtMAM+F+G4: -770.6818986 223 0.3106677332
mtMAM+F+I: -771.4509706 223 0.2964477152
mtMAM+F+I+G4: -770.5778474 224 0.3108368938
mtMAM+F+R2: -770.4147561 224 0.314519316
mtMAM+G4: -836.8931014 204 0.4786396396
mtMAM+I: -839.0571659 204 0.4104182889
mtMAM+I+G4: -836.4374027 205 0.483280507
mtMAM+R2: -834.9691663 205 0.5103875651
mtMet: -838.4451525 203 0.3213539828
mtMet+F: -772.0208819 222 0.2705657006
mtMet+F+G4: -768.2774895 223 0.2773584261
mtMet+F+I: -768.3984196 223 0.274782584
mtMet+F+I+G4: -768.3181812 224 0.2766346262
mtMet+F+R2: -768.7080346 224 0.2784925127
mtMet+G4: -832.4640765 204 0.358555242
mtMet+I: -832.904972 204 0.3458187948
mtMet+I+G4: -832.4320392 205 0.3591104777
mtMet+R2: -832.4757992 205 0.3600048071
mtREV: -848.5493824 203 0.3427882524
mtREV+F: -778.9079976 222 0.2726906585
mtREV+F+G4: -774.2217704 223 0.289098005
mtREV+F+I: -774.5826895 223 0.2827019063
mtREV+F+I+G4: -774.2179195 224 0.2888620004
mtREV+F+R2: -774.4428915 224 0.2890474374
mtREV+G4: -841.7541649 204 0.3969483154
mtREV+I: -842.4984659 204 0.3762169086
mtREV+I+G4: -841.5595848 205 0.401261185
mtREV+R2: -841.3321127 205 0.4059073202
mtVer: -840.107321 203 0.3279106019
mtVer+F: -766.9115698 222 0.2710244536
mtVer+F+G4: -763.3166019 223 0.2756691665
mtVer+F+I: -763.4562945 223 0.2733995315
mtVer+F+I+G4: -763.3735343 224 0.2746820795
mtVer+F+R2: -763.8070421 224 0.2773647312
mtVer+G4: -834.8020726 204 0.3631168807
mtVer+I: -835.5175023 204 0.3457987219
mtVer+I+G4: -834.8263896 205 0.361428985
mtVer+R2: -834.7182876 205 0.3654004424
mtZOA: -841.6146934 203 0.31131526
mtZOA+F: -790.8756099 222 0.2710781096
mtZOA+F+G4: -785.5050247 223 0.298343965
mtZOA+F+I: -785.8055573 223 0.290344278
mtZOA+F+I+G4: -785.5231959 224 0.2978883541
mtZOA+F+R2: -785.6639737 224 0.2979131897
mtZOA+G4: -833.3061716 204 0.3869437576
mtZOA+I: -834.0187042 204 0.3617786964
mtZOA+I+G4: -833.090682 205 0.3929507648
mtZOA+R2: -832.841803 205 0.3997621699
partition_type: 0
rtREV: -839.4385291 203 0.2712410074
rtREV+F: -796.8562078 222 0.2722502009
rtREV+F+G4: -792.5655048 223 0.2817617977
rtREV+F+I: -792.7237513 223 0.2785245391
rtREV+F+I+G4: -792.6149953 224 0.282283597
rtREV+F+R2: -792.8516989 224 0.2819458555
rtREV+G4: -834.8429525 204 0.283492511
rtREV+I: -835.1223562 204 0.2786006533
rtREV+I+G4: -834.9030679 205 0.283604346
rtREV+R2: -835.0425236 205 0.2833588778
```
