## Supplementary Data 4 for "Nonapeptide molecular evolution during the adaptive radiation of Tanganyika cichlids": aln_OT_aa.fa.treefile

```
(Orenil:0.0136070629,((((((((((((((Altcal:0.0000010000,Hplkil:0.0067327558):0.0067637010,(Ctepol:0.0000010000,(((Erecya:0.0000000000,Spamar:0.0000000000):0.0000010000,(Spaery:0.0068802571,Tanirs:0.0068480079):0.0000010000):0.0000010000,Eremar:0.0000010000):0.0000010000):0.0067752001):0.0000010000,XenspN:0.0000010000):0.0000010000,(((((Boumic:0.0000010000,Treuni:0.0000010000):0.0000026506,((((Trecap:0.0000010000,Tremar:0.0000010000):0.0000010000,(Tremac:0.0068159684,Tresti:0.0000010000):0.0000022841):0.0000010000,Trenig:0.0135593766):0.0000021291,Trezeb:0.0067888090):0.0067633773):0.0067448204,(((((((((((((Ctehor:0.0067613025,Pscple:0.0068322122):0.0000010000,Pscbab:0.0000010000):0.0000010000,(Loblab:0.0000010000,Petmac:0.0000010000):0.0000010000):0.0000010000,Intloo:0.0000010000):0.0000010000,((((((((((((((Gnapfe:0.0000000000,Simdia:0.0000000000):0.0000000000,Pscmrg:0.0000000000):0.0000000000,Petgia:0.0000000000):0.0000000000,Petrai:0.0000000000):0.0000000000,Petred:0.0000000000):0.0000000000,Petfas:0.0000000000):0.0000000000,Pettre:0.0000000000):0.0000000000,Trodub:0.0000000000):0.0000000000,Pettex:0.0000000000):0.0000000000,Limdar:0.0000000000):0.0000000000,Petpol:0.0000000000):0.0000000000,Pethor:0.0000000000):0.0000000000,Pscmar:0.0000000000):0.0000000000,Petkip:0.0000000000):0.0000010000):0.0000010000,Psccur:0.0000010000):0.0000023214,Trored:0.0000010000):0.0068072071,Petort:0.0067655168):0.0000010000,((Troann:0.0000010000,Trompi:0.0000010000):0.0068134850,TrobrK:0.0000010000):0.0000025302):0.0000010000,((((((((((Peteph:0.0000000000,Troluk:0.0000000000):0.0000000000,Tromoo:0.0000000000):0.0000000000,Trokir:0.0000000000):0.0000000000,Trolun:0.0000000000):0.0000000000,Tromor:0.0000000000):0.0000000000,Tronig:0.0000000000):0.0000000000,Tropol:0.0000000000):0.0000000000,Trobri:0.0000000000):0.0000000000,Petmos:0.0000000000):0.0000010000,Petiko:0.0000010000):0.0000010000):0.0000010000,Petkas:0.0000010000):0.0000010000,Psephi:0.0067565251):0.0067595372,(Ortcho:0.0000010000,Petfam:0.0000010000):0.0000010000):0.0067703218):0.0000010000,(Gralem:0.0000010000,LamorS:0.0000010000):0.0000010000):0.0000010000,Hemste:0.0000010000):0.0000010000):0.0000010000,Ortred:0.0000010000):0.0000010000,((Lamkun:0.0000000000,Lamsig:0.0000000000):0.0000021633,Lamlap:0.0000020142):0.0067532459):0.0000029261,(((((((Batfas:0.0000000000,Bathor:0.0000000000):0.0000000000,Batvit:0.0000000000):0.0000000000,Batleo:0.0000000000):0.0000000000,Batgra:0.0000000000):0.0000010000,Batfer:0.0000010000):0.0000010000,Batmin:0.0000010000):0.0051419930,((((((((((((BenhoM:0.0000000000,Benmel:0.0000000000):0.0000000000,Plepar:0.0000000000):0.0000000000,Perecc:0.0000000000):0.0000000000,Bentri:0.0000000000):0.0000000000,Xchhec:0.0000000000):0.0000000000,Pleela:0.0000000000):0.0000000000,Permic:0.0000000000):0.0000000000,Plemul:0.0000000000):0.0000000000,Plestr:0.0000000000):0.0000010000,Benhor:0.0000010000):0.0000010000,Hapmic:0.0000010000):0.0000025837,((((((((((Cypcol:0.0000000000,Cypkan:0.0000000000):0.0000000000,Cyppav:0.0000000000):0.0000000000,Cyplep:0.0000000000):0.0000000000,Cypmic:0.0000000000):0.0000000000,Pcynig:0.0000000000):0.0000000000,Cypzon:0.0000000000):0.0000000000,Pcytem:0.0000000000):0.0000000000,Pcybri:0.0000000000):0.0000010000,Cypdwj:0.0000010000):0.0000010000,PcybrN:0.0068186965):0.0067696651):0.0065016219):0.0019445538):0.0000010000,(Lchaur:0.0067562898,NeoveS:0.0000010000):0.0000010000):0.0000010000,Gnaper:0.0000010000):0.0000010000,((((((((Arcstr:0.0000000000,Astpal:0.0000000000):0.0000000000,Hplvan:0.0000000000):0.0000000000,HplspC:0.0000000000):0.0000000000,Hplsta:0.0000000000):0.0000010000,Astfla:0.0000010000):0.0067396699,Trioto:0.0067793184):0.0000026392,Auldew:0.0000010000):0.0000010000,(((Lepatt:0.0000000000,Neomee:0.0000000000):0.0000000000,Neohec:0.0000000000):0.0000000000,LepmeK:0.0000000000):0.0000010000):0.0000010000):0.0000010000,(((Phaacu:0.0000010000,Sermac:0.0000010000):0.0000021498,Sarcar:0.0000010000):0.0067764333,Tchdha:0.0000026538):0.0000026850):0.0000010000,((Carsch:0.0000027862,(Ophboo:0.0000025601,Ophwhi:0.0000024905):0.0067787219):0.0000026508,Xensin:0.0000010000):0.0000010000):0.0000010000,(((((Altcom:0.0000010000,((((((((((((((((((((((((((((((((((((((((((((((((((((((((((((Altshe:0.0000000000,Lamlem:0.0000000000):0.0000000000,Ectdes:0.0000000000):0.0000000000,Lamoce:0.0000000000):0.0000000000,Xenfla:0.0000000000):0.0000000000,Lesper:0.0000000000):0.0000000000,Cteben:0.0000000000):0.0000000000,XenniS:0.0000000000):0.0000000000,Ophpar:0.0000000000):0.0000000000,XenpaK:0.0000000000):0.0000000000,Neomul:0.0000000000):0.0000000000,Mdcrot:0.0000000000):0.0000000000,Neofas:0.0000000000):0.0000000000,Enamel:0.0000000000):0.0000000000,Neolou:0.0000000000):0.0000000000,Calmel:0.0000000000):0.0000000000,Regcal:0.0000000000):0.0000000000,Xensun:0.0000000000):0.0000000000,Lepelo:0.0000000000):0.0000000000,Lessta:0.0000000000):0.0000000000,Cphgib:0.0000000000):0.0000000000,Xenkil:0.0000000000):0.0000000000,LamorC:0.0000000000):0.0000000000,Xennas:0.0000000000):0.0000000000,Cyafoa:0.0000000000):0.0000000000,Baicen:0.0000000000):0.0000000000,NeocaK:0.0000000000):0.0000000000,Lchabe:0.0000000000):0.0000000000,EctspN:0.0000000000):0.0000000000,Xenspi:0.0000000000):0.0000000000,Xenbat:0.0000000000):0.0000000000,Thobra:0.0000000000):0.0000000000,Xenlon:0.0000000000):0.0000000000,Ophhet:0.0000000000):0.0000000000,Lamcal:0.0000000000):0.0000000000,Lepmim:0.0000000000):0.0000000000,Cyafur:0.0000000000):0.0000000000,Xensim:0.0000000000):0.0000000000,Cunlon:0.0000000000):0.0000000000,Astbur:0.0000000000):0.0000000000,Gwcchr:0.0000000000):0.0000000000,Neovar:0.0000000000):0.0000000000,Cphfr5:0.0000000000):0.0000000000,Xenpap:0.0000000000):0.0000000000,Lamspe:0.0000000000):0.0000000000,HemstZ:0.0000000000):0.0000000000,Xenbou:0.0000000000):0.0000000000,Ophnas:0.0000000000):0.0000000000,Neosim:0.0000000000):0.0000000000,Lchsta:0.0000000000):0.0000000000,Ortmaz:0.0000000000):0.0000000000,Ophven:0.0000000000):0.0000000000,Gwcbel:0.0000000000):0.0000000000,Neocau:0.0000000000):0.0000000000,Ortuvi:0.0000000000):0.0000000000,Xencau:0.0000000000):0.0000000000,Lammel:0.0000000000):0.0000000000,NeoveB:0.0000000000):0.0000000000,Calmac:0.0000000000):0.0000000000,Xenorn:0.0000000000):0.0000000000,Lamorn:0.0000000000):0.0000010000):0.0000010000,(Calple:0.0000010000,(((((((((((((((((((((((Chabif:0.0000000000,Neopec:0.0000000000):0.0000000000,Chando:0.0000000000):0.0000000000,Neotet:0.0000000000):0.0000000000,Neotim:0.0000000000):0.0000000000,Lepcun:0.0000000000):0.0000000000,Neonve:0.0000000000):0.0000000000,Juldic:0.0000000000):0.0000000000,Julorn:0.0000000000):0.0000000000,Julkom:0.0000000000):0.0000010000,Chabri:0.0000010000):0.0000010000,((((Lepkam:0.0000000000,Neobou:0.0000000000):0.0000000000,Neople:0.0000000000):0.0000010000,Leppro:0.0000010000):0.0000010000,Lepken:0.0000010000):0.0067576977):0.0000010000,Neocra:0.0000010000):0.0067578224,Neosex:0.0067566972):0.0000010000,Neosav:0.0000010000):0.0000010000,(Lamtig:0.0000010000,(Neodev:0.0135814327,TeldhT:0.0000010000):0.0000010000):0.0000010000):0.0000010000,(JulreK:0.0000010000,Neocyg:0.0000010000):0.0000010000):0.0000010000,((Julreg:0.0000000000,Julunt:0.0000000000):0.0000010000,Jultra:0.0000010000):0.0000010000):0.0000010000,((Neobre:0.0000010000,Neopro:0.0000010000):0.0000010000,Varmoo:0.0067753680):0.0000010000):0.0000010000,(((((JulmaN:0.0000000000,Neohel:0.0000000000):0.0000000000,Neogra:0.0000000000):0.0000010000,JulmaS:0.0000010000):0.0068027635,Neoobs:0.0067421006):0.0000010000,NeofaM:0.0000010000):0.0000010000):0.0000010000,Neotoa:0.0000010000):0.0000010000,((((((((((((((((((((((((((((((((((((Chacya:0.0000000000,Neomux:0.0000000000):0.0000000000,Neocal:0.0000000000):0.0000000000,Neomod:0.0000000000):0.0000000000,Neolon:0.0000000000):0.0000000000,NeoleL:0.0000000000):0.0000000000,Neomar:0.0000000000):0.0000000000,Neocyl:0.0000000000):0.0000000000,Neochr:0.0000000000):0.0000000000,Neofal:0.0000000000):0.0000000000,Neobue:0.0000000000):0.0000000000,Neokom:0.0000000000):0.0000000000,Neofur:0.0000000000):0.0000000000,Neochi:0.0000000000):0.0000000000,Telbif:0.0000000000):0.0000000000,Telbri:0.0000000000):0.0000000000,TeldhN:0.0000000000):0.0000000000,Neobri:0.0000000000):0.0000000000,TelteS:0.0000000000):0.0000000000,Neooli:0.0000000000):0.0000000000,Tellon:0.0000000000):0.0000000000,Neoese:0.0000000000):0.0000000000,Neowal:0.0000000000):0.0000000000,Telshe:0.0000000000):0.0000000000,Neopul:0.0000000000):0.0000000000,Neobif:0.0000000000):0.0000000000,NeofuU:0.0000000000):0.0000000000,NeobrM:0.0000000000):0.0000000000,Telbra:0.0000000000):0.0000000000,Neopet:0.0000000000):0.0000000000,Telvit:0.0000000000):0.0000000000,Telluf:0.0000000000):0.0000000000,Neoleu:0.0000000000):0.0000000000,TeldhS:0.0000000000):0.0000000000,Neomon:0.0000000000):0.0000000000,Neospl:0.0000000000):0.0000000000,Neonig:0.0000000000):0.0000010000):0.0000010000,(Chapop:0.0000010000,(Julmrk:0.0000010000,NeogrM:0.0000010000):0.0000010000):0.0000010000):0.0000010000,Neotre:0.0067972760):0.0067549174):0.0000010000):0.0000010000,Cphfro:0.0000010000):0.0000010000,Xenoch:0.0000010000):0.0000010000,Asplep:0.0000010000):0.0000010000):0.0000010000,Cypkib:0.0000010000):0.0000010000,Mdcten:0.0068094239);
```
