## Supplementary Data 4 for "Nonapeptide molecular evolution during the adaptive radiation of Tanganyika cichlids": aln_OT_CDS_p2n.fa.bionj

```
(((Xensin:-0.00001309,((Cphgib:0.00000050,Cphfr5:0.00000050):0.00001841,Cphfro:-0.00001791):0.00667311):0.00001359,(Xensim:0.00000050,(Xenorn:0.00000050,(Xenoch:0.00000050,((XenniS:-0.00338672,((Batmin:0.00002666,Batgra:-0.00002566):0.00013428,(((Batleo:-0.00354930,Bathor:0.00355030):0.00358571,Batfas:-0.00003541):0.00003591,Batfer:0.00000051):0.00651868):0.00993958):0.00338722,(Xenkil:0.00000050,(Xencau:0.00000050,((((((((((((((((((((((((((((((Varmoo:0.00671943,Neodev:0.01346997):0.00002496,Neoobs:0.00662660):0.00001359,Tellon:0.00663973):0.00003376,(TelteS:-0.00323853,Telshe:0.00323953):0.00319403):0.00006017,(((Neotim:0.00000050,(Julkom:-0.00000721,(Chando:0.00000050,Chabif:0.00000050):0.00000771):0.00000771):0.00240250,Chabri:-0.00240200):0.00300967,Julunt:-0.00060667):0.00059200):0.00001532,Telbra:0.00000036):0.00001407,(TeldhN:-0.00339088,Lamtig:0.00339188):0.00337736):0.00001402,Telluf:0.00000050):0.00000044,Telvit:0.00000006):0.00000106,Jultra:-0.00000017):0.00000732,(Neopet:0.00345520,Neomon:-0.00345420):0.00344805):0.00001532,Neobif:-0.00000817):0.00000867,Neobue:0.00000050):0.00001085,Telbri:-0.00001035):0.00003846,((Neohel:0.00000050,Neogra:0.00000050):0.00339224,Neocra:-0.00339174):0.00336464):0.00265961,Chapop:-0.00263151):0.00300034,(Neosav:-0.00105229,(Neopul:0.00213565,Neopro:-0.00213465):0.00318794):0.00068446):0.00037500,Julmrk:-0.00000617):0.00000667,(Neokom:0.00000050,(NeogrM:0.00000050,(NeofaM:0.00000050,(JulreK:-0.00335661,(JulmaS:0.00000050,JulmaN:0.00000050):0.00335711):0.00335712):-0.00000000):-0.00000000):-0.00000000):0.00000273,TeldhT:-0.00000223):0.00000772,Julreg:-0.00000449):0.00000499,Neocyg:0.00000050):0.00000321,Neobri:-0.00000271):0.00000801,Neocal:-0.00000430):0.00001357,NeobrM:-0.00000827):0.00000877,((Neotre:0.00661289,Neosex:0.01346211):0.00677037,Chacya:-0.00009483):0.00009533):0.00007057,((TeldhS:-0.00577817,Neotoa:0.00577917):0.00424019,Calple:0.00830488):0.00146790):0.00334841,Neobre:-0.00327734):0.00296250,(((((((((((Trored:-0.00000433,((((((Tropol:-0.00016763,Petort:0.00684673):0.00016862,Tronig:0.00000002):0.00002439,((((Simdia:-0.00008302,(((((Pscple:0.00676973,Petfas:0.00662447):0.00007627,Pscbab:-0.00009778):0.00015121,Gnapfe:-0.00005243):0.00006651,Intloo:-0.00001307):0.00001358,Limdar:0.00000050):0.00008352):0.00262971,Psccur:-0.00254569):0.00290831,Loblab:-0.00036162):0.00050474,((Psephi:0.00707891,Ctehor:0.00624029):0.00495188,Petkas:-0.00180114):0.00165903):0.00011869):0.00003007,Peteph:-0.00000565):0.00000614,Petmos:0.00000051):0.00004832,(((Trompi:0.00325391,Troann:-0.00325291):0.00669857,TrobrK:-0.00344466):0.00019242,(Tromor:0.00000050,Tromoo:0.00000050):0.00325274):0.00320442):0.00005315):0.00015075,Petiko:-0.00014542):0.00016018,Petmac:0.00667044):0.00665462,(Petfam:-0.00008227,Ortcho:0.00008327):0.00008387):0.00664704,((((((Trioto:0.00665053,Lchaur:0.00674367):0.00001486,Gnaper:-0.00002232):0.00003365,Ortuvi:-0.00001034):0.00002183,Tchdha:-0.00001049):0.00000469,(((((Tanirs:0.00670300,Spaery:0.00670300):0.00014593,Eremar:-0.00017813):0.00017863,Spamar:0.00000050):0.00003801,Erecya:0.00663229):0.00689989,Ctepol:-0.00019980):0.00687640):0.00000717,(Thobra:0.01659471,((Sermac:0.00004033,Sarcar:-0.00003933):0.00349171,Phaacu:-0.00345139):0.00701908):0.00317620):0.00000644):0.00000401,Gwcchr:-0.00001082):0.00001132,Lchsta:0.00000050):0.00005609,Lchabe:-0.00005559):0.00005643,Baicen:0.00000016):0.00002902,(Ortred:0.00002461,Ortmaz:-0.00002361):0.00663642):0.00132146,Gwcbel:0.01199789):0.00523665):0.00031534,(((((((Trezeb:0.00665960,Trecap:0.00665960):0.00013232,Tremac:0.00658498):0.00047554,((Tresti:-0.00343788,Tremar:0.00343888):0.00318852,Trenig:0.01379045):0.00650853):0.01161807,Treuni:0.00162086):0.00515237,Boumic:0.00022490):0.00633154,Cyafoa:-0.00011776):0.00011826,(Ophpar:0.00000050,((Mdcrot:-0.00325692,((((Hplvan:0.00669953,(Hplkil:0.01375141,Arcstr:-0.00035721):0.00028548):0.00358433,((HplspC:0.00000050,Astfla:0.00000050):0.00337634,Astpal:-0.00337584):0.00650533):0.00514849,Astbur:0.00172321):0.00620476,Altcal:0.01217063):0.00291463):0.00325742,(Hemste:0.00000050,(Cunlon:0.00000050,(Carsch:0.00000050,(Calmel:0.00000050,(Calmac:0.00000050,Auldew:0.00000050):0.00000000):0.00000000):0.00000000):0.00000000):-0.00000000):0.00000000):-0.00000000):0.00000000):-0.00000000):0.00000000):-0.00000000):0.00000000):0.00000000):0.00000000):-0.00000000):0.00000000,(((XenspN:0.00001634,(Xenspi:-0.00058438,Orenil:0.04189888):0.00056904):0.00001600,Gralem:0.00000034):0.00665507,Cyafur:-0.00001342):0.00001392,(Xensun:0.00663524,(((((((Pleela:-0.00001580,Hapmic:0.00001680):0.00017696,((Permic:0.00000050,Perecc:0.00000050):0.00090870,(((((((Pcytem:-0.00034742,(PcybrN:0.00669017,Pcybri:0.00665783):0.00703587):0.00035151,Cyppav:-0.00000309):0.00003959,Cypcol:-0.00003550):0.00003598,Cypdwj:0.00000052):0.00000250,Cyplep:-0.00000200):0.00672695,BenhoM:-0.00008285):0.00008336,Benhor:0.00000049):0.00571810):0.00581556):0.00319475,Cypkib:-0.00352709):0.00333892,Asplep:-0.00001968):0.00000806,((((NeoveS:-0.00002692,(((((NeoveB:0.00000050,((Neovar:0.00328769,Lamlem:-0.00328669):0.00328719,(((Neohec:-0.00300437,(Leppro:0.00000050,Lepkam:0.00000050):0.00300487):0.00299345,Neofas:0.00666732):0.00002244,Altcom:-0.00001051):0.00001101):-0.00000000):0.00000077,Lepatt:-0.00000027):0.00000077,Lepken:0.00000050):0.00001169,Altshe:-0.00001119):0.00001169,Lamcal:0.00000050):0.00002742):0.00002911,LepmeK:-0.00000120):0.00001085,(((Lamsig:0.00000050,Lamlap:0.00000050):0.00012203,Lamkun:-0.00012153):0.00344447,LamorS:-0.00332194):0.00331329):0.00001299,Neosim:-0.00000334):0.00665706):0.00000174,Mdcten:0.00663768):0.00000115,(Ophwhi:0.00000050,Ophboo:0.00000050):0.00663603):0.00000128):0.00000794);
```
