## Supplementary Data 4 for "Nonapeptide molecular evolution during the adaptive radiation of Tanganyika cichlids": aln_OT_CDS_p2n.fa.ckp

```
--- # IQ-TREE Checkpoint ver >= 1.6
CandidateSet:
 00: -1341.19486269 (0:0.0133619470,(((((((((((((((((1:0.0043171521,92:0.0021486487):2.048089499e-06,((2:0.0000010000,73:0.0000010000):1e-06,(((3:0.0000010000,111:0.0000010000):1e-06,67:0.0000010000):1e-06,((63:0.0000010000,((64:0.0000010000,(65:0.0000010000,68:0.0000010000):1e-06):0.002148657359,((((74:0.0000010000,77:0.0000010000):0.002145039248,76:0.0000010000):1e-06,75:0.0000010000):1e-06,95:0.0000010000):1e-06):1e-06):1e-06,105:0.0000010000):1e-06):1e-06):1e-06):1e-06,((66:0.0000010000,109:0.0021464657):1e-06,110:0.0000010000):1e-06):0.002148776275,(((4:0.0000010000,(51:0.0043412024,53:0.0021481585):1e-06):1e-06,((7:0.0000010000,52:0.0000010000):1e-06,8:0.0000010000):0.002148113478):0.002148178442,6:0.0000010000):0.004317327024):1e-06,113:0.0000010000):1e-06,(((((((((10:0.0000010000,(116:0.0000010000,117:0.0000010000):0.002148763466):1e-06,(((((((((((((32:0.0000010000,137:0.0043177013):0.002148424231,136:0.0021603317):1e-06,(45:0.0000010000,(((54:0.0000010000,((128:0.0000010000,171:0.0000010000):1e-06,(129:0.0021632325,135:0.0000010000):1e-06):1e-06):1e-06,78:0.0000010000):1e-06,((79:0.0000010000,140:0.0000010000):1e-06,134:0.0000010000):1e-06):1e-06):1e-06):1e-06,126:0.0021483891):0.002148764724,127:0.0000010000):1e-06,((124:0.0000010000,(130:0.0000010000,(((164:0.0000010000,168:0.0000010000):0.00214835817,(166:0.0000010000,167:0.0000010000):1e-06):0.002147368806,165:0.0000010000):1e-06):1e-06):1e-06,169:0.0000010000):1e-06):1e-06,170:0.0000010000):1e-06,131:0.0021606443):0.002148749728,(115:0.0000010000,125:0.0000010000):1e-06):0.002148337189,71:0.0021602067):1e-06,144:0.0000010000):1e-06,72:0.0000010000):1e-06,(70:0.0000010000,155:0.0065080203):1e-06):1e-06):1e-06,(44:0.0000010000,48:0.0000010000):1e-06):1e-06,118:0.0000010000):1e-06,((33:0.0000010000,(42:0.0021683210,((43:0.0000010000,142:0.0000010000):1e-06,(141:0.0021683092,143:0.0021682922):1e-06):1e-06):0.002180534135):0.002148838931,47:0.0043170621):1e-06):1e-06,((132:0.0000010000,(138:0.0000010000,139:0.0000010000):1e-06):0.004316557667,163:0.0021482445):1e-06):1e-06,39:0.0000010000):0.002147751707,(((11:0.0000010000,12:0.0000010000):1e-06,(14:0.0021590730,15:0.0000010000):1e-06):0.002148216569,(13:0.0000010000,16:0.0000010000):1e-06):0.004317062256):1e-06,174:0.0000010000):1e-06):1e-06,173:0.0000010000):1e-06,50:0.0000010000):1e-06,(5:0.0000010000,(((((((((((((((((((((((((((24:0.0000010000,25:0.0000010000):1e-06,55:0.0000010000):1e-06,27:0.0000010000):1e-06,106:0.0000010000):0.002148785004,172:0.0021606713):1e-06,146:0.0000010000):1e-06,82:0.0000010000):1e-06,((28:0.0000010000,62:0.0000010000):1e-06,147:0.0000010000):1e-06):1e-06,151:0.0000010000):1e-06,(90:0.0043170810,((145:0.0000010000,152:0.0021460703):1e-06,154:0.0000010000):1e-06):1e-06):1e-06,((69:0.0021487678,100:0.0021606628):1e-06,86:0.0000010000):1e-06):1e-06,((61:0.0000010000,99:0.0021487644):1e-06,(98:0.0000010000,107:0.0021512840):1e-06):1e-06):1e-06,153:0.0000010000):1e-06,150:0.0021487601):0.002141034183,103:0.0000010000):1e-06,91:0.0000010000):1e-06,58:0.0000010000):1e-06,59:0.0000010000):1e-06,60:0.0000010000):1e-06,149:0.0000010000):1e-06,((84:0.0000010000,97:0.0000010000):1e-06,(89:0.0000010000,94:0.0000010000):1e-06):1e-06):1e-06,(104:0.0043534622,108:0.0021607346):0.002160761899):1e-06,(((56:0.0000010000,57:0.0000010000):1e-06,(88:0.0000010000,(93:0.0000010000,96:0.0000010000):1e-06):0.002148739261):0.002160630402,(101:0.0000010000,102:0.0000010000):0.002148730885):1e-06):1e-06,(26:0.0000010000,87:0.0000010000):1e-06):1e-06,85:0.0000010000):1e-06,148:0.0000010000):0.002160611966,(175:0.0000010000,177:0.0000010000):1e-06):1e-06):1e-06):1e-06,(80:0.0000010000,(81:0.0021486581,182:0.0021486550):1e-06):1e-06):1e-06,34:0.0000010000):1e-06,(((9:0.0000010000,((29:0.0000010000,31:0.0000010000):1e-06,30:0.0000010000):0.002148678573):1e-06,23:0.0000010000):1e-06,(((((((17:0.0000010000,18:0.0000010000):1e-06,(((37:0.0000010000,((41:0.0000010000,(119:0.0021597323,120:0.0021632913):0.002159793542):1e-06,121:0.0000010000):1e-06):1e-06,38:0.0000010000):1e-06,40:0.0000010000):0.002148725782):0.002148723021,(122:0.0000010000,123:0.0000010000):1e-06):0.002148715172,(49:0.0000010000,133:0.0000010000):1e-06):0.002160602346,((19:0.0000010000,(((156:0.0021487105,(157:0.0021726960,162:0.0021487134):1e-06):1e-06,((158:0.0021470364,160:0.0000010000):1e-06,159:0.0043903611):0.00217306249):0.004317122505,161:0.0000010000):0.00214868212):0.002148684658,(112:0.0000010000,114:0.0000010000):0.002148681591):1e-06):1e-06,179:0.0000010000):1e-06,(176:0.0000010000,178:0.0000010000):1e-06):1e-06):1e-06):1e-06,35:0.0000010000):1e-06,36:0.0000010000):1e-06,83:0.0000010000):1e-06,(20:0.0000010000,21:0.0000010000):1e-06):1e-06,22:0.0043222386):0.002148628404,(46:0.0000010000,(180:0.0000010000,181:0.0000010000):1e-06):1e-06);
 01: -1341.20079859 (0:0.0133642720,(((((((((((((((((((1:0.0043177828,92:0.0021484452):2.048089499e-06,((64:0.0000010000,(65:0.0000010000,68:0.0000010000):1e-06):0.002148452756,((((74:0.0000010000,77:0.0000010000):0.002143769389,76:0.0000010000):1e-06,75:0.0000010000):2.466778353e-06,95:0.0000010000):1.180172502e-06):1e-06):1e-06,67:0.0000010000):1e-06,(3:0.0000010000,111:0.0000010000):1e-06):1e-06,105:0.0000010000):1e-06,63:0.0000010000):1e-06,2:0.0000010000):2.931527658e-06,73:0.0000010000):1e-06,((66:0.0000010000,109:0.0021454017):1e-06,110:0.0000010000):2.03805435e-06):0.002148457361,(((4:0.0000010000,(((7:0.0000010000,52:0.0000010000):1e-06,8:0.0000010000):0.00214846672,53:0.0021484701):1e-06):1e-06,51:0.0043418638):0.002148467258,6:0.0000010000):0.004317857972):2.051355868e-06,(((((((((10:0.0000010000,(116:0.0000010000,117:0.0000010000):0.002149152759):1e-06,44:0.0000010000):1e-06,48:0.0000010000):1e-06,(((((((((((32:0.0000010000,137:0.0043184400):0.002148827529,129:0.0021633201):2.04286276e-06,(((45:0.0000010000,(78:0.0000010000,((79:0.0000010000,140:0.0000010000):1e-06,134:0.0000010000):1e-06):1e-06):1e-06,54:0.0000010000):1e-06,((126:0.0021487203,136:0.0021606266):1e-06,135:0.0000010000):1e-06):1e-06):1e-06,128:0.0000010000):1e-06,171:0.0000010000):0.002146880859,(((((124:0.0000029244,(((164:0.0000020730,168:0.0000020610):0.002148767167,(166:0.0000010000,167:0.0000010000):2.058389811e-06):2.434998579e-06,165:0.0000010000):0.002145962022):1e-06,(130:0.0000010000,170:0.0000010000):1e-06):1e-06,169:0.0000010000):1e-06,127:0.0000010000):1e-06,131:0.0021608373):1e-06):0.002148987734,(115:0.0000010000,125:0.0000010000):1e-06):0.002149003618,155:0.0065082318):1e-06,70:0.0000010000):1e-06,72:0.0000010000):1e-06,(71:0.0021609985,144:0.0000010000):1e-06):1e-06):1e-06,((33:0.0000010000,(((42:0.0021692495,141:0.0021692211):1e-06,(43:0.0000010000,142:0.0000010000):1e-06):1e-06,143:0.0021692729):0.002181504838):0.002149323714,(47:0.0043177220,(132:0.0000010000,(138:0.0000020684,139:0.0000010000):2.062205123e-06):0.004317382073):2.053316405e-06):1e-06):2.926867888e-06,118:0.0000010000):2.95269937e-06,163:0.0021494271):2.381166002e-06,39:0.0000010000):0.002146009482,(((11:0.0000010000,12:0.0000010000):1e-06,(14:0.0021574481,15:0.0000010000):2.836444341e-06):0.002148421221,(13:0.0000010000,16:0.0000010000):2.640500688e-06):0.004317773909):2.082489592e-06):1e-06,(((5:0.0000010000,((((((((((((((((((((((((((24:0.0000010000,(25:0.0000010000,27:0.0000010000):1e-06):1e-06,106:0.0000010000):1e-06,55:0.0000010000):0.002147743443,61:0.0000010000):1e-06,172:0.0021605155):2.051355962e-06,146:0.0000010000):1e-06,((((69:0.0021487602,90:0.0043183674):1e-06,(86:0.0000010000,100:0.0021604966):1e-06):1e-06,((145:0.0000010000,152:0.0021456874):1e-06,154:0.0000010000):2.057830472e-06):1e-06,82:0.0000010000):1e-06):1e-06,((((28:0.0000010000,62:0.0000010000):1e-06,147:0.0000010000):1e-06,151:0.0000010000):1e-06,98:0.0000010000):1e-06):1e-06,153:0.0000010000):1e-06,(107:0.0021511314,150:0.0021486211):1e-06):1e-06,99:0.0021487605):0.002137540524,103:0.0000010000):1e-06,91:0.0000010000):1e-06,58:0.0000010000):1e-06,59:0.0000010000):1e-06,149:0.0000010000):1e-06,60:0.0000010000):1e-06,89:0.0000010000):1e-06,94:0.0000010000):1e-06,97:0.0000010000):1e-06,84:0.0000010000):2.169145192e-06,(104:0.0043544243,108:0.0021605606):0.002160683843):1e-06,((((56:0.0000010000,57:0.0000010000):1e-06,(88:0.0000010000,(93:0.0000010000,96:0.0000010000):1e-06):0.002148762073):0.002160636806,(101:0.0000010000,102:0.0000010000):0.002148583783):1e-06,85:0.0000010000):1e-06):1e-06,148:0.0000010000):1e-06,(26:0.0000010000,87:0.0000010000):1e-06):0.002160631859,(175:0.0000010000,177:0.0000010000):1e-06):1e-06):1e-06,113:0.0000010000):1e-06,(173:0.0000010000,174:0.0000010000):1e-06):1e-06):1e-06,50:0.0000010000):1e-06,176:0.0000010000):1e-06,((((9:0.0000010000,(23:0.0000010000,((29:0.0000010000,30:0.0000010000):1e-06,31:0.0000010000):0.002148763793):1e-06):2.050790591e-06,178:0.0000010000):1e-06,((((((17:0.0000010000,18:0.0000010000):1e-06,((((37:0.0000010000,(38:0.0000010000,40:0.0000010000):1e-06):1e-06,121:0.0000010000):1e-06,41:0.0000010000):1e-06,(119:0.0021604829,120:0.0021630609):0.002160479161):0.002148530742):0.002148534869,(122:0.0000010000,123:0.0000010000):1e-06):0.002148533918,(49:0.0000010000,133:0.0000010000):1e-06):0.002160651715,((19:0.0000010000,((156:0.0021487590,(157:0.0021727150,(((158:0.0000020467,160:0.0000010000):0.002153007939,159:0.0044092107):0.002155061084,162:0.0021485107):2.653204305e-06):2.753649028e-06):0.00431841492,161:0.0000021199):0.002148501951):0.002148755218,(112:0.0000010000,114:0.0000010000):0.002148749615):2.08102169e-06):1e-06,179:0.0000010000):1e-06):1e-06,83:0.0000010000):1e-06):1e-06,34:0.0000010000):1e-06,((20:0.0000010000,21:0.0000010000):1e-06,(80:0.0000010000,(81:0.0021487624,182:0.0021487564):1e-06):1e-06):1e-06):1e-06,36:0.0000010000):1e-06,(22:0.0043226255,35:0.0000010000):1e-06):0.002148732489,(46:0.0000010000,(180:0.0000010000,181:0.0000010000):1e-06):1e-06);
 02: -1341.20080976 (0:0.0133637284,(((((((((((((((1:0.0043178873,(((2:0.0000010000,73:0.0000010000):1e-06,(((((3:0.0000010000,67:0.0000010000):1e-06,111:0.0000010000):1e-06,63:0.0000010000):1e-06,(((64:0.0000010000,65:0.0000010000):1e-06,68:0.0000010000):0.002148992799,((((74:0.0000010000,77:0.0000010000):0.002144796279,75:0.0000010000):1e-06,95:0.0000010000):1e-06,76:0.0000010000):2.165529169e-06):1e-06):1e-06,105:0.0000010000):1e-06):1e-06,((66:0.0000010000,(109:0.0021457062,110:0.0000010000):1e-06):2.265253101e-06,92:0.0021489871):1e-06):2.063483407e-06):0.002148489561,(((4:0.0000010000,(51:0.0043419624,53:0.0021485124):2.007948795e-06):2.063395519e-06,((7:0.0000010000,52:0.0000010000):2.053736512e-06,8:0.0000022888):0.002148986728):0.002148528965,6:0.0000010000):0.004317968211):2.077690488e-06,113:0.0000010000):1e-06,(((((((((10:0.0000010000,(((((((((((((32:0.0000010000,137:0.0043180490):0.002148903471,136:0.0021607671):1e-06,((45:0.0000010000,((((54:0.0000010000,(((128:0.0000010000,129:0.0021633973):1e-06,135:0.0000010000):1e-06,171:0.0000010000):1e-06):1e-06,(78:0.0000010000,134:0.0000010000):1e-06):1e-06,79:0.0000010000):1e-06,140:0.0000010000):1e-06):1e-06,126:0.0021489368):1e-06):0.002148915285,((((124:0.0000010000,130:0.0000010000):1e-06,((((164:0.0000010000,168:0.0000010000):0.002148915723,(166:0.0000010000,167:0.0000010000):1e-06):0.002146759698,165:0.0000010000):2.168325011e-06,169:0.0000010000):1e-06):1e-06,170:0.0000010000):1e-06,131:0.0021608094):1e-06):1e-06,127:0.0000010000):0.002148938333,(115:0.0000010000,125:0.0000010000):2.045585921e-06):0.002148985305,(144:0.0000010000,155:0.0065087498):2.050867433e-06):2.053575676e-06,71:0.0021606401):1e-06,72:0.0000010000):1e-06,70:0.0000010000):1e-06,44:0.0000010000):1e-06,48:0.0000010000):1e-06,118:0.0000010000):1e-06):2.050866746e-06,(116:0.0000010000,117:0.0000010000):0.00214898385):1e-06,((132:0.0000010000,(138:0.0000010000,139:0.0000010000):1e-06):0.004317527315,163:0.0021485757):2.059740003e-06):1e-06,(33:0.0000010000,((42:0.0021685934,141:0.0021685999):1e-06,((43:0.0000010000,143:0.0021685883):1e-06,142:0.0000010000):1e-06):0.002181206671):0.002149044117):1e-06,47:0.0043188339):0.002146921813,39:0.0000010000):2.048218607e-06,((11:0.0000010000,(12:0.0000010000,(14:0.0021582661,15:0.0000010000):2.142191363e-06):1e-06):0.002148980031,(13:0.0000010000,16:0.0000010000):1e-06):0.004318847751):1e-06,174:0.0000010000):1e-06,50:0.0000010000):1e-06):1e-06,173:0.0000010000):1e-06,5:0.0000010000):1e-06,(175:0.0000010000,177:0.0000010000):1e-06):1e-06,(((((((((((((((((((((((((((24:0.0000010000,(55:0.0000010000,106:0.0000010000):1e-06):1e-06,27:0.0000010000):1e-06,25:0.0000010000):0.002148947969,146:0.0000010000):1e-06,82:0.0000010000):1e-06,151:0.0000010000):1e-06,((90:0.0043176399,((145:0.0000010000,152:0.0021456758):1e-06,154:0.0000010000):2.271521427e-06):1e-06,172:0.0021609265):1e-06):1e-06,(28:0.0000010000,62:0.0000010000):1e-06):1e-06,(((69:0.0021491029,100:0.0021609590):1e-06,147:0.0000010000):1e-06,86:0.0000010000):1e-06):1e-06,(61:0.0000010000,(98:0.0000010000,107:0.0021516528):1e-06):1e-06):1e-06,153:0.0000010000):1e-06,(99:0.0021491621,150:0.0021491889):1e-06):0.002137843174,103:0.0000010000):1e-06,91:0.0000010000):1e-06,58:0.0000010000):1e-06,60:0.0000010000):1e-06,149:0.0000010000):1e-06,59:0.0000010000):1e-06,97:0.0000010000):1e-06,84:0.0000010000):2.301559875e-06,94:0.0000010000):1e-06,89:0.0000010000):1e-06,(104:0.0043539785,108:0.0021612244):0.002161087042):1e-06,(((56:0.0000010000,57:0.0000010000):1e-06,(88:0.0000010000,(93:0.0000010000,96:0.0000010000):1e-06):0.002149352659):0.002160263659,(101:0.0000010000,102:0.0000010000):0.002148385434):1e-06):1e-06,((26:0.0000010000,87:0.0000010000):1e-06,85:0.0000010000):1e-06):1e-06,148:0.0000010000):0.0021602591,80:0.0000010000):1e-06):1e-06,34:0.0000010000):1e-06,((9:0.0000010000,(((29:0.0000010000,30:0.0000010000):1e-06,31:0.0000010000):0.002148987586,182:0.0021484976):2.05086676e-06):1e-06,81:0.0021489876):1e-06):1e-06,36:0.0000010000):1e-06,((((((((17:0.0000010000,18:0.0000010000):2.26169715e-06,((((37:0.0000010000,(41:0.0000010000,(119:0.0021603592,120:0.0021629362):0.002160356292):1e-06):1e-06,121:0.0000010000):1e-06,38:0.0000010000):1e-06,40:0.0000010000):0.00214840482):0.002148408,(122:0.0000010000,123:0.0000010000):2.529017266e-06):0.002148406061,(49:0.0000010000,133:0.0000010000):1e-06):0.002160285443,((19:0.0000010000,(((156:0.0021484410,(157:0.0021723892,162:0.0021484335):1e-06):2.065630555e-06,((158:0.0021467497,160:0.0000010000):1e-06,159:0.0043909130):0.002172759875):0.004317777731,161:0.0000010000):0.00214844018):0.00214844969,(112:0.0000010000,114:0.0000010000):0.002148453732):1e-06):1e-06,35:0.0000010000):1e-06,(23:0.0000010000,179:0.0000010000):1e-06):1e-06,(176:0.0000010000,178:0.0000010000):1e-06):1e-06):1e-06,83:0.0000010000):1e-06,(20:0.0000010000,21:0.0000010000):1e-06):1e-06,22:0.0043229572):0.002148447958,(46:0.0000010000,(180:0.0000010000,181:0.0000010000):1e-06):1e-06);
 03: -1341.20160152 (0:0.0133629375,(((((((((((((((1:0.0043174819,92:0.0021491525):2.048089499e-06,(((2:0.0000010000,(3:0.0000010000,((63:0.0000010000,105:0.0000010000):1e-06,(((64:0.0000010000,(65:0.0000010000,68:0.0000010000):2.620524523e-06):0.002149148164,((((74:0.0000010000,77:0.0000010000):2.620413742e-06,76:0.0000010000):0.002143386714,95:0.0000010000):1e-06,75:0.0000010000):2.081144734e-06):1e-06,111:0.0000010000):1e-06):1e-06):1e-06):1e-06,67:0.0000010000):1e-06,73:0.0000010000):1e-06):1e-06,(66:0.0000010000,(109:0.0021445629,110:0.0000010000):2.090567388e-06):2.546257509e-06):0.002149248567,(((4:0.0000010000,(((7:0.0000010000,52:0.0000010000):1e-06,8:0.0000010000):0.002149269679,53:0.0021492906):1e-06):1e-06,51:0.0043415215):0.002148297823,6:0.0000010000):0.004317507954):1e-06,((((((((((10:0.0000010000,(116:0.0000020866,117:0.0000020878):0.002148660885):2.04871263e-06,44:0.0000010000):2.109480657e-06,48:0.0000010000):1e-06,(((((((((((((32:0.0000020053,137:0.0043174785):0.002148337406,136:0.0021602645):2.081944086e-06,((45:0.0000010000,((54:0.0000010000,((128:0.0000010000,171:0.0000010000):1e-06,(129:0.0021627231,135:0.0000010000):1e-06):1e-06):1e-06,(78:0.0000010000,134:0.0000010000):1e-06):1e-06):1e-06,(79:0.0000010000,140:0.0000010000):1e-06):1e-06):2.051021494e-06,126:0.0021484184):0.002148476957,(((164:0.0000010000,168:0.0000010000):0.002148470963,(166:0.0000010000,167:0.0000010000):1e-06):0.002147483393,165:0.0000010000):1e-06):2.045207275e-06,127:0.0000010000):1e-06,(124:0.0000010000,130:0.0000010000):1e-06):1e-06,170:0.0000010000):1e-06,169:0.0000010000):2.570297389e-06,131:0.0021604088):0.002148544731,(115:0.0000010000,125:0.0000010000):1e-06):0.002148575958,71:0.0021604934):2.071904771e-06,144:0.0000010000):1e-06):1e-06,72:0.0000010000):1e-06,(70:0.0000010000,155:0.0065078121):1e-06):1e-06,(((33:0.0000010000,(42:0.0021688217,((43:0.0000010000,142:0.0000010000):1e-06,(141:0.0021687989,143:0.0021687711):1e-06):1e-06):0.002181040636):0.002148932852,47:0.0043174542):1e-06,118:0.0000010000):1e-06):1e-06,((132:0.0000010000,(138:0.0000010000,139:0.0000010000):1e-06):0.004316956122,163:0.0021489621):1e-06):1e-06,39:0.0000010000):0.002147992202,(((11:0.0000010000,12:0.0000010000):1e-06,(14:0.0021586614,15:0.0000010000):2.21701994e-06):0.002149051393,(13:0.0000010000,16:0.0000010000):1e-06):0.004317479228):2.065497561e-06):1e-06,113:0.0000010000):1e-06,174:0.0000010000):1e-06,(((34:0.0000010000,50:0.0000010000):1e-06,(80:0.0000010000,(81:0.0021483233,182:0.0021483202):1e-06):1e-06):1e-06,173:0.0000010000):1e-06):1e-06,(((((((((((((((((((((((((((((24:0.0000010000,55:0.0000010000):1e-06,(25:0.0000010000,27:0.0000010000):1e-06):1e-06,106:0.0000010000):0.002148386622,172:0.0021602383):1e-06,146:0.0000010000):1e-06,147:0.0000010000):1e-06,(82:0.0000010000,151:0.0000010000):1e-06):1e-06,((28:0.0000010000,62:0.0000010000):1e-06,(90:0.0043175189,((145:0.0000010000,152:0.0021451371):1e-06,154:0.0000010000):2.133262764e-06):1e-06):1e-06):1e-06,86:0.0000010000):1e-06,(69:0.0021482672,100:0.0021601172):1e-06):1e-06,(98:0.0000010000,99:0.0021482239):1e-06):1e-06,61:0.0000010000):1e-06,153:0.0000010000):2.044938566e-06,(107:0.0021507171,150:0.0021481755):1e-06):1e-06,58:0.0000010000):1e-06,91:0.0000010000):1e-06,103:0.0000010000):2.628491817e-06,149:0.0000010000):0.002135490758,59:0.0000010000):1e-06,94:0.0000010000):1e-06,60:0.0000010000):1e-06,89:0.0000010000):1e-06,97:0.0000010000):1e-06,84:0.0000010000):2.137190924e-06,(104:0.0043533207,108:0.0021600228):0.002159906977):1e-06,((101:0.0000010000,102:0.0000010000):0.002148026881,148:0.0000010000):1e-06):1e-06,((26:0.0000010000,85:0.0000010000):1e-06,87:0.0000010000):1e-06):1e-06,((56:0.0000010000,57:0.0000010000):1e-06,(88:0.0000010000,(93:0.0000010000,96:0.0000010000):1e-06):0.002147970074):0.002159867121):0.002159809137,(175:0.0000010000,177:0.0000010000):1e-06):1e-06):1e-06,(((9:0.0000010000,((29:0.0000010000,31:0.0000010000):1e-06,30:0.0000010000):0.002147688818):1e-06,23:0.0000010000):1e-06,(((((((((17:0.0000010000,18:0.0000010000):2.88981318e-06,((37:0.0000010000,(38:0.0000010000,(41:0.0000010000,((119:0.0021602885,120:0.0021628657):0.002160271886,121:0.0000010000):1e-06):1e-06):1e-06):1e-06,40:0.0000010000):0.002148332599):0.002148335839,(122:0.0000026803,123:0.0000020255):1e-06):0.002148328669,(49:0.0000010000,133:0.0000010000):2.058151088e-06):0.002160682508,(112:0.0000010000,114:0.0000010000):0.002147338667):2.185499883e-06,(19:0.0000020726,(((156:0.0021475464,(157:0.0021714556,162:0.0021474974):1e-06):2.455360076e-06,((158:0.0000549538,160:0.0000010000):0.00208268551,159:0.0044083500):0.002154882245):0.004317530745,161:0.0000010000):0.00214762203):0.002147663337):1e-06,179:0.0000010000):1e-06,176:0.0000010000):1e-06,178:0.0000010000):1e-06):1e-06):1e-06,5:0.0000010000):1e-06,83:0.0000010000):1e-06,36:0.0000010000):1e-06,(22:0.0043212334,35:0.0000010000):1e-06):1e-06,(20:0.0000010000,21:0.0000010000):1e-06):0.002147841542,(46:0.0000010000,(180:0.0000010000,181:0.0000010000):1e-06):1e-06);
 04: -1341.20214941 (0:0.0133575931,((((((((((((((((((((1:0.0043154786,(64:0.0000010000,(65:0.0000010000,68:0.0000010000):1e-06):0.002147298774):2.048089499e-06,92:0.0021473302):1e-06,((((74:0.0000010000,77:0.0000010000):0.002143813863,76:0.0000010000):1e-06,75:0.0000010000):1e-06,95:0.0000010000):2.466778353e-06):1e-06,(((3:0.0000010000,111:0.0000010000):1e-06,67:0.0000010000):1e-06,(63:0.0000010000,105:0.0000010000):1e-06):1e-06):1e-06,2:0.0000010000):2.931527658e-06,73:0.0000010000):1e-06,(66:0.0000010000,(109:0.0021462876,110:0.0000010000):1e-06):1e-06):0.00214770687,(((4:0.0000010000,(51:0.0043402455,53:0.0021476834):1e-06):1e-06,((7:0.0000010000,52:0.0000010000):1e-06,8:0.0000010000):0.002147702028):0.002147655536,6:0.0000010000):0.00431617545):2.051355868e-06,(((((((10:0.0000010000,(116:0.0000010000,117:0.0000010000):0.002147902798):1e-06,(44:0.0000010000,48:0.0000010000):1e-06):1e-06,(((((((32:0.0000010000,137:0.0043170045):0.00214803307,((((((45:0.0000010000,((79:0.0000010000,140:0.0000010000):1e-06,134:0.0000010000):1e-06):1e-06,((54:0.0000010000,78:0.0000010000):1e-06,135:0.0000010000):1e-06):1e-06,126:0.0021472947):1e-06,136:0.0021591646):1e-06,129:0.0021617373):1e-06,(128:0.0000010000,171:0.0000010000):1e-06):1e-06):0.002148010008,(((((124:0.0000029244,(((164:0.0000020730,168:0.0000020610):0.002147299076,(166:0.0000010000,167:0.0000010000):2.625652611e-06):2.058389811e-06,165:0.0000010000):0.002145225881):1e-06,130:0.0000010000):1e-06,(131:0.0021591478,169:0.0000010000):1e-06):1e-06,170:0.0000010000):1e-06,127:0.0000010000):1e-06):0.002147998451,(115:0.0000010000,125:0.0000010000):1e-06):0.002147970334,155:0.0065068430):1e-06,70:0.0000010000):1e-06,((71:0.0021597788,144:0.0000010000):1e-06,72:0.0000010000):1e-06):1e-06):1e-06,(((33:0.0000010000,(42:0.0021678746,((43:0.0000010000,142:0.0000010000):1e-06,(141:0.0021678950,143:0.0021679104):1e-06):1e-06):0.002180039693):0.002147897886,47:0.0043164914):1e-06,118:0.0000010000):1e-06):2.926867888e-06,((132:0.0000010000,(138:0.0000020684,139:0.0000010000):2.062205123e-06):0.004314442549,163:0.0021477706):2.95269937e-06):2.381166002e-06,39:0.0000010000):0.002145369273,(((11:0.0000010000,12:0.0000010000):1e-06,(14:0.0021566305,15:0.0000010000):2.973769994e-06):0.002147742569,(13:0.0000010000,16:0.0000010000):1e-06):0.004316344473):2.070275729e-06):1e-06,174:0.0000010000):1e-06,113:0.0000010000):1e-06,(50:0.0000010000,173:0.0000010000):1e-06):1e-06,(5:0.0000010000,((((((((((((((((((((((((((((24:0.0000010000,25:0.0000010000):1e-06,27:0.0000010000):1e-06,106:0.0000010000):1e-06,55:0.0000010000):0.002147760528,172:0.0021595658):2.051355962e-06,146:0.0000010000):1e-06,82:0.0000010000):1e-06,(((28:0.0000010000,62:0.0000010000):1e-06,147:0.0000010000):1e-06,151:0.0000010000):1e-06):1e-06,(((69:0.0021473745,100:0.0021591684):1e-06,86:0.0000010000):1e-06,(90:0.0043160702,((145:0.0000010000,152:0.0021455308):1e-06,154:0.0000010000):1e-06):1e-06):1e-06):1e-06,98:0.0000010000):1e-06,(61:0.0000010000,107:0.0021497611):1e-06):1e-06,(99:0.0021471755,153:0.0000010000):1e-06):1e-06,150:0.0021471072):0.002135810522,103:0.0000010000):1e-06,91:0.0000010000):1e-06,58:0.0000010000):1e-06,59:0.0000010000):1e-06,60:0.0000010000):1e-06,149:0.0000010000):1e-06,89:0.0000010000):1e-06,94:0.0000010000):1e-06,97:0.0000010000):1e-06,84:0.0000010000):2.169145192e-06,(104:0.0043521115,108:0.0021587170):0.002159438844):1e-06,(((56:0.0000010000,57:0.0000010000):1e-06,(88:0.0000010000,(93:0.0000010000,96:0.0000010000):1e-06):0.002146754624):0.002158655949,(101:0.0000010000,102:0.0000010000):0.002146699998):1e-06):1e-06,((26:0.0000010000,87:0.0000010000):1e-06,85:0.0000010000):1e-06):1e-06,148:0.0000010000):0.002158365903,(175:0.0000010000,177:0.0000010000):1e-06):1e-06):1e-06):1e-06,(80:0.0000010000,(81:0.0021474702,182:0.0021474732):1e-06):1e-06):1e-06,((((9:0.0000010000,((29:0.0000010000,31:0.0000010000):1e-06,30:0.0000010000):0.002147511125):1e-06,23:0.0000010000):1e-06,(((((((17:0.0000010000,18:0.0000010000):1e-06,((((37:0.0000010000,121:0.0000010000):1e-06,(38:0.0000010000,40:0.0000010000):1e-06):1e-06,41:0.0000010000):1e-06,(119:0.0021596011,120:0.0021621684):0.002159276512):0.002147304457):0.002147622403,(122:0.0000010000,123:0.0000010000):1e-06):0.002147611643,(49:0.0000010000,133:0.0000010000):1e-06):0.002159473355,((19:0.0000010000,((((156:0.0021475690,157:0.0021714940):2.753649028e-06,162:0.0021475536):2.061975219e-06,((158:0.0021447205,160:0.0000010000):2.209961243e-06,159:0.0043892443):0.002171874688):0.004315961463,161:0.0000010000):0.002147524223):0.002147523063,(112:0.0000010000,114:0.0000010000):0.002147516499):1e-06):1e-06,179:0.0000010000):1e-06,178:0.0000010000):1e-06):1e-06,176:0.0000010000):1e-06):1e-06,34:0.0000010000):1e-06,83:0.0000010000):1e-06,36:0.0000010000):1e-06,(20:0.0000010000,21:0.0000010000):1e-06):1e-06,(22:0.0043204049,35:0.0000010000):1e-06):0.002147454556,(46:0.0000010000,(180:0.0000010000,181:0.0000010000):1e-06):1e-06);
 05: -1341.20266045 (0:0.0133631848,(((((((((((((((((1:0.0043180946,73:0.0000010000):1e-06,2:0.0000010000):1e-06,63:0.0000010000):1e-06,((3:0.0000010000,105:0.0000010000):1e-06,((64:0.0000010000,(65:0.0000010000,68:0.0000010000):1e-06):0.002148606747,((((74:0.0000010000,77:0.0000010000):0.002145435794,76:0.0000010000):1e-06,75:0.0000010000):1e-06,95:0.0000010000):1.137454424e-06):1e-06):1e-06):1e-06,67:0.0000010000):1e-06,((66:0.0000010000,(109:0.0007129756,110:0.0000010000):1e-06):0.001425423425,111:0.0000010000):2.048089499e-06):2.931522914e-06,92:0.0021486299):0.002148626038,(((4:0.0000010000,(51:0.0043422380,53:0.0021486288):2.006964454e-06):2.061025267e-06,((7:0.0000010000,52:0.0000010000):2.048395253e-06,8:0.0000010000):0.002148669078):0.002148673247,6:0.0000010000):0.004318260078):2.05135584e-06,34:0.0000010000):1e-06,(((((((((((((10:0.0000010000,155:0.0065083796):1e-06,((((((((32:0.0000010000,137:0.0043176970):0.002148411999,136:0.0021602998):1e-06,(45:0.0000010000,((((54:0.0000010000,(128:0.0000010000,171:0.0000010000):1e-06):1e-06,(129:0.0021628598,135:0.0000010000):1e-06):1e-06,((79:0.0000010000,134:0.0000010000):1e-06,140:0.0000010000):1e-06):1e-06,78:0.0000010000):1e-06):1e-06):1e-06,126:0.0021484348):0.002148440896,(((((124:0.0000010000,((((164:0.0000010000,168:0.0000010000):0.002146324542,165:0.0000010000):2.053335453e-06,(166:0.0000010000,167:0.0000010000):1e-06):0.002148393235,169:0.0000010000):1e-06):1e-06,130:0.0000010000):1e-06,170:0.0000010000):1e-06,127:0.0000010000):1e-06,131:0.0021602648):1e-06):0.002148447056,(115:0.0000010000,125:0.0000010000):1e-06):0.002148453269,(116:0.0000010000,117:0.0000010000):0.002148459514):1e-06,71:0.0021603323):1e-06):1e-06,144:0.0000010000):1e-06,(44:0.0000010000,48:0.0000010000):1e-06):1e-06,72:0.0000010000):1e-06,(70:0.0000010000,118:0.0000010000):1e-06):1e-06,((132:0.0000010000,(138:0.0000010000,139:0.0000010000):1e-06):0.004317350327,163:0.0021484967):1e-06):1e-06,((33:0.0000010000,(42:0.0021685492,((43:0.0000010000,142:0.0000010000):1e-06,(141:0.0021685474,143:0.0021685404):1e-06):1e-06):0.002180744278):0.002148606882,47:0.0043179651):1e-06):1e-06,39:0.0000010000):0.002147547254,(((11:0.0000010000,12:0.0000010000):1e-06,(14:0.0021583818,15:0.0000010000):2.040156348e-06):0.002148566885,(13:0.0000010000,16:0.0000010000):1e-06):0.004318042773):1e-06,113:0.0000010000):1e-06,173:0.0000010000):1e-06,174:0.0000010000):1e-06):1e-06,50:0.0000010000):1e-06,((5:0.0000010000,(((((((((((((((((((((((((((((((24:0.0000010000,106:0.0000010000):1e-06,(27:0.0000010000,55:0.0000010000):1e-06):1e-06,25:0.0000010000):0.002149210513,172:0.0021610820):1e-06,146:0.0000010000):1e-06,151:0.0000010000):1e-06,((28:0.0000010000,62:0.0000010000):1e-06,147:0.0000010000):1e-06):1e-06,82:0.0000010000):1e-06,(90:0.0043176203,((145:0.0000010000,152:0.0021458758):1e-06,154:0.0000010000):2.294786834e-06):1e-06):1e-06,(98:0.0000010000,107:0.0021517119):1e-06):1e-06,86:0.0000010000):1e-06,(69:0.0021491877,100:0.0021610656):1e-06):1e-06,(99:0.0021491844,153:0.0000010000):1e-06):1e-06,61:0.0000010000):1e-06,150:0.0021491810):0.002137196721,103:0.0000010000):1e-06,91:0.0000010000):1e-06,58:0.0000010000):1e-06,60:0.0000010000):1e-06,59:0.0000010000):1e-06,149:0.0000010000):1e-06,97:0.0000010000):1e-06,84:0.0000010000):1e-06,89:0.0000010000):1e-06,94:0.0000010000):2.923679836e-06,(104:0.0043539483,108:0.0021609410):0.002160832019):2.070165858e-06,26:0.0000010000):2.066403289e-06,(((56:0.0000010000,57:0.0000010000):1e-06,(88:0.0000010000,(93:0.0000010000,96:0.0000010000):1e-06):0.002149040365):0.002160932364,(101:0.0000010000,102:0.0000010000):0.002149047813):1e-06):1e-06,(85:0.0000010000,87:0.0000010000):1e-06):1e-06,148:0.0000010000):0.002160914595,(175:0.0000010000,177:0.0000010000):1e-06):1e-06):1e-06,(80:0.0000010000,(81:0.0021490342,182:0.0021490380):1e-06):1e-06):1e-06):1e-06,(((9:0.0000010000,((29:0.0000010000,31:0.0000010000):1e-06,30:0.0000010000):0.002148999386):1e-06,23:0.0000010000):1e-06,(((((((17:0.0000010000,18:0.0000010000):2.921314225e-06,((((37:0.0000010000,(41:0.0000010000,(119:0.0021606536,120:0.0021632354):0.002160647907):1e-06):1e-06,38:0.0000010000):1e-06,121:0.0000010000):2.674697768e-06,40:0.0000010000):0.002148714292):0.002148719155,(122:0.0000020699,123:0.0000027745):2.938252379e-06):0.00214872421,(49:0.0000010000,133:0.0000010000):1e-06):0.002160598335,((19:0.0000010000,((156:0.0021489389,((157:0.0021727621,((158:0.0021463703,160:0.0000010000):1.598257769e-06,159:0.0043912954):0.002173111001):2.753649035e-06,162:0.0021489313):2.061975238e-06):0.004317650576,161:0.0000010000):0.002148852158):0.002148991726,(112:0.0000010000,114:0.0000010000):0.002148995487):1e-06):1e-06,178:0.0000010000):1e-06,((35:0.0000010000,179:0.0000010000):1e-06,176:0.0000010000):1e-06):1e-06):1e-06):1e-06,36:0.0000010000):1e-06,83:0.0000010000):1e-06,(20:0.0000010000,21:0.0000010000):1e-06):1e-06,22:0.0043227038):0.002149017832,(46:0.0000010000,(180:0.0000010000,181:0.0000010000):1e-06):1e-06);
 06: -1341.20293931 (0:0.0133635342,((((((((((((((((((((((1:0.0043180384,(64:0.0000010000,(65:0.0000010000,68:0.0000010000):1e-06):0.002148431207):2.048089499e-06,92:0.0021484454):1e-06,105:0.0000010000):1e-06,((3:0.0000010000,67:0.0000010000):1e-06,111:0.0000010000):1e-06):1e-06,63:0.0000010000):1e-06,2:0.0000010000):1e-06,(66:0.0000010000,(109:0.0021453114,110:0.0000010000):1e-06):2.12170062e-06):1e-06,((73:0.0000010000,(((74:0.0000010000,77:0.0000010000):0.002141460348,95:0.0000010000):1e-06,75:0.0000010000):1e-06):2.020174422e-06,76:0.0000010000):2.931527658e-06):0.002148447807,(((4:0.0000020684,(((7:0.0000010000,52:0.0000010000):2.232078107e-06,8:0.0000010000):0.002148456743,53:0.0021484596):2.066735419e-06):2.01197225e-06,51:0.0043418492):0.00214844635,6:0.0000010000):0.00431804313):2.051355868e-06,(((((((((10:0.0000010000,(116:0.0000010000,117:0.0000010000):0.002148584362):1e-06,48:0.0000010000):1e-06,(((((((((32:0.0000020558,137:0.0043178767):0.002148497937,((((45:0.0000010000,136:0.0021603743):1e-06,(((79:0.0000010000,126:0.0021485108):1e-06,140:0.0000010000):1e-06,134:0.0000010000):1e-06):1e-06,54:0.0000010000):1e-06,((78:0.0000010000,135:0.0000010000):1e-06,129:0.0021630408):1e-06):1e-06):2.557593323e-06,128:0.0000010000):0.002143939685,171:0.0000010000):2.047406844e-06,((((124:0.0000029244,130:0.0000010000):1e-06,170:0.0000010000):1e-06,((131:0.0021603655,(((164:0.0000020730,168:0.0000020610):0.002146506287,165:0.0000010000):2.058389811e-06,(166:0.0000010000,167:0.0000010000):2.625652611e-06):0.002147653028):1e-06,169:0.0000010000):1e-06):1e-06,127:0.0000010000):2.051267397e-06):0.002148501691,(115:0.0000010000,125:0.0000010000):2.926360247e-06):0.002148475714,155:0.0065084034):1e-06,71:0.0021604521):1e-06,(70:0.0000010000,(72:0.0000010000,144:0.0000010000):1e-06):1e-06):1e-06):1e-06,44:0.0000010000):1e-06,((33:0.0000010000,((42:0.0021686139,141:0.0021686108):1e-06,((43:0.0000010000,142:0.0000010000):1e-06,143:0.0021686170):1e-06):0.002180795308):0.002148654328,47:0.0043180362):2.051045243e-06):1e-06,118:0.0000010000):2.926867888e-06,((132:0.0000010000,(138:0.0000020684,139:0.0000010000):2.062205123e-06):0.004317012758,163:0.0021485624):2.95269937e-06):2.381166002e-06,39:0.0000010000):0.002146069706,(((11:0.0000010000,12:0.0000010000):1e-06,(14:0.0021580708,15:0.0000010000):2.255706654e-06):0.002148585134,(13:0.0000010000,16:0.0000010000):2.053550897e-06):0.004318055036):2.084011208e-06):1e-06,174:0.0000010000):1e-06,50:0.0000010000):1e-06,113:0.0000010000):1e-06,173:0.0000010000):1e-06,5:0.0000010000):1e-06,((((((((((((((((((((((((((24:0.0000010000,25:0.0000010000):1e-06,106:0.0000010000):1e-06,27:0.0000010000):1e-06,55:0.0000010000):0.002148660881,172:0.0021605385):2.051355962e-06,146:0.0000010000):1e-06,(((((28:0.0000010000,62:0.0000010000):1e-06,151:0.0000010000):1e-06,(69:0.0021485829,147:0.0000010000):1e-06):1e-06,((86:0.0000010000,100:0.0021603680):1e-06,(90:0.0043181376,((145:0.0000010000,152:0.0021453004):1e-06,154:0.0000010000):2.329421316e-06):1e-06):1e-06):1e-06,82:0.0000010000):1e-06):1e-06,98:0.0000010000):1e-06,61:0.0000010000):1e-06,((99:0.0021486869,107:0.0021511961):1e-06,150:0.0021486954):1e-06):1e-06,153:0.0000010000):0.002135927226,58:0.0000010000):1e-06,59:0.0000010000):1e-06,103:0.0000010000):1e-06,91:0.0000010000):1e-06,60:0.0000010000):1e-06,149:0.0000010000):1e-06,89:0.0000010000):1e-06,94:0.0000010000):1e-06,97:0.0000010000):2.532495807e-06,148:0.0000010000):2.169145192e-06,(((26:0.0000010000,87:0.0000010000):1e-06,85:0.0000010000):1e-06,(((56:0.0000010000,57:0.0000010000):1e-06,(88:0.0000010000,(93:0.0000010000,96:0.0000010000):1e-06):0.00214884739):0.002160731974,(84:0.0000010000,(101:0.0000010000,102:0.0000010000):0.002146556707):2.202153596e-06):1e-06):2.056615962e-06):1e-06,(104:0.0043544923,108:0.0021605998):0.002160492579):0.002160774283,(175:0.0000010000,177:0.0000010000):1e-06):2.056615977e-06,(81:0.0021489190,182:0.0021489111):1e-06):1e-06,80:0.0000010000):1e-06):1e-06,34:0.0000010000):1e-06,((9:0.0000010000,((((((((17:0.0000010000,18:0.0000010000):1e-06,(((((37:0.0000010000,38:0.0000010000):1e-06,121:0.0000010000):1e-06,40:0.0000010000):1e-06,41:0.0000010000):1e-06,(119:0.0021607689,120:0.0021633832):0.002160820123):0.002149014371):0.002149022048,(122:0.0000010000,123:0.0000010000):1e-06):0.002149029637,(49:0.0000010000,133:0.0000010000):1e-06):0.002160915366,((19:0.0000010000,((156:0.0021492474,(157:0.0021732093,(((158:0.0000020467,160:0.0000010000):0.002153479834,159:0.0044090501):0.002155347241,162:0.0021491198):2.91677932e-06):2.753649028e-06):0.004318049825,161:0.0000010000):0.002149180713):0.002149306565,(112:0.0000010000,114:0.0000010000):0.002149318321):1e-06):1e-06,178:0.0000010000):1e-06,(((29:0.0000010000,31:0.0000010000):1e-06,30:0.0000010000):0.00214932522,179:0.0000010000):1e-06):1e-06,23:0.0000010000):1e-06):1e-06,176:0.0000010000):1e-06):1e-06,83:0.0000010000):1e-06,36:0.0000010000):1e-06,(20:0.0000010000,21:0.0000010000):1e-06):1e-06,(22:0.0043223416,35:0.0000010000):1e-06):0.002149312144,(46:0.0000010000,(180:0.0000010000,181:0.0000010000):1e-06):2.059323099e-06);
 07: -1341.20367868 (0:0.0133633865,((((((((((((((((((((1:0.0043184471,((64:0.0000010000,(65:0.0000010000,68:0.0000010000):1e-06):0.002146318037,67:0.0000010000):2.050832998e-06):1e-06,(73:0.0000010000,((((74:0.0000010000,77:0.0000010000):0.002142603402,76:0.0000010000):1e-06,75:0.0000010000):1e-06,95:0.0000010000):2.725126788e-06):1e-06):1e-06,(105:0.0000010000,111:0.0000010000):1e-06):1e-06,(3:0.0000010000,63:0.0000010000):1e-06):1e-06,2:0.0000010000):1e-06,(66:0.0000010000,(109:0.0021453973,110:0.0000010000):1e-06):2.380986424e-06):2.74732015e-06,92:0.0021488018):0.002148827798,(((10:0.0000010000,((((((((((32:0.0000022177,137:0.0043178785):0.00214850549,(((45:0.0000010000,(79:0.0000010000,140:0.0000010000):1e-06):1e-06,(((54:0.0000010000,78:0.0000010000):1e-06,135:0.0000010000):1e-06,134:0.0000010000):1e-06):1e-06,((126:0.0021484706,129:0.0021629353):1e-06,136:0.0021603552):1e-06):1e-06):1e-06,128:0.0000010000):2.050277488e-06,171:0.0000010000):0.00214545068,((124:0.0000029244,((((127:0.0000010000,131:0.0021604103):1e-06,169:0.0000010000):1e-06,170:0.0000010000):1e-06,130:0.0000010000):1e-06):1e-06,(((164:0.0000020730,168:0.0000020610):0.002146293355,165:0.0000010000):2.058389811e-06,(166:0.0000010000,167:0.0000010000):2.625652611e-06):0.002148367808):2.05083967e-06):0.002148552714,(115:0.0000010000,125:0.0000010000):2.99259582e-06):0.002148551066,155:0.0065086939):1e-06,70:0.0000010000):1e-06,(((44:0.0000010000,48:0.0000010000):1e-06,(71:0.0021604698,144:0.0000010000):1e-06):1e-06,72:0.0000010000):1e-06):1e-06,((((33:0.0000010000,(((42:0.0021686554,143:0.0021686448):1e-06,(43:0.0000010000,142:0.0000010000):1e-06):1e-06,141:0.0021686614):0.002180860848):0.002148725048,47:0.0043182095):1e-06,(116:0.0000010000,117:0.0000010000):0.002148687042):1e-06,118:0.0000010000):1e-06):1e-06):2.926867888e-06,((132:0.0000010000,(138:0.0000020684,139:0.0000010000):2.062205123e-06):0.004317234524,163:0.0021486975):2.95269937e-06):2.508643602e-06,39:0.0000010000):0.002141267494):2.733110468e-06,((((4:0.0000010000,(51:0.0043426203,53:0.0021488240):1e-06):1e-06,((7:0.0000010000,52:0.0000010000):1e-06,8:0.0000010000):0.002148829864):0.002148869729,6:0.0000010000):0.004317595965,(((11:0.0000010000,12:0.0000010000):1e-06,(14:0.0021581862,15:0.0000010000):2.575756015e-06):0.002148915109,(13:0.0000010000,16:0.0000010000):1e-06):0.004317673481):2.051292271e-06):1e-06,174:0.0000010000):1e-06,(50:0.0000010000,113:0.0000010000):1e-06):1e-06,173:0.0000010000):1e-06,(175:0.0000010000,177:0.0000010000):1e-06):1e-06,5:0.0000010000):1e-06,((((9:0.0000010000,((((((17:0.0000010000,18:0.0000010000):1e-06,((((37:0.0000010000,40:0.0000010000):1e-06,(38:0.0000010000,121:0.0000010000):1e-06):1e-06,41:0.0000010000):1e-06,(119:0.0021610187,120:0.0021635799):0.00216099963):0.002149085468):0.002149092708,(122:0.0000010000,123:0.0000010000):1e-06):0.002149094776,(49:0.0000010000,133:0.0000010000):1e-06):0.002160985796,((19:0.0000025029,((156:0.0021490252,((157:0.0021729694,((158:0.0021455482,160:0.0000010000):2.718092071e-06,159:0.0043909021):0.002173323275):2.753649028e-06,162:0.0021490295):2.053457388e-06):0.00431784142,161:0.0000020321):0.002149031143):0.00214904117,(112:0.0000010000,114:0.0000010000):0.002149046902):2.062313877e-06):2.050934795e-06,179:0.0000010000):1e-06):1e-06,(((29:0.0000010000,31:0.0000010000):1e-06,30:0.0000010000):0.002149115067,178:0.0000010000):1e-06):1e-06,(23:0.0000010000,176:0.0000010000):1e-06):1e-06,(80:0.0000010000,(81:0.0021491211,182:0.0021491273):1e-06):1e-06):1e-06):1e-06,((((((((((((((((((((((((((((24:0.0000010000,27:0.0000010000):1e-06,(55:0.0000010000,106:0.0000010000):1e-06):1e-06,25:0.0000010000):0.002148427374,172:0.0021603107):2.051355962e-06,146:0.0000010000):1e-06,151:0.0000010000):1e-06,82:0.0000010000):1e-06,147:0.0000010000):1e-06,((28:0.0000010000,62:0.0000010000):1e-06,(61:0.0000010000,107:0.0021509871):1e-06):1e-06):1e-06,(((69:0.0021484696,100:0.0021603315):1e-06,(90:0.0043178007,((145:0.0000010000,152:0.0021462557):1e-06,154:0.0000010000):1.20335679e-06):1e-06):1e-06,86:0.0000010000):1e-06):1e-06,(98:0.0000010000,(99:0.0021484696,153:0.0000010000):1e-06):1e-06):1e-06,150:0.0021484696):0.002135227172,103:0.0000010000):1e-06,91:0.0000010000):1e-06,59:0.0000010000):1e-06,58:0.0000010000):1e-06,60:0.0000010000):1e-06,89:0.0000010000):1e-06,149:0.0000010000):1e-06,97:0.0000010000):1e-06,84:0.0000010000):2.171357763e-06,148:0.0000010000):2.002312518e-06,94:0.0000010000):1e-06,(104:0.0043540680,108:0.0021603870):0.002160376967):1e-06,((56:0.0000010000,57:0.0000010000):1e-06,(88:0.0000010000,(93:0.0000010000,96:0.0000010000):1e-06):0.00214847069):0.002160329444):1e-06,(26:0.0000010000,(85:0.0000010000,87:0.0000010000):1e-06):1e-06):1e-06,(101:0.0000010000,102:0.0000010000):0.002148470656):0.002160337221,34:0.0000010000):1e-06):1e-06,83:0.0000010000):1e-06,36:0.0000010000):1e-06,(20:0.0000010000,21:0.0000010000):1e-06):1e-06,(22:0.0043222996,35:0.0000010000):1e-06):0.002149234019,(46:0.0000010000,(180:0.0000010000,181:0.0000010000):1e-06):1e-06);
 08: -1341.20526227 (0:0.0133646426,(((((((((((((1:0.0043179801,((66:0.0000010000,109:0.0021443924):2.057969703e-06,110:0.0000010000):2.048089499e-06):1e-06,((2:0.0000010000,(3:0.0000010000,111:0.0000010000):1e-06):1e-06,((63:0.0000010000,105:0.0000010000):1e-06,(73:0.0000010000,((((74:0.0000010000,77:0.0000010000):2.620413742e-06,76:0.0000010000):0.002142453015,95:0.0000010000):1e-06,75:0.0000010000):1.953307397e-06):1e-06):1e-06):1e-06):1e-06,67:0.0000010000):1e-06,92:0.0021485492):2.629847144e-06,(64:0.0000010000,(65:0.0000010000,68:0.0000010000):2.620524523e-06):0.002149057952):0.002148543494,(((4:0.0000010000,(((7:0.0000010000,52:0.0000010000):1e-06,8:0.0000010000):0.002149056688,53:0.0021485607):1e-06):1e-06,51:0.0043420538):0.002148566071,6:0.0000010000):0.004318063517):2.053437172e-06,((((((((((10:0.0000010000,(116:0.0000020866,117:0.0000020878):0.002148476484):2.04871263e-06,44:0.0000010000):2.109480657e-06,(((((((((((((((((((32:0.0000020053,137:0.0043187158):0.002148990084,136:0.0021609441):2.081944086e-06,140:0.0000010000):1e-06,(54:0.0000010000,79:0.0000010000):1e-06):1e-06,(129:0.0021635734,135:0.0000010000):1e-06):1e-06,((45:0.0000010000,78:0.0000010000):1e-06,134:0.0000010000):1e-06):1e-06,126:0.0021491665):2.051021494e-06,128:0.0000010000):1e-06,171:0.0000010000):0.002145408436,(((164:0.0000010000,168:0.0000010000):0.002149259429,(166:0.0000010000,167:0.0000010000):1e-06):0.00214829309,165:0.0000010000):1e-06):2.045207275e-06,127:0.0000010000):1e-06,124:0.0000010000):1e-06,130:0.0000010000):1e-06,170:0.0000010000):1e-06,169:0.0000010000):2.570297389e-06,131:0.0021612481):0.002149369619,(115:0.0000010000,125:0.0000010000):2.998033609e-06):0.002148462943,71:0.0021611090):2.057246927e-06,144:0.0000010000):1e-06):1e-06,48:0.0000010000):1e-06,(70:0.0000010000,155:0.0065084003):1e-06):1e-06,(((33:0.0000010000,(((42:0.0021685151,143:0.0021685185):2.066719669e-06,(43:0.0000010000,142:0.0000010000):1e-06):1e-06,141:0.0021685170):0.002180708305):0.002148568485,47:0.0043178816):1e-06,118:0.0000010000):1e-06):1e-06,72:0.0000010000):1e-06,((132:0.0000010000,(138:0.0000010000,139:0.0000010000):1e-06):0.004317401845,163:0.0021485049):2.47943525e-06):1e-06,39:0.0000010000):0.002148049855,((((11:0.0000010000,12:0.0000010000):1e-06,(14:0.0021578817,15:0.0000010000):2.495960218e-06):0.002148522698,(13:0.0000010000,16:0.0000010000):1e-06):0.004316901001,175:0.0000010000):2.065497561e-06):1e-06):1e-06,(((9:0.0000010000,174:0.0000010000):1e-06,((((34:0.0000010000,50:0.0000010000):1e-06,(80:0.0000010000,(81:0.0021486660,182:0.0021486739):1e-06):1e-06):1e-06,113:0.0000010000):1e-06,173:0.0000010000):1e-06):1e-06,(((((((((17:0.0000010000,18:0.0000010000):2.88981318e-06,(((37:0.0000010000,38:0.0000010000):1e-06,((41:0.0000010000,(119:0.0021606494,120:0.0021632154):0.002160997377):1e-06,121:0.0000010000):1e-06):1e-06,40:0.0000010000):0.002149051832):0.002148697847,(122:0.0000026803,123:0.0000020255):1e-06):0.002148695982,(49:0.0000010000,133:0.0000010000):2.058151088e-06):0.002160934599,((19:0.0000020726,((((156:0.0021487056,162:0.0021486963):1e-06,157:0.0021729894):2.455360076e-06,((158:0.0000017630,160:0.0000010000):0.00215341788,159:0.0044096379):0.002155903023):0.00431782647,161:0.0000020079):0.002148700933):0.002148722934,(112:0.0000010000,114:0.0000010000):0.002148732999):2.050977474e-06):1e-06,179:0.0000010000):1e-06,176:0.0000010000):1e-06,178:0.0000010000):1e-06,(23:0.0000010000,((((((((((((((((((((((((((24:0.0000010000,((25:0.0000010000,55:0.0000010000):1e-06,27:0.0000010000):1e-06):1e-06,106:0.0000010000):0.002149043623,172:0.0021609050):1e-06,146:0.0000010000):1e-06,(28:0.0000010000,((((62:0.0000010000,(145:0.0000010000,152:0.0021443949):1e-06):2.628610866e-06,154:0.0000010000):1e-06,90:0.0043177555):1e-06,((69:0.0021490459,100:0.0021609083):1e-06,153:0.0000010000):1e-06):1e-06):1e-06):1e-06,((82:0.0000010000,147:0.0000010000):1e-06,151:0.0000010000):1e-06):1e-06,86:0.0000010000):1e-06,(98:0.0000010000,99:0.0021490463):1e-06):1e-06,61:0.0000010000):2.044938566e-06,(107:0.0021515697,150:0.0021489990):1e-06):4.571732101e-05,91:0.0000010000):1e-06,59:0.0000010000):1e-06,58:0.0000010000):0.002090663694,149:0.0000010000):2.628491817e-06,103:0.0000010000):1e-06,94:0.0000010000):1e-06,60:0.0000010000):1e-06,89:0.0000010000):1e-06,97:0.0000010000):1e-06,84:0.0000010000):2.137190924e-06,((101:0.0000010000,102:0.0000010000):0.002149043239,(104:0.0043547249,108:0.0021607068):0.002160935801):1e-06):1e-06,148:0.0000010000):1e-06,((26:0.0000010000,85:0.0000010000):1e-06,87:0.0000010000):1e-06):2.074686479e-06,((56:0.0000028370,57:0.0000010000):2.054134336e-06,(88:0.0000010000,(93:0.0000010000,96:0.0000010000):1e-06):0.002149036905):0.002160930729):0.002160915306,((29:0.0000010000,31:0.0000010000):1e-06,30:0.0000010000):0.00214904275):1e-06,177:0.0000022965):2.908916107e-06):1e-06):1e-06):1e-06):1e-06,83:0.0000010000):1e-06,5:0.0000010000):1e-06,36:0.0000010000):1e-06,(20:0.0000010000,21:0.0000010000):1e-06):1e-06,(22:0.0043227718,35:0.0000010000):1e-06):0.002148615476,(46:0.0000010000,(180:0.0000010000,181:0.0000010000):1e-06):1e-06);
 09: -1341.20682879 (0:0.0133673041,(((((((((((((((((((1:0.0043181330,92:0.0021486230):2.048957324e-06,(((2:0.0000010000,(((3:0.0000010000,67:0.0000010000):1e-06,111:0.0000010000):1e-06,73:0.0000010000):1e-06):1e-06,(((63:0.0000010000,(66:0.0000010000,(109:0.0021447870,110:0.0000010000):1e-06):2.787185206e-06):1e-06,((64:0.0000010000,68:0.0000010000):1e-06,65:0.0000010000):0.002148617956):1e-06,((((74:0.0000010000,77:0.0000010000):0.002144109061,76:0.0000010000):1e-06,95:0.0000010000):1e-06,75:0.0000010000):2.499599885e-06):1e-06):1e-06,105:0.0000010000):2.048089499e-06):0.002148628611,(((4:0.0000010000,(((7:0.0000010000,52:0.0000010000):2.008138017e-06,8:0.0000010000):0.002148645388,53:0.0021486090):1e-06):2.09310005e-06,51:0.0043422890):0.002148665639,6:0.0000010000):0.00431827977):2.059433276e-06,174:0.0000010000):1e-06,113:0.0000010000):1e-06,((((11:0.0000010000,12:0.0000010000):1e-06,(14:0.0021577402,15:0.0000010000):2.776645215e-06):0.002148725593,(13:0.0000010000,16:0.0000010000):1e-06):0.004317311308,175:0.0000010000):2.065497245e-06):1e-06,(((((((10:0.0000010000,(116:0.0000010000,117:0.0000010000):0.002148501689):1e-06,(((((((((((((((32:0.0000010000,137:0.0043177819):0.002148454453,136:0.0021603429):1e-06,(45:0.0000010000,(54:0.0000010000,((78:0.0000010000,((128:0.0000010000,171:0.0000010000):1e-06,(129:0.0021629021,135:0.0000010000):1e-06):1e-06):1e-06,((79:0.0000010000,134:0.0000010000):1e-06,140:0.0000010000):1e-06):1e-06):1e-06):1e-06):1e-06,126:0.0021484775):0.002148483715,169:0.0000010000):1e-06,(130:0.0000025613,(((164:0.0000020737,168:0.0000028339):0.002148490177,(166:0.0000010000,167:0.0000010000):2.883275978e-06):0.002146327757,165:0.0000010000):2.158253144e-06):1e-06):1e-06,124:0.0000010000):1e-06,170:0.0000010000):1e-06,127:0.0000010000):1e-06,131:0.0021603746):0.002148504045,(115:0.0000010000,125:0.0000010000):2.269723256e-06):0.002148487729,155:0.0065085575):2.490117273e-06,71:0.0021604062):2.062860375e-06,70:0.0000010000):1e-06,72:0.0000020641):1e-06):1e-06,144:0.0000010000):1e-06,(44:0.0000010000,48:0.0000010000):1e-06):1e-06,(((33:0.0000010000,((42:0.0021686153,(141:0.0021686094,143:0.0021686036):1e-06):1e-06,(43:0.0000010000,142:0.0000010000):1e-06):0.002180799242):0.00214866431,47:0.0043180782):1e-06,118:0.0000010000):1e-06):1e-06,((132:0.0000010000,(138:0.0000010000,139:0.0000010000):1e-06):0.004317596026,163:0.0021486162):1e-06):1e-06,39:0.0000010000):0.002147622309):1e-06,173:0.0000010000):1e-06,(((((((((((((((((((((((((((((((24:0.0000010000,25:0.0000010000):1e-06,55:0.0000010000):1e-06,(27:0.0000010000,106:0.0000010000):1e-06):0.002147294043,62:0.0000010000):1e-06,28:0.0000010000):1e-06,172:0.0021611869):1e-06,146:0.0000010000):1e-06,147:0.0000010000):1e-06,82:0.0000010000):1e-06,(((69:0.0021492983,86:0.0000010000):1e-06,100:0.0021611777):1e-06,151:0.0000010000):1e-06):1e-06,(90:0.0043194802,((145:0.0000010000,152:0.0021456171):2.641647564e-06,154:0.0000010000):1e-06):1e-06):1e-06,61:0.0000010000):1e-06,(98:0.0000010000,(99:0.0021492836,107:0.0021517977):1e-06):1e-06):1e-06,153:0.0000010000):1e-06,150:0.0021492763):0.002139214333,103:0.0000010000):1e-06,91:0.0000010000):1e-06,59:0.0000010000):1e-06,58:0.0000010000):1e-06,149:0.0000010000):1e-06,60:0.0000010000):1e-06,89:0.0000010000):1e-06,94:0.0000010000):1e-06,97:0.0000010000):1e-06,84:0.0000010000):1e-06,(104:0.0043555182,108:0.0021611035):0.00216097783):1e-06,(((56:0.0000010000,57:0.0000010000):1e-06,((88:0.0000010000,93:0.0000010000):1e-06,96:0.0000010000):0.002149149527):0.002161043139,(101:0.0000010000,102:0.0000010000):0.002149157697):1e-06):1e-06,87:0.0000010000):1e-06,26:0.0000010000):1e-06,148:0.0000010000):1e-06,85:0.0000010000):0.002161024531):1e-06,177:0.0000010000):1e-06,5:0.0000010000):1e-06,(50:0.0000010000,(80:0.0000010000,(81:0.0021490861,182:0.0021490612):1e-06):1e-06):1e-06):1e-06,(36:0.0000010000,83:0.0000010000):1e-06):1e-06,34:0.0000010000):1e-06,(((((9:0.0000010000,23:0.0000010000):2.924494635e-06,(29:0.0000026130,(30:0.0000028437,31:0.0000023362):1e-06):0.002149012608):2.064857692e-06,178:0.0000010000):2.064857635e-06,176:0.0000010000):1e-06,((((((17:0.0000010000,18:0.0000010000):1e-06,((37:0.0000010000,(((38:0.0000010000,41:0.0000010000):1e-06,(119:0.0021606485,120:0.0021632493):0.002160663009):1e-06,121:0.0000010000):1e-06):1e-06,40:0.0000010000):0.002148804905):0.002148809989,(122:0.0000010000,123:0.0000010000):2.802985644e-06):0.002148815003,49:0.0000020994):2.064393753e-06,133:0.0000020644):0.002160690293,(((19:0.0000026365,((((156:0.0021488984,157:0.0021728330):1e-06,((158:0.0021452032,160:0.0000010000):2.903472783e-06,159:0.0043916439):0.002173246872):1e-06,162:0.0021489605):0.004318832369,161:0.0000010000):0.002148930874):0.002149003719,(112:0.0000010000,114:0.0000010000):0.002149008276):1e-06,179:0.0000010000):1e-06):1e-06):1e-06):1e-06,(22:0.0043234917,35:0.0000010000):1e-06):1e-06,(20:0.0000010000,21:0.0000010000):1e-06):0.002149042932,180:0.0000010000):1e-06,46:0.0000010000):1e-06,181:0.0000010000);
 10: -1341.20692769 (0:0.0133638222,((((((((((((((((1:0.0043183009,(66:0.0000010000,(109:0.0021452246,110:0.0000010000):2.42703084e-06):1e-06):2.265253101e-06,(73:0.0000010000,((((74:0.0000010000,77:0.0000010000):0.002143318092,95:0.0000010000):1e-06,75:0.0000010000):1e-06,76:0.0000010000):2.342960572e-06):1e-06):1e-06,(2:0.0000010000,((((3:0.0000010000,67:0.0000010000):1e-06,111:0.0000010000):1e-06,63:0.0000010000):1e-06,105:0.0000010000):1e-06):1e-06):1e-06,92:0.0021487204):2.063483407e-06,(64:0.0000010000,(65:0.0000010000,68:0.0000010000):1e-06):0.0021487136):0.002148727159,(((4:0.0000010000,(51:0.0043424034,53:0.0021487314):2.007948795e-06):2.924428998e-06,((7:0.0000010000,52:0.0000029852):2.025287744e-06,8:0.0000022888):0.00214875482):0.002148745047,6:0.0000029785):0.004318433136):2.077690488e-06,(175:0.0000010000,177:0.0000010000):1e-06):2.636628038e-06,113:0.0000010000):1e-06,(((((((10:0.0000010000,(118:0.0000010000,((132:0.0000010000,(138:0.0000010000,139:0.0000010000):1e-06):0.004317546709,163:0.0021485843):2.059740003e-06):2.050866746e-06):1e-06,((((((((((((32:0.0000010000,137:0.0043178636):0.002148494345,136:0.0021603830):1e-06,(45:0.0000010000,(((54:0.0000010000,((78:0.0000010000,134:0.0000010000):1e-06,((128:0.0000010000,171:0.0000010000):1e-06,(129:0.0021629432,135:0.0000010000):1e-06):1e-06):1e-06):1e-06,79:0.0000010000):1e-06,140:0.0000010000):1e-06):1e-06):1e-06,126:0.0021485168):0.002148522795,((((124:0.0000010000,(130:0.0000010000,((((164:0.0000010000,168:0.0000010000):0.002146424821,165:0.0000010000):2.052767061e-06,(166:0.0000010000,167:0.0000010000):1e-06):0.002148493217,169:0.0000010000):1e-06):1e-06):1e-06,170:0.0000010000):1e-06,127:0.0000010000):1e-06,131:0.0021604075):1e-06):0.002148546321,(115:0.0000010000,125:0.0000010000):2.045585921e-06):0.002148529209,155:0.0065086649):2.050867433e-06,71:0.0021604449):2.053575676e-06,144:0.0000010000):1e-06,72:0.0000010000):1e-06,(44:0.0000010000,70:0.0000010000):1e-06):1e-06,48:0.0000010000):1e-06):1e-06,((33:0.0000010000,(((42:0.0021686413,141:0.0021686349):1e-06,(43:0.0000010000,142:0.0000010000):1e-06):1e-06,143:0.0021686428):0.002180838356):0.002148703677,(116:0.0000010000,117:0.0000010000):0.002148634259):1e-06):1e-06,47:0.0043181612):0.002146229594,39:0.0000010000):2.396025038e-06,(((11:0.0000010000,12:0.0000010000):1e-06,(14:0.0021578511,15:0.0000010000):2.66432856e-06):0.00214866171,(13:0.0000010000,16:0.0000010000):1e-06):0.004318238536):1e-06,174:0.0000010000):1e-06):1e-06,50:0.0000010000):1e-06,(5:0.0000010000,173:0.0000010000):1e-06):1e-06,((((((((((((((((((((((((((((24:0.0000010000,25:0.0000010000):1e-06,(27:0.0000010000,106:0.0000010000):1e-06):2.644119539e-06,55:0.0000010000):0.002148481942,82:0.0000020803):2.080312036e-06,146:0.0000010000):1e-06,151:0.0000010000):1e-06,((28:0.0000010000,62:0.0000010000):1e-06,((90:0.0043178374,((145:0.0000010000,152:0.0021450587):1e-06,154:0.0000010000):2.406907984e-06):1e-06,172:0.0021603485):1e-06):1e-06):1e-06,(((69:0.0021484764,100:0.0021603485):1e-06,147:0.0000010000):1e-06,86:0.0000010000):1e-06):1e-06,98:0.0000010000):1e-06,61:0.0000010000):1e-06,((99:0.0021484313,150:0.0021494168):1e-06,107:0.0021509995):1e-06):1e-06,153:0.0000010000):0.002136061778,103:0.0000010000):1e-06,91:0.0000010000):1e-06,58:0.0000010000):1e-06,60:0.0000010000):1e-06,149:0.0000010000):1e-06,59:0.0000010000):1e-06,97:0.0000010000):1e-06,84:0.0000010000):2.301559875e-06,94:0.0000010000):1e-06,89:0.0000010000):1e-06,148:0.0000010000):1e-06,((56:0.0000010000,57:0.0000010000):1e-06,(88:0.0000010000,(93:0.0000010000,96:0.0000010000):1e-06):0.002149187391):0.002161183245):1e-06,((101:0.0000010000,102:0.0000010000):0.002149375979,(104:0.0043540635,108:0.0021612104):0.002161025269):1e-06):1e-06,((26:0.0000010000,87:0.0000010000):1e-06,85:0.0000010000):1e-06):0.00216113911,34:0.0000010000):1e-06,80:0.0000010000):1e-06):1e-06,(((9:0.0000010000,((((29:0.0000010000,31:0.0000010000):1e-06,30:0.0000010000):0.002149158229,182:0.0021491620):2.0509806e-06,81:0.0021491658):1e-06):1e-06,(((((((17:0.0000010000,18:0.0000010000):2.976572861e-06,((37:0.0000010000,(38:0.0000010000,((41:0.0000010000,(119:0.0021606256,120:0.0021632384):0.002160585106):1e-06,121:0.0000010000):1e-06):1e-06):1e-06,40:0.0000010000):0.002148893801):0.00214889833,(122:0.0000010000,123:0.0000010000):2.529017266e-06):0.002148902722,(49:0.0000010000,133:0.0000010000):1e-06):0.00216078905,((19:0.0000010000,(((156:0.0021490942,(157:0.0021729512,162:0.0021489507):1e-06):2.005481371e-06,((158:0.0021454199,160:0.0000010000):2.753498698e-06,159:0.0043917263):0.002173357346):0.00431785163,161:0.0000010000):0.002149029986):0.002149140449,(112:0.0000010000,114:0.0000010000):0.002149154364):2.051409754e-06):1e-06,35:0.0000010000):1e-06,36:0.0000010000):1e-06):1e-06,((23:0.0000010000,179:0.0000010000):1e-06,(176:0.0000010000,178:0.0000010000):1e-06):1e-06):1e-06):1e-06,83:0.0000010000):1e-06,(20:0.0000010000,21:0.0000010000):1e-06):2.017705098e-06,22:0.0043228248):0.002149178648,(46:0.0000010000,(180:0.0000010000,181:0.0000010000):1e-06):2.045417015e-06);
 11: -1341.20796293 (0:0.0133636670,(((((((((((((1:0.0043182641,92:0.0021486720):2.048089499e-06,((((2:0.0000010000,3:0.0000010000):1e-06,67:0.0000010000):1e-06,((63:0.0000010000,(((64:0.0000010000,(65:0.0000029361,68:0.0000010000):2.372727097e-06):0.002148678283,((((74:0.0000020684,77:0.0000020468):2.046087263e-06,75:0.0000010000):2.407582123e-06,95:0.0000010000):2.228933213e-06,76:0.0000010000):0.002141944834):1e-06,111:0.0000010000):1e-06):1e-06,105:0.0000010000):1e-06):1e-06,73:0.0000010000):1e-06):1e-06,(66:0.0000010000,(109:0.0021436712,110:0.0000010000):2.090567388e-06):2.743578871e-06):0.002148708547,((((4:0.0000010000,(((7:0.0000010000,52:0.0000010000):1e-06,8:0.0000010000):0.002148708442,53:0.0021487138):1e-06):1e-06,51:0.0043423651):0.002148716578,6:0.0000010000):0.004318353732,(((11:0.0000010000,12:0.0000010000):1e-06,(14:0.0021582980,15:0.0000010000):2.30695747e-06):0.002148747544,(13:0.0000010000,16:0.0000010000):1e-06):0.00431839908):1e-06):2.065497561e-06,((((((((((10:0.0000010000,(116:0.0000020866,117:0.0000020878):0.002148592609):2.04871263e-06,44:0.0000010000):2.109480657e-06,(((((((((((((32:0.0021485293,136:0.0021604221):2.081944086e-06,(((45:0.0000010000,((54:0.0000010000,((128:0.0000010000,171:0.0000010000):1e-06,(129:0.0021629919,135:0.0000010000):1e-06):1e-06):1e-06,(78:0.0000010000,134:0.0000010000):1e-06):1e-06):1e-06,140:0.0000010000):1e-06,79:0.0000010000):1e-06):2.048504593e-06,126:0.0021485484):0.002148541349,137:0.0043179984):2.045247842e-06,(((164:0.0000010000,168:0.0000010000):0.002146471645,165:0.0000010000):2.053120796e-06,(166:0.0000010000,167:0.0000010000):1e-06):0.002148540376):2.045207275e-06,127:0.0000010000):1e-06,170:0.0000010000):1e-06,(124:0.0000010000,130:0.0000010000):1e-06):2.050386826e-06,169:0.0000010000):2.075534128e-06,131:0.0021604525):0.002148568277,(115:0.0000010000,125:0.0000020293):2.035606618e-06):0.00214857285,71:0.0021604664):2.071904771e-06,144:0.0000010000):1e-06):1e-06,48:0.0000010000):1e-06,72:0.0000010000):1e-06,(((33:0.0000020953,(42:0.0021686290,((43:0.0000010000,142:0.0000010000):1e-06,(141:0.0021686347,143:0.0021686299):1e-06):2.075562943e-06):0.002180839717):0.002148686693,(47:0.0043181367,(132:0.0000010000,(138:0.0000010000,139:0.0000010000):1e-06):0.004317612256):2.051160956e-06):2.754639646e-06,118:0.0000025811):1e-06):1e-06,70:0.0000010000):1e-06,(155:0.0065089207,163:0.0021486299):1e-06):2.849476354e-06,39:0.0000010000):0.002145798227,113:0.0000010000):1e-06):1e-06,((((((((((((((((((((((((((((24:0.0000010000,27:0.0000010000):1e-06,55:0.0000010000):1e-06,25:0.0000010000):2.938134501e-06,106:0.0000010000):0.002148531654,172:0.0021603949):2.051377716e-06,147:0.0000010000):1e-06,(146:0.0000010000,151:0.0000010000):1e-06):1e-06,((28:0.0000010000,((((62:0.0000010000,((145:0.0000010000,152:0.0021429017):1e-06,154:0.0000010000):2.133262764e-06):2.464196326e-06,100:0.0021611091):1e-06,(69:0.0021485260,90:0.0043179340):1e-06):1e-06,86:0.0000010000):1e-06):1e-06,82:0.0000010000):1e-06):1e-06,((98:0.0000010000,99:0.0021485317):1e-06,153:0.0000010000):1e-06):1e-06,61:0.0000010000):2.044938566e-06,(107:0.0021510492,150:0.0021485333):1e-06):2.337016154e-06,58:0.0000010000):1e-06,91:0.0000010000):1e-06,103:0.0000010000):0.002133459279,149:0.0000010000):2.043627924e-06,59:0.0000010000):1e-06,94:0.0000010000):1e-06,89:0.0000010000):1e-06,60:0.0000010000):1e-06,148:0.0000010000):1e-06,84:0.0000010000):2.609715625e-06,(97:0.0000010000,(101:0.0000010000,102:0.0000010000):0.002147527752):1e-06):1e-06,(((56:0.0000010000,57:0.0000010000):1e-06,(88:0.0000010000,(93:0.0000010000,96:0.0000010000):1e-06):0.002148531653):0.002160403943,(104:0.0043541501,108:0.0021610716):0.002160476421):1e-06):1e-06,85:0.0000010000):1e-06,26:0.0000010000):1e-06,87:0.0000010000):0.002160398792,(175:0.0000010000,177:0.0000010000):1e-06):1e-06,173:0.0000010000):1e-06):1e-06,((((9:0.0000010000,((29:0.0000010000,31:0.0000010000):1e-06,30:0.0000010000):0.002148953675):1e-06,23:0.0000010000):1e-06,((((((((17:0.0000010000,18:0.0000010000):2.075802772e-06,((((37:0.0000010000,(38:0.0000010000,121:0.0000010000):1e-06):1e-06,40:0.0000010000):2.054331976e-06,41:0.0000010000):1e-06,(119:0.0021607394,120:0.0021633065):0.002160727583):0.002148787963):0.002148791361,(122:0.0000026803,123:0.0000020255):1e-06):0.002148794562,(49:0.0000010000,133:0.0000010000):2.058151088e-06):0.002160678503,((19:0.0000020726,((((156:0.0021488761,162:0.0021488393):1e-06,157:0.0021724881):2.464454086e-06,((158:0.0000020745,160:0.0000010000):0.00215321189,159:0.0044097167):0.002155206498):0.004317783455,161:0.0000010000):0.002148911254):0.002148527938,(112:0.0000010000,114:0.0000010000):0.002148521291):2.051114529e-06):1e-06,178:0.0000010000):1e-06,179:0.0000010000):1e-06,176:0.0000010000):1e-06):1e-06,((34:0.0000010000,50:0.0000010000):1e-06,(80:0.0000010000,(81:0.0021490260,182:0.0021489899):1e-06):1e-06):1e-06):1e-06):1e-06,174:0.0000010000):1e-06,5:0.0000010000):1e-06,83:0.0000010000):1e-06,36:0.0000010000):1e-06,(20:0.0000010000,21:0.0000010000):1e-06):1e-06,(22:0.0043223862,35:0.0000010000):1e-06):0.002149139294,(46:0.0000010000,(180:0.0000010000,181:0.0000010000):1e-06):1e-06);
 12: -1341.20857916 (0:0.0133640990,(((((((((((((((((((1:0.0043187270,92:0.0021489371):2.048089499e-06,67:0.0000010000):1e-06,2:0.0000010000):1e-06,3:0.0000010000):1e-06,((63:0.0000010000,105:0.0000010000):1e-06,((64:0.0000010000,(65:0.0000010000,68:0.0000010000):1e-06):0.002148916565,((73:0.0000010000,(((74:0.0000010000,77:0.0000010000):0.002143531107,76:0.0000010000):1e-06,75:0.0000010000):1e-06):2.34727897e-06,95:0.0000010000):1e-06):1e-06):1e-06):2.050870806e-06,((66:0.0000010000,(109:0.0021458460,111:0.0000010000):1.082662318e-06):1e-06,110:0.0000010000):1e-06):0.00214895055,((((((((10:0.0000010000,(116:0.0000010000,117:0.0000010000):0.002148642684):2.050866752e-06,48:0.0000010000):1e-06,(((((((32:0.0000022287,137:0.0043180492):0.00214858669,(((45:0.0000010000,((54:0.0000010000,(128:0.0000010000,171:0.0000010000):1e-06):1e-06,(78:0.0000010000,(129:0.0021630139,135:0.0000010000):1e-06):1e-06):1e-06):1e-06,((79:0.0000010000,134:0.0000010000):1e-06,140:0.0000010000):1e-06):1e-06,(126:0.0021485689,136:0.0021604383):1e-06):2.042694105e-06):0.002148606662,((((124:0.0000010000,((((164:0.0000010000,168:0.0000010000):0.002146469938,165:0.0000010000):2.053113973e-06,(166:0.0000010000,167:0.0000010000):1e-06):0.002148540937,169:0.0000010000):1e-06):1e-06,(130:0.0000010000,170:0.0000010000):1e-06):1e-06,127:0.0000010000):2.048705922e-06,131:0.0021604167):2.006985096e-06):0.002148616335,(115:0.0000010000,125:0.0000010000):2.077707782e-06):0.002148619917,71:0.0021605072):1e-06,144:0.0000010000):1e-06,72:0.0000010000):1e-06):1e-06,(70:0.0000010000,155:0.0065089295):1e-06):1e-06,(((33:0.0000010000,(42:0.0021687227,((43:0.0000010000,142:0.0000010000):1e-06,(141:0.0021687183,143:0.0021687089):1e-06):1e-06):0.002180922315):0.002148783103,47:0.0043183260):1e-06,118:0.0000010000):1e-06):1e-06,44:0.0000010000):2.048958593e-06,((132:0.0000029409,(138:0.0000010000,139:0.0000010000):2.019321085e-06):0.004317376986,163:0.0021487413):2.053602946e-06):0.002146697094,39:0.0000010000):2.048218607e-06):2.936575539e-06,(((((4:0.0000010000,(51:0.0043425023,53:0.0021487683):1e-06):1e-06,((7:0.0000010000,52:0.0000010000):1e-06,8:0.0000010000):0.002148810085):0.00214880287,6:0.0000020617):0.004318546048,(((11:0.0000010000,12:0.0000010000):2.04844559e-06,(14:0.0021579828,15:0.0000010000):2.60164045e-06):0.002148886468,(13:0.0000010000,16:0.0000010000):2.079709944e-06):0.004318666197):1e-06,50:0.0000010000):1e-06):2.053790777e-06,(113:0.0000029552,174:0.0000010000):2.596817038e-06):2.038404223e-06,5:0.0000010000):1e-06,(((((((((((((((((((((((((((((24:0.0000010000,27:0.0000010000):1e-06,106:0.0000010000):1e-06,25:0.0000010000):2.048723146e-06,55:0.0000010000):0.002148532549,172:0.0021604104):2.074264136e-06,146:0.0000010000):1e-06,82:0.0000010000):1e-06,((90:0.0043179298,((145:0.0000010000,152:0.0021451543):1e-06,154:0.0000010000):2.362195574e-06):1e-06,151:0.0000010000):1e-06):1e-06,((28:0.0000010000,62:0.0000010000):1e-06,147:0.0000010000):1e-06):1e-06,(98:0.0000010000,107:0.0021510501):1e-06):1e-06,61:0.0000010000):1e-06,((69:0.0021485240,100:0.0021604050):1e-06,86:0.0000010000):1e-06):1e-06,((99:0.0021485297,150:0.0021485327):1e-06,153:0.0000010000):1e-06):0.002138384204,103:0.0000010000):1e-06,91:0.0000010000):1e-06,59:0.0000010000):1e-06,58:0.0000010000):1e-06,149:0.0000010000):1e-06,60:0.0000010000):1e-06,89:0.0000010000):1e-06,94:0.0000010000):2.99297201e-06,((56:0.0000010000,57:0.0000010000):2.140692414e-06,(88:0.0000010000,(93:0.0000010000,96:0.0000010000):1e-06):0.002148532822):0.00216032606):1e-06,(((84:0.0000010000,(101:0.0000010000,102:0.0000010000):0.002146523855):1e-06,97:0.0000010000):1e-06,(104:0.0043540938,108:0.0021603997):0.002160390075):1e-06):1e-06,85:0.0000010000):1e-06,87:0.0000010000):1e-06,26:0.0000010000):2.056708071e-06,148:0.0000025772):0.002160400566,(175:0.0000010000,177:0.0000010000):2.056708093e-06):1e-06,173:0.0000010000):2.062655796e-06):1e-06,(81:0.0021485334,182:0.0021485304):1e-06):1e-06,(34:0.0000010000,80:0.0000010000):1e-06):1e-06,(((((9:0.0000010000,((29:0.0000010000,31:0.0000010000):1e-06,30:0.0000010000):0.002148533623):1e-06,23:0.0000010000):1e-06,((((((17:0.0000010000,18:0.0000010000):1e-06,((((37:0.0000010000,(41:0.0000010000,(119:0.0021607702,120:0.0021633886):0.00216072379):1e-06):1e-06,121:0.0000010000):1e-06,38:0.0000010000):1e-06,40:0.0000010000):0.002149090867):0.002149097265,(122:0.0000010000,123:0.0000010000):1e-06):0.002149103646,(49:0.0000010000,133:0.0000010000):2.099044047e-06):0.002160996004,((19:0.0000010000,(((156:0.0021492770,(157:0.0021732005,162:0.0021491882):1e-06):1e-06,((158:0.0021462511,160:0.0000010000):2.084103022e-06,159:0.0043909505):0.002173491445):0.004317744039,161:0.0000010000):0.002149397458):0.002148533693,(112:0.0000010000,114:0.0000010000):0.002149104611):2.353194266e-06):2.101238147e-06,179:0.0000010000):1e-06):1e-06,178:0.0000010000):1e-06,176:0.0000010000):1e-06):1e-06,35:0.0000010000):1e-06,36:0.0000010000):1e-06,83:0.0000010000):1e-06,(20:0.0000010000,21:0.0000010000):1e-06):1e-06,22:0.0043230417):0.002148521947,(46:0.0000010000,(180:0.0000010000,181:0.0000010000):1e-06):1e-06);
 13: -1341.21021205 (0:0.0133650429,((((((((((((((((((((1:0.0043179481,(64:0.0000010000,(65:0.0000010000,68:0.0000010000):1e-06):0.002149217085):2.048089499e-06,(((((74:0.0000010000,77:0.0000010000):0.002144327354,76:0.0000010000):1e-06,95:0.0000010000):1e-06,75:0.0000010000):2.17003203e-06,92:0.0021485331):1e-06):1e-06,((3:0.0000010000,67:0.0000010000):1e-06,111:0.0000010000):1e-06):1e-06,2:0.0000010000):1e-06,63:0.0000010000):1e-06,105:0.0000010000):2.931527658e-06,73:0.0000010000):1e-06,(66:0.0000010000,(109:0.0021452876,110:0.0000010000):1e-06):2.916311871e-06):0.002149233658,(((((((10:0.0000010000,(116:0.0000010000,117:0.0000010000):0.002148505334):1e-06,44:0.0000010000):1e-06,48:0.0000010000):1e-06,(((33:0.0000010000,(((42:0.0021685138,143:0.0021685169):1e-06,(43:0.0000010000,142:0.0000010000):1e-06):1e-06,141:0.0021685149):0.002180705773):0.002148565494,47:0.0043178743):1e-06,118:0.0000010000):1e-06):1e-06,((((((((((32:0.0000010000,137:0.0043178109):0.002149284764,129:0.0021637839):1e-06,(45:0.0000010000,(((54:0.0000010000,78:0.0000010000):1e-06,((126:0.0021491878,136:0.0021610973):1e-06,135:0.0000010000):1e-06):1e-06,((79:0.0000010000,134:0.0000010000):1e-06,140:0.0000010000):1e-06):1e-06):1e-06):1e-06,128:0.0000010000):1e-06,171:0.0000010000):0.002147333636,(((((124:0.0000029244,(((164:0.0000020730,168:0.0000020610):0.002149227267,(166:0.0000010000,167:0.0000010000):2.625652611e-06):2.961988779e-06,165:0.0000010000):0.002146242446):1e-06,130:0.0000010000):1e-06,(131:0.0021612892,169:0.0000010000):1e-06):1e-06,170:0.0000010000):1e-06,127:0.0000010000):1e-06):0.002149439233,(115:0.0000010000,125:0.0000010000):1e-06):0.00214945663,155:0.0065083860):1e-06,72:0.0000010000):1e-06,((70:0.0000010000,71:0.0021603463):1e-06,144:0.0000010000):1e-06):1e-06):2.926867888e-06,((132:0.0000010000,(138:0.0000020684,139:0.0000010000):2.062205123e-06):0.00431686292,163:0.0021485024):2.46630741e-06):2.381166002e-06,39:0.0000010000):0.002146127005):2.051355868e-06,((((4:0.0000010000,(51:0.0043420354,53:0.0021485222):2.925442904e-06):2.056160195e-06,((7:0.0000025866,52:0.0000010000):2.04819435e-06,8:0.0000010000):0.002148542339):0.002148552249,6:0.0000010000):0.00431800208,(((11:0.0000010000,12:0.0000010000):1e-06,(14:0.0021578719,15:0.0000010000):2.552778981e-06):0.002148568933,(13:0.0000010000,16:0.0000010000):1e-06):0.004318035468):2.070275729e-06):1e-06,(50:0.0000010000,174:0.0000010000):1e-06):1e-06,(113:0.0000010000,173:0.0000010000):1e-06):1e-06,(5:0.0000010000,(((((((((((((((((((((((((((24:0.0000010000,27:0.0000010000):1e-06,25:0.0000010000):1e-06,106:0.0000010000):1e-06,55:0.0000010000):0.002149110368,172:0.0021609936):2.051355962e-06,146:0.0000010000):1e-06,(((28:0.0000010000,62:0.0000010000):1e-06,147:0.0000010000):1e-06,82:0.0000010000):1e-06):1e-06,151:0.0000010000):1e-06,((61:0.0000010000,98:0.0000010000):1e-06,((((69:0.0021490659,90:0.0043188751):1e-06,100:0.0021609824):1e-06,(145:0.0000010000,(152:0.0021456189,154:0.0000010000):1e-06):2.474436933e-06):1e-06,86:0.0000010000):1e-06):1e-06):1e-06,(((99:0.0021490713,150:0.0021491089):1e-06,153:0.0000010000):1e-06,107:0.0021516263):2.828411732e-06):2.780129133e-06,103:0.0000010000):2.800361587e-06,91:0.0000010000):1e-06,59:0.0000010000):2.17076014e-06,58:0.0000010000):2.429996116e-06,94:0.0000010000):2.913869369e-06,149:0.0000010000):2.793224564e-06,60:0.0000010000):1e-06,89:0.0000010000):2.099288806e-06,97:0.0000010000):2.036673242e-06,84:0.0000010000):0.002124574862,148:0.0000010000):2.376786821e-06,((56:0.0000010000,(88:0.0000010000,(93:0.0000010000,96:0.0000010000):2.007722063e-06):0.002149097373):2.091937367e-06,57:0.0000010000):0.002160991444):2.075149326e-06,(101:0.0000010000,102:0.0000010000):0.002149120273):2.967357087e-06,(104:0.0043545853,108:0.0021606300):0.002160661205):2.053925217e-06,((26:0.0000010000,87:0.0000010000):1e-06,85:0.0000010000):1e-06):0.00216111016,(175:0.0000010000,177:0.0000010000):2.095129143e-06):2.081259916e-06,(80:0.0000010000,(81:0.0021492247,182:0.0021492193):1e-06):1e-06):1e-06):1e-06):1e-06,((9:0.0000010000,((29:0.0000010000,31:0.0000010000):1e-06,30:0.0000010000):0.002149226029):1e-06,((((((((17:0.0000010000,18:0.0000010000):2.941806782e-06,((((37:0.0000010000,121:0.0000010000):1e-06,(38:0.0000010000,41:0.0000010000):1e-06):1e-06,40:0.0000010000):1e-06,(119:0.0021605998,120:0.0021631787):0.002160595101):0.002148649842):0.002149224142,(122:0.0000010000,123:0.0000010000):1e-06):0.002149222487,(49:0.0000010000,133:0.0000010000):1e-06):0.002161107484,((19:0.0000010000,(((156:0.0021492247,(157:0.0021725662,((158:0.0021458412,160:0.0000010000):2.071923007e-06,159:0.0043912702):0.002172941717):2.061975219e-06):2.753649028e-06,162:0.0021492287):0.004318129812,161:0.0000010000):0.002148611588):0.002148623039,(112:0.0000010000,114:0.0000010000):0.002148628914):1e-06):1e-06,179:0.0000010000):1e-06,176:0.0000010000):1e-06,23:0.0000010000):1e-06):1e-06):1e-06,178:0.0000010000):1e-06,34:0.0000010000):1e-06,83:0.0000010000):1e-06,36:0.0000010000):1e-06,(20:0.0000010000,21:0.0000010000):2.92647674e-06):1e-06,(22:0.0043227965,35:0.0000010000):1e-06):0.002149228153,((46:0.0000010000,180:0.0000010000):1e-06,181:0.0000010000):2.051265588e-06);
 14: -1341.21021373 (0:0.0133665300,(((((((((((((((((((((((1:0.0043194464,92:0.0021492591):2.050821208e-06,((64:0.0000010000,68:0.0000010000):1e-06,65:0.0000010000):0.002149266718):1e-06,105:0.0000010000):1e-06,2:0.0000010000):1e-06,(((3:0.0000010000,67:0.0000010000):1e-06,63:0.0000010000):1e-06,111:0.0000010000):1e-06):1e-06,(66:0.0000010000,(109:0.0000020354,110:0.0000010000):2.935655148e-06):0.002144286253):2.084848152e-06,((73:0.0000010000,(((74:0.0000010000,77:0.0000010000):0.002142234784,75:0.0000010000):1e-06,76:0.0000010000):1e-06):2.071719928e-06,95:0.0000010000):2.931527658e-06):0.00214930317,(((((4:0.0000010000,((7:0.0000010000,8:0.0000010000):1e-06,52:0.0000010000):0.00214929527):1e-06,53:0.0021492990):2.084538305e-06,51:0.0043434624):0.002149288957,6:0.0000010000):0.004319673645,(((((((((10:0.0000010000,(116:0.0000010000,117:0.0000010000):0.002150645177):1e-06,((((((((32:0.0021506456,((((45:0.0000010000,79:0.0000010000):1e-06,140:0.0000010000):1e-06,(((54:0.0000010000,135:0.0000010000):1e-06,78:0.0000010000):1e-06,134:0.0000010000):1e-06):1e-06,(126:0.0021496937,136:0.0021616114):1e-06):1e-06):1e-06,129:0.0021650754):0.002147704582,171:0.0000010000):1e-06,128:0.0000010000):1e-06,137:0.0043203857):2.03464653e-06,((((124:0.0000029244,((131:0.0021625110,169:0.0000010000):1e-06,(((164:0.0000020730,168:0.0000020610):0.002150672347,(166:0.0000010000,167:0.0000010000):2.625652611e-06):2.690189507e-06,165:0.0000010000):0.002147014932):1e-06):1e-06,130:0.0000010000):1e-06,170:0.0000010000):1e-06,127:0.0000010000):1e-06):0.002150656927,(115:0.0000010000,125:0.0000010000):1e-06):0.002150569874,(70:0.0000010000,155:0.0065121835):1e-06):1e-06):1e-06,(44:0.0000010000,48:0.0000010000):1e-06):1e-06,72:0.0000010000):1e-06,(71:0.0021625353,144:0.0000010000):1e-06):1e-06,(((33:0.0000010000,(42:0.0021695712,((43:0.0000010000,142:0.0000010000):1e-06,(141:0.0021695475,143:0.0021695186):1e-06):1e-06):0.002181799457):0.002149658114,47:0.0043201285):1e-06,118:0.0000010000):1e-06):2.926867888e-06,((132:0.0000010000,(138:0.0000020684,139:0.0000010000):2.071399868e-06):0.004318883794,163:0.0021495069):2.097217335e-06):0.002147429485,39:0.0000010000):2.047055309e-06,(((11:0.0000010000,12:0.0000010000):1e-06,(14:0.0021590867,15:0.0000010000):2.125686799e-06):0.002149371027,(13:0.0000010000,16:0.0000010000):1e-06):0.00431972668):2.070275729e-06):2.048196714e-06):2.051355868e-06,174:0.0000010000):2.924108743e-06,113:0.0000010000):1e-06,(((((((((((((((((((((((((24:0.0000010000,25:0.0000010000):1e-06,27:0.0000010000):1e-06,106:0.0000010000):1e-06,55:0.0000010000):0.002148588968,172:0.0021604836):2.051355962e-06,146:0.0000010000):1e-06,((((69:0.0021485820,100:0.0021604660):1e-06,(90:0.0043180345,((145:0.0000010000,152:0.0021455044):1e-06,154:0.0000010000):2.039204162e-06):1e-06):1e-06,86:0.0000010000):1e-06,82:0.0000010000):1e-06):1e-06,(((28:0.0000010000,62:0.0000010000):1e-06,147:0.0000010000):1e-06,151:0.0000010000):1e-06):1e-06,(98:0.0000010000,107:0.0021511282):1e-06):1e-06,61:0.0000010000):1e-06,153:0.0000010000):1e-06,(99:0.0021486227,150:0.0021486167):1e-06):0.002137122554,103:0.0000010000):1e-06,91:0.0000010000):1e-06,59:0.0000010000):1e-06,58:0.0000010000):1e-06,149:0.0000010000):1e-06,60:0.0000010000):1e-06,89:0.0000010000):1e-06,94:0.0000010000):1e-06,148:0.0000010000):2.445665395e-06,84:0.0000010000):1e-06,(((26:0.0000010000,85:0.0000010000):1e-06,87:0.0000010000):1e-06,((((56:0.0000010000,57:0.0000010000):1e-06,(88:0.0000010000,(93:0.0000010000,96:0.0000010000):1e-06):0.002148629737):0.00216052559,(104:0.0043545300,108:0.0021606148):0.002160571728):2.169145192e-06,(97:0.0000010000,(101:0.0000010000,102:0.0000010000):0.002145933201):2.725748067e-06):1e-06):1e-06):0.002160552659,(175:0.0000010000,177:0.0000010000):1e-06):1e-06,(50:0.0000010000,173:0.0000010000):1e-06):1e-06):1e-06,176:0.0000010000):1e-06,((9:0.0000010000,((29:0.0000010000,31:0.0000010000):1e-06,30:0.0000010000):0.002149186633):1e-06,23:0.0000010000):1e-06):1e-06,5:0.0000010000):1e-06,178:0.0000010000):1e-06,179:0.0000010000):1e-06,((((((17:0.0000021646,18:0.0000022231):2.945978461e-06,(((((37:0.0000010000,38:0.0000010000):1e-06,121:0.0000010000):2.031154947e-06,40:0.0000010000):2.957243085e-06,41:0.0000010000):2.070282509e-06,(119:0.0021606475,120:0.0021632281):0.002160641323):0.002148703639):0.002148710138,(122:0.0000010000,123:0.0000010000):1e-06):0.002148711479,(49:0.0000010000,133:0.0000010000):1e-06):0.002160612578,(112:0.0000027119,114:0.0000026208):0.002148709657):2.91734961e-06,(19:0.0000029052,((((156:0.0021488142,((158:0.0021456607,160:0.0000010000):2.351473727e-06,159:0.0043914238):0.002173124036):2.055181001e-06,162:0.0021488994):2.753649028e-06,157:0.0021728515):0.004318724088,161:0.0000020796):0.002148850647):0.002148946032):1e-06):1e-06,((80:0.0000010000,81:0.0021492300):1e-06,182:0.0021492339):1e-06):1e-06,34:0.0000010000):1e-06,36:0.0000010000):1e-06,83:0.0000010000):1e-06,(20:0.0000010000,21:0.0000010000):1e-06):1e-06,(22:0.0043237141,35:0.0000010000):1e-06):0.002149060073,(46:0.0000010000,(180:0.0000010000,181:0.0000010000):1e-06):1e-06);
 15: -1341.21257676 (0:0.0133643113,((((((((((((((((1:0.0043177989,(64:0.0000010000,(65:0.0000010000,68:0.0000010000):1e-06):0.00214924531):2.048089499e-06,(((73:0.0000010000,(((74:0.0000010000,77:0.0000010000):0.002142482632,95:0.0000010000):1e-06,75:0.0000010000):1e-06):2.402850627e-06,76:0.0000010000):2.289268101e-06,92:0.0021492398):1e-06):2.931527658e-06,((2:0.0000010000,105:0.0000010000):1e-06,(((3:0.0000010000,67:0.0000010000):1e-06,111:0.0000010000):1e-06,63:0.0000010000):1e-06):1e-06):1e-06,((66:0.0000010000,109:0.0021459953):1e-06,110:0.0000010000):2.307092976e-06):0.002149355502,(((((((10:0.0000010000,(116:0.0000010000,117:0.0000010000):0.002148952727):1e-06,(44:0.0000010000,48:0.0000010000):1e-06):1e-06,72:0.0000010000):1e-06,((((((((((32:0.0021487374,((((45:0.0000010000,((79:0.0000010000,140:0.0000010000):1e-06,134:0.0000010000):1e-06):1e-06,54:0.0000010000):1e-06,(78:0.0000010000,135:0.0000010000):1e-06):1e-06,((126:0.0021486812,129:0.0021631164):1e-06,136:0.0021605729):1e-06):2.05944483e-06):2.229432683e-06,128:0.0000010000):0.002143787721,171:0.0000010000):2.673414968e-06,137:0.0043184395):2.048339087e-06,((((124:0.0000029244,(((164:0.0000020730,168:0.0000020610):0.002148693127,(166:0.0000010000,167:0.0000010000):2.625652611e-06):2.058389811e-06,165:0.0000010000):0.002146618188):1e-06,(130:0.0000010000,170:0.0000010000):1e-06):1e-06,169:0.0000010000):1e-06,127:0.0000020946):2.082164717e-06):2.769607587e-06,131:0.0021607338):0.002148847861,(115:0.0000010000,125:0.0000010000):2.051946024e-06):0.002148880845,155:0.0065083139):1e-06,118:0.0000010000):1e-06,((70:0.0000010000,71:0.0021608017):1e-06,144:0.0000010000):1e-06):1e-06):1e-06,(((33:0.0000010000,(42:0.0021690477,((43:0.0000010000,142:0.0000010000):1e-06,(141:0.0021690354,143:0.0021690123):1e-06):2.075400043e-06):0.002181275043):0.002149140456,47:0.0043177895):2.926867888e-06,163:0.0021491110):2.059257354e-06):2.95269937e-06,(132:0.0000010000,(138:0.0000020684,139:0.0000010000):2.062205123e-06):0.004316755852):0.0021465446,39:0.0000010000):2.605432933e-06):2.047055309e-06,((((4:0.0000010000,(((7:0.0000010000,52:0.0000010000):1e-06,8:0.0000010000):0.002149342721,51:0.0043418502):2.050837266e-06):1e-06,53:0.0021494235):0.002149436466,6:0.0000010000):0.004317812323,(((11:0.0000010000,12:0.0000010000):1e-06,(14:0.0021573828,15:0.0000010000):2.942276547e-06):0.002148471011,(13:0.0000010000,16:0.0000010000):1e-06):0.004317834874):2.051355868e-06):1e-06,174:0.0000010000):1e-06,((50:0.0000010000,173:0.0000010000):1e-06,(80:0.0000010000,(81:0.0021484849,182:0.0021484878):1e-06):1e-06):1e-06):1e-06,113:0.0000010000):1e-06,((((9:0.0000010000,((29:0.0000010000,31:0.0000010000):1e-06,30:0.0000010000):0.00214854428):1e-06,(((((17:0.0000029928,18:0.0000010000):2.412723467e-06,(((((37:0.0000010000,121:0.0000010000):1e-06,38:0.0000010000):1e-06,40:0.0000010000):2.04444285e-06,41:0.0000010000):2.076775904e-06,(119:0.0021604814,120:0.0021630592):0.002160477965):0.002148528643):0.002148532559,(122:0.0000010000,123:0.0000010000):1e-06):0.00214853132,(49:0.0000010000,133:0.0000010000):1e-06):0.002160412696,23:0.0000010000):1e-06):1e-06,((((19:0.0000028802,(((156:0.0021486880,(157:0.0021724592,((158:0.0021456071,160:0.0000010000):2.209961243e-06,159:0.0043910766):0.002172835863):2.753649028e-06):2.088384269e-06,162:0.0021486851):0.00431823769,161:0.0000010000):0.00214850141):0.002148510575,(112:0.0000020533,114:0.0000025106):0.00214851409):2.082582412e-06,179:0.0000010000):1e-06,178:0.0000010000):1e-06):1e-06,176:0.0000010000):1e-06):1e-06,5:0.0000010000):1e-06,(175:0.0000010000,177:0.0000010000):1e-06):2.056631062e-06,((((((((((((((((((((((((((((((((24:0.0000010000,27:0.0000010000):1e-06,106:0.0000010000):1e-06,25:0.0000010000):1e-06,55:0.0000010000):0.002148627325,172:0.0021605114):2.050869834e-06,146:0.0000010000):1e-06,((69:0.0021486224,100:0.0021604958):1e-06,86:0.0000010000):1e-06):1e-06,((145:0.0000010000,152:0.0021452050):1e-06,154:0.0000010000):2.461468436e-06):1e-06,(90:0.0043182319,107:0.0021511914):1e-06):1e-06,82:0.0000010000):1e-06,((28:0.0000010000,62:0.0000010000):1e-06,61:0.0000010000):1e-06):1e-06,147:0.0000010000):1e-06,151:0.0000010000):1e-06,(99:0.0021486179,153:0.0000010000):1e-06):1e-06,98:0.0000010000):2.191431416e-06,150:0.0021486252):2.006236064e-06,58:0.0000010000):2.04238795e-06,91:0.0000010000):2.905887998e-06,103:0.0000010000):2.426288619e-06,89:0.0000010000):1e-06,59:0.0000010000):2.425830114e-06,149:0.0000010000):2.905888001e-06,94:0.0000010000):1e-06,60:0.0000010000):2.426291758e-06,97:0.0000010000):2.691617829e-06,84:0.0000010000):0.002126734296,(101:0.0000010000,102:0.0000010000):0.002148614202):2.734673238e-06,148:0.0000010000):1e-06,((56:0.0000010000,57:0.0000010000):1e-06,((88:0.0000010000,93:0.0000010000):1e-06,96:0.0000010000):0.00214867879):0.002160557789):1e-06,((26:0.0000010000,85:0.0000010000):1e-06,87:0.0000010000):1e-06):2.056631299e-06,(104:0.0043544143,108:0.0021605577):0.002160524309):0.002159459868,83:0.0000010000):1e-06):1e-06,34:0.0000010000):1e-06,((20:0.0000010000,21:0.0000010000):1e-06,36:0.0000010000):1e-06):1e-06,(22:0.0043226237,35:0.0000010000):1e-06):0.002148545593,(46:0.0000010000,(180:0.0000010000,181:0.0000010000):1e-06):1e-06);
 16: -1341.21269014 (0:0.0133633417,((((((((((((((1:0.0043181071,((((2:0.0000010000,(73:0.0000010000,92:0.0021486041):1e-06):1e-06,(((3:0.0000010000,105:0.0000010000):1e-06,((64:0.0000010000,(65:0.0000010000,68:0.0000010000):1e-06):0.002147588078,67:0.0000010000):1e-06):2.05116573e-06,((66:0.0000010000,(109:0.0021425241,110:0.0000010000):2.662270488e-06):2.265253101e-06,111:0.0000010000):1e-06):1e-06):1e-06,63:0.0000010000):1e-06,((((74:0.0000010000,77:0.0000010000):1e-06,75:0.0000010000):1e-06,95:0.0000010000):2.046775527e-06,76:0.0000010000):0.002144541381):2.063483407e-06):0.002148600569,(((4:0.0000010000,(((7:0.0000010000,52:0.0000010000):2.053736512e-06,8:0.0000022888):0.00214860435,51:0.0043421754):2.063395519e-06):2.007948795e-06,53:0.0021486376):0.002148639445,6:0.0000010000):0.004318182111):1e-06,174:0.0000010000):2.078082984e-06,113:0.0000010000):1e-06,(34:0.0000010000,173:0.0000010000):1e-06):1e-06,(((5:0.0000010000,50:0.0000010000):1e-06,(((((10:0.0000010000,((116:0.0000010000,117:0.0000010000):0.002148546338,118:0.0000010000):2.050866746e-06):1e-06,(((((((((((32:0.0000025554,137:0.0043178588):0.002148474368,136:0.0021603693):1e-06,(45:0.0000010000,((54:0.0000010000,(((79:0.0000010000,129:0.0021629387):1e-06,135:0.0000010000):1e-06,(128:0.0000010000,171:0.0000010000):1e-06):1e-06):1e-06,((78:0.0000010000,134:0.0000010000):1e-06,140:0.0000010000):1e-06):1e-06):1e-06):2.007390063e-06,126:0.0021485012):0.002148505241,(((((124:0.0000010000,130:0.0000010000):1e-06,170:0.0000010000):1e-06,169:0.0000010000):2.917163797e-06,(131:0.0021603897,(((164:0.0000010000,168:0.0000010000):0.002148509375,(166:0.0000010000,167:0.0000010000):1e-06):0.002146329033,165:0.0000010000):2.168325011e-06):1e-06):2.28258479e-06,127:0.0000029237):2.558774931e-06):0.002148521682,(115:0.0000010000,125:0.0000010000):2.924607105e-06):0.002148503019,155:0.0065085819):2.041932634e-06,71:0.0021604092):2.050867433e-06,144:0.0000010000):1e-06,(44:0.0000010000,72:0.0000010000):1e-06):1e-06,(48:0.0000010000,70:0.0000010000):1e-06):1e-06):1e-06,(((33:0.0000026063,(((42:0.0021685939,141:0.0021685886):1e-06,(43:0.0000010000,142:0.0000010000):1e-06):1e-06,143:0.0021685833):0.002180786034):0.002148640281,(132:0.0000010000,(138:0.0000010000,139:0.0000010000):1e-06):0.004317538691):2.059740003e-06,163:0.0021485734):2.004628576e-06):1e-06,47:0.0043180602):0.00213851134,39:0.0000010000):9.813644858e-06):1e-06,(((11:0.0000010000,12:0.0000010000):1e-06,(14:0.0021579027,15:0.0000010000):2.531375217e-06):0.002148579021,(13:0.0000010000,16:0.0000010000):1e-06):0.004318065361):1e-06):1e-06,(175:0.0000010000,177:0.0000010000):1e-06):1e-06,36:0.0000010000):1e-06,(((((9:0.0000010000,((((29:0.0000010000,30:0.0000010000):1e-06,31:0.0000010000):0.002148479647,81:0.0021484765):2.05086676e-06,182:0.0021484731):1e-06):1e-06,(((((((((((((((((((((((((((24:0.0000010000,27:0.0000010000):1e-06,(25:0.0000010000,(55:0.0000010000,106:0.0000010000):1e-06):1e-06):0.002148479667,(82:0.0000010000,146:0.0000010000):1e-06):1e-06,151:0.0000010000):1e-06,(((90:0.0043177654,172:0.0021603519):1e-06,(145:0.0000010000,(152:0.0021452493,154:0.0000010000):1e-06):2.146344967e-06):1e-06,(99:0.0021484193,150:0.0021484156):1e-06):1e-06):1e-06,(((69:0.0021484071,100:0.0021602795):1e-06,147:0.0000010000):1e-06,86:0.0000010000):1e-06):1e-06,((28:0.0000010000,62:0.0000010000):1e-06,61:0.0000010000):1e-06):1e-06,98:0.0000010000):1e-06,153:0.0000010000):1e-06,107:0.0021509225):0.002136474306,103:0.0000010000):1e-06,91:0.0000010000):1e-06,60:0.0000010000):1e-06,149:0.0000010000):1e-06,58:0.0000010000):1e-06,59:0.0000010000):1e-06,97:0.0000010000):1e-06,84:0.0000010000):2.301559875e-06,94:0.0000010000):1e-06,89:0.0000010000):2.147649048e-06,((56:0.0000010000,57:0.0000010000):1e-06,((88:0.0000010000,93:0.0000010000):1e-06,96:0.0000010000):0.002148479593):0.00216034612):1e-06,((101:0.0000010000,102:0.0000010000):0.002148401302,(104:0.0043548145,108:0.0021607479):0.002161349257):2.093826941e-06):2.005862236e-06,26:0.0000010000):1e-06,85:0.0000010000):1e-06,148:0.0000010000):2.056760932e-06,87:0.0000010000):0.002160346161,80:0.0000010000):2.056925624e-06):2.056760932e-06,23:0.0000010000):1e-06,(((19:0.0000027550,(((156:0.0021488124,(157:0.0021727668,162:0.0021487964):1e-06):2.065630555e-06,((158:0.0021460460,160:0.0000010000):2.040562712e-06,159:0.0043916196):0.002173146359):0.004318555987,161:0.0000024357):0.002148809525):0.002148832154,(112:0.0000027455,114:0.0000026682):0.002148836056):2.93731487e-06,179:0.0000010000):1e-06):1e-06,(((((17:0.0000010000,18:0.0000010000):2.26169715e-06,(((37:0.0000010000,((41:0.0000010000,(119:0.0021606900,120:0.0021632727):0.0021606852):1e-06,121:0.0000010000):1e-06):1e-06,38:0.0000010000):1e-06,40:0.0000010000):0.002148753463):0.00214875647,(122:0.0000010000,123:0.0000010000):2.529017266e-06):0.002148754339,(49:0.0000010000,133:0.0000010000):1e-06):0.002160637247,35:0.0000010000):1e-06):1e-06):1e-06,178:0.0000010000):1e-06,176:0.0000010000):1e-06,83:0.0000010000):1e-06,(20:0.0000010000,21:0.0000010000):1e-06):1e-06,22:0.0043234000):0.002148665717,(46:0.0000010000,(180:0.0000010000,181:0.0000010000):1e-06):1e-06);
 17: -1341.21299966 (0:0.0133648307,((((((((((((((1:0.0043179186,(((((2:0.0000010000,(((63:0.0000010000,105:0.0000010000):1e-06,((64:0.0000010000,(65:0.0000010000,68:0.0000024063):2.366363408e-06):0.002149354156,((((74:0.0000010000,77:0.0000010000):2.620413742e-06,95:0.0000010000):2.046087263e-06,75:0.0000010000):1e-06,76:0.0000010000):0.002143644002):2.050543512e-06):1e-06,111:0.0000010000):1e-06):1e-06,73:0.0000010000):1e-06,(3:0.0000010000,67:0.0000010000):1e-06):2.33930907e-06,92:0.0021493638):2.030309633e-06,((66:0.0000010000,109:0.0000020475):2.090567388e-06,110:0.0000010000):0.002144480979):2.03161195e-06):0.002149378429,(((4:0.0000010000,(((7:0.0000010000,52:0.0000010000):1e-06,8:0.0000010000):0.002149411816,53:0.0021492962):1e-06):2.064248946e-06,51:0.0043422084):0.002149471593,6:0.0000022002):0.0043179426):2.309225266e-06,((((((((10:0.0000010000,(44:0.0000010000,(116:0.0000020866,117:0.0000020878):0.002148639361):2.04871263e-06):2.109480657e-06,((((((((((((32:0.0000020649,137:0.0043179239):0.002148626788,(45:0.0000010000,(((((54:0.0000010000,((128:0.0000010000,171:0.0000010000):1e-06,129:0.0021630957):1e-06):1e-06,(78:0.0000010000,135:0.0000010000):1e-06):1e-06,134:0.0000010000):1e-06,79:0.0000010000):1e-06,140:0.0000010000):1e-06):2.081944086e-06):2.957726847e-06,136:0.0021603832):2.686376813e-06,126:0.0021485125):0.002148639161,(((164:0.0000010000,168:0.0000010000):0.002146007778,165:0.0000010000):2.609745693e-06,(166:0.0000010000,167:0.0000010000):1e-06):0.002148646094):2.765629435e-06,127:0.0000010000):1e-06,(124:0.0000010000,130:0.0000010000):1e-06):1e-06,170:0.0000010000):1e-06,169:0.0000010000):2.050872987e-06,131:0.0021605149):0.002148628844,(115:0.0000010000,125:0.0000010000):2.005537986e-06):0.002148615983,155:0.0065084927):2.071904771e-06):1e-06,48:0.0000010000):1e-06,(72:0.0000010000,144:0.0000010000):1e-06):1e-06,(((((33:0.0000029412,((42:0.0021686729,(43:0.0000010000,142:0.0000010000):1e-06):1e-06,(141:0.0021686698,143:0.0021686668):1e-06):0.002180862003):0.002148693955,47:0.0043181527):2.048795338e-06,118:0.0000010000):1e-06,163:0.0021484987):1e-06,71:0.0021605077):1e-06):1e-06,(70:0.0000010000,(132:0.0000010000,(138:0.0000010000,139:0.0000010000):1e-06):0.004317587779):1e-06):0.0001528857861,39:0.0000010000):0.001994858542,(((11:0.0000010000,12:0.0000010000):1e-06,(14:0.0021583866,15:0.0000010000):2.773552613e-06):0.002148633823,(13:0.0000010000,16:0.0000010000):1e-06):0.004318146417):2.065497561e-06):1e-06,80:0.0000010000):1e-06,(((34:0.0000010000,50:0.0000010000):1e-06,173:0.0000010000):1e-06,(81:0.0021493221,182:0.0021493320):1e-06):1e-06):1e-06,(((((((((((((((((((((((((((((24:0.0000010000,55:0.0000010000):1e-06,(25:0.0000010000,27:0.0000010000):1e-06):1e-06,106:0.0000010000):0.002148630616,172:0.0021605198):1e-06,146:0.0000010000):1e-06,147:0.0000010000):1e-06,151:0.0000010000):1e-06,82:0.0000010000):1e-06,86:0.0000010000):1e-06,(28:0.0000010000,(((62:0.0000010000,((145:0.0000010000,152:0.0021430459):1e-06,154:0.0000010000):2.133262764e-06):2.444604456e-06,100:0.0021605432):1e-06,(69:0.0021486969,90:0.0043182404):1e-06):1e-06):1e-06):1e-06,(98:0.0000010000,99:0.0021487142):1e-06):1e-06,153:0.0000010000):2.044938566e-06,61:0.0000010000):1e-06,(107:0.0021512555,150:0.0021487259):1e-06):1e-06,91:0.0000010000):1e-06,58:0.0000010000):0.002128305612,149:0.0000010000):2.628491817e-06,103:0.0000010000):2.573611835e-06,59:0.0000010000):2.938196542e-06,94:0.0000010000):2.233136192e-06,60:0.0000010000):1e-06,89:0.0000010000):2.839365479e-06,148:0.0000010000):1e-06,84:0.0000010000):2.01842967e-06,97:0.0000010000):1e-06,(101:0.0000010000,102:0.0000010000):0.002148769473):1e-06,((26:0.0000010000,85:0.0000010000):1e-06,87:0.0000010000):1e-06):1e-06,(((56:0.0000010000,57:0.0000010000):1e-06,(88:0.0000010000,(93:0.0000010000,96:0.0000010000):1e-06):0.002148771599):0.002160669721,(104:0.0043548503,108:0.0021607731):0.002160699457):1e-06):0.002160730299,174:0.0000010000):1e-06):1e-06,113:0.0000010000):1e-06,(175:0.0000010000,177:0.0000010000):1e-06):1e-06,(((((9:0.0000029589,((29:0.0000010000,31:0.0000010000):2.304644584e-06,30:0.0000027683):0.002149149718):2.05090596e-06,178:0.0000010000):1e-06,23:0.0000010000):1e-06,((((((17:0.0000010000,18:0.0000010000):2.88981318e-06,((37:0.0000010000,(38:0.0000010000,((41:0.0000010000,(119:0.0021608235,120:0.0021634119):0.002160813392):1e-06,121:0.0000010000):1e-06):1e-06):1e-06,40:0.0000010000):0.002148911413):0.00214891578,(122:0.0000026803,123:0.0000020255):1e-06):0.002148920312,(49:0.0000010000,133:0.0000010000):2.058151088e-06):0.00216083594,((19:0.0000020726,(((156:0.0021490606,(157:0.0021730018,162:0.0021490216):1e-06):2.455360076e-06,((158:0.0000026861,160:0.0000010000):0.002152834896,159:0.0044101896):0.002155472534):0.004317917278,161:0.0000010000):0.002149075715):0.002149094313,(112:0.0000026588,114:0.0000027471):0.002149097208):2.048016927e-06):2.957492284e-06,179:0.0000010000):1e-06):1e-06,176:0.0000010000):1e-06):1e-06,83:0.0000010000):1e-06,5:0.0000010000):1e-06,36:0.0000010000):1e-06,(20:0.0000010000,21:0.0000010000):1e-06):1e-06,(22:0.0043224965,35:0.0000010000):1e-06):0.002149224079,(46:0.0000010000,(180:0.0000010000,181:0.0000010000):1e-06):1e-06);
 18: -1341.21321409 (0:0.0133661825,(((((((((((((((((((1:0.0043182126,(64:0.0000010000,(65:0.0000010000,68:0.0000010000):1e-06):0.00214864568):2.048089499e-06,((73:0.0000010000,((((74:0.0000010000,77:0.0000010000):0.002140054867,76:0.0000010000):2.269039439e-06,95:0.0000010000):1e-06,75:0.0000010000):2.834891409e-06):2.439800974e-06,92:0.0021486566):1e-06):1e-06,(2:0.0000010000,(((3:0.0000010000,111:0.0000010000):1e-06,67:0.0000010000):1e-06,(63:0.0000010000,105:0.0000010000):1e-06):1e-06):1e-06):1e-06,((66:0.0000010000,109:0.0021449021):2.751302299e-06,110:0.0000010000):1e-06):0.002148674627,(((4:0.0000010000,(51:0.0043422897,53:0.0021486869):1e-06):2.937998033e-06,(7:0.0000010000,(8:0.0000024983,52:0.0000010000):2.008740053e-06):0.002148703506):0.002148693822,6:0.0000020049):0.004318325793):2.053709104e-06,174:0.0000010000):1e-06,((((((((10:0.0000010000,(116:0.0000010000,117:0.0000010000):0.002148599766):2.08404618e-06,44:0.0000010000):2.084051736e-06,(((33:0.0000010000,(42:0.0021686012,((43:0.0000010000,142:0.0000010000):1e-06,(141:0.0021686013,143:0.0021685962):1e-06):1e-06):0.00218079495):0.00214865437,47:0.0043180574):1e-06,118:0.0000010000):1e-06):1e-06,48:0.0000010000):1e-06,(((((((((((((32:0.0000010000,137:0.0043178895):0.002148508699,129:0.0021629747):1e-06,45:0.0000010000):1e-06,(((54:0.0000010000,78:0.0000010000):1e-06,135:0.0000010000):1e-06,((79:0.0000010000,140:0.0000010000):1e-06,134:0.0000010000):1e-06):1e-06):1e-06,(126:0.0021485178,136:0.0021603995):1e-06):1e-06,128:0.0000010000):1e-06,171:0.0000010000):0.00214652198,((((124:0.0000029244,(((164:0.0000020730,168:0.0000020610):0.00214849407,(166:0.0000010000,167:0.0000010000):2.735415076e-06):2.058389811e-06,165:0.0000010000):0.002146429833):1e-06,((131:0.0021603689,169:0.0000010000):1e-06,170:0.0000010000):1e-06):1e-06,130:0.0000010000):1e-06,127:0.0000010000):1e-06):0.002148536057,(115:0.0000010000,125:0.0000010000):1e-06):0.002148529312,155:0.0065086119):1e-06,70:0.0000010000):1e-06,72:0.0000010000):1e-06,(71:0.0021604266,144:0.0000010000):1e-06):1e-06):2.926867888e-06,((132:0.0000010000,(138:0.0000020684,139:0.0000010000):2.062205123e-06):0.004317060023,163:0.0021485996):2.95269937e-06):2.925620472e-06,39:0.0000010000):0.002145666549,(((11:0.0000010000,12:0.0000010000):2.931265013e-06,(14:0.0021583398,15:0.0000010000):2.144114313e-06):0.002148627844,(13:0.0000010000,16:0.0000010000):1e-06):0.004318173903):2.729670574e-06):1e-06,(50:0.0000010000,173:0.0000010000):1e-06):1e-06,113:0.0000010000):1e-06,(80:0.0000010000,(81:0.0021487248,182:0.0021487187):1e-06):1e-06):1e-06,(((((((((((((((((((((((((24:0.0000010000,106:0.0000010000):1e-06,27:0.0000010000):1e-06,25:0.0000010000):1e-06,55:0.0000010000):0.002149856001,172:0.0021616999):2.050855276e-06,82:0.0000010000):1e-06,146:0.0000010000):1e-06,((28:0.0000010000,62:0.0000010000):1e-06,151:0.0000010000):1e-06):1e-06,147:0.0000010000):1e-06,((61:0.0000010000,107:0.0021523737):1e-06,((((69:0.0021498125,90:0.0043190776):1e-06,100:0.0021617364):1e-06,(145:0.0000010000,(152:0.0021475466,154:0.0000010000):1e-06):1.297949691e-06):1e-06,86:0.0000010000):1e-06):1e-06):1e-06,98:0.0000010000):1e-06,((99:0.0021489662,153:0.0000010000):1e-06,150:0.0021498555):1e-06):0.002137827112,103:0.0000010000):1e-06,91:0.0000010000):1e-06,60:0.0000010000):1e-06,58:0.0000010000):1e-06,59:0.0000010000):1e-06,94:0.0000010000):1e-06,149:0.0000010000):1e-06,89:0.0000010000):1e-06,97:0.0000010000):1e-06,84:0.0000010000):2.169145192e-06,(((26:0.0000010000,87:0.0000010000):1e-06,85:0.0000010000):1e-06,(104:0.0043549299,108:0.0021608031):0.002161542385):1e-06):1e-06,(((56:0.0000010000,((88:0.0000010000,93:0.0000010000):1e-06,96:0.0000010000):0.002149851688):1e-06,57:0.0000010000):0.002161737878,(101:0.0000010000,102:0.0000010000):0.002149809372):2.051879284e-06):2.069477093e-06,148:0.0000021011):0.002161737863):2.475533575e-06,(175:0.0000010000,177:0.0000010000):2.05340132e-06):1e-06,5:0.0000010000):1e-06,(((((9:0.0000010000,((29:0.0000026131,31:0.0000023364):2.831964365e-06,30:0.0000027891):0.002148840068):2.91389355e-06,23:0.0000029267):2.054069029e-06,179:0.0000010000):1e-06,((((((17:0.0000010000,18:0.0000010000):1e-06,((((37:0.0000010000,121:0.0000010000):1e-06,41:0.0000010000):1e-06,(38:0.0000010000,40:0.0000010000):1e-06):1e-06,(119:0.0021606944,120:0.0021632751):0.002160689802):0.002148749676):0.002148753072,(122:0.0000010000,123:0.0000010000):1e-06):0.002148751325,(49:0.0000010000,133:0.0000010000):1e-06):0.002160634588,178:0.0000010000):1e-06,((19:0.0000010000,(((156:0.0021487808,(157:0.0021727214,162:0.0021487695):2.753649028e-06):2.061975219e-06,((158:0.0021459328,160:0.0000010000):2.172330833e-06,159:0.0043916696):0.002173133953):0.004318513488,161:0.0000010000):0.002148805078):0.00214881806,(112:0.0000010000,114:0.0000010000):0.002148826795):2.08377421e-06):1e-06):1e-06,176:0.0000010000):1e-06):1e-06,34:0.0000010000):1e-06,(36:0.0000010000,83:0.0000010000):1e-06):1e-06,(22:0.0043230039,35:0.0000010000):1e-06):1e-06,(20:0.0000010000,21:0.0000010000):1e-06):0.002149826523,(180:0.0000010000,181:0.0000010000):1e-06):1e-06,46:0.0000010000);
 19: -1341.21321483 (0:0.0133672459,((((((((((((1:0.0043192622,73:0.0000010000):1e-06,(((2:0.0000010000,((63:0.0000010000,((((64:0.0000024318,65:0.0000010000):2.948092306e-06,68:0.0000010000):0.002149175005,111:0.0000010000):2.098279027e-06,((((74:0.0000010000,77:0.0000010000):2.620413742e-06,76:0.0000010000):2.708358233e-06,95:0.0000010000):2.931562174e-06,75:0.0000010000):0.002140870235):1e-06):1e-06,105:0.0000010000):1e-06):1e-06,3:0.0000010000):1e-06,(((66:0.0000010000,109:0.0021459538):2.090567388e-06,110:0.0000010000):1.119517412e-06,(67:0.0000010000,92:0.0021491841):1e-06):2.048089499e-06):1e-06):0.002149197621,((((4:0.0000010000,(((7:0.0000010000,52:0.0000010000):1e-06,8:0.0000010000):0.002149135574,53:0.0021491688):1e-06):1e-06,51:0.0043433703):0.002149244664,6:0.0000020533):0.004319627103,((((((((((10:0.0000029766,(116:0.0000023113,117:0.0000027370):0.002149567243):2.049240379e-06,((((((((((((32:0.0021495488,126:0.0021495783):2.866877726e-06,((((((45:0.0000010000,((128:0.0000010000,171:0.0000010000):1e-06,(129:0.0021641327,135:0.0000010000):1e-06):1e-06):1e-06,54:0.0000010000):1e-06,(78:0.0000010000,134:0.0000010000):1e-06):1e-06,140:0.0000010000):1e-06,79:0.0000010000):2.049340854e-06,136:0.0021615401):2.443863091e-06):0.002149583027,137:0.0043200913):2.70327544e-06,(((164:0.0000010000,168:0.0000010000):0.002149584673,(166:0.0000010000,167:0.0000010000):1e-06):2.022783473e-06,165:0.0000010000):0.002147555751):2.023573789e-06,124:0.0000010000):1e-06,130:0.0000010000):1e-06,170:0.0000010000):1e-06,169:0.0000010000):1e-06,(127:0.0000010000,131:0.0021614601):2.570297389e-06):0.002149577721,(115:0.0000010000,125:0.0000010000):1e-06):0.002149574201,(44:0.0000010000,71:0.0021614495):2.071904771e-06):1e-06,144:0.0000010000):2.109480657e-06):1e-06,70:0.0000010000):1e-06,48:0.0000010000):1e-06,(((33:0.0000010000,((42:0.0021695957,(141:0.0021695102,143:0.0021694793):1e-06):1e-06,(43:0.0000010000,142:0.0000010000):1e-06):0.002181788655):0.002149632725,(47:0.0043200131,118:0.0000010000):1e-06):1e-06,72:0.0000010000):1e-06):1e-06,(132:0.0000010000,(138:0.0000010000,139:0.0000010000):1e-06):0.00431935031):2.48436182e-06,155:0.0065114354):1e-06,163:0.0021493873):0.002147267773,39:0.0000010000):2.065497561e-06,((((11:0.0000010000,12:0.0000010000):1e-06,(14:0.0021589505,15:0.0000010000):2.229840846e-06):0.002149402328,13:0.0000010000):1e-06,16:0.0000010000):0.004319724126):2.048336036e-06):2.31247894e-06):1e-06,113:0.0000010000):1e-06,(((34:0.0000010000,50:0.0000010000):1e-06,(80:0.0000010000,(81:0.0021490384,182:0.0021490715):1e-06):1e-06):1e-06,173:0.0000010000):1e-06):1e-06,((((((((((((((((((((((((((((24:0.0000010000,(25:0.0000010000,27:0.0000010000):1e-06):1e-06,106:0.0000010000):1e-06,55:0.0000010000):0.00214859198,172:0.0021604764):1e-06,146:0.0000010000):1e-06,147:0.0000010000):1e-06,(28:0.0000010000,((62:0.0000010000,((145:0.0000010000,152:0.0021437298):1e-06,154:0.0000010000):2.845435011e-06):1e-06,90:0.0043181168):1e-06):1e-06):1e-06,(82:0.0000010000,151:0.0000010000):1e-06):1e-06,((69:0.0021486352,99:0.0021486288):1e-06,(98:0.0000010000,100:0.0021605100):1e-06):1e-06):1e-06,86:0.0000010000):1e-06,61:0.0000010000):1e-06,153:0.0000010000):2.044938566e-06,(107:0.0021511724,150:0.0021486483):1e-06):1e-06,91:0.0000010000):1e-06,58:0.0000010000):0.002128623363,149:0.0000010000):2.991847026e-06,89:0.0000010000):2.021508228e-06,94:0.0000010000):1e-06,60:0.0000010000):2.839071052e-06,59:0.0000010000):2.23438765e-06,97:0.0000010000):2.015325495e-06,103:0.0000010000):1e-06,84:0.0000010000):2.840150195e-06,148:0.0000010000):1e-06,(((26:0.0000010000,87:0.0000010000):1e-06,85:0.0000010000):1e-06,((101:0.0000010000,102:0.0000010000):0.002148667775,(104:0.0043545865,108:0.0021606426):0.002160608043):1e-06):1e-06):1e-06,((56:0.0000010000,57:0.0000010000):2.910722205e-06,(88:0.0000010000,(93:0.0000010000,96:0.0000010000):1e-06):0.002148686768):0.002160592418):0.002160584452,174:0.0000010000):2.062516651e-06,(175:0.0000010000,177:0.0000010000):2.067416486e-06):1e-06):1e-06,(5:0.0000010000,(((((9:0.0000029589,((29:0.0000010000,31:0.0000010000):2.304644227e-06,30:0.0000027682):0.002149002992):2.050905753e-06,176:0.0000010000):1e-06,((((((17:0.0000010000,18:0.0000010000):2.88981318e-06,((37:0.0000010000,((38:0.0000010000,41:0.0000010000):1e-06,((119:0.0021606849,120:0.0021632660):0.002160677871,121:0.0000010000):1e-06):1e-06):1e-06,40:0.0000010000):0.002148742712):0.002148749784,(122:0.0000026803,123:0.0000020255):2.287078507e-06):0.002148746308,(49:0.0000010000,133:0.0000010000):2.058151088e-06):0.002160644084,((19:0.0000020726,((156:0.0021489331,((157:0.0021728100,162:0.0021488169):1e-06,((158:0.0000020054,160:0.0000010000):0.002153270997,159:0.0044096929):0.00215519839):2.455360076e-06):0.004318802892,161:0.0000010000):0.002148890242):0.002148992698,(112:0.0000027365,114:0.0000026567):0.002148997686):2.100465182e-06):1e-06,179:0.0000010000):1e-06):1e-06,23:0.0000010000):1e-06,178:0.0000010000):1e-06):1e-06):1e-06,83:0.0000010000):1e-06,(20:0.0000010000,21:0.0000010000):1e-06):1e-06,36:0.0000010000):1e-06,(22:0.0043234419,35:0.0000010000):1e-06):0.002149039552,(180:0.0000010000,181:0.0000010000):1e-06):1e-06,46:0.0000010000);
ModelDNA:
 rates: 1, 11.78456, 1, 1, 11.78456, 1
PhyloTree:
 newick: (0:0.0133619470,(((((((((((((((((1:0.0043171521,92:0.0021486487):2.048089499e-06,((2:0.0000010000,73:0.0000010000):1e-06,(((3:0.0000010000,111:0.0000010000):1e-06,67:0.0000010000):1e-06,((63:0.0000010000,((64:0.0000010000,(65:0.0000010000,68:0.0000010000):1e-06):0.002148657359,((((74:0.0000010000,77:0.0000010000):0.002145039248,76:0.0000010000):1e-06,75:0.0000010000):1e-06,95:0.0000010000):1e-06):1e-06):1e-06,105:0.0000010000):1e-06):1e-06):1e-06):1e-06,((66:0.0000010000,109:0.0021464657):1e-06,110:0.0000010000):1e-06):0.002148776275,(((4:0.0000010000,(51:0.0043412024,53:0.0021481585):1e-06):1e-06,((7:0.0000010000,52:0.0000010000):1e-06,8:0.0000010000):0.002148113478):0.002148178442,6:0.0000010000):0.004317327024):1e-06,113:0.0000010000):1e-06,(((((((((10:0.0000010000,(116:0.0000010000,117:0.0000010000):0.002148763466):1e-06,(((((((((((((32:0.0000010000,137:0.0043177013):0.002148424231,136:0.0021603317):1e-06,(45:0.0000010000,(((54:0.0000010000,((128:0.0000010000,171:0.0000010000):1e-06,(129:0.0021632325,135:0.0000010000):1e-06):1e-06):1e-06,78:0.0000010000):1e-06,((79:0.0000010000,140:0.0000010000):1e-06,134:0.0000010000):1e-06):1e-06):1e-06):1e-06,126:0.0021483891):0.002148764724,127:0.0000010000):1e-06,((124:0.0000010000,(130:0.0000010000,(((164:0.0000010000,168:0.0000010000):0.00214835817,(166:0.0000010000,167:0.0000010000):1e-06):0.002147368806,165:0.0000010000):1e-06):1e-06):1e-06,169:0.0000010000):1e-06):1e-06,170:0.0000010000):1e-06,131:0.0021606443):0.002148749728,(115:0.0000010000,125:0.0000010000):1e-06):0.002148337189,71:0.0021602067):1e-06,144:0.0000010000):1e-06,72:0.0000010000):1e-06,(70:0.0000010000,155:0.0065080203):1e-06):1e-06):1e-06,(44:0.0000010000,48:0.0000010000):1e-06):1e-06,118:0.0000010000):1e-06,((33:0.0000010000,(42:0.0021683210,((43:0.0000010000,142:0.0000010000):1e-06,(141:0.0021683092,143:0.0021682922):1e-06):1e-06):0.002180534135):0.002148838931,47:0.0043170621):1e-06):1e-06,((132:0.0000010000,(138:0.0000010000,139:0.0000010000):1e-06):0.004316557667,163:0.0021482445):1e-06):1e-06,39:0.0000010000):0.002147751707,(((11:0.0000010000,12:0.0000010000):1e-06,(14:0.0021590730,15:0.0000010000):1e-06):0.002148216569,(13:0.0000010000,16:0.0000010000):1e-06):0.004317062256):1e-06,174:0.0000010000):1e-06):1e-06,173:0.0000010000):1e-06,50:0.0000010000):1e-06,(5:0.0000010000,(((((((((((((((((((((((((((24:0.0000010000,25:0.0000010000):1e-06,55:0.0000010000):1e-06,27:0.0000010000):1e-06,106:0.0000010000):0.002148785004,172:0.0021606713):1e-06,146:0.0000010000):1e-06,82:0.0000010000):1e-06,((28:0.0000010000,62:0.0000010000):1e-06,147:0.0000010000):1e-06):1e-06,151:0.0000010000):1e-06,(90:0.0043170810,((145:0.0000010000,152:0.0021460703):1e-06,154:0.0000010000):1e-06):1e-06):1e-06,((69:0.0021487678,100:0.0021606628):1e-06,86:0.0000010000):1e-06):1e-06,((61:0.0000010000,99:0.0021487644):1e-06,(98:0.0000010000,107:0.0021512840):1e-06):1e-06):1e-06,153:0.0000010000):1e-06,150:0.0021487601):0.002141034183,103:0.0000010000):1e-06,91:0.0000010000):1e-06,58:0.0000010000):1e-06,59:0.0000010000):1e-06,60:0.0000010000):1e-06,149:0.0000010000):1e-06,((84:0.0000010000,97:0.0000010000):1e-06,(89:0.0000010000,94:0.0000010000):1e-06):1e-06):1e-06,(104:0.0043534622,108:0.0021607346):0.002160761899):1e-06,(((56:0.0000010000,57:0.0000010000):1e-06,(88:0.0000010000,(93:0.0000010000,96:0.0000010000):1e-06):0.002148739261):0.002160630402,(101:0.0000010000,102:0.0000010000):0.002148730885):1e-06):1e-06,(26:0.0000010000,87:0.0000010000):1e-06):1e-06,85:0.0000010000):1e-06,148:0.0000010000):0.002160611966,(175:0.0000010000,177:0.0000010000):1e-06):1e-06):1e-06):1e-06,(80:0.0000010000,(81:0.0021486581,182:0.0021486550):1e-06):1e-06):1e-06,34:0.0000010000):1e-06,(((9:0.0000010000,((29:0.0000010000,31:0.0000010000):1e-06,30:0.0000010000):0.002148678573):1e-06,23:0.0000010000):1e-06,(((((((17:0.0000010000,18:0.0000010000):1e-06,(((37:0.0000010000,((41:0.0000010000,(119:0.0021597323,120:0.0021632913):0.002159793542):1e-06,121:0.0000010000):1e-06):1e-06,38:0.0000010000):1e-06,40:0.0000010000):0.002148725782):0.002148723021,(122:0.0000010000,123:0.0000010000):1e-06):0.002148715172,(49:0.0000010000,133:0.0000010000):1e-06):0.002160602346,((19:0.0000010000,(((156:0.0021487105,(157:0.0021726960,162:0.0021487134):1e-06):1e-06,((158:0.0021470364,160:0.0000010000):1e-06,159:0.0043903611):0.00217306249):0.004317122505,161:0.0000010000):0.00214868212):0.002148684658,(112:0.0000010000,114:0.0000010000):0.002148681591):1e-06):1e-06,179:0.0000010000):1e-06,(176:0.0000010000,178:0.0000010000):1e-06):1e-06):1e-06):1e-06,35:0.0000010000):1e-06,36:0.0000010000):1e-06,83:0.0000010000):1e-06,(20:0.0000010000,21:0.0000010000):1e-06):1e-06,22:0.0043222386):0.002148628404,(46:0.0000010000,(180:0.0000010000,181:0.0000010000):1e-06):1e-06);
RateGammaInvar:
 gamma_shape: 0.7164102187
 p_invar: 0.4226155419
RateInvar:
 p_invar: 0.667046207
StopRule:
 curIteration: 103
 start_real_time: 15039786.18
 time_vec: 2, 1
boot_consense_logl: 0
contree_rfdist: -1
finished: true
finishedCandidateSet: true
finishedModelFinal: true
finishedModelInit: true
iqtree:
 command:  -s aln_OT_CDS_p2n.fa
 seed: 152928
 start_time: 1737474657
 version: 2.0.3
```
