## Supplementary Data 4 for "Nonapeptide molecular evolution during the adaptive radiation of Tanganyika cichlids": aln_OT_CDS_p2n.fa.iqtree

```
IQ-TREE 2.0.3 built Dec 20 2020

Input file name: aln_OT_CDS_p2n.fa
Type of analysis: ModelFinder + tree reconstruction
Random seed number: 152928

REFERENCES
----------

To cite IQ-TREE please use:

Bui Quang Minh, Heiko A. Schmidt, Olga Chernomor, Dominik Schrempf,
Michael D. Woodhams, Arndt von Haeseler, and Robert Lanfear (2020)
IQ-TREE 2: New models and efficient methods for phylogenetic inference
in the genomic era. Mol. Biol. Evol., in press.
https://doi.org/10.1093/molbev/msaa015

To cite ModelFinder please use: 

Subha Kalyaanamoorthy, Bui Quang Minh, Thomas KF Wong, Arndt von Haeseler,
and Lars S Jermiin (2017) ModelFinder: Fast model selection for
accurate phylogenetic estimates. Nature Methods, 14:587–589.
https://doi.org/10.1038/nmeth.4285

SEQUENCE ALIGNMENT
------------------

Input data: 266 sequences with 468 nucleotide sites
Number of constant sites: 396 (= 84.6154% of all sites)
Number of invariant (constant or ambiguous constant) sites: 396 (= 84.6154% of all sites)
Number of parsimony informative sites: 35
Number of distinct site patterns: 105

ModelFinder
-----------

Best-fit model according to BIC: K2P+I

List of models sorted by BIC scores: 

Model                  LogL         AIC      w-AIC        AICc     w-AICc         BIC      w-BIC
K2P+I             -1354.914    3439.829 +    0.111    6059.240 +     0.58    4954.020 +      0.5
K2P+G4            -1355.236    3440.472 +   0.0806    6059.884 +     0.42    4954.663 +    0.363
TNe+I             -1354.532    3441.065 +   0.0599    6100.906 -  5.2e-10    4959.404 -   0.0339
K3P+I             -1354.785    3441.570 -   0.0465    6101.412 - 4.03e-10    4959.910 -   0.0263
TNe+G4            -1354.848    3441.696 -   0.0437    6101.537 - 3.79e-10    4960.035 -   0.0247
K3P+G4            -1355.108    3442.215 -   0.0337    6102.057 - 2.92e-10    4960.555 -   0.0191
K2P+I+G4          -1355.560    3443.120 -   0.0215    6102.961 - 1.86e-10    4961.459 -   0.0121
K2P+R2            -1356.145    3444.291 -   0.0119    6104.132 - 1.04e-10    4962.630 -  0.00675
TIM2e+I           -1353.886    3441.772 -   0.0421    6142.892 - 3.97e-19    4964.260 -  0.00299
TIM2e+G4          -1354.231    3442.462 -   0.0298    6143.582 - 2.81e-19    4964.949 -  0.00212
TIMe+I            -1354.403    3442.807 -   0.0251    6143.927 - 2.36e-19    4965.295 -  0.00178
TIM3e+I           -1354.451    3442.902 -   0.0239    6144.022 - 2.25e-19    4965.390 -   0.0017
TIMe+G4           -1354.720    3443.439 -   0.0183    6144.559 - 1.72e-19    4965.927 -   0.0013
TIM3e+G4          -1354.774    3443.548 -   0.0173    6144.668 - 1.63e-19    4966.036 -  0.00123
TNe+I+G4          -1355.182    3444.363 -   0.0115    6145.483 - 1.09e-19    4966.851 - 0.000818
K3P+I+G4          -1355.432    3444.865 -  0.00896    6145.985 - 8.45e-20    4967.353 - 0.000636
TNe+R2            -1355.757    3445.515 -  0.00648    6146.635 - 6.11e-20    4968.002 -  0.00046
K3P+R2            -1356.019    3446.037 -  0.00499    6147.157 -  4.7e-20    4968.525 - 0.000354
HKY+F+I           -1353.134    3442.269 -   0.0328    6185.541 - 2.17e-28    4968.905 - 0.000293
HKY+F+G4          -1353.315    3442.630 -   0.0274    6185.903 - 1.81e-28    4969.266 - 0.000244
TVMe+I            -1353.712    3443.425 -   0.0184    6186.698 - 1.22e-28    4970.061 - 0.000164
TVMe+G4           -1354.078    3444.155 -   0.0128    6187.428 - 8.47e-29    4970.791 - 0.000114
TIM2e+I+G4        -1354.578    3445.157 -  0.00775    6188.429 - 5.13e-29    4971.793 - 6.91e-05
TIMe+I+G4         -1355.054    3446.109 -  0.00481    6189.381 - 3.19e-29    4972.745 - 4.29e-05
TIM3e+I+G4        -1355.101    3446.201 -  0.00459    6189.474 - 3.04e-29    4972.838 -  4.1e-05
TIM2e+R2          -1355.165    3446.330 -  0.00431    6189.603 - 2.85e-29    4972.966 - 3.84e-05
TIMe+R2           -1355.631    3447.262 -   0.0027    6190.535 - 1.79e-29    4973.899 - 2.41e-05
TIM3e+R2          -1355.688    3447.375 -  0.00256    6190.648 - 1.69e-29    4974.011 - 2.28e-05
TPM2+F+I          -1352.859    3443.717 -   0.0159    6230.044 - 4.72e-38    4974.502 - 1.78e-05
TPM2u+F+I         -1352.859    3443.717 -   0.0159    6230.044 - 4.72e-38    4974.502 - 1.78e-05
TN+F+I            -1352.869    3443.738 -   0.0157    6230.065 - 4.67e-38    4974.523 - 1.77e-05
K3Pu+F+I          -1352.910    3443.819 -   0.0151    6230.146 - 4.48e-38    4974.604 - 1.69e-05
TN+F+G4           -1353.052    3444.103 -   0.0131    6230.430 - 3.89e-38    4974.888 - 1.47e-05
TPM2u+F+G4        -1353.060    3444.121 -    0.013    6230.447 - 3.86e-38    4974.905 - 1.46e-05
TPM2+F+G4         -1353.060    3444.121 -    0.013    6230.447 - 3.86e-38    4974.905 - 1.46e-05
K3Pu+F+G4         -1353.087    3444.174 -   0.0127    6230.501 - 3.75e-38    4974.959 - 1.42e-05
TPM3u+F+I         -1353.131    3444.262 -   0.0121    6230.588 - 3.59e-38    4975.046 - 1.36e-05
TPM3+F+I          -1353.131    3444.262 -   0.0121    6230.588 - 3.59e-38    4975.046 - 1.36e-05
TPM3u+F+G4        -1353.313    3444.627 -   0.0101    6230.953 - 2.99e-38    4975.411 - 1.13e-05
TPM3+F+G4         -1353.313    3444.627 -   0.0101    6230.953 - 2.99e-38    4975.411 - 1.13e-05
SYM+I             -1353.340    3444.679 -  0.00984    6231.006 - 2.92e-38    4975.464 -  1.1e-05
HKY+F+I+G4        -1353.610    3445.219 -  0.00751    6231.546 - 2.23e-38    4976.004 - 8.42e-06
SYM+G4            -1353.697    3445.394 -  0.00688    6231.720 - 2.04e-38    4976.178 - 7.71e-06
HKY+F+R2          -1354.072    3446.143 -  0.00473    6232.470 -  1.4e-38    4976.928 -  5.3e-06
TVMe+I+G4         -1354.409    3446.818 -  0.00338    6233.144 -    1e-38    4977.602 - 3.78e-06
TVMe+R2           -1355.012    3448.024 -  0.00185    6234.351 - 5.48e-39    4978.809 - 2.07e-06
TIM2+F+I          -1352.590    3445.179 -  0.00766    6275.488 - 6.39e-48    4980.112 - 1.08e-06
TIM+F+I           -1352.644    3445.288 -  0.00725    6275.597 - 6.05e-48    4980.221 - 1.02e-06
TIM2+F+G4         -1352.793    3445.585 -  0.00625    6275.894 - 5.22e-48    4980.518 - 8.81e-07
TIM+F+G4          -1352.824    3445.647 -  0.00606    6275.956 - 5.06e-48    4980.580 - 8.54e-07
TIM3+F+I          -1352.866    3445.733 -  0.00581    6276.042 - 4.85e-48    4980.666 - 8.18e-07
TIM3+F+G4         -1353.051    3446.103 -  0.00483    6276.412 - 4.03e-48    4981.036 -  6.8e-07
TN+F+I+G4         -1353.365    3446.729 -  0.00353    6277.039 - 2.94e-48    4981.663 - 4.97e-07
TPM2+F+I+G4       -1353.371    3446.743 -   0.0035    6277.052 - 2.92e-48    4981.676 - 4.94e-07
TPM2u+F+I+G4      -1353.371    3446.743 -   0.0035    6277.052 - 2.92e-48    4981.676 - 4.94e-07
K3Pu+F+I+G4       -1353.381    3446.763 -  0.00347    6277.072 - 2.89e-48    4981.696 - 4.89e-07
TPM3+F+I+G4       -1353.607    3447.215 -  0.00277    6277.524 - 2.31e-48    4982.148 -  3.9e-07
TPM3u+F+I+G4      -1353.607    3447.215 -  0.00277    6277.524 - 2.31e-48    4982.148 -  3.9e-07
TN+F+R2           -1353.825    3447.650 -  0.00223    6277.959 - 1.86e-48    4982.583 - 3.14e-07
K3Pu+F+R2         -1353.841    3447.682 -  0.00219    6277.991 - 1.83e-48    4982.615 - 3.09e-07
TPM2u+F+R2        -1353.851    3447.701 -  0.00217    6278.010 - 1.81e-48    4982.634 - 3.06e-07
TPM2+F+R2         -1353.851    3447.701 -  0.00217    6278.010 - 1.81e-48    4982.634 - 3.06e-07
SYM+I+G4          -1354.038    3448.077 -   0.0018    6278.386 -  1.5e-48    4983.010 - 2.53e-07
TPM3+F+R2         -1354.084    3448.167 -  0.00172    6278.477 - 1.43e-48    4983.101 - 2.42e-07
TPM3u+F+R2        -1354.084    3448.167 -  0.00172    6278.477 - 1.43e-48    4983.101 - 2.42e-07
SYM+R2            -1354.631    3449.262 - 0.000995    6279.571 -  8.3e-49    4984.195 -  1.4e-07
TVM+F+I           -1352.362    3446.724 -  0.00354    6321.974 - 5.14e-58    4985.806 - 6.26e-08
TVM+F+G4          -1352.573    3447.146 -  0.00286    6322.396 - 4.17e-58    4986.228 - 5.07e-08
TIM2+F+I+G4       -1353.123    3448.246 -  0.00165    6323.496 -  2.4e-58    4987.328 - 2.93e-08
TIM+F+I+G4        -1353.136    3448.273 -  0.00163    6323.523 - 2.37e-58    4987.355 - 2.89e-08
TIM3+F+I+G4       -1353.363    3448.725 -   0.0013    6323.975 - 1.89e-58    4987.807 -  2.3e-08
TIM+F+R2          -1353.596    3449.191 -  0.00103    6324.441 -  1.5e-58    4988.273 - 1.82e-08
TIM2+F+R2         -1353.600    3449.200 -  0.00103    6324.450 - 1.49e-58    4988.282 - 1.82e-08
TIM3+F+R2         -1353.838    3449.677 - 0.000808    6324.927 - 1.18e-58    4988.759 - 1.43e-08
GTR+F+I           -1352.095    3448.189 -   0.0017    6369.368 - 2.63e-68    4991.420 - 3.78e-09
GTR+F+G4          -1352.304    3448.609 -  0.00138    6369.788 - 2.13e-68    4991.839 - 3.07e-09
TVM+F+I+G4        -1352.886    3449.771 - 0.000771    6370.950 - 1.19e-68    4993.002 - 1.71e-09
TVM+F+R2          -1353.375    3450.750 - 0.000473    6371.928 - 7.31e-69    4993.980 - 1.05e-09
GTR+F+I+G4        -1352.638    3451.276 - 0.000363    6419.404 - 3.59e-79    4998.655 - 1.02e-10
GTR+F+R2          -1353.124    3452.248 - 0.000224    6420.375 - 2.21e-79    4999.626 - 6.25e-11
GTR+F+R3          -1352.757    3455.514 - 4.37e-05    6520.731 - 3.56e-101    5011.189 - 1.93e-13
GTR+F             -1367.135    3476.271 - 1.36e-09    6351.521 - 1.97e-64    5015.352 -  2.4e-14
JC+I              -1407.062    3542.124 - 6.81e-24    6121.930 - 1.41e-14    5052.167 - 2.44e-22
JC+G4             -1407.384    3542.769 - 4.93e-24    6122.575 - 1.02e-14    5052.811 - 1.76e-22
JC+I+G4           -1407.702    3545.403 - 1.32e-24    6164.815 - 6.89e-24    5059.594 - 5.94e-24
JC+R2             -1408.279    3546.558 - 7.42e-25    6165.969 - 3.87e-24    5060.748 - 3.34e-24
F81+F+I           -1407.106    3548.211 - 3.24e-25    6249.331 - 3.06e-42    5070.699 -  2.3e-26
F81+F+G4          -1407.373    3548.747 - 2.48e-25    6249.867 - 2.34e-42    5071.235 - 1.76e-26
F81+F+I+G4        -1407.685    3551.369 - 6.69e-26    6294.642 - 4.43e-52    5078.006 - 5.97e-28
F81+F+R2          -1408.252    3552.505 - 3.79e-26    6295.778 - 2.51e-52    5079.141 - 3.38e-28

AIC, w-AIC   : Akaike information criterion scores and weights.
AICc, w-AICc : Corrected AIC scores and weights.
BIC, w-BIC   : Bayesian information criterion scores and weights.

Plus signs denote the 95% confidence sets.
Minus signs denote significant exclusion.

SUBSTITUTION PROCESS
--------------------

Model of substitution: K2P+I

Rate parameter R:

  A-C: 1.0000
  A-G: 11.7891
  A-T: 1.0000
  C-G: 1.0000
  C-T: 11.7891
  G-T: 1.0000

State frequencies: (equal frequencies)

Rate matrix Q:

  A        -1   0.07252     0.855   0.07252
  C   0.07252        -1   0.07252     0.855
  G     0.855   0.07252        -1   0.07252
  T   0.07252     0.855   0.07252        -1

Model of rate heterogeneity: Invar
Proportion of invariable sites: 0.667

 Category  Relative_rate  Proportion
  0         0              0.667
  1         3.003          0.333

MAXIMUM LIKELIHOOD TREE
-----------------------

Log-likelihood of the tree: -1341.1949 (s.e. 72.0732)
Unconstrained log-likelihood (without tree): -1233.2227
Number of free parameters (#branches + #model parameters): 365
Akaike information criterion (AIC) score: 3412.3897
Corrected Akaike information criterion (AICc) score: 6031.8015
Bayesian information criterion (BIC) score: 4926.5807

Total tree length (sum of branch lengths): 0.2078
Sum of internal branch lengths: 0.0647 (31.1560% of tree length)

WARNING: 142 near-zero internal branches (<0.0021) should be treated with caution
         Such branches are denoted by '**' in the figure below

NOTE: Tree is UNROOTED although outgroup taxon 'Orenil' is drawn at root

+---------------------------------------------Orenil
|
|                                                          +-------------Altcal
|                                                       +**|
|                                                       |  +------Neofas
|                                                    +**|
|                                                    |  |     +**Altcom
|                                                    |  |  +**|
|                                                    |  |  |  +**Lepatt
|                                                    |  +**|
|                                                    |     |        +**Altshe
|                                                    |     |     +**|
|                                                    |     |     |  +**NeoveS
|                                                    |     |  +**|
|                                                    |     |  |  +**LamorS
|                                                    |     +**|
|                                                    |        |     +**Lamcal
|                                                    |        |  +**|
|                                                    |        |  |  |         +**Lamkun
|                                                    |        |  |  |  +------|
|                                                    |        |  |  |  |      |  +**Lamlap
|                                                    |        |  |  |  |      +**|
|                                                    |        |  |  |  |         +**Lamsig
|                                                    |        |  |  +**|
|                                                    |        |  |     |               +**Lepkam
|                                                    |        |  |     |        +------|
|                                                    |        |  |     |        |      +**Leppro
|                                                    |        |  |     |     +**|
|                                                    |        |  |     |     |  +**LepmeK
|                                                    |        |  |     |  +**|
|                                                    |        |  |     |  |  +**Lepken
|                                                    |        |  |     +**|
|                                                    |        |  |        +**Neohec
|                                                    |        +**|
|                                                    |           +**Neosim
|                                             +------|
|                                             |      |     +**Lamlem
|                                             |      |  +**|
|                                             |      |  |  +------Neovar
|                                             |      +**|
|                                             |         +**NeoveB
|                                          +**|
|                                          |  |                       +**Arcstr
|                                          |  |                    +**|
|                                          |  |                    |  |  +--------------Hplkil
|                                          |  |                    |  +**|
|                                          |  |                    |     +------Hplvan
|                                          |  |             +------|
|                                          |  |             |      |         +**Astfla
|                                          |  |             |      |      +**|
|                                          |  |             |      |      |  +**HplspC
|                                          |  |             |      +------|
|                                          |  |             |             +**Astpal
|                                          |  +-------------|
|                                          |                +**Astbur
|                                       +**|
|                                       |  +**Ophpar
|                                    +**|
|                                    |  |                              +**Baicen
|                                    |  |                           +**|
|                                    |  |                           |  |      +**Ortmaz
|                                    |  |                           |  +------|
|                                    |  |                           |         +**Ortred
|                                    |  |                        +**|
|                                    |  |                        |  |                                                      +**Ctehor
|                                    |  |                        |  |                                               +------|
|                                    |  |                        |  |                                               |      +-------------Psephi
|                                    |  |                        |  |                                            +**|
|                                    |  |                        |  |                                            |  +------Pscple
|                                    |  |                        |  |                                         +**|
|                                    |  |                        |  |                                         |  |  +**Gnapfe
|                                    |  |                        |  |                                         |  +**|
|                                    |  |                        |  |                                         |     |        +**Intloo
|                                    |  |                        |  |                                         |     |     +**|
|                                    |  |                        |  |                                         |     |     |  |     +**Petkas
|                                    |  |                        |  |                                         |     |     |  |  +**|
|                                    |  |                        |  |                                         |     |     |  |  |  +**Trored
|                                    |  |                        |  |                                         |     |     |  +**|
|                                    |  |                        |  |                                         |     |     |     |  +------Petmac
|                                    |  |                        |  |                                         |     |     |     +**|
|                                    |  |                        |  |                                         |     |     |        +**Psccur
|                                    |  |                        |  |                                         |     |  +**|
|                                    |  |                        |  |                                         |     |  |  +**Limdar
|                                    |  |                        |  |                                         |     +**|
|                                    |  |                        |  |                                         |        |     +**Loblab
|                                    |  |                        |  |                                         |        |  +**|
|                                    |  |                        |  |                                         |        |  |  +**Simdia
|                                    |  |                        |  |                                         |        +**|
|                                    |  |                        |  |                                         |           +**Pscbab
|                                    |  |                        |  |                                  +------|
|                                    |  |                        |  |                                  |      +------Petfas
|                                    |  |                        |  |                               +**|
|                                    |  |                        |  |                               |  +**Petiko
|                                    |  |                        |  |                            +**|
|                                    |  |                        |  |                            |  |     +**Peteph
|                                    |  |                        |  |                            |  |  +**|
|                                    |  |                        |  |                            |  |  |  |  +**Petmos
|                                    |  |                        |  |                            |  |  |  +**|
|                                    |  |                        |  |                            |  |  |     |                +**Troann
|                                    |  |                        |  |                            |  |  |     |         +------|
|                                    |  |                        |  |                            |  |  |     |         |      +**Trompi
|                                    |  |                        |  |                            |  |  |     |  +------|
|                                    |  |                        |  |                            |  |  |     |  |      |  +**Tromoo
|                                    |  |                        |  |                            |  |  |     |  |      +**|
|                                    |  |                        |  |                            |  |  |     |  |         +**Tromor
|                                    |  |                        |  |                            |  |  |     +**|
|                                    |  |                        |  |                            |  |  |        +**TrobrK
|                                    |  |                        |  |                            |  +**|
|                                    |  |                        |  |                            |     +**Tronig
|                                    |  |                        |  |                         +**|
|                                    |  |                        |  |                         |  +**Tropol
|                                    |  |                        |  |                  +------|
|                                    |  |                        |  |                  |      +------Petort
|                                    |  |                        |  |           +------|
|                                    |  |                        |  |           |      |  +**Ortcho
|                                    |  |                        |  |           |      +**|
|                                    |  |                        |  |           |         +**Petfam
|                                    |  |                        |  |        +**|
|                                    |  |                        |  |        |  +------Lchaur
|                                    |  |                        |  |     +**|
|                                    |  |                        |  |     |  +**Tchdha
|                                    |  |                        |  |  +**|
|                                    |  |                        |  |  |  +**Lchsta
|                                    |  |                        |  +**|
|                                    |  |                        |     |  +**Lchabe
|                                    |  |                        |     +**|
|                                    |  |                        |        +---------------------Thobra
|                                    |  |                     +**|
|                                    |  |                     |  |  +**Gnaper
|                                    |  |                     |  +**|
|                                    |  |                     |     +**Gwcchr
|                                    |  |                  +**|
|                                    |  |                  |  +**Ortuvi
|                                    |  |               +**|
|                                    |  |               |  |         +**Ctepol
|                                    |  |               |  |  +------|
|                                    |  |               |  |  |      |      +------Erecya
|                                    |  |               |  |  |      +------|
|                                    |  |               |  |  |             |     +**Eremar
|                                    |  |               |  |  |             |  +**|
|                                    |  |               |  |  |             |  |  +**Spamar
|                                    |  |               |  |  |             +**|
|                                    |  |               |  |  |                |  +------Spaery
|                                    |  |               |  |  |                +**|
|                                    |  |               |  |  |                   +------Tanirs
|                                    |  |               |  +**|
|                                    |  |               |     +-------------Gwcbel
|                                    |  |            +**|
|                                    |  |            |  |                +**Phaacu
|                                    |  |            |  |  +-------------|
|                                    |  |            |  |  |             |  +**Sarcar
|                                    |  |            |  |  |             +**|
|                                    |  |            |  |  |                +**Sermac
|                                    |  |            |  +**|
|                                    |  |            |     +------Trioto
|                                    |  |     +------|
|                                    |  |     |      +**Cypkib
|                                    |  |  +**|
|                                    |  |  |  |                       +**Batfas
|                                    |  |  |  |                    +**|
|                                    |  |  |  |                    |  +**Batfer
|                                    |  |  |  |             +------|
|                                    |  |  |  |             |      |  +------Bathor
|                                    |  |  |  |             |      +**|
|                                    |  |  |  |             |         +**Batleo
|                                    |  |  |  +-------------|
|                                    |  |  |                |  +**Batgra
|                                    |  |  |                +**|
|                                    |  |  |                   +**Batmin
|                                    |  +**|
|                                    |     +**Xenkil
|                                 +**|
|                                 |  +**Xencau
|                              +**|
|                              |  +**Hemste
|                           +**|
|                           |  |  +**Asplep
|                           |  +**|
|                           |     |                                                                                            +**Chabif
|                           |     |                                                                                         +**|
|                           |     |                                                                                         |  +**Chabri
|                           |     |                                                                                      +**|
|                           |     |                                                                                      |  +**Julkom
|                           |     |                                                                                   +**|
|                           |     |                                                                                   |  +**Chando
|                           |     |                                                                            +------|
|                           |     |                                                                            |      +**Neotim
|                           |     |                                                                         +**|
|                           |     |                                                                         |  +------Varmoo
|                           |     |                                                                      +**|
|                           |     |                                                                      |  +**Telbri
|                           |     |                                                                   +**|
|                           |     |                                                                   |  +**Neobif
|                           |     |                                                                +**|
|                           |     |                                                                |  |     +**Chapop
|                           |     |                                                                |  |  +**|
|                           |     |                                                                |  |  |  +**Julunt
|                           |     |                                                                |  +**|
|                           |     |                                                                |     +**TeldhN
|                           |     |                                                             +**|
|                           |     |                                                             |  +**Telluf
|                           |     |                                                          +**|
|                           |     |                                                          |  |  +-------------Neodev
|                           |     |                                                          |  +**|
|                           |     |                                                          |     |     +**Telbra
|                           |     |                                                          |     |  +**|
|                           |     |                                                          |     |  |  +------Telshe
|                           |     |                                                          |     +**|
|                           |     |                                                          |        +**Telvit
|                           |     |                                                       +**|
|                           |     |                                                       |  |     +------Lamtig
|                           |     |                                                       |  |  +**|
|                           |     |                                                       |  |  |  +------Neopet
|                           |     |                                                       |  +**|
|                           |     |                                                       |     +**Neobue
|                           |     |                                                    +**|
|                           |     |                                                    |  |     +**Jultra
|                           |     |                                                    |  |  +**|
|                           |     |                                                    |  |  |  +------Neoobs
|                           |     |                                                    |  +**|
|                           |     |                                                    |     |  +**Neomon
|                           |     |                                                    |     +**|
|                           |     |                                                    |        +------Neotoa
|                           |     |                                                 +**|
|                           |     |                                                 |  +**TelteS
|                           |     |                                          +------|
|                           |     |                                          |      +------Tellon
|                           |     |                                       +**|
|                           |     |                                       |  +**Neosav
|                           |     |                                    +**|
|                           |     |                                    |  +**NeofaM
|                           |     |                                 +**|
|                           |     |                                 |  +**Julmrk
|                           |     |                              +**|
|                           |     |                              |  +**Julreg
|                           |     |                           +**|
|                           |     |                           |  +**JulreK
|                           |     |                        +**|
|                           |     |                        |  +**TeldhT
|                           |     |                     +**|
|                           |     |                     |  |     +**Neobri
|                           |     |                     |  |  +**|
|                           |     |                     |  |  |  +**Neokom
|                           |     |                     |  +**|
|                           |     |                     |     |  +**Neocyg
|                           |     |                     |     +**|
|                           |     |                     |        +**NeogrM
|                           |     |                  +**|
|                           |     |                  |  |      +--------------Neosex
|                           |     |                  |  +------|
|                           |     |                  |         +------Neotre
|                           |     |               +**|
|                           |     |               |  |            +**JulmaN
|                           |     |               |  |         +**|
|                           |     |               |  |         |  +**JulmaS
|                           |     |               |  |  +------|
|                           |     |               |  |  |      |      +**Neocra
|                           |     |               |  |  |      +------|
|                           |     |               |  |  |             |  +**Neogra
|                           |     |               |  |  |             +**|
|                           |     |               |  |  |                +**Neohel
|                           |     |               |  +**|
|                           |     |               |     |      +**Neopro
|                           |     |               |     +------|
|                           |     |               |            +**Neopul
|                           |     |            +**|
|                           |     |            |  |  +**Chacya
|                           |     |            |  +**|
|                           |     |            |     +**Neocal
|                           |     |         +**|
|                           |     |         |  +**NeobrM
|                           |     |  +------|
|                           |     |  |      +**TeldhS
|                           |     +**|
|                           |        |  +**XenniS
|                           |        +**|
|                           |           +**Xenorn
|                        +**|
|                        |  |  +**Mdcrot
|                        |  +**|
|                        |     |  +------Mdcten
|                        |     +**|
|                        |        +------Xensun
|                     +**|
|                     |  +**Cunlon
|                  +**|
|                  |  |        +**Auldew
|                  |  |     +**|
|                  |  |     |  |         +**Cphfr5
|                  |  |     |  |      +**|
|                  |  |     |  |      |  +**Cphgib
|                  |  |     |  +------|
|                  |  |     |         +**Cphfro
|                  |  |  +**|
|                  |  |  |  +**Carsch
|                  |  +**|
|                  |     |                                +**BenhoM
|                  |     |                             +**|
|                  |     |                             |  +**Benhor
|                  |     |                      +------|
|                  |     |                      |      |            +**Cypcol
|                  |     |                      |      |         +**|
|                  |     |                      |      |         |  |     +**Cyppav
|                  |     |                      |      |         |  |  +**|
|                  |     |                      |      |         |  |  |  |      +------Pcybri
|                  |     |                      |      |         |  |  |  +------|
|                  |     |                      |      |         |  |  |         +------PcybrN
|                  |     |                      |      |         |  +**|
|                  |     |                      |      |         |     +**Pcytem
|                  |     |                      |      |      +**|
|                  |     |                      |      |      |  +**Cypdwj
|                  |     |                      |      +------|
|                  |     |                      |             +**Cyplep
|                  |     |               +------|
|                  |     |               |      |  +**Perecc
|                  |     |               |      +**|
|                  |     |               |         +**Permic
|                  |     |        +------|
|                  |     |        |      |  +**Hapmic
|                  |     |        |      +**|
|                  |     |        |         +**Pleela
|                  |     |     +**|
|                  |     |     |  |         +**Boumic
|                  |     |     |  |  +------|
|                  |     |     |  |  |      |                       +------Trecap
|                  |     |     |  |  |      |                    +**|
|                  |     |     |  |  |      |                    |  |  +------Tremac
|                  |     |     |  |  |      |                    |  +**|
|                  |     |     |  |  |      |                    |     +------Trezeb
|                  |     |     |  |  |      |      +-------------|
|                  |     |     |  |  |      |      |             |         +------Tremar
|                  |     |     |  |  |      |      |             |      +**|
|                  |     |     |  |  |      |      |             |      |  +**Tresti
|                  |     |     |  |  |      |      |             +------|
|                  |     |     |  |  |      |      |                    +--------------Trenig
|                  |     |     |  |  |      +------|
|                  |     |     |  |  |             +**Treuni
|                  |     |     |  +**|
|                  |     |     |     |      +**Ophboo
|                  |     |     |     +------|
|                  |     |     |            +**Ophwhi
|                  |     |  +**|
|                  |     |  |  +**Xensin
|                  |     +**|
|                  |        |  +**Xenoch
|                  |        +**|
|                  |           +**Xensim
|               +**|
|               |  +**Cyafoa
|            +**|
|            |  +**Cyafur
|         +**|
|         |  +**Neobre
|      +**|
|      |  |  +**Calmac
|      |  +**|
|      |     +**Calmel
+------|
|      +-------------Calple
|
|  +**Gralem
+**|
   |  +**Xenspi
   +**|
      +**XenspN

Tree in newick format:

(Orenil:0.0133619470,(((((((((((((((((Altcal:0.0043171521,Neofas:0.0021486487):0.0000020481,((Altcom:0.0000010000,Lepatt:0.0000010000):0.0000010000,(((Altshe:0.0000010000,NeoveS:0.0000010000):0.0000010000,LamorS:0.0000010000):0.0000010000,((Lamcal:0.0000010000,((Lamkun:0.0000010000,(Lamlap:0.0000010000,Lamsig:0.0000010000):0.0000010000):0.0021486574,((((Lepkam:0.0000010000,Leppro:0.0000010000):0.0021450392,LepmeK:0.0000010000):0.0000010000,Lepken:0.0000010000):0.0000010000,Neohec:0.0000010000):0.0000010000):0.0000010000):0.0000010000,Neosim:0.0000010000):0.0000010000):0.0000010000):0.0000010000):0.0000010000,((Lamlem:0.0000010000,Neovar:0.0021464657):0.0000010000,NeoveB:0.0000010000):0.0000010000):0.0021487763,(((Arcstr:0.0000010000,(Hplkil:0.0043412024,Hplvan:0.0021481585):0.0000010000):0.0000010000,((Astfla:0.0000010000,HplspC:0.0000010000):0.0000010000,Astpal:0.0000010000):0.0021481135):0.0021481784,Astbur:0.0000010000):0.0043173270):0.0000010000,Ophpar:0.0000010000):0.0000010000,(((((((((Baicen:0.0000010000,(Ortmaz:0.0000010000,Ortred:0.0000010000):0.0021487635):0.0000010000,(((((((((((((Ctehor:0.0000010000,Psephi:0.0043177013):0.0021484242,Pscple:0.0021603317):0.0000010000,(Gnapfe:0.0000010000,(((Intloo:0.0000010000,((Petkas:0.0000010000,Trored:0.0000010000):0.0000010000,(Petmac:0.0021632325,Psccur:0.0000010000):0.0000010000):0.0000010000):0.0000010000,Limdar:0.0000010000):0.0000010000,((Loblab:0.0000010000,Simdia:0.0000010000):0.0000010000,Pscbab:0.0000010000):0.0000010000):0.0000010000):0.0000010000):0.0000010000,Petfas:0.0021483891):0.0021487647,Petiko:0.0000010000):0.0000010000,((Peteph:0.0000010000,(Petmos:0.0000010000,(((Troann:0.0000010000,Trompi:0.0000010000):0.0021483582,(Tromoo:0.0000010000,Tromor:0.0000010000):0.0000010000):0.0021473688,TrobrK:0.0000010000):0.0000010000):0.0000010000):0.0000010000,Tronig:0.0000010000):0.0000010000):0.0000010000,Tropol:0.0000010000):0.0000010000,Petort:0.0021606443):0.0021487497,(Ortcho:0.0000010000,Petfam:0.0000010000):0.0000010000):0.0021483372,Lchaur:0.0021602067):0.0000010000,Tchdha:0.0000010000):0.0000010000,Lchsta:0.0000010000):0.0000010000,(Lchabe:0.0000010000,Thobra:0.0065080203):0.0000010000):0.0000010000):0.0000010000,(Gnaper:0.0000010000,Gwcchr:0.0000010000):0.0000010000):0.0000010000,Ortuvi:0.0000010000):0.0000010000,((Ctepol:0.0000010000,(Erecya:0.0021683210,((Eremar:0.0000010000,Spamar:0.0000010000):0.0000010000,(Spaery:0.0021683092,Tanirs:0.0021682922):0.0000010000):0.0000010000):0.0021805341):0.0021488389,Gwcbel:0.0043170621):0.0000010000):0.0000010000,((Phaacu:0.0000010000,(Sarcar:0.0000010000,Sermac:0.0000010000):0.0000010000):0.0043165577,Trioto:0.0021482445):0.0000010000):0.0000010000,Cypkib:0.0000010000):0.0021477517,(((Batfas:0.0000010000,Batfer:0.0000010000):0.0000010000,(Bathor:0.0021590730,Batleo:0.0000010000):0.0000010000):0.0021482166,(Batgra:0.0000010000,Batmin:0.0000010000):0.0000010000):0.0043170623):0.0000010000,Xenkil:0.0000010000):0.0000010000):0.0000010000,Xencau:0.0000010000):0.0000010000,Hemste:0.0000010000):0.0000010000,(Asplep:0.0000010000,(((((((((((((((((((((((((((Chabif:0.0000010000,Chabri:0.0000010000):0.0000010000,Julkom:0.0000010000):0.0000010000,Chando:0.0000010000):0.0000010000,Neotim:0.0000010000):0.0021487850,Varmoo:0.0021606713):0.0000010000,Telbri:0.0000010000):0.0000010000,Neobif:0.0000010000):0.0000010000,((Chapop:0.0000010000,Julunt:0.0000010000):0.0000010000,TeldhN:0.0000010000):0.0000010000):0.0000010000,Telluf:0.0000010000):0.0000010000,(Neodev:0.0043170810,((Telbra:0.0000010000,Telshe:0.0021460703):0.0000010000,Telvit:0.0000010000):0.0000010000):0.0000010000):0.0000010000,((Lamtig:0.0021487678,Neopet:0.0021606628):0.0000010000,Neobue:0.0000010000):0.0000010000):0.0000010000,((Jultra:0.0000010000,Neoobs:0.0021487644):0.0000010000,(Neomon:0.0000010000,Neotoa:0.0021512840):0.0000010000):0.0000010000):0.0000010000,TelteS:0.0000010000):0.0000010000,Tellon:0.0021487601):0.0021410342,Neosav:0.0000010000):0.0000010000,NeofaM:0.0000010000):0.0000010000,Julmrk:0.0000010000):0.0000010000,Julreg:0.0000010000):0.0000010000,JulreK:0.0000010000):0.0000010000,TeldhT:0.0000010000):0.0000010000,((Neobri:0.0000010000,Neokom:0.0000010000):0.0000010000,(Neocyg:0.0000010000,NeogrM:0.0000010000):0.0000010000):0.0000010000):0.0000010000,(Neosex:0.0043534622,Neotre:0.0021607346):0.0021607619):0.0000010000,(((JulmaN:0.0000010000,JulmaS:0.0000010000):0.0000010000,(Neocra:0.0000010000,(Neogra:0.0000010000,Neohel:0.0000010000):0.0000010000):0.0021487393):0.0021606304,(Neopro:0.0000010000,Neopul:0.0000010000):0.0021487309):0.0000010000):0.0000010000,(Chacya:0.0000010000,Neocal:0.0000010000):0.0000010000):0.0000010000,NeobrM:0.0000010000):0.0000010000,TeldhS:0.0000010000):0.0021606120,(XenniS:0.0000010000,Xenorn:0.0000010000):0.0000010000):0.0000010000):0.0000010000):0.0000010000,(Mdcrot:0.0000010000,(Mdcten:0.0021486581,Xensun:0.0021486550):0.0000010000):0.0000010000):0.0000010000,Cunlon:0.0000010000):0.0000010000,(((Auldew:0.0000010000,((Cphfr5:0.0000010000,Cphgib:0.0000010000):0.0000010000,Cphfro:0.0000010000):0.0021486786):0.0000010000,Carsch:0.0000010000):0.0000010000,(((((((BenhoM:0.0000010000,Benhor:0.0000010000):0.0000010000,(((Cypcol:0.0000010000,((Cyppav:0.0000010000,(Pcybri:0.0021597323,PcybrN:0.0021632913):0.0021597935):0.0000010000,Pcytem:0.0000010000):0.0000010000):0.0000010000,Cypdwj:0.0000010000):0.0000010000,Cyplep:0.0000010000):0.0021487258):0.0021487230,(Perecc:0.0000010000,Permic:0.0000010000):0.0000010000):0.0021487152,(Hapmic:0.0000010000,Pleela:0.0000010000):0.0000010000):0.0021606023,((Boumic:0.0000010000,(((Trecap:0.0021487105,(Tremac:0.0021726960,Trezeb:0.0021487134):0.0000010000):0.0000010000,((Tremar:0.0021470364,Tresti:0.0000010000):0.0000010000,Trenig:0.0043903611):0.0021730625):0.0043171225,Treuni:0.0000010000):0.0021486821):0.0021486847,(Ophboo:0.0000010000,Ophwhi:0.0000010000):0.0021486816):0.0000010000):0.0000010000,Xensin:0.0000010000):0.0000010000,(Xenoch:0.0000010000,Xensim:0.0000010000):0.0000010000):0.0000010000):0.0000010000):0.0000010000,Cyafoa:0.0000010000):0.0000010000,Cyafur:0.0000010000):0.0000010000,Neobre:0.0000010000):0.0000010000,(Calmac:0.0000010000,Calmel:0.0000010000):0.0000010000):0.0000010000,Calple:0.0043222386):0.0021486284,(Gralem:0.0000010000,(Xenspi:0.0000010000,XenspN:0.0000010000):0.0000010000):0.0000010000);

TIME STAMP
----------

Date and time: Tue Jan 21 15:52:16 2025
Total CPU time used: 19.3574 seconds (0h:0m:19s)
Total wall-clock time used: 35.918 seconds (0h:0m:35s)
```
