## Supplementary Data 4 for "Nonapeptide molecular evolution during the adaptive radiation of Tanganyika cichlids": aln_OT_CDS_p2n.fa.log

```
IQ-TREE multicore version 2.0.3 for Linux 64-bit built Dec 20 2020
Developed by Bui Quang Minh, Nguyen Lam Tung, Olga Chernomor,
Heiko Schmidt, Dominik Schrempf, Michael Woodhams.

Host:    bioinfo2201 (SSE3, 115 GB RAM)
Command: iqtree -s aln_OT_CDS_p2n.fa
Seed:    152928 (Using SPRNG - Scalable Parallel Random Number Generator)
Time:    Tue Jan 21 15:50:57 2025
Kernel:  SSE2 - 1 threads (20 CPU cores detected)

HINT: Use -nt option to specify number of threads because your CPU has 20 cores!
HINT: -nt AUTO will automatically determine the best number of threads to use.

Reading alignment file aln_OT_CDS_p2n.fa ... Fasta format detected
Alignment most likely contains DNA/RNA sequences
Alignment has 266 sequences with 468 columns, 105 distinct patterns
35 parsimony-informative, 37 singleton sites, 396 constant sites
        Gap/Ambiguity  Composition  p-value
   1  Orenil    0.00%    passed     96.73%
   2  Altcal    0.00%    passed     99.98%
   3  Altcom    0.21%    passed     99.65%
   4  Altshe    0.00%    passed     99.59%
   5  Arcstr    0.00%    passed     99.98%
   6  Asplep    0.00%    passed     99.91%
   7  Astbur    0.00%    passed     99.74%
   8  Astfla    0.00%    passed     99.89%
   9  Astpal    0.21%    passed     99.93%
  10  Auldew    0.21%    passed     99.79%
  11  Baicen    0.21%    passed     99.94%
  12  Batfas    0.00%    passed     99.81%
  13  Batfer    0.00%    passed     99.81%
  14  Batgra    0.00%    passed     99.99%
  15  Bathor    0.00%    passed     99.80%
  16  Batleo    0.21%    passed     99.74%
  17  Batmin    0.21%    passed     99.96%
  18  Batvit    0.00%    passed     99.81%
  19  BenhoM    0.00%    passed     99.74%
  20  Benhor    0.00%    passed     99.74%
  21  Benmel    0.00%    passed     99.74%
  22  Bentri    0.00%    passed     99.74%
  23  Boumic    0.00%    passed     99.92%
  24  Calmac    0.43%    passed     99.86%
  25  Calmel    0.21%    passed     99.79%
  26  Calple    0.21%    passed     99.96%
  27  Carsch    0.21%    passed     99.94%
  28  Chabif    0.00%    passed     99.98%
  29  Chabri    0.21%    passed    100.00%
  30  Chacya    0.00%    passed     99.81%
  31  Chando    0.00%    passed     99.98%
  32  Chapop    0.43%    passed     99.99%
  33  Cphfr5    0.00%    passed     99.98%
  34  Cphfro    0.21%    passed    100.00%
  35  Cphgib    0.00%    passed     99.98%
  36  Cteben    0.00%    passed     99.98%
  37  Ctehor    0.00%    passed     97.59%
  38  Ctepol    0.43%    passed     99.94%
  39  Cunlon    0.21%    passed     99.94%
  40  Cyafoa    0.21%    passed     99.94%
  41  Cyafur    0.00%    passed     99.91%
  42  Cypcol    0.00%    passed     98.96%
  43  Cypdwj    0.00%    passed     98.96%
  44  Cypkan    0.00%    passed     98.96%
  45  Cypkib    0.85%    passed     99.93%
  46  Cyplep    0.21%    passed     98.42%
  47  Cypmic    0.00%    passed     98.96%
  48  Cyppav    0.43%    passed     99.11%
  49  Cypzon    0.00%    passed     98.96%
  50  Ectdes    0.00%    passed     99.91%
  51  EctspN    0.00%    passed     99.91%
  52  Enamel    0.00%    passed     99.91%
  53  Erecya    0.64%    passed     99.61%
  54  Eremar    0.64%    passed     99.77%
  55  Gnaper    0.64%    passed     99.99%
  56  Gnapfe    0.21%    passed     99.00%
  57  Gralem    0.21%    passed    100.00%
  58  Gwcbel    0.00%    passed     99.91%
  59  Gwcchr    0.00%    passed     99.98%
  60  Hapmic    0.21%    passed     99.95%
  61  Hemste    0.21%    passed     99.94%
  62  HemstZ    0.00%    passed     99.91%
  63  Hplkil    0.00%    passed     99.80%
  64  HplspC    0.00%    passed     99.89%
  65  Hplsta    0.00%    passed     99.89%
  66  Hplvan    0.00%    passed     99.89%
  67  Intloo    0.00%    passed     99.11%
  68  Juldic    0.00%    passed     99.98%
  69  Julkom    0.21%    passed     99.93%
  70  JulmaN    0.00%    passed     99.83%
  71  JulmaS    0.00%    passed     99.83%
  72  Julmrk    0.64%    passed     99.99%
  73  Julorn    0.00%    passed     99.98%
  74  Julreg    0.43%    passed     99.99%
  75  JulreK    0.64%    passed     99.82%
  76  Jultra    0.21%    passed    100.00%
  77  Julunt    0.43%    passed     99.99%
  78  Lamcal    0.00%    passed     99.59%
  79  Lamkun    0.21%    passed     99.94%
  80  Lamlap    0.00%    passed     99.91%
  81  Lamlem    0.21%    passed     99.79%
  82  Lammel    0.00%    passed     99.59%
  83  Lamoce    0.00%    passed     99.59%
  84  LamorC    0.00%    passed     99.59%
  85  Lamorn    0.00%    passed     99.59%
  86  LamorS    0.43%    passed     99.86%
  87  Lamsig    0.00%    passed     99.91%
  88  Lamspe    0.00%    passed     99.59%
  89  Lamtig    0.00%    passed     99.98%
  90  Lchabe    0.21%    passed     99.94%
  91  Lchaur    0.00%    passed     99.99%
  92  Lchsta    0.00%    passed     99.98%
  93  Lepatt    0.21%    passed     99.65%
  94  Lepcun    0.00%    passed     99.98%
  95  Lepelo    0.00%    passed     99.59%
  96  Lepkam    0.00%    passed     99.74%
  97  Lepken    0.21%    passed     99.65%
  98  LepmeK    0.43%    passed     99.60%
  99  Lepmim    0.00%    passed     99.59%
 100  Leppro    0.00%    passed     99.74%
 101  Lesper    0.00%    passed     99.91%
 102  Lessta    0.00%    passed     99.91%
 103  Limdar    0.00%    passed     99.11%
 104  Loblab    0.21%    passed     99.61%
 105  Mdcrot    0.21%    passed     99.94%
 106  Mdcten    0.00%    passed     99.59%
 107  Neobif    0.00%    passed     99.99%
 108  Neobou    0.00%    passed     99.74%
 109  Neobre    0.43%    passed     99.87%
 110  Neobri    0.64%    passed     99.99%
 111  NeobrM    0.00%    passed     99.81%
 112  Neobue    0.00%    passed     99.99%
 113  NeocaK    0.00%    passed     99.59%
 114  Neocal    0.21%    passed     99.67%
 115  Neocau    0.00%    passed     99.59%
 116  Neochi    0.00%    passed     99.81%
 117  Neochr    0.00%    passed     99.99%
 118  Neocra    0.64%    passed     99.93%
 119  Neocyg    0.43%    passed     99.92%
 120  Neocyl    0.00%    passed     99.99%
 121  Neodev    0.00%    passed     99.30%
 122  Neoese    0.00%    passed     99.99%
 123  Neofal    0.00%    passed     99.81%
 124  NeofaM    0.64%    passed     99.99%
 125  Neofas    0.00%    passed     99.74%
 126  Neofur    0.00%    passed     99.99%
 127  NeofuU    0.00%    passed     99.99%
 128  Neogra    0.00%    passed     99.90%
 129  NeogrM    0.64%    passed     99.99%
 130  Neohec    0.43%    passed     99.60%
 131  Neohel    0.00%    passed     99.90%
 132  Neokom    0.64%    passed     99.82%
 133  NeoleL    0.00%    passed     99.99%
 134  Neoleu    0.00%    passed     99.99%
 135  Neolon    0.00%    passed     99.99%
 136  Neolou    0.00%    passed     99.59%
 137  Neomar    0.00%    passed     99.81%
 138  Neomee    0.21%    passed     99.65%
 139  Neomod    0.00%    passed     99.99%
 140  Neomon    0.21%    passed    100.00%
 141  Neomul    0.00%    passed     99.59%
 142  Neomux    0.00%    passed     99.99%
 143  Neonig    0.00%    passed     99.99%
 144  Neonve    0.00%    passed     99.98%
 145  Neoobs    0.00%    passed     99.93%
 146  Neooli    0.00%    passed     99.81%
 147  Neopec    0.00%    passed     99.98%
 148  Neopet    0.00%    passed     99.99%
 149  Neople    0.00%    passed     99.74%
 150  Neopro    0.21%    passed     99.87%
 151  Neopul    0.21%    passed     99.49%
 152  Neosav    0.85%    passed     99.94%
 153  Neosex    0.00%    passed     99.99%
 154  Neosim    0.21%    passed     99.65%
 155  Neospl    0.00%    passed     99.99%
 156  Neotet    0.00%    passed     99.98%
 157  Neotim    0.21%    passed     99.93%
 158  Neotoa    0.21%    passed     99.94%
 159  Neotre    0.00%    passed     99.98%
 160  Neovar    0.00%    passed     99.91%
 161  NeoveB    0.21%    passed     99.79%
 162  NeoveS    0.43%    passed     99.87%
 163  Neowal    0.00%    passed     99.81%
 164  Ophboo    0.00%    passed     99.59%
 165  Ophhet    0.00%    passed     99.91%
 166  Ophnas    0.00%    passed     99.91%
 167  Ophpar    0.21%    passed     99.94%
 168  Ophven    0.00%    passed     99.91%
 169  Ophwhi    0.00%    passed     99.59%
 170  Ortcho    0.21%    passed    100.00%
 171  Ortmaz    0.00%    passed     99.89%
 172  Ortred    0.21%    passed     99.93%
 173  Ortuvi    0.43%    passed     99.91%
 174  Pcybri    0.00%    passed     99.98%
 175  PcybrN    0.21%    passed     99.08%
 176  Pcynig    0.00%    passed     98.96%
 177  Pcytem    0.21%    passed     98.42%
 178  Perecc    0.00%    passed     99.98%
 179  Permic    0.00%    passed     99.98%
 180  Peteph    0.00%    passed     99.81%
 181  Petfam    0.21%    passed     99.96%
 182  Petfas    0.00%    passed     98.88%
 183  Petgia    0.00%    passed     99.11%
 184  Pethor    0.00%    passed     99.11%
 185  Petiko    0.43%    passed     99.56%
 186  Petkas    0.21%    passed     99.61%
 187  Petkip    0.00%    passed     99.11%
 188  Petmac    0.43%    passed     99.02%
 189  Petmos    0.00%    passed     99.81%
 190  Petort    0.00%    passed     99.52%
 191  Petpol    0.00%    passed     99.11%
 192  Petrai    0.00%    passed     99.11%
 193  Petred    0.00%    passed     99.11%
 194  Pettex    0.00%    passed     99.11%
 195  Pettre    0.00%    passed     99.11%
 196  Phaacu    0.43%    passed     99.93%
 197  Pleela    0.00%    passed     99.99%
 198  Plemul    0.00%    passed     99.98%
 199  Plepar    0.00%    passed     99.98%
 200  Plestr    0.00%    passed     99.98%
 201  Pscbab    0.43%    passed     98.73%
 202  Psccur    0.43%    passed     98.92%
 203  Pscmar    0.00%    passed     99.11%
 204  Pscmrg    0.00%    passed     99.11%
 205  Pscple    0.00%    passed     98.52%
 206  Psephi    0.00%    passed     98.88%
 207  Regcal    0.00%    passed     99.98%
 208  Sarcar    0.43%    passed     99.79%
 209  Sermac    0.21%    passed     99.87%
 210  Simdia    0.21%    passed     99.00%
 211  Spaery    0.64%    passed     99.96%
 212  Spamar    0.64%    passed     99.77%
 213  Tanirs    0.64%    passed     99.61%
 214  Tchdha    0.21%    passed    100.00%
 215  Telbif    0.00%    passed     99.99%
 216  Telbra    0.43%    passed     99.99%
 217  Telbri    0.43%    passed     99.99%
 218  TeldhN    0.21%    passed    100.00%
 219  TeldhS    1.28%    passed     99.94%
 220  TeldhT    0.64%    passed     99.99%
 221  Tellon    0.00%    passed     99.98%
 222  Telluf    0.21%    passed     99.91%
 223  Telshe    0.00%    passed     99.98%
 224  TelteS    0.64%    passed     99.92%
 225  Telvit    0.21%    passed    100.00%
 226  Thobra    0.00%    passed     98.33%
 227  Trecap    0.00%    passed     98.88%
 228  Tremac    0.43%    passed     97.82%
 229  Tremar    0.43%    passed     96.61%
 230  Trenig    0.21%    passed     97.52%
 231  Tresti    0.85%    passed     97.43%
 232  Treuni    0.00%    passed     99.68%
 233  Trezeb    0.00%    passed     99.81%
 234  Trioto    0.00%    passed     99.89%
 235  Troann    0.43%    passed     99.84%
 236  Trobri    0.00%    passed     99.81%
 237  TrobrK    0.64%    passed     99.84%
 238  Trodub    0.00%    passed     99.11%
 239  Trokir    0.00%    passed     99.81%
 240  Troluk    0.00%    passed     99.81%
 241  Trolun    0.00%    passed     99.81%
 242  Tromoo    0.00%    passed     99.66%
 243  Tromor    0.00%    passed     99.66%
 244  Trompi    0.00%    passed     99.91%
 245  Tronig    0.21%    passed     99.61%
 246  Tropol    0.21%    passed     99.74%
 247  Trored    0.43%    passed     99.56%
 248  Varmoo    0.00%    passed     99.99%
 249  Xchhec    0.00%    passed     99.98%
 250  Xenbat    0.00%    passed     99.91%
 251  Xenbou    0.00%    passed     99.91%
 252  Xencau    0.21%    passed     99.94%
 253  Xenfla    0.00%    passed     99.91%
 254  Xenkil    0.21%    passed     99.94%
 255  Xenlon    0.00%    passed     99.91%
 256  Xennas    0.00%    passed     99.91%
 257  XenniS    0.43%    passed     99.86%
 258  Xenoch    0.21%    passed     99.79%
 259  Xenorn    0.21%    passed     99.79%
 260  XenpaK    0.00%    passed     99.91%
 261  Xenpap    0.00%    passed     99.91%
 262  Xensim    0.21%    passed     99.94%
 263  Xensin    0.21%    passed     99.94%
 264  Xenspi    0.21%    passed     99.94%
 265  XenspN    0.43%    passed     99.99%
 266  Xensun    0.00%    passed     99.92%
****  TOTAL     0.14%  0 sequences failed composition chi2 test (p-value<5%; df=3)
NOTE: Lamcal is identical to Altshe but kept for subsequent analysis
NOTE: Cyafur is identical to Asplep but kept for subsequent analysis
NOTE: HplspC is identical to Astfla but kept for subsequent analysis
NOTE: Batfer is identical to Batfas but kept for subsequent analysis
NOTE: Benhor is identical to BenhoM but kept for subsequent analysis
NOTE: Chando is identical to Chabif but kept for subsequent analysis
NOTE: NeobrM is identical to Chacya but kept for subsequent analysis
NOTE: Cphgib is identical to Cphfr5 but kept for subsequent analysis
NOTE: Cypdwj is identical to Cypcol but kept for subsequent analysis
NOTE: Spamar is identical to Eremar but kept for subsequent analysis
NOTE: Lchsta is identical to Gwcchr but kept for subsequent analysis
NOTE: Limdar is identical to Intloo but kept for subsequent analysis
NOTE: JulmaS is identical to JulmaN but kept for subsequent analysis
NOTE: Lamsig is identical to Lamlap but kept for subsequent analysis
NOTE: NeoveB is identical to Lamlem but kept for subsequent analysis
NOTE: Lepken is identical to Lepatt but kept for subsequent analysis
NOTE: Leppro is identical to Lepkam but kept for subsequent analysis
NOTE: Neobue is identical to Neobif but kept for subsequent analysis
NOTE: Neohel is identical to Neogra but kept for subsequent analysis
NOTE: Ophwhi is identical to Ophboo but kept for subsequent analysis
NOTE: Permic is identical to Perecc but kept for subsequent analysis
NOTE: Petmos is identical to Peteph but kept for subsequent analysis
NOTE: Tromor is identical to Tromoo but kept for subsequent analysis
NOTE: 83 identical sequences (see below) will be ignored for subsequent analysis
NOTE: Lammel (identical to Altshe) is ignored but added at the end
NOTE: Lamoce (identical to Altshe) is ignored but added at the end
NOTE: LamorC (identical to Altshe) is ignored but added at the end
NOTE: Lamorn (identical to Altshe) is ignored but added at the end
NOTE: Lamspe (identical to Altshe) is ignored but added at the end
NOTE: Lepelo (identical to Altshe) is ignored but added at the end
NOTE: Lepmim (identical to Altshe) is ignored but added at the end
NOTE: NeocaK (identical to Altshe) is ignored but added at the end
NOTE: Neocau (identical to Altshe) is ignored but added at the end
NOTE: Neolou (identical to Altshe) is ignored but added at the end
NOTE: Neomul (identical to Altshe) is ignored but added at the end
NOTE: Ectdes (identical to Asplep) is ignored but added at the end
NOTE: EctspN (identical to Asplep) is ignored but added at the end
NOTE: Enamel (identical to Asplep) is ignored but added at the end
NOTE: HemstZ (identical to Asplep) is ignored but added at the end
NOTE: Lesper (identical to Asplep) is ignored but added at the end
NOTE: Lessta (identical to Asplep) is ignored but added at the end
NOTE: Ophhet (identical to Asplep) is ignored but added at the end
NOTE: Ophnas (identical to Asplep) is ignored but added at the end
NOTE: Ophven (identical to Asplep) is ignored but added at the end
NOTE: Xenbat (identical to Asplep) is ignored but added at the end
NOTE: Xenbou (identical to Asplep) is ignored but added at the end
NOTE: Xenfla (identical to Asplep) is ignored but added at the end
NOTE: Xenlon (identical to Asplep) is ignored but added at the end
NOTE: Xennas (identical to Asplep) is ignored but added at the end
NOTE: XenpaK (identical to Asplep) is ignored but added at the end
NOTE: Xenpap (identical to Asplep) is ignored but added at the end
NOTE: Hplsta (identical to Astfla) is ignored but added at the end
NOTE: Batvit (identical to Batfas) is ignored but added at the end
NOTE: Benmel (identical to BenhoM) is ignored but added at the end
NOTE: Bentri (identical to BenhoM) is ignored but added at the end
NOTE: Juldic (identical to Chabif) is ignored but added at the end
NOTE: Julorn (identical to Chabif) is ignored but added at the end
NOTE: Lepcun (identical to Chabif) is ignored but added at the end
NOTE: Neonve (identical to Chabif) is ignored but added at the end
NOTE: Neopec (identical to Chabif) is ignored but added at the end
NOTE: Neotet (identical to Chabif) is ignored but added at the end
NOTE: Neochi (identical to Chacya) is ignored but added at the end
NOTE: Neofal (identical to Chacya) is ignored but added at the end
NOTE: Neomar (identical to Chacya) is ignored but added at the end
NOTE: Neooli (identical to Chacya) is ignored but added at the end
NOTE: Neowal (identical to Chacya) is ignored but added at the end
NOTE: Cteben (identical to Cphfr5) is ignored but added at the end
NOTE: Cypkan (identical to Cypcol) is ignored but added at the end
NOTE: Cypmic (identical to Cypcol) is ignored but added at the end
NOTE: Cypzon (identical to Cypcol) is ignored but added at the end
NOTE: Pcynig (identical to Cypcol) is ignored but added at the end
NOTE: Regcal (identical to Gwcchr) is ignored but added at the end
NOTE: Petgia (identical to Intloo) is ignored but added at the end
NOTE: Pethor (identical to Intloo) is ignored but added at the end
NOTE: Petkip (identical to Intloo) is ignored but added at the end
NOTE: Petpol (identical to Intloo) is ignored but added at the end
NOTE: Petrai (identical to Intloo) is ignored but added at the end
NOTE: Petred (identical to Intloo) is ignored but added at the end
NOTE: Pettex (identical to Intloo) is ignored but added at the end
NOTE: Pettre (identical to Intloo) is ignored but added at the end
NOTE: Pscmar (identical to Intloo) is ignored but added at the end
NOTE: Pscmrg (identical to Intloo) is ignored but added at the end
NOTE: Trodub (identical to Intloo) is ignored but added at the end
NOTE: Neomee (identical to Lepatt) is ignored but added at the end
NOTE: Neobou (identical to Lepkam) is ignored but added at the end
NOTE: Neople (identical to Lepkam) is ignored but added at the end
NOTE: Neochr (identical to Neobif) is ignored but added at the end
NOTE: Neocyl (identical to Neobif) is ignored but added at the end
NOTE: Neoese (identical to Neobif) is ignored but added at the end
NOTE: Neofur (identical to Neobif) is ignored but added at the end
NOTE: NeofuU (identical to Neobif) is ignored but added at the end
NOTE: NeoleL (identical to Neobif) is ignored but added at the end
NOTE: Neoleu (identical to Neobif) is ignored but added at the end
NOTE: Neolon (identical to Neobif) is ignored but added at the end
NOTE: Neomod (identical to Neobif) is ignored but added at the end
NOTE: Neomux (identical to Neobif) is ignored but added at the end
NOTE: Neonig (identical to Neobif) is ignored but added at the end
NOTE: Neospl (identical to Neobif) is ignored but added at the end
NOTE: Telbif (identical to Neobif) is ignored but added at the end
NOTE: Plemul (identical to Perecc) is ignored but added at the end
NOTE: Plepar (identical to Perecc) is ignored but added at the end
NOTE: Plestr (identical to Perecc) is ignored but added at the end
NOTE: Xchhec (identical to Perecc) is ignored but added at the end
NOTE: Trobri (identical to Peteph) is ignored but added at the end
NOTE: Trokir (identical to Peteph) is ignored but added at the end
NOTE: Troluk (identical to Peteph) is ignored but added at the end
NOTE: Trolun (identical to Peteph) is ignored but added at the end
Alignment was printed to aln_OT_CDS_p2n.fa.uniqueseq.phy

For your convenience alignment with unique sequences printed to aln_OT_CDS_p2n.fa.uniqueseq.phy


Create initial parsimony tree by phylogenetic likelihood library (PLL)... 0.025 seconds
Perform fast likelihood tree search using GTR+I+G model...
Estimate model parameters (epsilon = 5.000)
Perform nearest neighbor interchange...
Estimate model parameters (epsilon = 1.000)
1. Initial log-likelihood: -1356.725
2. Current log-likelihood: -1352.641
Optimal log-likelihood: -1352.638
Rate parameters:  A-C: 0.76046  A-G: 7.23801  A-T: 0.30261  C-G: 0.75687  C-T: 8.73966  G-T: 1.00000
Base frequencies:  A: 0.206  C: 0.287  G: 0.282  T: 0.225
Proportion of invariable sites: 0.423
Gamma shape alpha: 0.716
Parameters optimization took 2 rounds (0.664 sec)
Time for fast ML tree search: 2.179 seconds

NOTE: ModelFinder requires 6 MB RAM!
ModelFinder will test up to 286 DNA models (sample size: 468) ...
 No. Model         -LnL         df  AIC          AICc         BIC
  1  GTR+F         1367.135     371 3476.271     6351.521     5015.352
  2  GTR+F+I       1352.095     372 3448.189     6369.368     4991.420
  3  GTR+F+G4      1352.304     372 3448.609     6369.788     4991.839
  4  GTR+F+I+G4    1352.638     373 3451.276     6419.404     4998.655
  5  GTR+F+R2      1353.124     373 3452.248     6420.375     4999.626
  6  GTR+F+R3      1352.757     375 3455.514     6520.731     5011.189
 15  SYM+I         1353.340     369 3444.679     6231.006     4975.464
 16  SYM+G4        1353.697     369 3445.394     6231.720     4976.178
 17  SYM+I+G4      1354.038     370 3448.077     6278.386     4983.010
 18  SYM+R2        1354.631     370 3449.262     6279.571     4984.195
 28  TVM+F+I       1352.362     371 3446.724     6321.974     4985.806
 29  TVM+F+G4      1352.573     371 3447.146     6322.396     4986.228
 30  TVM+F+I+G4    1352.886     372 3449.771     6370.950     4993.002
 31  TVM+F+R2      1353.375     372 3450.750     6371.928     4993.980
 41  TVMe+I        1353.712     368 3443.425     6186.698     4970.061
 42  TVMe+G4       1354.078     368 3444.155     6187.428     4970.791
 43  TVMe+I+G4     1354.409     369 3446.818     6233.144     4977.602
 44  TVMe+R2       1355.012     369 3448.024     6234.351     4978.809
 54  TIM3+F+I      1352.866     370 3445.733     6276.042     4980.666
 55  TIM3+F+G4     1353.051     370 3446.103     6276.412     4981.036
 56  TIM3+F+I+G4   1353.363     371 3448.725     6323.975     4987.807
 57  TIM3+F+R2     1353.838     371 3449.677     6324.927     4988.759
 67  TIM3e+I       1354.451     367 3442.902     6144.022     4965.390
 68  TIM3e+G4      1354.774     367 3443.548     6144.668     4966.036
 69  TIM3e+I+G4    1355.101     368 3446.201     6189.474     4972.838
 70  TIM3e+R2      1355.688     368 3447.375     6190.648     4974.011
 80  TIM2+F+I      1352.590     370 3445.179     6275.488     4980.112
 81  TIM2+F+G4     1352.793     370 3445.585     6275.894     4980.518
 82  TIM2+F+I+G4   1353.123     371 3448.246     6323.496     4987.328
 83  TIM2+F+R2     1353.600     371 3449.200     6324.450     4988.282
 93  TIM2e+I       1353.886     367 3441.772     6142.892     4964.260
 94  TIM2e+G4      1354.231     367 3442.462     6143.582     4964.949
 95  TIM2e+I+G4    1354.578     368 3445.157     6188.429     4971.793
 96  TIM2e+R2      1355.165     368 3446.330     6189.603     4972.966
106  TIM+F+I       1352.644     370 3445.288     6275.597     4980.221
107  TIM+F+G4      1352.824     370 3445.647     6275.956     4980.580
108  TIM+F+I+G4    1353.136     371 3448.273     6323.523     4987.355
109  TIM+F+R2      1353.596     371 3449.191     6324.441     4988.273
119  TIMe+I        1354.403     367 3442.807     6143.927     4965.295
120  TIMe+G4       1354.720     367 3443.439     6144.559     4965.927
121  TIMe+I+G4     1355.054     368 3446.109     6189.381     4972.745
122  TIMe+R2       1355.631     368 3447.262     6190.535     4973.899
132  TPM3u+F+I     1353.131     369 3444.262     6230.588     4975.046
133  TPM3u+F+G4    1353.313     369 3444.627     6230.953     4975.411
134  TPM3u+F+I+G4  1353.607     370 3447.215     6277.524     4982.148
135  TPM3u+F+R2    1354.084     370 3448.167     6278.477     4983.101
145  TPM3+F+I      1353.131     369 3444.262     6230.588     4975.046
146  TPM3+F+G4     1353.313     369 3444.627     6230.953     4975.411
147  TPM3+F+I+G4   1353.607     370 3447.215     6277.524     4982.148
148  TPM3+F+R2     1354.084     370 3448.167     6278.477     4983.101
158  TPM2u+F+I     1352.859     369 3443.717     6230.044     4974.502
159  TPM2u+F+G4    1353.060     369 3444.121     6230.447     4974.905
160  TPM2u+F+I+G4  1353.371     370 3446.743     6277.052     4981.676
161  TPM2u+F+R2    1353.851     370 3447.701     6278.010     4982.634
171  TPM2+F+I      1352.859     369 3443.717     6230.044     4974.502
172  TPM2+F+G4     1353.060     369 3444.121     6230.447     4974.905
173  TPM2+F+I+G4   1353.371     370 3446.743     6277.052     4981.676
174  TPM2+F+R2     1353.851     370 3447.701     6278.010     4982.634
184  K3Pu+F+I      1352.910     369 3443.819     6230.146     4974.604
185  K3Pu+F+G4     1353.087     369 3444.174     6230.501     4974.959
186  K3Pu+F+I+G4   1353.381     370 3446.763     6277.072     4981.696
187  K3Pu+F+R2     1353.841     370 3447.682     6277.991     4982.615
197  K3P+I         1354.785     366 3441.570     6101.412     4959.910
198  K3P+G4        1355.108     366 3442.215     6102.057     4960.555
199  K3P+I+G4      1355.432     367 3444.865     6145.985     4967.353
200  K3P+R2        1356.019     367 3446.037     6147.157     4968.525
210  TN+F+I        1352.869     369 3443.738     6230.065     4974.523
211  TN+F+G4       1353.052     369 3444.103     6230.430     4974.888
212  TN+F+I+G4     1353.365     370 3446.729     6277.039     4981.663
213  TN+F+R2       1353.825     370 3447.650     6277.959     4982.583
223  TNe+I         1354.532     366 3441.065     6100.906     4959.404
224  TNe+G4        1354.848     366 3441.696     6101.537     4960.035
225  TNe+I+G4      1355.182     367 3444.363     6145.483     4966.851
226  TNe+R2        1355.757     367 3445.515     6146.635     4968.002
236  HKY+F+I       1353.134     368 3442.269     6185.541     4968.905
237  HKY+F+G4      1353.315     368 3442.630     6185.903     4969.266
238  HKY+F+I+G4    1353.610     369 3445.219     6231.546     4976.004
239  HKY+F+R2      1354.072     369 3446.143     6232.470     4976.928
249  K2P+I         1354.914     365 3439.829     6059.240     4954.020
250  K2P+G4        1355.236     365 3440.472     6059.884     4954.663
251  K2P+I+G4      1355.560     366 3443.120     6102.961     4961.459
252  K2P+R2        1356.145     366 3444.291     6104.132     4962.630
262  F81+F+I       1407.106     367 3548.211     6249.331     5070.699
263  F81+F+G4      1407.373     367 3548.747     6249.867     5071.235
264  F81+F+I+G4    1407.685     368 3551.369     6294.642     5078.006
265  F81+F+R2      1408.252     368 3552.505     6295.778     5079.141
275  JC+I          1407.062     364 3542.124     6121.930     5052.167
276  JC+G4         1407.384     364 3542.769     6122.575     5052.811
277  JC+I+G4       1407.702     365 3545.403     6164.815     5059.594
278  JC+R2         1408.279     365 3546.558     6165.969     5060.748
Akaike Information Criterion:           K2P+I
Corrected Akaike Information Criterion: K2P+I
Bayesian Information Criterion:         K2P+I
Best-fit model: K2P+I chosen according to BIC

All model information printed to aln_OT_CDS_p2n.fa.model.gz
CPU time for ModelFinder: 27.600 seconds (0h:0m:27s)
Wall-clock time for ModelFinder: 43.081 seconds (0h:0m:43s)

NOTE: 0 MB RAM (0 GB) is required!
Estimate model parameters (epsilon = 0.100)
1. Initial log-likelihood: -1354.914
Optimal log-likelihood: -1354.914
Rate parameters:  A-C: 1.00000  A-G: 10.21489  A-T: 1.00000  C-G: 1.00000  C-T: 10.21489  G-T: 1.00000
Base frequencies:  A: 0.250  C: 0.250  G: 0.250  T: 0.250
Proportion of invariable sites: 0.676
Parameters optimization took 1 rounds (0.028 sec)
Computing ML distances based on estimated model parameters... 0.167 sec
Computing BIONJ tree...
0.048 seconds
Log-likelihood of BIONJ tree: -1361.319
--------------------------------------------------------------------
|             INITIALIZING CANDIDATE TREE SET                      |
--------------------------------------------------------------------
Generating 98 parsimony trees... 2.497 second
Computing log-likelihood of 98 initial trees ... 1.279 seconds
Current best score: -1342.709

Do NNI search on 20 best initial trees
Estimate model parameters (epsilon = 0.100)
BETTER TREE FOUND at iteration 1: -1342.558
Estimate model parameters (epsilon = 0.100)
BETTER TREE FOUND at iteration 2: -1341.195
Iteration 10 / LogL: -1346.395 / Time: 0h:0m:5s
Iteration 20 / LogL: -1348.736 / Time: 0h:0m:6s
Finish initializing candidate tree set (20)
Current best tree score: -1341.195 / CPU time: 6.334
Number of iterations: 20
--------------------------------------------------------------------
|               OPTIMIZING CANDIDATE TREE SET                      |
--------------------------------------------------------------------
Iteration 30 / LogL: -1342.573 / Time: 0h:0m:10s (0h:0m:27s left)
Iteration 40 / LogL: -1342.576 / Time: 0h:0m:14s (0h:0m:23s left)
Iteration 50 / LogL: -1347.886 / Time: 0h:0m:18s (0h:0m:20s left)
Iteration 60 / LogL: -1349.878 / Time: 0h:0m:23s (0h:0m:16s left)
Iteration 70 / LogL: -1341.213 / Time: 0h:0m:26s (0h:0m:12s left)
Iteration 80 / LogL: -1350.310 / Time: 0h:0m:28s (0h:0m:8s left)
Iteration 90 / LogL: -1341.213 / Time: 0h:0m:31s (0h:0m:4s left)
Iteration 100 / LogL: -1357.521 / Time: 0h:0m:35s (0h:0m:0s left)
TREE SEARCH COMPLETED AFTER 103 ITERATIONS / Time: 0h:0m:35s

--------------------------------------------------------------------
|                    FINALIZING TREE SEARCH                        |
--------------------------------------------------------------------
Performs final model parameters optimization
Estimate model parameters (epsilon = 0.010)
1. Initial log-likelihood: -1341.195
Optimal log-likelihood: -1341.195
Rate parameters:  A-C: 1.00000  A-G: 11.78908  A-T: 1.00000  C-G: 1.00000  C-T: 11.78908  G-T: 1.00000
Base frequencies:  A: 0.250  C: 0.250  G: 0.250  T: 0.250
Proportion of invariable sites: 0.667
Parameters optimization took 1 rounds (0.036 sec)
BEST SCORE FOUND : -1341.195
Total tree length: 0.208

Total number of iterations: 103
CPU time used for tree search: 19.082 sec (0h:0m:19s)
Wall-clock time used for tree search: 35.408 sec (0h:0m:35s)
Total CPU time used: 19.357 sec (0h:0m:19s)
Total wall-clock time used: 35.892 sec (0h:0m:35s)

Analysis results written to: 
  IQ-TREE report:                aln_OT_CDS_p2n.fa.iqtree
  Maximum-likelihood tree:       aln_OT_CDS_p2n.fa.treefile
  Likelihood distances:          aln_OT_CDS_p2n.fa.mldist
  Screen log file:               aln_OT_CDS_p2n.fa.log

Date and Time: Tue Jan 21 15:52:16 2025
```
