## Supplementary Data 4 for "Nonapeptide molecular evolution during the adaptive radiation of Tanganyika cichlids": aln_OT_CDS_p2n.fa.mldist

```
183
Orenil     0.0000000 0.0701103 0.0556454 0.0555202 0.0701103 0.0483354 0.0627778 0.0775166 0.0702700 0.0484439 0.0556454 0.0701103 0.0701103 0.0627778 0.0780134 0.0702700 0.0629201 0.0705536 0.0705536 0.0555202 0.0485528 0.0484439 0.0629201 0.0484439 0.0705536 0.0633145 0.0558619 0.0705536 0.0557711 0.0555202 0.0556454 0.0555202 0.0849985 0.0630630 0.0484439 0.0484439 0.0483354 0.0780134 0.0780134 0.0487720 0.0781933 0.0783740 0.0785555 0.0710413 0.0558974 0.0776941 0.0413145 0.0701103 0.0555202 0.0559887 0.0484439 0.0855508 0.0775166 0.0775166 0.0775166 0.0707154 0.0635673 0.0635673 0.0562440 0.0561161 0.0562440 0.0633145 0.0634593 0.0555202 0.0556454 0.0627778 0.0556454 0.0485528 0.0627778 0.0705536 0.0556454 0.0631704 0.0555202 0.0556454 0.0627778 0.0556454 0.0557711 0.0627778 0.0775166 0.0702700 0.0484439 0.0555202 0.0631704 0.0485528 0.0562440 0.0558619 0.0631704 0.0559887 0.0636047 0.0561161 0.0780134 0.0562440 0.0627778 0.0710030 0.0562440 0.0557711 0.0710030 0.0562440 0.0633145 0.0705536 0.0710030 0.0556454 0.0633145 0.0563725 0.0780134 0.0556454 0.0707154 0.0707154 0.0705536 0.0627778 0.0556454 0.0557711 0.0555202 0.0484439 0.0555202 0.0629201 0.0627778 0.0629201 0.0557711 0.0931668 0.0933839 0.0781933 0.0631704 0.0631704 0.0701103 0.0629201 0.0849985 0.0630630 0.0702700 0.0630630 0.0701103 0.0780134 0.0557711 0.0558619 0.0778723 0.0704304 0.0855508 0.0849985 0.0630630 0.0702700 0.0776941 0.0785555 0.0710413 0.0785555 0.0556454 0.0634593 0.0634593 0.0633145 0.0492952 0.0562440 0.0705536 0.0633145 0.0705536 0.0636047 0.0633145 0.0627778 0.0849985 0.0853907 0.0929863 0.0933839 0.0857864 0.0627778 0.0849985 0.0627778 0.0778723 0.0705916 0.0775166 0.0775166 0.0849985 0.0702700 0.0702700 0.0704304 0.0710030 0.0484439 0.0484439 0.0485528 0.0484439 0.0484439 0.0484439 0.0484439 0.0413145 0.0414069 0.0555202 
Altcal     0.0701103 0.0000000 0.0133480 0.0133192 0.0268960 0.0200750 0.0200750 0.0337832 0.0269547 0.0201186 0.0201186 0.0407374 0.0407374 0.0337832 0.0480456 0.0408271 0.0338573 0.0409784 0.0409784 0.0268960 0.0201624 0.0201186 0.0338573 0.0201186 0.0409784 0.0340556 0.0270512 0.0409784 0.0270137 0.0268960 0.0201186 0.0268960 0.0548499 0.0339317 0.0201186 0.0201186 0.0200750 0.0480456 0.0480456 0.0202506 0.0481526 0.0482602 0.0483682 0.0412523 0.0270729 0.0478651 0.0269547 0.0407374 0.0268960 0.0271106 0.0201186 0.0270512 0.0337832 0.0337832 0.0477593 0.0410693 0.0341804 0.0341804 0.0272302 0.0271703 0.0272302 0.0340556 0.0341309 0.0133192 0.0201186 0.0200750 0.0133480 0.0133769 0.0200750 0.0409784 0.0269547 0.0339806 0.0268960 0.0133480 0.0200750 0.0133480 0.0133769 0.0200750 0.0477593 0.0408271 0.0133480 0.0268960 0.0339806 0.0201624 0.0272302 0.0270512 0.0339806 0.0271106 0.0342066 0.0271703 0.0480456 0.0272302 0.0200750 0.0412225 0.0272302 0.0133769 0.0412225 0.0272302 0.0340556 0.0409784 0.0412225 0.0269547 0.0340556 0.0272904 0.0480456 0.0133480 0.0410693 0.0410693 0.0409784 0.0200750 0.0133480 0.0133769 0.0268960 0.0201186 0.0268960 0.0338573 0.0337832 0.0338573 0.0270137 0.0623914 0.0625318 0.0481526 0.0339806 0.0339806 0.0407374 0.0269547 0.0548499 0.0409173 0.0408271 0.0479713 0.0407374 0.0480456 0.0339317 0.0270512 0.0479713 0.0409173 0.0551829 0.0548499 0.0409173 0.0408271 0.0478651 0.0483682 0.0412523 0.0483682 0.0269547 0.0341309 0.0341309 0.0340556 0.0274116 0.0272302 0.0409784 0.0340556 0.0409784 0.0342066 0.0340556 0.0477593 0.0548499 0.0550946 0.0622880 0.0698306 0.0553415 0.0337832 0.0548499 0.0337832 0.0479713 0.0410079 0.0477593 0.0477593 0.0548499 0.0408271 0.0408271 0.0409173 0.0412225 0.0201186 0.0201186 0.0201624 0.0201186 0.0201186 0.0201186 0.0133480 0.0269547 0.0270137 0.0268960 
Altcom     0.0556454 0.0133480 0.0000000 0.0000010 0.0269547 0.0066421 0.0201186 0.0338573 0.0270137 0.0066564 0.0133769 0.0269547 0.0269547 0.0201186 0.0340556 0.0270137 0.0201624 0.0271106 0.0271106 0.0133480 0.0066708 0.0066564 0.0201624 0.0066564 0.0271106 0.0202778 0.0134233 0.0271106 0.0134060 0.0133480 0.0133769 0.0133480 0.0408271 0.0202064 0.0066564 0.0066564 0.0066421 0.0340556 0.0340556 0.0066997 0.0341309 0.0342066 0.0342826 0.0272904 0.0134351 0.0339317 0.0133769 0.0269547 0.0133480 0.0134525 0.0066564 0.0410693 0.0338573 0.0338573 0.0338573 0.0271703 0.0203498 0.0203498 0.0135114 0.0134819 0.0135114 0.0202778 0.0202778 0.0000010 0.0066564 0.0066421 0.0000010 0.0000010 0.0066421 0.0271106 0.0133769 0.0202335 0.0133480 0.0000010 0.0066421 0.0000010 0.0000010 0.0066421 0.0338573 0.0270137 0.0066564 0.0133480 0.0202335 0.0066708 0.0135114 0.0134233 0.0202335 0.0134525 0.0203670 0.0134819 0.0340556 0.0135114 0.0066421 0.0272684 0.0135114 0.0000010 0.0272684 0.0135114 0.0202778 0.0271106 0.0272684 0.0133769 0.0202778 0.0135411 0.0340556 0.0000010 0.0271703 0.0271703 0.0271106 0.0066421 0.0000010 0.0000010 0.0133480 0.0066564 0.0133480 0.0201624 0.0201186 0.0201624 0.0134060 0.0481526 0.0482602 0.0341309 0.0202335 0.0202335 0.0269547 0.0201624 0.0408271 0.0270729 0.0270137 0.0340065 0.0269547 0.0340556 0.0202064 0.0134233 0.0340065 0.0270729 0.0410693 0.0408271 0.0270729 0.0270137 0.0339317 0.0342826 0.0272904 0.0342826 0.0133769 0.0202778 0.0203223 0.0202778 0.0136007 0.0135114 0.0271106 0.0202778 0.0202335 0.0203223 0.0202335 0.0338573 0.0408271 0.0410079 0.0480780 0.0554307 0.0411903 0.0201186 0.0408271 0.0201186 0.0340065 0.0271324 0.0338573 0.0338573 0.0408271 0.0270137 0.0270137 0.0270729 0.0272684 0.0066564 0.0066421 0.0066708 0.0066564 0.0066564 0.0066564 0.0066564 0.0133769 0.0134060 0.0133480 
Altshe     0.0555202 0.0133192 0.0000010 0.0000000 0.0268960 0.0066278 0.0200750 0.0337832 0.0269547 0.0066421 0.0133480 0.0268960 0.0268960 0.0200750 0.0339806 0.0269547 0.0201186 0.0270512 0.0270512 0.0133192 0.0066564 0.0066421 0.0201186 0.0066421 0.0270512 0.0202335 0.0133942 0.0270512 0.0133769 0.0133192 0.0133480 0.0133192 0.0407374 0.0201624 0.0066421 0.0066421 0.0066278 0.0339806 0.0339806 0.0066852 0.0340556 0.0341309 0.0342066 0.0272302 0.0134060 0.0338573 0.0133480 0.0268960 0.0133192 0.0134233 0.0066421 0.0409784 0.0337832 0.0337832 0.0337832 0.0271106 0.0203051 0.0203051 0.0134819 0.0134525 0.0134819 0.0202335 0.0202778 0.0000010 0.0066421 0.0066278 0.0000010 0.0000010 0.0066278 0.0270512 0.0133480 0.0201894 0.0133192 0.0000010 0.0066278 0.0000010 0.0000010 0.0066278 0.0337832 0.0269547 0.0066421 0.0133192 0.0201894 0.0066564 0.0134819 0.0133942 0.0201894 0.0134233 0.0203223 0.0134525 0.0339806 0.0134819 0.0066278 0.0272083 0.0134819 0.0000010 0.0272083 0.0134819 0.0202335 0.0270512 0.0272083 0.0133480 0.0202335 0.0135114 0.0339806 0.0000010 0.0271106 0.0271106 0.0270512 0.0066278 0.0000010 0.0000010 0.0133192 0.0066421 0.0133192 0.0201186 0.0200750 0.0201186 0.0133769 0.0480456 0.0481526 0.0340556 0.0201894 0.0201894 0.0268960 0.0201186 0.0407374 0.0270137 0.0269547 0.0339317 0.0268960 0.0339806 0.0201624 0.0133942 0.0339317 0.0270137 0.0409784 0.0407374 0.0270137 0.0269547 0.0338573 0.0342066 0.0272302 0.0342066 0.0133480 0.0202778 0.0202778 0.0202335 0.0135708 0.0134819 0.0270512 0.0202335 0.0270512 0.0203223 0.0202335 0.0337832 0.0407374 0.0409173 0.0479713 0.0553065 0.0410989 0.0200750 0.0407374 0.0200750 0.0339317 0.0270729 0.0337832 0.0337832 0.0407374 0.0269547 0.0269547 0.0270137 0.0272083 0.0066421 0.0066421 0.0066564 0.0066421 0.0066421 0.0066421 0.0066421 0.0133480 0.0133769 0.0133192 
Arcstr     0.0701103 0.0268960 0.0269547 0.0268960 0.0000000 0.0200750 0.0066278 0.0066278 0.0066421 0.0201186 0.0201186 0.0407374 0.0407374 0.0337832 0.0480456 0.0408271 0.0338573 0.0409784 0.0409784 0.0268960 0.0201624 0.0201186 0.0338573 0.0201186 0.0409784 0.0340556 0.0270512 0.0409784 0.0270137 0.0268960 0.0269547 0.0268960 0.0548499 0.0339317 0.0201186 0.0201186 0.0200750 0.0480456 0.0480456 0.0202506 0.0481526 0.0482602 0.0483682 0.0412523 0.0270729 0.0478651 0.0269547 0.0407374 0.0268960 0.0271106 0.0201186 0.0133942 0.0066278 0.0066278 0.0477593 0.0410693 0.0341804 0.0341804 0.0272302 0.0271703 0.0272302 0.0340556 0.0341309 0.0268960 0.0338573 0.0337832 0.0269547 0.0270137 0.0337832 0.0409784 0.0269547 0.0339806 0.0268960 0.0269547 0.0337832 0.0269547 0.0270137 0.0337832 0.0477593 0.0408271 0.0133480 0.0268960 0.0339806 0.0201624 0.0272302 0.0270512 0.0339806 0.0271106 0.0342066 0.0271703 0.0480456 0.0272302 0.0337832 0.0412225 0.0272302 0.0270137 0.0412225 0.0272302 0.0340556 0.0409784 0.0412225 0.0269547 0.0340556 0.0272904 0.0480456 0.0269547 0.0410693 0.0410693 0.0409784 0.0337832 0.0269547 0.0270137 0.0268960 0.0201186 0.0268960 0.0338573 0.0337832 0.0338573 0.0270137 0.0623914 0.0625318 0.0481526 0.0339806 0.0339806 0.0407374 0.0269547 0.0548499 0.0409173 0.0408271 0.0479713 0.0407374 0.0480456 0.0339317 0.0270512 0.0479713 0.0409173 0.0551829 0.0548499 0.0409173 0.0408271 0.0478651 0.0483682 0.0412523 0.0483682 0.0269547 0.0341309 0.0341309 0.0340556 0.0274116 0.0272302 0.0409784 0.0340556 0.0409784 0.0342066 0.0340556 0.0477593 0.0548499 0.0550946 0.0622880 0.0553065 0.0553415 0.0337832 0.0548499 0.0337832 0.0479713 0.0410079 0.0477593 0.0477593 0.0548499 0.0408271 0.0408271 0.0409173 0.0412225 0.0201186 0.0201186 0.0201624 0.0201186 0.0201186 0.0201186 0.0201186 0.0269547 0.0270137 0.0268960 
Asplep     0.0483354 0.0200750 0.0066421 0.0066278 0.0200750 0.0000000 0.0133192 0.0268960 0.0201186 0.0000010 0.0066421 0.0200750 0.0200750 0.0133192 0.0270512 0.0201186 0.0133480 0.0201894 0.0201894 0.0066278 0.0000010 0.0000010 0.0133480 0.0000010 0.0201894 0.0134233 0.0066647 0.0201894 0.0066564 0.0066278 0.0066421 0.0066278 0.0337832 0.0133769 0.0000010 0.0000010 0.0000010 0.0270512 0.0270512 0.0000010 0.0271106 0.0271703 0.0272302 0.0203223 0.0066708 0.0269547 0.0066421 0.0200750 0.0066278 0.0066791 0.0000010 0.0339806 0.0268960 0.0268960 0.0268960 0.0202335 0.0134700 0.0134700 0.0067081 0.0066936 0.0067081 0.0134233 0.0134525 0.0066278 0.0133480 0.0133192 0.0066421 0.0066564 0.0133192 0.0201894 0.0066421 0.0133942 0.0066278 0.0066421 0.0133192 0.0066421 0.0066564 0.0133192 0.0268960 0.0201186 0.0000010 0.0066278 0.0133942 0.0000010 0.0067081 0.0066647 0.0133942 0.0066791 0.0134819 0.0066936 0.0270512 0.0067081 0.0133192 0.0203051 0.0067081 0.0066564 0.0203051 0.0067081 0.0134233 0.0201894 0.0203051 0.0066421 0.0134233 0.0067227 0.0270512 0.0066421 0.0202335 0.0202335 0.0201894 0.0133192 0.0066421 0.0066564 0.0066278 0.0000010 0.0066278 0.0133480 0.0133192 0.0133480 0.0066564 0.0409784 0.0410693 0.0271106 0.0133942 0.0133942 0.0200750 0.0133480 0.0337832 0.0201624 0.0201186 0.0270137 0.0200750 0.0270512 0.0133769 0.0066647 0.0270137 0.0201624 0.0339806 0.0337832 0.0201624 0.0201186 0.0269547 0.0272302 0.0203223 0.0272302 0.0066421 0.0134525 0.0134525 0.0134233 0.0067521 0.0067081 0.0201894 0.0134233 0.0201894 0.0134819 0.0134233 0.0268960 0.0337832 0.0339317 0.0409173 0.0481526 0.0340816 0.0133192 0.0337832 0.0133192 0.0270137 0.0202064 0.0268960 0.0268960 0.0337832 0.0201186 0.0201186 0.0201624 0.0203051 0.0000010 0.0000010 0.0000010 0.0000010 0.0000010 0.0000010 0.0000010 0.0066421 0.0066564 0.0066278 
Astbur     0.0627778 0.0200750 0.0201186 0.0200750 0.0066278 0.0133192 0.0000000 0.0133192 0.0133480 0.0133480 0.0133480 0.0337832 0.0337832 0.0268960 0.0409784 0.0338573 0.0269547 0.0339806 0.0339806 0.0200750 0.0133769 0.0133480 0.0269547 0.0133480 0.0339806 0.0271106 0.0201894 0.0339806 0.0201624 0.0200750 0.0201186 0.0200750 0.0477593 0.0270137 0.0133480 0.0133480 0.0133192 0.0409784 0.0409784 0.0134351 0.0410693 0.0411606 0.0412523 0.0342066 0.0202064 0.0408271 0.0201186 0.0337832 0.0200750 0.0202335 0.0133480 0.0201894 0.0133192 0.0133192 0.0407374 0.0340556 0.0272083 0.0272083 0.0203223 0.0202778 0.0203223 0.0271106 0.0271703 0.0200750 0.0269547 0.0268960 0.0201186 0.0201624 0.0268960 0.0339806 0.0201186 0.0270512 0.0200750 0.0201186 0.0268960 0.0201186 0.0201624 0.0268960 0.0407374 0.0338573 0.0066421 0.0200750 0.0270512 0.0133769 0.0203223 0.0201894 0.0270512 0.0202335 0.0272302 0.0202778 0.0409784 0.0203223 0.0268960 0.0341804 0.0203223 0.0201624 0.0341804 0.0203223 0.0271106 0.0339806 0.0341804 0.0201186 0.0271106 0.0203670 0.0409784 0.0201186 0.0340556 0.0340556 0.0339806 0.0268960 0.0201186 0.0201624 0.0200750 0.0133480 0.0200750 0.0269547 0.0268960 0.0269547 0.0201624 0.0551829 0.0553065 0.0410693 0.0270512 0.0270512 0.0337832 0.0201186 0.0477593 0.0339317 0.0338573 0.0409173 0.0337832 0.0409784 0.0270137 0.0201894 0.0409173 0.0339317 0.0480456 0.0477593 0.0339317 0.0338573 0.0408271 0.0412523 0.0342066 0.0412523 0.0201186 0.0271703 0.0271703 0.0271106 0.0204570 0.0203223 0.0339806 0.0271106 0.0339806 0.0272302 0.0271106 0.0407374 0.0477593 0.0479713 0.0550946 0.0625318 0.0481852 0.0268960 0.0477593 0.0268960 0.0409173 0.0340065 0.0407374 0.0407374 0.0477593 0.0338573 0.0338573 0.0339317 0.0341804 0.0133480 0.0133480 0.0133769 0.0133480 0.0133480 0.0133480 0.0133480 0.0201186 0.0201624 0.0200750 
Astfla     0.0775166 0.0337832 0.0338573 0.0337832 0.0066278 0.0268960 0.0133192 0.0000000 0.0000010 0.0269547 0.0269547 0.0477593 0.0477593 0.0407374 0.0551829 0.0478651 0.0408271 0.0480456 0.0480456 0.0337832 0.0270137 0.0269547 0.0408271 0.0269547 0.0480456 0.0410693 0.0339806 0.0480456 0.0339317 0.0337832 0.0338573 0.0337832 0.0620100 0.0409173 0.0201186 0.0269547 0.0268960 0.0551829 0.0551829 0.0271324 0.0553065 0.0554307 0.0555554 0.0483682 0.0340065 0.0549720 0.0338573 0.0477593 0.0337832 0.0340556 0.0269547 0.0201894 0.0000010 0.0133192 0.0548499 0.0481526 0.0412225 0.0412225 0.0342066 0.0341309 0.0342066 0.0410693 0.0411606 0.0337832 0.0408271 0.0407374 0.0338573 0.0339317 0.0407374 0.0480456 0.0338573 0.0409784 0.0337832 0.0338573 0.0407374 0.0338573 0.0339317 0.0407374 0.0548499 0.0478651 0.0201186 0.0337832 0.0409784 0.0270137 0.0342066 0.0339806 0.0409784 0.0340556 0.0412523 0.0341309 0.0551829 0.0342066 0.0407374 0.0483354 0.0342066 0.0339317 0.0483354 0.0342066 0.0410693 0.0480456 0.0483354 0.0338573 0.0410693 0.0342826 0.0551829 0.0338573 0.0481526 0.0340556 0.0480456 0.0407374 0.0338573 0.0339317 0.0337832 0.0269547 0.0337832 0.0408271 0.0268960 0.0269547 0.0339317 0.0696729 0.0698306 0.0553065 0.0409784 0.0409784 0.0477593 0.0338573 0.0620100 0.0479713 0.0478651 0.0550946 0.0477593 0.0551829 0.0409173 0.0339806 0.0550946 0.0479713 0.0623914 0.0620100 0.0479713 0.0478651 0.0549720 0.0555554 0.0483682 0.0555554 0.0338573 0.0411606 0.0411606 0.0410693 0.0274116 0.0342066 0.0480456 0.0410693 0.0480456 0.0412523 0.0410693 0.0548499 0.0620100 0.0622880 0.0695524 0.0625318 0.0553415 0.0407374 0.0620100 0.0407374 0.0479713 0.0410079 0.0407374 0.0407374 0.0477593 0.0478651 0.0478651 0.0409173 0.0483354 0.0269547 0.0269547 0.0270137 0.0269547 0.0269547 0.0269547 0.0269547 0.0338573 0.0339317 0.0337832 
Astpal     0.0702700 0.0269547 0.0270137 0.0269547 0.0066421 0.0201186 0.0133480 0.0000010 0.0000000 0.0201624 0.0201624 0.0408271 0.0408271 0.0338573 0.0481526 0.0409173 0.0339317 0.0410693 0.0410693 0.0269547 0.0202064 0.0201624 0.0339317 0.0201624 0.0410693 0.0341309 0.0271106 0.0410693 0.0270729 0.0269547 0.0270137 0.0269547 0.0549720 0.0340065 0.0133769 0.0201624 0.0201186 0.0481526 0.0481526 0.0202949 0.0482602 0.0483682 0.0484768 0.0413444 0.0271324 0.0479713 0.0270137 0.0408271 0.0269547 0.0271703 0.0201624 0.0202335 0.0000010 0.0133480 0.0478651 0.0411606 0.0342563 0.0342563 0.0272904 0.0272302 0.0272904 0.0341309 0.0342066 0.0269547 0.0339317 0.0338573 0.0270137 0.0270729 0.0338573 0.0410693 0.0270137 0.0340556 0.0269547 0.0270137 0.0338573 0.0270137 0.0270729 0.0338573 0.0478651 0.0409173 0.0133769 0.0269547 0.0340556 0.0202064 0.0272904 0.0271106 0.0340556 0.0271703 0.0342826 0.0272302 0.0481526 0.0272904 0.0338573 0.0413145 0.0272904 0.0270729 0.0413145 0.0272904 0.0341309 0.0410693 0.0413145 0.0270137 0.0341309 0.0273509 0.0481526 0.0270137 0.0411606 0.0271703 0.0410693 0.0338573 0.0270137 0.0270729 0.0269547 0.0201624 0.0269547 0.0339317 0.0201186 0.0201624 0.0270729 0.0625318 0.0626729 0.0482602 0.0340556 0.0340556 0.0408271 0.0270137 0.0549720 0.0410079 0.0409173 0.0480780 0.0408271 0.0481526 0.0340065 0.0271106 0.0480780 0.0410079 0.0553065 0.0549720 0.0410079 0.0409173 0.0479713 0.0484768 0.0413444 0.0484768 0.0270137 0.0342066 0.0342066 0.0341309 0.0205023 0.0272904 0.0410693 0.0341309 0.0410693 0.0342826 0.0341309 0.0478651 0.0549720 0.0552178 0.0624279 0.0554307 0.0482929 0.0338573 0.0549720 0.0338573 0.0410079 0.0340816 0.0338573 0.0338573 0.0408271 0.0409173 0.0409173 0.0340065 0.0413145 0.0201624 0.0201624 0.0202064 0.0201624 0.0201624 0.0201624 0.0201624 0.0270137 0.0270729 0.0269547 
Auldew     0.0484439 0.0201186 0.0066564 0.0066421 0.0201186 0.0000010 0.0133480 0.0269547 0.0201624 0.0000000 0.0066564 0.0201186 0.0201186 0.0133480 0.0271106 0.0201624 0.0133769 0.0202335 0.0202335 0.0066421 0.0000010 0.0000010 0.0133769 0.0000010 0.0202335 0.0134525 0.0066791 0.0202335 0.0066708 0.0066421 0.0066564 0.0066421 0.0338573 0.0134060 0.0000010 0.0000010 0.0000010 0.0271106 0.0271106 0.0000010 0.0271703 0.0272302 0.0272904 0.0203670 0.0066852 0.0270137 0.0066564 0.0201186 0.0066421 0.0066936 0.0000010 0.0340556 0.0269547 0.0269547 0.0269547 0.0202778 0.0134995 0.0134995 0.0067227 0.0067081 0.0067227 0.0134525 0.0134819 0.0066421 0.0133769 0.0133480 0.0066564 0.0066708 0.0133480 0.0202335 0.0066564 0.0134233 0.0066421 0.0066564 0.0133480 0.0066564 0.0066708 0.0133480 0.0269547 0.0201624 0.0000010 0.0066421 0.0134233 0.0000010 0.0067227 0.0066791 0.0134233 0.0066936 0.0135114 0.0067081 0.0271106 0.0067227 0.0133480 0.0203498 0.0067227 0.0066708 0.0203498 0.0067227 0.0134525 0.0202335 0.0203498 0.0066564 0.0134525 0.0067374 0.0271106 0.0066564 0.0202778 0.0202778 0.0202335 0.0133480 0.0066564 0.0066708 0.0066421 0.0000010 0.0066421 0.0133769 0.0133480 0.0133769 0.0066708 0.0410693 0.0341309 0.0271703 0.0134233 0.0134233 0.0201186 0.0133769 0.0338573 0.0202064 0.0201624 0.0270729 0.0201186 0.0271106 0.0134060 0.0066791 0.0270729 0.0202064 0.0340556 0.0338573 0.0202064 0.0201624 0.0270137 0.0272904 0.0203670 0.0272904 0.0066564 0.0134819 0.0134819 0.0134525 0.0067669 0.0067227 0.0202335 0.0134525 0.0202335 0.0135114 0.0134525 0.0269547 0.0338573 0.0340065 0.0410079 0.0482602 0.0340816 0.0133480 0.0338573 0.0133480 0.0270729 0.0202506 0.0269547 0.0269547 0.0338573 0.0201624 0.0201624 0.0202064 0.0203498 0.0000010 0.0000010 0.0000010 0.0000010 0.0000010 0.0000010 0.0000010 0.0066564 0.0066708 0.0066421 
Baicen     0.0556454 0.0201186 0.0133769 0.0133480 0.0201186 0.0066421 0.0133480 0.0269547 0.0201624 0.0066564 0.0000000 0.0269547 0.0269547 0.0201186 0.0340556 0.0270137 0.0201624 0.0134233 0.0134233 0.0133480 0.0066708 0.0066564 0.0201624 0.0066564 0.0271106 0.0202778 0.0134233 0.0271106 0.0134060 0.0133480 0.0133769 0.0133480 0.0269547 0.0066708 0.0066564 0.0066564 0.0066421 0.0202335 0.0202335 0.0000010 0.0202778 0.0203223 0.0203670 0.0135114 0.0000010 0.0201624 0.0133769 0.0133480 0.0000010 0.0134525 0.0066564 0.0340556 0.0269547 0.0269547 0.0201186 0.0271703 0.0203498 0.0203498 0.0135114 0.0134819 0.0135114 0.0202778 0.0203223 0.0133480 0.0201624 0.0201186 0.0133769 0.0134060 0.0201186 0.0271106 0.0000010 0.0066791 0.0000010 0.0133769 0.0201186 0.0133769 0.0134060 0.0201186 0.0201186 0.0133769 0.0066421 0.0133480 0.0202335 0.0066708 0.0135114 0.0134233 0.0202335 0.0134525 0.0203670 0.0134819 0.0340556 0.0135114 0.0201186 0.0272684 0.0135114 0.0134060 0.0272684 0.0135114 0.0202778 0.0271106 0.0272684 0.0133769 0.0202778 0.0135411 0.0340556 0.0133769 0.0271703 0.0271703 0.0271106 0.0201186 0.0133769 0.0134060 0.0133480 0.0066564 0.0133480 0.0066564 0.0066421 0.0066564 0.0000010 0.0340556 0.0341309 0.0202778 0.0202335 0.0202335 0.0133480 0.0066421 0.0269547 0.0134060 0.0133769 0.0202064 0.0133480 0.0202335 0.0066708 0.0134233 0.0202064 0.0202064 0.0271106 0.0269547 0.0134060 0.0133769 0.0201624 0.0203670 0.0135114 0.0203670 0.0000010 0.0203223 0.0203223 0.0202778 0.0136007 0.0135114 0.0271106 0.0202778 0.0271106 0.0203670 0.0202778 0.0201186 0.0408271 0.0410079 0.0480780 0.0554307 0.0411903 0.0201186 0.0408271 0.0066421 0.0202064 0.0134351 0.0201186 0.0201186 0.0269547 0.0133769 0.0133769 0.0134060 0.0272684 0.0066564 0.0066564 0.0066708 0.0066564 0.0066564 0.0066564 0.0066564 0.0133769 0.0134060 0.0133480 
Batfas     0.0701103 0.0407374 0.0269547 0.0268960 0.0407374 0.0200750 0.0337832 0.0477593 0.0408271 0.0201186 0.0269547 0.0000000 0.0000010 0.0066278 0.0066647 0.0000010 0.0066421 0.0409784 0.0409784 0.0268960 0.0201624 0.0201186 0.0201186 0.0201186 0.0409784 0.0340556 0.0270512 0.0409784 0.0270137 0.0268960 0.0269547 0.0268960 0.0548499 0.0270137 0.0201186 0.0133480 0.0200750 0.0480456 0.0480456 0.0202506 0.0481526 0.0482602 0.0342066 0.0412523 0.0270729 0.0478651 0.0269547 0.0407374 0.0268960 0.0271106 0.0201186 0.0551829 0.0477593 0.0477593 0.0477593 0.0410693 0.0341804 0.0341804 0.0272302 0.0271703 0.0272302 0.0340556 0.0341309 0.0268960 0.0338573 0.0337832 0.0269547 0.0270137 0.0337832 0.0409784 0.0201186 0.0339806 0.0268960 0.0269547 0.0337832 0.0269547 0.0201624 0.0337832 0.0477593 0.0408271 0.0201186 0.0268960 0.0339806 0.0201624 0.0272302 0.0270512 0.0339806 0.0271106 0.0342066 0.0271703 0.0480456 0.0272302 0.0337832 0.0412225 0.0272302 0.0270137 0.0412225 0.0272302 0.0340556 0.0409784 0.0412225 0.0269547 0.0340556 0.0272904 0.0480456 0.0269547 0.0410693 0.0410693 0.0409784 0.0337832 0.0269547 0.0270137 0.0268960 0.0201186 0.0268960 0.0338573 0.0337832 0.0338573 0.0270137 0.0623914 0.0625318 0.0481526 0.0339806 0.0339806 0.0407374 0.0338573 0.0548499 0.0339317 0.0408271 0.0479713 0.0407374 0.0480456 0.0339317 0.0270512 0.0479713 0.0409173 0.0551829 0.0548499 0.0409173 0.0408271 0.0478651 0.0483682 0.0412523 0.0483682 0.0269547 0.0341309 0.0341309 0.0340556 0.0204570 0.0272302 0.0409784 0.0340556 0.0409784 0.0342066 0.0340556 0.0477593 0.0407374 0.0339317 0.0479713 0.0553065 0.0410989 0.0200750 0.0407374 0.0337832 0.0479713 0.0410079 0.0477593 0.0477593 0.0548499 0.0408271 0.0408271 0.0409173 0.0412225 0.0201186 0.0201186 0.0133769 0.0201186 0.0201186 0.0201186 0.0201186 0.0269547 0.0270137 0.0268960 
Batfer     0.0701103 0.0407374 0.0269547 0.0268960 0.0407374 0.0200750 0.0337832 0.0477593 0.0408271 0.0201186 0.0269547 0.0000010 0.0000000 0.0066278 0.0066647 0.0000010 0.0066421 0.0409784 0.0409784 0.0268960 0.0201624 0.0201186 0.0201186 0.0201186 0.0409784 0.0340556 0.0270512 0.0409784 0.0270137 0.0268960 0.0269547 0.0268960 0.0548499 0.0270137 0.0201186 0.0133480 0.0200750 0.0480456 0.0480456 0.0202506 0.0481526 0.0482602 0.0342066 0.0412523 0.0270729 0.0478651 0.0269547 0.0407374 0.0268960 0.0271106 0.0201186 0.0551829 0.0477593 0.0477593 0.0477593 0.0410693 0.0341804 0.0341804 0.0272302 0.0271703 0.0272302 0.0340556 0.0341309 0.0268960 0.0338573 0.0337832 0.0269547 0.0270137 0.0337832 0.0409784 0.0201186 0.0339806 0.0268960 0.0269547 0.0337832 0.0269547 0.0201624 0.0337832 0.0477593 0.0408271 0.0201186 0.0268960 0.0339806 0.0201624 0.0272302 0.0270512 0.0339806 0.0271106 0.0342066 0.0271703 0.0480456 0.0272302 0.0337832 0.0412225 0.0272302 0.0270137 0.0412225 0.0272302 0.0340556 0.0409784 0.0412225 0.0269547 0.0340556 0.0272904 0.0480456 0.0269547 0.0410693 0.0410693 0.0409784 0.0337832 0.0269547 0.0270137 0.0268960 0.0201186 0.0268960 0.0338573 0.0337832 0.0338573 0.0270137 0.0623914 0.0625318 0.0481526 0.0339806 0.0339806 0.0407374 0.0338573 0.0548499 0.0339317 0.0408271 0.0479713 0.0407374 0.0480456 0.0339317 0.0270512 0.0479713 0.0409173 0.0551829 0.0548499 0.0409173 0.0408271 0.0478651 0.0483682 0.0412523 0.0483682 0.0269547 0.0341309 0.0341309 0.0340556 0.0204570 0.0272302 0.0409784 0.0340556 0.0409784 0.0342066 0.0340556 0.0477593 0.0407374 0.0339317 0.0479713 0.0553065 0.0410989 0.0200750 0.0407374 0.0337832 0.0479713 0.0410079 0.0477593 0.0477593 0.0548499 0.0408271 0.0408271 0.0409173 0.0412225 0.0201186 0.0201186 0.0133769 0.0201186 0.0201186 0.0201186 0.0201186 0.0269547 0.0270137 0.0268960 
Batgra     0.0627778 0.0337832 0.0201186 0.0200750 0.0337832 0.0133192 0.0268960 0.0407374 0.0338573 0.0133480 0.0201186 0.0066278 0.0066278 0.0000000 0.0133942 0.0066421 0.0000010 0.0339806 0.0339806 0.0200750 0.0133769 0.0133480 0.0269547 0.0133480 0.0339806 0.0271106 0.0201894 0.0339806 0.0201624 0.0200750 0.0201186 0.0200750 0.0477593 0.0201624 0.0133480 0.0133480 0.0133192 0.0409784 0.0409784 0.0134351 0.0410693 0.0411606 0.0272302 0.0342066 0.0202064 0.0408271 0.0201186 0.0337832 0.0200750 0.0202335 0.0133480 0.0480456 0.0407374 0.0407374 0.0407374 0.0340556 0.0272083 0.0272083 0.0203223 0.0202778 0.0203223 0.0271106 0.0271703 0.0200750 0.0269547 0.0268960 0.0201186 0.0201624 0.0268960 0.0339806 0.0133480 0.0270512 0.0200750 0.0201186 0.0268960 0.0201186 0.0133769 0.0268960 0.0407374 0.0338573 0.0133480 0.0200750 0.0270512 0.0133769 0.0203223 0.0201894 0.0270512 0.0202335 0.0272302 0.0202778 0.0409784 0.0203223 0.0268960 0.0341804 0.0203223 0.0201624 0.0341804 0.0203223 0.0271106 0.0339806 0.0341804 0.0201186 0.0271106 0.0203670 0.0409784 0.0201186 0.0340556 0.0340556 0.0339806 0.0268960 0.0201186 0.0201624 0.0200750 0.0133480 0.0200750 0.0269547 0.0268960 0.0269547 0.0201624 0.0551829 0.0553065 0.0410693 0.0270512 0.0270512 0.0337832 0.0269547 0.0477593 0.0339317 0.0338573 0.0409173 0.0337832 0.0409784 0.0270137 0.0201894 0.0409173 0.0339317 0.0480456 0.0477593 0.0339317 0.0338573 0.0408271 0.0412523 0.0342066 0.0412523 0.0201186 0.0271703 0.0271703 0.0271106 0.0204570 0.0203223 0.0339806 0.0271106 0.0339806 0.0272302 0.0271106 0.0407374 0.0477593 0.0409173 0.0550946 0.0625318 0.0481852 0.0268960 0.0477593 0.0268960 0.0409173 0.0340065 0.0407374 0.0407374 0.0477593 0.0338573 0.0338573 0.0339317 0.0341804 0.0133480 0.0133480 0.0066564 0.0133480 0.0133480 0.0133480 0.0133480 0.0201186 0.0201624 0.0200750 
Bathor     0.0780134 0.0480456 0.0340556 0.0339806 0.0480456 0.0270512 0.0409784 0.0551829 0.0481526 0.0271106 0.0340556 0.0066647 0.0066647 0.0133942 0.0000000 0.0000010 0.0134233 0.0483354 0.0483354 0.0339806 0.0271703 0.0271106 0.0271106 0.0271106 0.0483354 0.0413145 0.0341804 0.0483354 0.0341309 0.0339806 0.0340556 0.0339806 0.0623914 0.0341309 0.0271106 0.0202335 0.0270512 0.0555202 0.0555202 0.0272904 0.0556454 0.0557711 0.0414997 0.0486622 0.0342066 0.0553065 0.0340556 0.0480456 0.0339806 0.0342563 0.0271106 0.0627778 0.0551829 0.0551829 0.0551829 0.0484439 0.0414696 0.0414696 0.0344091 0.0343325 0.0344091 0.0413145 0.0414069 0.0339806 0.0410693 0.0409784 0.0340556 0.0341309 0.0409784 0.0483354 0.0271106 0.0412225 0.0339806 0.0340556 0.0409784 0.0340556 0.0271703 0.0409784 0.0551829 0.0481526 0.0271106 0.0339806 0.0412225 0.0271703 0.0344091 0.0341804 0.0412225 0.0342563 0.0414997 0.0343325 0.0555202 0.0344091 0.0409784 0.0486290 0.0344091 0.0341309 0.0486290 0.0344091 0.0413145 0.0483354 0.0486290 0.0340556 0.0413145 0.0344860 0.0555202 0.0340556 0.0484439 0.0484439 0.0483354 0.0409784 0.0340556 0.0341309 0.0339806 0.0271106 0.0339806 0.0410693 0.0409784 0.0410693 0.0341309 0.0701103 0.0702700 0.0556454 0.0412225 0.0412225 0.0480456 0.0410693 0.0623914 0.0411606 0.0481526 0.0554307 0.0480456 0.0555202 0.0411606 0.0341804 0.0554307 0.0482602 0.0627778 0.0623914 0.0482602 0.0481526 0.0553065 0.0558974 0.0486622 0.0558974 0.0340556 0.0414069 0.0414069 0.0413145 0.0275729 0.0344091 0.0483354 0.0413145 0.0483354 0.0342066 0.0413145 0.0551829 0.0480456 0.0411606 0.0554307 0.0629201 0.0410989 0.0270512 0.0480456 0.0409784 0.0554307 0.0483682 0.0551829 0.0551829 0.0623914 0.0481526 0.0481526 0.0482602 0.0486290 0.0271106 0.0271106 0.0202778 0.0271106 0.0271106 0.0271106 0.0271106 0.0340556 0.0341309 0.0339806 
Batleo     0.0702700 0.0408271 0.0270137 0.0269547 0.0408271 0.0201186 0.0338573 0.0478651 0.0409173 0.0201624 0.0270137 0.0000010 0.0000010 0.0066421 0.0000010 0.0000000 0.0066564 0.0410693 0.0410693 0.0269547 0.0202064 0.0201624 0.0201624 0.0201624 0.0410693 0.0341309 0.0271106 0.0410693 0.0270729 0.0269547 0.0270137 0.0269547 0.0549720 0.0270729 0.0201624 0.0133769 0.0201186 0.0481526 0.0481526 0.0202949 0.0482602 0.0483682 0.0342826 0.0413444 0.0271324 0.0479713 0.0270137 0.0408271 0.0269547 0.0271703 0.0201624 0.0553065 0.0478651 0.0478651 0.0478651 0.0411606 0.0342563 0.0342563 0.0272904 0.0272302 0.0272904 0.0341309 0.0342066 0.0269547 0.0339317 0.0338573 0.0270137 0.0270729 0.0338573 0.0410693 0.0201624 0.0340556 0.0269547 0.0270137 0.0338573 0.0270137 0.0202064 0.0338573 0.0478651 0.0409173 0.0201624 0.0269547 0.0340556 0.0202064 0.0272904 0.0271106 0.0340556 0.0271703 0.0342826 0.0272302 0.0481526 0.0272904 0.0338573 0.0413145 0.0272904 0.0270729 0.0413145 0.0272904 0.0341309 0.0410693 0.0413145 0.0270137 0.0341309 0.0273509 0.0481526 0.0270137 0.0411606 0.0411606 0.0410693 0.0338573 0.0270137 0.0270729 0.0269547 0.0201624 0.0269547 0.0339317 0.0338573 0.0339317 0.0270729 0.0625318 0.0626729 0.0482602 0.0340556 0.0340556 0.0408271 0.0339317 0.0549720 0.0340065 0.0409173 0.0480780 0.0408271 0.0481526 0.0340065 0.0271106 0.0480780 0.0410079 0.0553065 0.0549720 0.0410079 0.0409173 0.0479713 0.0484768 0.0413444 0.0484768 0.0270137 0.0342066 0.0342066 0.0341309 0.0205023 0.0272904 0.0410693 0.0341309 0.0410693 0.0342066 0.0341309 0.0478651 0.0408271 0.0340065 0.0480780 0.0554307 0.0410989 0.0201186 0.0408271 0.0338573 0.0480780 0.0410989 0.0478651 0.0478651 0.0549720 0.0409173 0.0409173 0.0410079 0.0413145 0.0201624 0.0201624 0.0134060 0.0201624 0.0201624 0.0201624 0.0201624 0.0270137 0.0270729 0.0269547 
Batmin     0.0629201 0.0338573 0.0201624 0.0201186 0.0338573 0.0133480 0.0269547 0.0408271 0.0339317 0.0133769 0.0201624 0.0066421 0.0066421 0.0000010 0.0134233 0.0066564 0.0000000 0.0340556 0.0340556 0.0201186 0.0134060 0.0133769 0.0270137 0.0133769 0.0340556 0.0271703 0.0202335 0.0340556 0.0202064 0.0201186 0.0201624 0.0201186 0.0478651 0.0202064 0.0133769 0.0133769 0.0133480 0.0410693 0.0410693 0.0134644 0.0411606 0.0412523 0.0272904 0.0342826 0.0202506 0.0409173 0.0201624 0.0338573 0.0201186 0.0202778 0.0133769 0.0481526 0.0408271 0.0408271 0.0408271 0.0341309 0.0272684 0.0272684 0.0203670 0.0203223 0.0203670 0.0271703 0.0272302 0.0201186 0.0270137 0.0269547 0.0201624 0.0202064 0.0269547 0.0340556 0.0133769 0.0271106 0.0201186 0.0201624 0.0269547 0.0201624 0.0134060 0.0269547 0.0408271 0.0339317 0.0133769 0.0201186 0.0271106 0.0134060 0.0203670 0.0202335 0.0271106 0.0202778 0.0272904 0.0203223 0.0410693 0.0203670 0.0269547 0.0342563 0.0203670 0.0202064 0.0342563 0.0203670 0.0271703 0.0340556 0.0342563 0.0201624 0.0271703 0.0204119 0.0410693 0.0201624 0.0341309 0.0341309 0.0340556 0.0269547 0.0201624 0.0202064 0.0201186 0.0133769 0.0201186 0.0270137 0.0269547 0.0270137 0.0202064 0.0553065 0.0554307 0.0411606 0.0271106 0.0271106 0.0338573 0.0270137 0.0478651 0.0340065 0.0339317 0.0410079 0.0338573 0.0410693 0.0270729 0.0202335 0.0410079 0.0340065 0.0481526 0.0478651 0.0340065 0.0339317 0.0409173 0.0413444 0.0342826 0.0413444 0.0201624 0.0272302 0.0272302 0.0271703 0.0205023 0.0203670 0.0340556 0.0271703 0.0340556 0.0272904 0.0271703 0.0408271 0.0478651 0.0410079 0.0552178 0.0626729 0.0482929 0.0269547 0.0478651 0.0269547 0.0410079 0.0340816 0.0408271 0.0408271 0.0478651 0.0339317 0.0339317 0.0340065 0.0342563 0.0133769 0.0133769 0.0066708 0.0133769 0.0133769 0.0133769 0.0133769 0.0201624 0.0202064 0.0201186 
BenhoM     0.0705536 0.0409784 0.0271106 0.0270512 0.0409784 0.0201894 0.0339806 0.0480456 0.0410693 0.0202335 0.0134233 0.0409784 0.0409784 0.0339806 0.0483354 0.0410693 0.0340556 0.0000000 0.0000010 0.0270512 0.0202778 0.0202335 0.0340556 0.0202335 0.0412225 0.0342563 0.0272083 0.0412225 0.0271703 0.0270512 0.0271106 0.0270512 0.0409784 0.0202778 0.0202335 0.0202335 0.0201894 0.0066278 0.0066278 0.0000010 0.0066421 0.0066564 0.0344091 0.0273894 0.0134819 0.0340556 0.0271106 0.0270512 0.0133942 0.0133480 0.0202335 0.0555202 0.0480456 0.0480456 0.0339806 0.0413145 0.0343827 0.0343827 0.0273894 0.0273288 0.0273894 0.0342563 0.0343325 0.0270512 0.0340556 0.0339806 0.0271106 0.0271703 0.0339806 0.0412225 0.0134233 0.0203051 0.0133942 0.0271106 0.0339806 0.0271106 0.0271703 0.0339806 0.0339806 0.0271106 0.0202335 0.0270512 0.0341804 0.0202778 0.0273894 0.0272083 0.0341804 0.0272684 0.0344091 0.0273288 0.0483354 0.0273894 0.0339806 0.0414696 0.0273894 0.0271703 0.0414696 0.0273894 0.0342563 0.0412225 0.0414696 0.0271106 0.0342563 0.0274503 0.0483354 0.0271106 0.0413145 0.0413145 0.0412225 0.0339806 0.0271106 0.0271703 0.0270512 0.0202335 0.0270512 0.0202335 0.0201894 0.0202335 0.0134525 0.0200750 0.0201186 0.0066421 0.0066278 0.0066278 0.0270512 0.0202335 0.0409784 0.0271703 0.0271106 0.0341309 0.0270512 0.0341804 0.0202778 0.0133192 0.0341309 0.0341309 0.0412225 0.0409784 0.0271703 0.0271106 0.0271106 0.0344091 0.0273894 0.0344091 0.0134233 0.0273288 0.0343325 0.0342563 0.0275729 0.0204396 0.0412225 0.0342563 0.0412225 0.0273894 0.0342563 0.0339806 0.0551829 0.0554307 0.0482602 0.0556454 0.0413444 0.0339806 0.0551829 0.0201894 0.0341309 0.0272302 0.0339806 0.0339806 0.0409784 0.0271106 0.0271106 0.0271703 0.0414696 0.0202335 0.0202335 0.0202778 0.0202335 0.0202335 0.0202335 0.0202335 0.0271106 0.0271703 0.0270512 
Benhor     0.0705536 0.0409784 0.0271106 0.0270512 0.0409784 0.0201894 0.0339806 0.0480456 0.0410693 0.0202335 0.0134233 0.0409784 0.0409784 0.0339806 0.0483354 0.0410693 0.0340556 0.0000010 0.0000000 0.0270512 0.0202778 0.0202335 0.0340556 0.0202335 0.0412225 0.0342563 0.0272083 0.0412225 0.0271703 0.0270512 0.0271106 0.0270512 0.0409784 0.0202778 0.0202335 0.0202335 0.0201894 0.0066278 0.0066278 0.0000010 0.0066421 0.0066564 0.0344091 0.0273894 0.0134819 0.0340556 0.0271106 0.0270512 0.0133942 0.0133480 0.0202335 0.0555202 0.0480456 0.0480456 0.0339806 0.0413145 0.0343827 0.0343827 0.0273894 0.0273288 0.0273894 0.0342563 0.0343325 0.0270512 0.0340556 0.0339806 0.0271106 0.0271703 0.0339806 0.0412225 0.0134233 0.0203051 0.0133942 0.0271106 0.0339806 0.0271106 0.0271703 0.0339806 0.0339806 0.0271106 0.0202335 0.0270512 0.0341804 0.0202778 0.0273894 0.0272083 0.0341804 0.0272684 0.0344091 0.0273288 0.0483354 0.0273894 0.0339806 0.0414696 0.0273894 0.0271703 0.0414696 0.0273894 0.0342563 0.0412225 0.0414696 0.0271106 0.0342563 0.0274503 0.0483354 0.0271106 0.0413145 0.0413145 0.0412225 0.0339806 0.0271106 0.0271703 0.0270512 0.0202335 0.0270512 0.0202335 0.0201894 0.0202335 0.0134525 0.0200750 0.0201186 0.0066421 0.0066278 0.0066278 0.0270512 0.0202335 0.0409784 0.0271703 0.0271106 0.0341309 0.0270512 0.0341804 0.0202778 0.0133192 0.0341309 0.0341309 0.0412225 0.0409784 0.0271703 0.0271106 0.0271106 0.0344091 0.0273894 0.0344091 0.0134233 0.0273288 0.0343325 0.0342563 0.0275729 0.0204396 0.0412225 0.0342563 0.0412225 0.0273894 0.0342563 0.0339806 0.0551829 0.0554307 0.0482602 0.0556454 0.0413444 0.0339806 0.0551829 0.0201894 0.0341309 0.0272302 0.0339806 0.0339806 0.0409784 0.0271106 0.0271106 0.0271703 0.0414696 0.0202335 0.0202335 0.0202778 0.0202335 0.0202335 0.0202335 0.0202335 0.0271106 0.0271703 0.0270512 
Boumic     0.0555202 0.0268960 0.0133480 0.0133192 0.0268960 0.0066278 0.0200750 0.0337832 0.0269547 0.0066421 0.0133480 0.0268960 0.0268960 0.0200750 0.0339806 0.0269547 0.0201186 0.0270512 0.0270512 0.0000000 0.0066564 0.0066421 0.0201186 0.0066421 0.0270512 0.0202335 0.0133942 0.0270512 0.0133769 0.0133192 0.0133480 0.0133192 0.0407374 0.0201624 0.0066421 0.0066421 0.0066278 0.0339806 0.0339806 0.0066852 0.0340556 0.0341309 0.0342066 0.0272302 0.0134060 0.0338573 0.0133480 0.0268960 0.0133192 0.0134233 0.0066421 0.0409784 0.0337832 0.0337832 0.0337832 0.0271106 0.0203051 0.0203051 0.0134819 0.0134525 0.0134819 0.0202335 0.0202778 0.0133192 0.0201186 0.0200750 0.0133480 0.0133769 0.0200750 0.0270512 0.0133480 0.0201894 0.0133192 0.0133480 0.0200750 0.0133480 0.0133769 0.0200750 0.0337832 0.0269547 0.0066421 0.0133192 0.0201894 0.0066564 0.0134819 0.0133942 0.0201894 0.0134233 0.0203223 0.0134525 0.0339806 0.0134819 0.0200750 0.0272083 0.0134819 0.0133769 0.0272083 0.0134819 0.0202335 0.0270512 0.0272083 0.0133480 0.0202335 0.0135114 0.0339806 0.0133480 0.0271106 0.0271106 0.0270512 0.0200750 0.0133480 0.0066564 0.0133192 0.0066421 0.0133192 0.0201186 0.0200750 0.0201186 0.0133769 0.0480456 0.0481526 0.0340556 0.0201894 0.0201894 0.0268960 0.0201186 0.0407374 0.0270137 0.0269547 0.0339317 0.0268960 0.0339806 0.0201624 0.0133942 0.0339317 0.0270137 0.0409784 0.0407374 0.0270137 0.0201186 0.0338573 0.0342066 0.0272302 0.0342066 0.0133480 0.0202778 0.0202778 0.0202335 0.0135708 0.0134819 0.0270512 0.0202335 0.0270512 0.0203223 0.0202335 0.0337832 0.0268960 0.0270137 0.0339317 0.0410693 0.0271324 0.0066278 0.0268960 0.0200750 0.0339317 0.0270729 0.0337832 0.0337832 0.0407374 0.0269547 0.0269547 0.0270137 0.0272083 0.0066421 0.0066421 0.0066564 0.0066421 0.0066421 0.0066421 0.0066421 0.0133480 0.0133769 0.0133192 
Calmac     0.0485528 0.0201624 0.0066708 0.0066564 0.0201624 0.0000010 0.0133769 0.0270137 0.0202064 0.0000010 0.0066708 0.0201624 0.0201624 0.0133769 0.0271703 0.0202064 0.0134060 0.0202778 0.0202778 0.0066564 0.0000000 0.0000010 0.0134060 0.0000010 0.0202778 0.0134819 0.0066936 0.0202778 0.0066852 0.0066564 0.0066708 0.0066564 0.0339317 0.0134351 0.0000010 0.0000010 0.0000010 0.0271703 0.0271703 0.0000010 0.0272302 0.0272904 0.0273509 0.0204119 0.0066997 0.0270137 0.0066708 0.0133769 0.0066564 0.0067081 0.0000010 0.0341309 0.0270137 0.0270137 0.0270137 0.0203223 0.0135290 0.0135290 0.0067374 0.0067227 0.0067374 0.0134819 0.0135114 0.0066564 0.0134060 0.0133769 0.0066708 0.0066852 0.0133769 0.0202778 0.0066708 0.0134525 0.0066564 0.0066708 0.0133769 0.0066708 0.0066852 0.0133769 0.0270137 0.0202064 0.0000010 0.0066564 0.0134525 0.0000010 0.0067227 0.0066936 0.0134525 0.0067081 0.0135411 0.0067227 0.0271703 0.0067374 0.0133769 0.0203946 0.0067374 0.0066852 0.0203946 0.0067374 0.0134819 0.0202778 0.0203946 0.0066708 0.0134819 0.0067521 0.0271703 0.0066564 0.0203223 0.0203223 0.0202778 0.0133769 0.0066708 0.0066852 0.0066564 0.0000010 0.0066564 0.0134060 0.0133769 0.0134060 0.0066852 0.0411606 0.0412523 0.0272302 0.0134525 0.0134525 0.0201624 0.0134060 0.0339317 0.0202506 0.0202064 0.0271324 0.0201624 0.0271703 0.0134351 0.0066936 0.0271324 0.0202506 0.0341309 0.0339317 0.0202506 0.0202064 0.0270729 0.0273509 0.0204119 0.0273509 0.0066708 0.0135114 0.0135114 0.0134819 0.0067818 0.0067374 0.0202778 0.0134819 0.0202778 0.0135411 0.0134819 0.0270137 0.0339317 0.0340816 0.0410989 0.0483682 0.0342327 0.0133769 0.0339317 0.0133769 0.0271324 0.0202949 0.0270137 0.0270137 0.0339317 0.0202064 0.0202064 0.0202506 0.0203946 0.0000010 0.0000010 0.0000010 0.0000010 0.0000010 0.0000010 0.0000010 0.0066708 0.0066852 0.0066564 
Calmel     0.0484439 0.0201186 0.0066564 0.0066421 0.0201186 0.0000010 0.0133480 0.0269547 0.0201624 0.0000010 0.0066564 0.0201186 0.0201186 0.0133480 0.0271106 0.0201624 0.0133769 0.0202335 0.0202335 0.0066421 0.0000010 0.0000000 0.0133769 0.0000010 0.0202335 0.0134525 0.0066791 0.0202335 0.0066708 0.0066421 0.0066564 0.0066421 0.0338573 0.0134060 0.0000010 0.0000010 0.0000010 0.0271106 0.0271106 0.0000010 0.0271703 0.0272302 0.0272904 0.0203670 0.0066852 0.0270137 0.0066564 0.0201186 0.0066421 0.0066936 0.0000010 0.0340556 0.0269547 0.0269547 0.0269547 0.0202778 0.0134995 0.0134995 0.0067227 0.0067081 0.0067227 0.0134525 0.0134819 0.0066421 0.0133769 0.0133480 0.0066564 0.0066708 0.0133480 0.0202335 0.0066564 0.0134233 0.0066421 0.0066564 0.0133480 0.0066564 0.0066708 0.0133480 0.0269547 0.0201624 0.0000010 0.0066421 0.0134233 0.0000010 0.0067227 0.0066791 0.0134233 0.0066936 0.0135114 0.0067081 0.0271106 0.0067227 0.0133480 0.0203498 0.0067227 0.0066708 0.0203498 0.0067227 0.0134525 0.0202335 0.0203498 0.0066564 0.0134525 0.0067374 0.0271106 0.0066564 0.0202778 0.0202778 0.0202335 0.0133480 0.0066564 0.0066708 0.0066421 0.0000010 0.0066421 0.0133769 0.0133480 0.0133769 0.0066708 0.0410693 0.0411606 0.0271703 0.0134233 0.0134233 0.0201186 0.0133769 0.0338573 0.0202064 0.0201624 0.0270729 0.0201186 0.0271106 0.0134060 0.0066791 0.0270729 0.0202064 0.0340556 0.0338573 0.0202064 0.0201624 0.0270137 0.0272904 0.0203670 0.0272904 0.0066564 0.0134819 0.0134819 0.0134525 0.0067669 0.0067227 0.0202335 0.0134525 0.0202335 0.0135114 0.0134525 0.0269547 0.0338573 0.0340065 0.0410079 0.0482602 0.0341570 0.0133480 0.0338573 0.0133480 0.0270729 0.0202506 0.0269547 0.0269547 0.0338573 0.0201624 0.0201624 0.0202064 0.0203498 0.0000010 0.0000010 0.0000010 0.0000010 0.0000010 0.0000010 0.0000010 0.0066564 0.0066708 0.0066421 
Calple     0.0629201 0.0338573 0.0201624 0.0201186 0.0338573 0.0133480 0.0269547 0.0408271 0.0339317 0.0133769 0.0201624 0.0201186 0.0201186 0.0269547 0.0271106 0.0201624 0.0270137 0.0340556 0.0340556 0.0201186 0.0134060 0.0133769 0.0000000 0.0133769 0.0340556 0.0271703 0.0202335 0.0340556 0.0202064 0.0201186 0.0201624 0.0201186 0.0478651 0.0270729 0.0133769 0.0066564 0.0133480 0.0410693 0.0410693 0.0134644 0.0411606 0.0412523 0.0413444 0.0342826 0.0202506 0.0409173 0.0201624 0.0338573 0.0201186 0.0202778 0.0133769 0.0481526 0.0408271 0.0408271 0.0408271 0.0341309 0.0272684 0.0272684 0.0203670 0.0203223 0.0203670 0.0271703 0.0272302 0.0201186 0.0270137 0.0269547 0.0201624 0.0202064 0.0269547 0.0340556 0.0201624 0.0271106 0.0201186 0.0201624 0.0269547 0.0201624 0.0202064 0.0269547 0.0408271 0.0339317 0.0133769 0.0201186 0.0271106 0.0134060 0.0203670 0.0202335 0.0271106 0.0202778 0.0272904 0.0203223 0.0410693 0.0203670 0.0269547 0.0342563 0.0203670 0.0202064 0.0342563 0.0203670 0.0271703 0.0340556 0.0342563 0.0201624 0.0271703 0.0204119 0.0410693 0.0201624 0.0341309 0.0341309 0.0340556 0.0269547 0.0201624 0.0202064 0.0201186 0.0133769 0.0201186 0.0270137 0.0269547 0.0270137 0.0202064 0.0553065 0.0554307 0.0411606 0.0271106 0.0271106 0.0338573 0.0270137 0.0478651 0.0270729 0.0339317 0.0410079 0.0338573 0.0410693 0.0270729 0.0202335 0.0410079 0.0340065 0.0481526 0.0478651 0.0340065 0.0339317 0.0409173 0.0413444 0.0342826 0.0413444 0.0201624 0.0272302 0.0203223 0.0271703 0.0067669 0.0203670 0.0340556 0.0271703 0.0340556 0.0272904 0.0271703 0.0408271 0.0338573 0.0340065 0.0340065 0.0482602 0.0341570 0.0133480 0.0338573 0.0269547 0.0410079 0.0340816 0.0408271 0.0408271 0.0478651 0.0339317 0.0339317 0.0340065 0.0342563 0.0133769 0.0133769 0.0134060 0.0133769 0.0133769 0.0133769 0.0133769 0.0201624 0.0202064 0.0201186 
Carsch     0.0484439 0.0201186 0.0066564 0.0066421 0.0201186 0.0000010 0.0133480 0.0269547 0.0201624 0.0000010 0.0066564 0.0201186 0.0201186 0.0133480 0.0271106 0.0201624 0.0133769 0.0202335 0.0202335 0.0066421 0.0000010 0.0000010 0.0133769 0.0000000 0.0202335 0.0134525 0.0066791 0.0202335 0.0066708 0.0066421 0.0066564 0.0066421 0.0338573 0.0134060 0.0000010 0.0000010 0.0000010 0.0271106 0.0271106 0.0000010 0.0271703 0.0272302 0.0272904 0.0203670 0.0066852 0.0270137 0.0066564 0.0201186 0.0066421 0.0066936 0.0000010 0.0340556 0.0269547 0.0269547 0.0269547 0.0202778 0.0134995 0.0134995 0.0067227 0.0067081 0.0067227 0.0134525 0.0134819 0.0066421 0.0133769 0.0133480 0.0066564 0.0066708 0.0133480 0.0202335 0.0066564 0.0134233 0.0066421 0.0066564 0.0133480 0.0066564 0.0066708 0.0133480 0.0269547 0.0201624 0.0000010 0.0066421 0.0134233 0.0000010 0.0067227 0.0066791 0.0134233 0.0066936 0.0135114 0.0067081 0.0271106 0.0067227 0.0133480 0.0203498 0.0067227 0.0066708 0.0203498 0.0067227 0.0134525 0.0202335 0.0203498 0.0066564 0.0134525 0.0067374 0.0271106 0.0066564 0.0202778 0.0202778 0.0202335 0.0133480 0.0066564 0.0066708 0.0066421 0.0000010 0.0066421 0.0133769 0.0133480 0.0133769 0.0066708 0.0410693 0.0411606 0.0271703 0.0134233 0.0134233 0.0201186 0.0133769 0.0338573 0.0202064 0.0201624 0.0270729 0.0201186 0.0271106 0.0134060 0.0066791 0.0270729 0.0202064 0.0340556 0.0338573 0.0202064 0.0201624 0.0270137 0.0272904 0.0203670 0.0272904 0.0066564 0.0134819 0.0134819 0.0134525 0.0067669 0.0067227 0.0202335 0.0134525 0.0202335 0.0135114 0.0134525 0.0269547 0.0338573 0.0340065 0.0410079 0.0482602 0.0341570 0.0133480 0.0338573 0.0133480 0.0270729 0.0202506 0.0269547 0.0269547 0.0338573 0.0201624 0.0201624 0.0202064 0.0203498 0.0000010 0.0000010 0.0000010 0.0000010 0.0000010 0.0000010 0.0000010 0.0066564 0.0066708 0.0066421 
Chabif     0.0705536 0.0409784 0.0271106 0.0270512 0.0409784 0.0201894 0.0339806 0.0480456 0.0410693 0.0202335 0.0271106 0.0409784 0.0409784 0.0339806 0.0483354 0.0410693 0.0340556 0.0412225 0.0412225 0.0270512 0.0202778 0.0202335 0.0340556 0.0202335 0.0000000 0.0000010 0.0133192 0.0000010 0.0000010 0.0270512 0.0271106 0.0270512 0.0551829 0.0341309 0.0202335 0.0202335 0.0201894 0.0483354 0.0483354 0.0203670 0.0484439 0.0485528 0.0486622 0.0414997 0.0272302 0.0481526 0.0271106 0.0339806 0.0270512 0.0272684 0.0202335 0.0555202 0.0480456 0.0480456 0.0480456 0.0000010 0.0201894 0.0201894 0.0000010 0.0000010 0.0066708 0.0000010 0.0000010 0.0270512 0.0340556 0.0339806 0.0271106 0.0271703 0.0339806 0.0133192 0.0271106 0.0341804 0.0270512 0.0202335 0.0201894 0.0202335 0.0202778 0.0201894 0.0480456 0.0410693 0.0202335 0.0270512 0.0066278 0.0133769 0.0066708 0.0133192 0.0066278 0.0133480 0.0000010 0.0066564 0.0200750 0.0066708 0.0339806 0.0133942 0.0000010 0.0202778 0.0133942 0.0066708 0.0066421 0.0133192 0.0133942 0.0201186 0.0201186 0.0066852 0.0337832 0.0271106 0.0000010 0.0133480 0.0268960 0.0339806 0.0271106 0.0271703 0.0270512 0.0202335 0.0270512 0.0340556 0.0339806 0.0340556 0.0271703 0.0627778 0.0629201 0.0484439 0.0341804 0.0341804 0.0409784 0.0340556 0.0551829 0.0411606 0.0410693 0.0482602 0.0409784 0.0483354 0.0341309 0.0272083 0.0482602 0.0341309 0.0555202 0.0551829 0.0411606 0.0410693 0.0481526 0.0486622 0.0414997 0.0486622 0.0271106 0.0066564 0.0066564 0.0066421 0.0067143 0.0066708 0.0133192 0.0066421 0.0133192 0.0066708 0.0066421 0.0480456 0.0409784 0.0411606 0.0482602 0.0556454 0.0413444 0.0339806 0.0409784 0.0339806 0.0482602 0.0412523 0.0480456 0.0480456 0.0551829 0.0410693 0.0410693 0.0411606 0.0133942 0.0202335 0.0202335 0.0202778 0.0202335 0.0202335 0.0202335 0.0202335 0.0271106 0.0271703 0.0270512 
Chabri     0.0633145 0.0340556 0.0202778 0.0202335 0.0340556 0.0134233 0.0271106 0.0410693 0.0341309 0.0134525 0.0202778 0.0340556 0.0340556 0.0271106 0.0413145 0.0341309 0.0271703 0.0342563 0.0342563 0.0202335 0.0134819 0.0134525 0.0271703 0.0134525 0.0000010 0.0000000 0.0066421 0.0000010 0.0000010 0.0202335 0.0202778 0.0202335 0.0481526 0.0272302 0.0134525 0.0134525 0.0134233 0.0413145 0.0413145 0.0135411 0.0414069 0.0414997 0.0415929 0.0344860 0.0203670 0.0411606 0.0202778 0.0271106 0.0202335 0.0203946 0.0134525 0.0484439 0.0410693 0.0410693 0.0410693 0.0000010 0.0134233 0.0134233 0.0000010 0.0000010 0.0066708 0.0000010 0.0000010 0.0202335 0.0271703 0.0271106 0.0202778 0.0203223 0.0271106 0.0133480 0.0202778 0.0272684 0.0202335 0.0134525 0.0134233 0.0134525 0.0134819 0.0134233 0.0410693 0.0341309 0.0134525 0.0202335 0.0066421 0.0066708 0.0066708 0.0066421 0.0066421 0.0066564 0.0000010 0.0066564 0.0201186 0.0066708 0.0271106 0.0134233 0.0000010 0.0134819 0.0134233 0.0066708 0.0066564 0.0133480 0.0134233 0.0133769 0.0133769 0.0066852 0.0269547 0.0202778 0.0000010 0.0133769 0.0201186 0.0271106 0.0202778 0.0203223 0.0202335 0.0134525 0.0202335 0.0271703 0.0271106 0.0271703 0.0203223 0.0556454 0.0557711 0.0414069 0.0272684 0.0272684 0.0340556 0.0271703 0.0481526 0.0342066 0.0341309 0.0412523 0.0340556 0.0413145 0.0272302 0.0203498 0.0412523 0.0272302 0.0484439 0.0481526 0.0342066 0.0341309 0.0411606 0.0415929 0.0344860 0.0415929 0.0202778 0.0066708 0.0066708 0.0066564 0.0067143 0.0066708 0.0133480 0.0066564 0.0133480 0.0066852 0.0066564 0.0410693 0.0410693 0.0412523 0.0483682 0.0557711 0.0414369 0.0271106 0.0410693 0.0271106 0.0412523 0.0342826 0.0410693 0.0410693 0.0481526 0.0341309 0.0341309 0.0342066 0.0134233 0.0134525 0.0134525 0.0134819 0.0134525 0.0134525 0.0134525 0.0134525 0.0202778 0.0203223 0.0202335 
Chacya     0.0558619 0.0270512 0.0134233 0.0133942 0.0270512 0.0066647 0.0201894 0.0339806 0.0271106 0.0066791 0.0134233 0.0270512 0.0270512 0.0201894 0.0341804 0.0271106 0.0202335 0.0272083 0.0272083 0.0133942 0.0066936 0.0066791 0.0202335 0.0066791 0.0133192 0.0066421 0.0000000 0.0133192 0.0066564 0.0133942 0.0134233 0.0133942 0.0409784 0.0202778 0.0066791 0.0066791 0.0066647 0.0341804 0.0341804 0.0067227 0.0342563 0.0343325 0.0344091 0.0273894 0.0134819 0.0340556 0.0134233 0.0201894 0.0133942 0.0134995 0.0066791 0.0412225 0.0339806 0.0339806 0.0339806 0.0133480 0.0066647 0.0066647 0.0000010 0.0000010 0.0000010 0.0066421 0.0066564 0.0133942 0.0202335 0.0201894 0.0134233 0.0134525 0.0201894 0.0133192 0.0134233 0.0203051 0.0133942 0.0134233 0.0201894 0.0134233 0.0134525 0.0201894 0.0339806 0.0271106 0.0066791 0.0133942 0.0066278 0.0000010 0.0000010 0.0000010 0.0066278 0.0000010 0.0066708 0.0000010 0.0200750 0.0000010 0.0201894 0.0133942 0.0000010 0.0134525 0.0133942 0.0000010 0.0066421 0.0133192 0.0133942 0.0066421 0.0066421 0.0000010 0.0200750 0.0134233 0.0133480 0.0133480 0.0133192 0.0201894 0.0134233 0.0134525 0.0133942 0.0066791 0.0133942 0.0202335 0.0201894 0.0202335 0.0134525 0.0483354 0.0484439 0.0342563 0.0203051 0.0203051 0.0270512 0.0202335 0.0409784 0.0271703 0.0271106 0.0341309 0.0270512 0.0341804 0.0202778 0.0134700 0.0341309 0.0271703 0.0412225 0.0409784 0.0271703 0.0271106 0.0340556 0.0344091 0.0273894 0.0344091 0.0134233 0.0066564 0.0066564 0.0066421 0.0000010 0.0000010 0.0133192 0.0066421 0.0133192 0.0066708 0.0066421 0.0339806 0.0409784 0.0411606 0.0482602 0.0556454 0.0413444 0.0201894 0.0409784 0.0201894 0.0341309 0.0272302 0.0339806 0.0339806 0.0409784 0.0271106 0.0271106 0.0271703 0.0133942 0.0066791 0.0066791 0.0066936 0.0066791 0.0066791 0.0066791 0.0066791 0.0134233 0.0134525 0.0133942 
Chando     0.0705536 0.0409784 0.0271106 0.0270512 0.0409784 0.0201894 0.0339806 0.0480456 0.0410693 0.0202335 0.0271106 0.0409784 0.0409784 0.0339806 0.0483354 0.0410693 0.0340556 0.0412225 0.0412225 0.0270512 0.0202778 0.0202335 0.0340556 0.0202335 0.0000010 0.0000010 0.0133192 0.0000000 0.0000010 0.0270512 0.0271106 0.0270512 0.0551829 0.0341309 0.0202335 0.0202335 0.0201894 0.0483354 0.0483354 0.0203670 0.0484439 0.0485528 0.0486622 0.0414997 0.0272302 0.0481526 0.0271106 0.0339806 0.0270512 0.0272684 0.0202335 0.0555202 0.0480456 0.0480456 0.0480456 0.0000010 0.0201894 0.0201894 0.0000010 0.0000010 0.0066708 0.0000010 0.0000010 0.0270512 0.0340556 0.0339806 0.0271106 0.0271703 0.0339806 0.0133192 0.0271106 0.0341804 0.0270512 0.0202335 0.0201894 0.0202335 0.0202778 0.0201894 0.0480456 0.0410693 0.0202335 0.0270512 0.0066278 0.0133769 0.0066708 0.0133192 0.0066278 0.0133480 0.0000010 0.0066564 0.0200750 0.0066708 0.0339806 0.0133942 0.0000010 0.0202778 0.0133942 0.0066708 0.0066421 0.0133192 0.0133942 0.0201186 0.0201186 0.0066852 0.0337832 0.0271106 0.0000010 0.0133480 0.0268960 0.0339806 0.0271106 0.0271703 0.0270512 0.0202335 0.0270512 0.0340556 0.0339806 0.0340556 0.0271703 0.0627778 0.0629201 0.0484439 0.0341804 0.0341804 0.0409784 0.0340556 0.0551829 0.0411606 0.0410693 0.0482602 0.0409784 0.0483354 0.0341309 0.0272083 0.0482602 0.0341309 0.0555202 0.0551829 0.0411606 0.0410693 0.0481526 0.0486622 0.0414997 0.0486622 0.0271106 0.0066564 0.0066564 0.0066421 0.0067143 0.0066708 0.0133192 0.0066421 0.0133192 0.0066708 0.0066421 0.0480456 0.0409784 0.0411606 0.0482602 0.0556454 0.0413444 0.0339806 0.0409784 0.0339806 0.0482602 0.0412523 0.0480456 0.0480456 0.0551829 0.0410693 0.0410693 0.0411606 0.0133942 0.0202335 0.0202335 0.0202778 0.0202335 0.0202335 0.0202335 0.0202335 0.0271106 0.0271703 0.0270512 
Chapop     0.0557711 0.0270137 0.0134060 0.0133769 0.0270137 0.0066564 0.0201624 0.0339317 0.0270729 0.0066708 0.0134060 0.0270137 0.0270137 0.0201624 0.0341309 0.0270729 0.0202064 0.0271703 0.0271703 0.0133769 0.0066852 0.0066708 0.0202064 0.0066708 0.0000010 0.0000010 0.0066564 0.0000010 0.0000000 0.0133769 0.0134060 0.0133769 0.0409173 0.0202506 0.0066708 0.0066708 0.0066564 0.0341309 0.0341309 0.0067143 0.0342066 0.0342826 0.0343589 0.0273509 0.0134644 0.0340065 0.0134060 0.0201624 0.0133769 0.0134819 0.0066708 0.0411606 0.0339317 0.0339317 0.0339317 0.0000010 0.0134525 0.0134525 0.0000010 0.0000010 0.0000010 0.0000010 0.0000010 0.0133769 0.0202064 0.0201624 0.0134060 0.0134351 0.0201624 0.0066564 0.0134060 0.0202778 0.0133769 0.0133769 0.0133769 0.0133769 0.0134060 0.0133769 0.0339317 0.0270729 0.0066708 0.0133769 0.0000010 0.0066708 0.0000010 0.0066564 0.0000010 0.0066708 0.0000010 0.0000010 0.0133769 0.0000010 0.0201624 0.0066936 0.0000010 0.0134060 0.0066936 0.0000010 0.0000010 0.0066564 0.0066936 0.0133769 0.0134060 0.0000010 0.0270137 0.0134060 0.0000010 0.0066708 0.0201624 0.0201624 0.0134060 0.0134351 0.0133769 0.0066708 0.0133769 0.0202064 0.0201624 0.0202064 0.0134351 0.0482602 0.0483682 0.0342066 0.0202778 0.0202778 0.0270137 0.0202064 0.0409173 0.0271324 0.0270729 0.0340816 0.0270137 0.0341309 0.0202506 0.0134525 0.0340816 0.0270729 0.0411606 0.0409173 0.0271324 0.0270729 0.0340065 0.0343589 0.0273509 0.0343589 0.0134060 0.0000010 0.0000010 0.0000010 0.0000010 0.0000010 0.0066564 0.0000010 0.0066564 0.0000010 0.0000010 0.0339317 0.0270137 0.0271324 0.0340816 0.0412523 0.0272522 0.0201624 0.0270137 0.0201624 0.0340816 0.0271922 0.0339317 0.0339317 0.0409173 0.0270729 0.0270729 0.0271324 0.0066936 0.0066708 0.0066708 0.0066852 0.0066708 0.0066708 0.0066708 0.0066708 0.0134060 0.0134351 0.0133769 
Cphfr5     0.0555202 0.0268960 0.0133480 0.0133192 0.0268960 0.0066278 0.0200750 0.0337832 0.0269547 0.0066421 0.0133480 0.0268960 0.0268960 0.0200750 0.0339806 0.0269547 0.0201186 0.0270512 0.0270512 0.0133192 0.0066564 0.0066421 0.0201186 0.0066421 0.0270512 0.0202335 0.0133942 0.0270512 0.0133769 0.0000000 0.0000010 0.0000010 0.0407374 0.0201624 0.0066421 0.0066421 0.0066278 0.0339806 0.0339806 0.0066852 0.0340556 0.0341309 0.0342066 0.0272302 0.0134060 0.0338573 0.0133480 0.0268960 0.0133192 0.0134233 0.0066421 0.0409784 0.0337832 0.0337832 0.0337832 0.0271106 0.0203051 0.0203051 0.0134819 0.0134525 0.0134819 0.0202335 0.0202778 0.0133192 0.0201186 0.0200750 0.0133480 0.0133769 0.0200750 0.0270512 0.0133480 0.0201894 0.0133192 0.0133480 0.0200750 0.0133480 0.0133769 0.0200750 0.0337832 0.0269547 0.0066421 0.0133192 0.0201894 0.0066564 0.0134819 0.0133942 0.0201894 0.0134233 0.0203223 0.0134525 0.0339806 0.0134819 0.0200750 0.0272083 0.0134819 0.0133769 0.0272083 0.0134819 0.0202335 0.0270512 0.0272083 0.0133480 0.0202335 0.0135114 0.0339806 0.0133480 0.0271106 0.0271106 0.0270512 0.0200750 0.0133480 0.0133769 0.0133192 0.0066421 0.0133192 0.0201186 0.0200750 0.0201186 0.0133769 0.0480456 0.0481526 0.0340556 0.0201894 0.0201894 0.0268960 0.0201186 0.0407374 0.0270137 0.0269547 0.0339317 0.0268960 0.0339806 0.0201624 0.0133942 0.0339317 0.0270137 0.0409784 0.0407374 0.0270137 0.0269547 0.0338573 0.0342066 0.0272302 0.0342066 0.0133480 0.0202778 0.0202778 0.0202335 0.0135708 0.0134819 0.0270512 0.0202335 0.0270512 0.0203223 0.0202335 0.0337832 0.0407374 0.0409173 0.0479713 0.0553065 0.0410989 0.0200750 0.0407374 0.0200750 0.0339317 0.0270729 0.0337832 0.0337832 0.0407374 0.0269547 0.0269547 0.0270137 0.0272083 0.0066421 0.0066421 0.0066564 0.0066421 0.0066421 0.0066421 0.0066421 0.0133480 0.0133769 0.0133192 
Cphfro     0.0556454 0.0201186 0.0133769 0.0133480 0.0269547 0.0066421 0.0201186 0.0338573 0.0270137 0.0066564 0.0133769 0.0269547 0.0269547 0.0201186 0.0340556 0.0270137 0.0201624 0.0271106 0.0271106 0.0133480 0.0066708 0.0066564 0.0201624 0.0066564 0.0271106 0.0202778 0.0134233 0.0271106 0.0134060 0.0000010 0.0000000 0.0000010 0.0408271 0.0202064 0.0066564 0.0066564 0.0066421 0.0340556 0.0340556 0.0066997 0.0341309 0.0342066 0.0342826 0.0272904 0.0134351 0.0339317 0.0133769 0.0269547 0.0133480 0.0134525 0.0066564 0.0340556 0.0338573 0.0338573 0.0338573 0.0271703 0.0203498 0.0203498 0.0135114 0.0134819 0.0135114 0.0202778 0.0203223 0.0133480 0.0201624 0.0201186 0.0133769 0.0134060 0.0201186 0.0271106 0.0133769 0.0202335 0.0133480 0.0133769 0.0201186 0.0133769 0.0134060 0.0201186 0.0338573 0.0270137 0.0066564 0.0133480 0.0202335 0.0066708 0.0135114 0.0134233 0.0202335 0.0134525 0.0203670 0.0134819 0.0340556 0.0135114 0.0201186 0.0272684 0.0135114 0.0134060 0.0272684 0.0135114 0.0202778 0.0271106 0.0272684 0.0133769 0.0202778 0.0135411 0.0340556 0.0133769 0.0271703 0.0271703 0.0271106 0.0201186 0.0133769 0.0134060 0.0133480 0.0066564 0.0133480 0.0201624 0.0201186 0.0201624 0.0134060 0.0481526 0.0482602 0.0341309 0.0202335 0.0202335 0.0269547 0.0201624 0.0408271 0.0270729 0.0270137 0.0340065 0.0269547 0.0340556 0.0202064 0.0134233 0.0340065 0.0270729 0.0410693 0.0408271 0.0270729 0.0270137 0.0339317 0.0342826 0.0272904 0.0342826 0.0133769 0.0203223 0.0203223 0.0202778 0.0136007 0.0135114 0.0271106 0.0202778 0.0271106 0.0203670 0.0202778 0.0338573 0.0408271 0.0410079 0.0480780 0.0554307 0.0411903 0.0201186 0.0408271 0.0201186 0.0340065 0.0271324 0.0338573 0.0338573 0.0408271 0.0270137 0.0270137 0.0270729 0.0272684 0.0066564 0.0066564 0.0066708 0.0066564 0.0066564 0.0066564 0.0066421 0.0133769 0.0134060 0.0133480 
Cphgib     0.0555202 0.0268960 0.0133480 0.0133192 0.0268960 0.0066278 0.0200750 0.0337832 0.0269547 0.0066421 0.0133480 0.0268960 0.0268960 0.0200750 0.0339806 0.0269547 0.0201186 0.0270512 0.0270512 0.0133192 0.0066564 0.0066421 0.0201186 0.0066421 0.0270512 0.0202335 0.0133942 0.0270512 0.0133769 0.0000010 0.0000010 0.0000000 0.0407374 0.0201624 0.0066421 0.0066421 0.0066278 0.0339806 0.0339806 0.0066852 0.0340556 0.0341309 0.0342066 0.0272302 0.0134060 0.0338573 0.0133480 0.0268960 0.0133192 0.0134233 0.0066421 0.0409784 0.0337832 0.0337832 0.0337832 0.0271106 0.0203051 0.0203051 0.0134819 0.0134525 0.0134819 0.0202335 0.0202778 0.0133192 0.0201186 0.0200750 0.0133480 0.0133769 0.0200750 0.0270512 0.0133480 0.0201894 0.0133192 0.0133480 0.0200750 0.0133480 0.0133769 0.0200750 0.0337832 0.0269547 0.0066421 0.0133192 0.0201894 0.0066564 0.0134819 0.0133942 0.0201894 0.0134233 0.0203223 0.0134525 0.0339806 0.0134819 0.0200750 0.0272083 0.0134819 0.0133769 0.0272083 0.0134819 0.0202335 0.0270512 0.0272083 0.0133480 0.0202335 0.0135114 0.0339806 0.0133480 0.0271106 0.0271106 0.0270512 0.0200750 0.0133480 0.0133769 0.0133192 0.0066421 0.0133192 0.0201186 0.0200750 0.0201186 0.0133769 0.0480456 0.0481526 0.0340556 0.0201894 0.0201894 0.0268960 0.0201186 0.0407374 0.0270137 0.0269547 0.0339317 0.0268960 0.0339806 0.0201624 0.0133942 0.0339317 0.0270137 0.0409784 0.0407374 0.0270137 0.0269547 0.0338573 0.0342066 0.0272302 0.0342066 0.0133480 0.0202778 0.0202778 0.0202335 0.0135708 0.0134819 0.0270512 0.0202335 0.0270512 0.0203223 0.0202335 0.0337832 0.0407374 0.0409173 0.0479713 0.0553065 0.0410989 0.0200750 0.0407374 0.0200750 0.0339317 0.0270729 0.0337832 0.0337832 0.0407374 0.0269547 0.0269547 0.0270137 0.0272083 0.0066421 0.0066421 0.0066564 0.0066421 0.0066421 0.0066421 0.0066421 0.0133480 0.0133769 0.0133192 
Ctehor     0.0849985 0.0548499 0.0408271 0.0407374 0.0548499 0.0337832 0.0477593 0.0620100 0.0549720 0.0338573 0.0269547 0.0548499 0.0548499 0.0477593 0.0623914 0.0549720 0.0478651 0.0409784 0.0409784 0.0407374 0.0339317 0.0338573 0.0478651 0.0338573 0.0551829 0.0481526 0.0409784 0.0551829 0.0409173 0.0407374 0.0408271 0.0407374 0.0000000 0.0339317 0.0338573 0.0338573 0.0337832 0.0480456 0.0480456 0.0271324 0.0481526 0.0482602 0.0483682 0.0412523 0.0270729 0.0066421 0.0338573 0.0407374 0.0268960 0.0410693 0.0338573 0.0696729 0.0620100 0.0620100 0.0066278 0.0553065 0.0483354 0.0483354 0.0412523 0.0411606 0.0412523 0.0481526 0.0482602 0.0407374 0.0338573 0.0337832 0.0408271 0.0339317 0.0337832 0.0551829 0.0269547 0.0339806 0.0268960 0.0408271 0.0477593 0.0408271 0.0409173 0.0477593 0.0066278 0.0066421 0.0338573 0.0407374 0.0480456 0.0339317 0.0412523 0.0409784 0.0480456 0.0410693 0.0483682 0.0411606 0.0623914 0.0412523 0.0477593 0.0555202 0.0412523 0.0409173 0.0555202 0.0412523 0.0481526 0.0551829 0.0555202 0.0408271 0.0481526 0.0413444 0.0623914 0.0408271 0.0553065 0.0553065 0.0551829 0.0477593 0.0408271 0.0409173 0.0407374 0.0338573 0.0407374 0.0201186 0.0337832 0.0338573 0.0270137 0.0623914 0.0625318 0.0481526 0.0480456 0.0480456 0.0133192 0.0201186 0.0133192 0.0133769 0.0066421 0.0133769 0.0133192 0.0201894 0.0339317 0.0409784 0.0066564 0.0066564 0.0133942 0.0133192 0.0409173 0.0408271 0.0066421 0.0483682 0.0412523 0.0483682 0.0269547 0.0482602 0.0482602 0.0481526 0.0415298 0.0342066 0.0551829 0.0481526 0.0551829 0.0483682 0.0481526 0.0477593 0.0692405 0.0695524 0.0695524 0.0846470 0.0698671 0.0477593 0.0692405 0.0337832 0.0201624 0.0134060 0.0200750 0.0200750 0.0268960 0.0133480 0.0133480 0.0066564 0.0555202 0.0338573 0.0338573 0.0339317 0.0338573 0.0338573 0.0338573 0.0338573 0.0408271 0.0409173 0.0407374 
Ctepol     0.0630630 0.0339317 0.0202064 0.0201624 0.0339317 0.0133769 0.0270137 0.0409173 0.0340065 0.0134060 0.0066708 0.0270137 0.0270137 0.0201624 0.0341309 0.0270729 0.0202064 0.0202778 0.0202778 0.0201624 0.0134351 0.0134060 0.0270729 0.0134060 0.0341309 0.0272302 0.0202778 0.0341309 0.0202506 0.0201624 0.0202064 0.0201624 0.0339317 0.0000000 0.0134060 0.0134060 0.0133769 0.0271703 0.0271703 0.0067143 0.0272302 0.0272904 0.0135411 0.0067374 0.0066997 0.0270729 0.0202064 0.0201624 0.0066564 0.0203223 0.0134060 0.0482602 0.0409173 0.0409173 0.0270137 0.0342066 0.0273288 0.0273288 0.0204119 0.0203670 0.0204119 0.0272302 0.0272904 0.0201624 0.0270729 0.0270137 0.0202064 0.0202506 0.0270137 0.0341309 0.0066708 0.0134525 0.0066564 0.0202064 0.0270137 0.0202064 0.0202506 0.0270137 0.0270137 0.0202064 0.0134060 0.0201624 0.0271703 0.0134351 0.0204119 0.0202778 0.0271703 0.0203223 0.0273509 0.0203670 0.0411606 0.0204119 0.0270137 0.0343325 0.0204119 0.0202506 0.0343325 0.0204119 0.0272302 0.0341309 0.0343325 0.0202064 0.0272302 0.0204570 0.0411606 0.0202064 0.0342066 0.0342066 0.0341309 0.0270137 0.0202064 0.0202506 0.0201624 0.0134060 0.0201624 0.0134060 0.0133769 0.0134060 0.0066852 0.0411606 0.0412523 0.0272302 0.0271703 0.0271703 0.0201624 0.0134060 0.0339317 0.0202506 0.0202064 0.0271324 0.0201624 0.0271703 0.0134351 0.0202778 0.0271324 0.0271324 0.0341309 0.0339317 0.0202506 0.0202064 0.0270729 0.0135411 0.0067374 0.0135411 0.0066708 0.0272904 0.0272904 0.0272302 0.0205478 0.0204119 0.0341309 0.0272302 0.0341309 0.0273509 0.0272302 0.0270137 0.0479713 0.0481852 0.0553415 0.0628147 0.0484011 0.0270137 0.0479713 0.0133769 0.0271324 0.0202949 0.0270137 0.0270137 0.0339317 0.0202064 0.0202064 0.0202506 0.0343325 0.0134060 0.0134060 0.0134351 0.0134060 0.0134060 0.0134060 0.0134060 0.0202064 0.0202506 0.0201624 
Cunlon     0.0484439 0.0201186 0.0066564 0.0066421 0.0201186 0.0000010 0.0133480 0.0201186 0.0133769 0.0000010 0.0066564 0.0201186 0.0201186 0.0133480 0.0271106 0.0201624 0.0133769 0.0202335 0.0202335 0.0066421 0.0000010 0.0000010 0.0133769 0.0000010 0.0202335 0.0134525 0.0066791 0.0202335 0.0066708 0.0066421 0.0066564 0.0066421 0.0338573 0.0134060 0.0000000 0.0000010 0.0000010 0.0271106 0.0271106 0.0000010 0.0271703 0.0272302 0.0272904 0.0203670 0.0066852 0.0270137 0.0066564 0.0201186 0.0066421 0.0066936 0.0000010 0.0340556 0.0201186 0.0269547 0.0269547 0.0202778 0.0134995 0.0134995 0.0067227 0.0067081 0.0067227 0.0134525 0.0134819 0.0066421 0.0133769 0.0133480 0.0066564 0.0066708 0.0133480 0.0202335 0.0066564 0.0134233 0.0066421 0.0066564 0.0133480 0.0066564 0.0066708 0.0133480 0.0269547 0.0201624 0.0000010 0.0066421 0.0134233 0.0000010 0.0067227 0.0066791 0.0134233 0.0066936 0.0135114 0.0067081 0.0271106 0.0067227 0.0133480 0.0203498 0.0067227 0.0066708 0.0203498 0.0067227 0.0134525 0.0202335 0.0203498 0.0066564 0.0134525 0.0067374 0.0271106 0.0066564 0.0202778 0.0134525 0.0202335 0.0133480 0.0066564 0.0066708 0.0066421 0.0000010 0.0066421 0.0133769 0.0066421 0.0066564 0.0066708 0.0410693 0.0411606 0.0271703 0.0134233 0.0134233 0.0201186 0.0133769 0.0338573 0.0202064 0.0201624 0.0270729 0.0201186 0.0271106 0.0134060 0.0066791 0.0270729 0.0202064 0.0340556 0.0338573 0.0202064 0.0201624 0.0270137 0.0272904 0.0203670 0.0272904 0.0066564 0.0134819 0.0134819 0.0134525 0.0067521 0.0067227 0.0202335 0.0134525 0.0202335 0.0135114 0.0134525 0.0269547 0.0338573 0.0340065 0.0410079 0.0482602 0.0340816 0.0133480 0.0338573 0.0133480 0.0270137 0.0202064 0.0201186 0.0201186 0.0269547 0.0201624 0.0201624 0.0201624 0.0203498 0.0000010 0.0000010 0.0000010 0.0000010 0.0000010 0.0000010 0.0000010 0.0066564 0.0066708 0.0066421 
Cyafoa     0.0484439 0.0201186 0.0066564 0.0066421 0.0201186 0.0000010 0.0133480 0.0269547 0.0201624 0.0000010 0.0066564 0.0133480 0.0133480 0.0133480 0.0202335 0.0133769 0.0133769 0.0202335 0.0202335 0.0066421 0.0000010 0.0000010 0.0066564 0.0000010 0.0202335 0.0134525 0.0066791 0.0202335 0.0066708 0.0066421 0.0066564 0.0066421 0.0338573 0.0134060 0.0000010 0.0000000 0.0000010 0.0271106 0.0271106 0.0000010 0.0271703 0.0272302 0.0272904 0.0203670 0.0066852 0.0270137 0.0066564 0.0201186 0.0066421 0.0066936 0.0000010 0.0340556 0.0269547 0.0269547 0.0269547 0.0202778 0.0134995 0.0134995 0.0067227 0.0067081 0.0067227 0.0134525 0.0134819 0.0066421 0.0133769 0.0133480 0.0066564 0.0066708 0.0133480 0.0202335 0.0066564 0.0134233 0.0066421 0.0066564 0.0133480 0.0066564 0.0066708 0.0133480 0.0269547 0.0201624 0.0000010 0.0066421 0.0134233 0.0000010 0.0067227 0.0066791 0.0134233 0.0066936 0.0135114 0.0067081 0.0271106 0.0067227 0.0133480 0.0203498 0.0067227 0.0066708 0.0203498 0.0067227 0.0134525 0.0202335 0.0203498 0.0066564 0.0134525 0.0067374 0.0271106 0.0066564 0.0202778 0.0202778 0.0202335 0.0133480 0.0066564 0.0066708 0.0066421 0.0000010 0.0066421 0.0133769 0.0133480 0.0133769 0.0066708 0.0410693 0.0411606 0.0271703 0.0134233 0.0134233 0.0201186 0.0133769 0.0338573 0.0201624 0.0201624 0.0270729 0.0201186 0.0271106 0.0134060 0.0066791 0.0270729 0.0202064 0.0340556 0.0338573 0.0202064 0.0201624 0.0270137 0.0272904 0.0203670 0.0272904 0.0066564 0.0134819 0.0134819 0.0134525 0.0067521 0.0067227 0.0202335 0.0134525 0.0202335 0.0135114 0.0134525 0.0269547 0.0269547 0.0270729 0.0340065 0.0411606 0.0271922 0.0066421 0.0269547 0.0133480 0.0270729 0.0202506 0.0269547 0.0269547 0.0338573 0.0201624 0.0201624 0.0202064 0.0203498 0.0000010 0.0000010 0.0000010 0.0000010 0.0000010 0.0000010 0.0000010 0.0066564 0.0066708 0.0066421 
Cyafur     0.0483354 0.0200750 0.0066421 0.0066278 0.0200750 0.0000010 0.0133192 0.0268960 0.0201186 0.0000010 0.0066421 0.0200750 0.0200750 0.0133192 0.0270512 0.0201186 0.0133480 0.0201894 0.0201894 0.0066278 0.0000010 0.0000010 0.0133480 0.0000010 0.0201894 0.0134233 0.0066647 0.0201894 0.0066564 0.0066278 0.0066421 0.0066278 0.0337832 0.0133769 0.0000010 0.0000010 0.0000000 0.0270512 0.0270512 0.0000010 0.0271106 0.0271703 0.0272302 0.0203223 0.0066708 0.0269547 0.0066421 0.0200750 0.0066278 0.0066791 0.0000010 0.0339806 0.0268960 0.0268960 0.0268960 0.0202335 0.0134700 0.0134700 0.0067081 0.0066936 0.0067081 0.0134233 0.0134525 0.0066278 0.0133480 0.0133192 0.0066421 0.0066564 0.0133192 0.0201894 0.0066421 0.0133942 0.0066278 0.0066421 0.0133192 0.0066421 0.0066564 0.0133192 0.0268960 0.0201186 0.0000010 0.0066278 0.0133942 0.0000010 0.0067081 0.0066647 0.0133942 0.0066791 0.0134819 0.0066936 0.0270512 0.0067081 0.0133192 0.0203051 0.0067081 0.0066564 0.0203051 0.0067081 0.0134233 0.0201894 0.0203051 0.0066421 0.0134233 0.0067227 0.0270512 0.0066421 0.0202335 0.0202335 0.0201894 0.0133192 0.0066421 0.0066564 0.0066278 0.0000010 0.0066278 0.0133480 0.0133192 0.0133480 0.0066564 0.0409784 0.0410693 0.0271106 0.0133942 0.0133942 0.0200750 0.0133480 0.0337832 0.0201624 0.0201186 0.0270137 0.0200750 0.0270512 0.0133769 0.0066647 0.0270137 0.0201624 0.0339806 0.0337832 0.0201624 0.0201186 0.0269547 0.0272302 0.0203223 0.0272302 0.0066421 0.0134525 0.0134525 0.0134233 0.0067521 0.0067081 0.0201894 0.0134233 0.0201894 0.0134819 0.0134233 0.0268960 0.0337832 0.0339317 0.0409173 0.0481526 0.0340816 0.0133192 0.0337832 0.0133192 0.0270137 0.0202064 0.0268960 0.0268960 0.0337832 0.0201186 0.0201186 0.0201624 0.0203051 0.0000010 0.0000010 0.0000010 0.0000010 0.0000010 0.0000010 0.0000010 0.0066421 0.0066564 0.0066278 
Cypcol     0.0780134 0.0480456 0.0340556 0.0339806 0.0480456 0.0270512 0.0409784 0.0551829 0.0481526 0.0271106 0.0202335 0.0480456 0.0480456 0.0409784 0.0555202 0.0481526 0.0410693 0.0066278 0.0066278 0.0339806 0.0271703 0.0271106 0.0410693 0.0271106 0.0483354 0.0413145 0.0341804 0.0483354 0.0341309 0.0339806 0.0340556 0.0339806 0.0480456 0.0271703 0.0271106 0.0271106 0.0270512 0.0000000 0.0000010 0.0000010 0.0000010 0.0000010 0.0414997 0.0344091 0.0203223 0.0410693 0.0340556 0.0339806 0.0201894 0.0201186 0.0271106 0.0627778 0.0551829 0.0551829 0.0409784 0.0484439 0.0414696 0.0414696 0.0344091 0.0343325 0.0344091 0.0413145 0.0414069 0.0339806 0.0410693 0.0409784 0.0340556 0.0341309 0.0409784 0.0483354 0.0202335 0.0272083 0.0201894 0.0340556 0.0409784 0.0340556 0.0341309 0.0409784 0.0409784 0.0340556 0.0271106 0.0339806 0.0412225 0.0271703 0.0344091 0.0341804 0.0412225 0.0342563 0.0414997 0.0343325 0.0555202 0.0344091 0.0409784 0.0486290 0.0344091 0.0341309 0.0486290 0.0344091 0.0413145 0.0483354 0.0486290 0.0340556 0.0413145 0.0344860 0.0555202 0.0340556 0.0484439 0.0484439 0.0483354 0.0409784 0.0340556 0.0341309 0.0339806 0.0271106 0.0339806 0.0271106 0.0270512 0.0271106 0.0202778 0.0133192 0.0133480 0.0000010 0.0133192 0.0133192 0.0339806 0.0271106 0.0480456 0.0341309 0.0340556 0.0411606 0.0339806 0.0412225 0.0271703 0.0200750 0.0411606 0.0411606 0.0483354 0.0480456 0.0341309 0.0340556 0.0340556 0.0414997 0.0344091 0.0414997 0.0202335 0.0343325 0.0414069 0.0413145 0.0346409 0.0273894 0.0483354 0.0413145 0.0483354 0.0344091 0.0413145 0.0409784 0.0480456 0.0482602 0.0411606 0.0484439 0.0342826 0.0409784 0.0480456 0.0270512 0.0411606 0.0342066 0.0409784 0.0409784 0.0480456 0.0340556 0.0340556 0.0341309 0.0486290 0.0271106 0.0271106 0.0271703 0.0271106 0.0271106 0.0271106 0.0271106 0.0340556 0.0341309 0.0339806 
Cypdwj     0.0780134 0.0480456 0.0340556 0.0339806 0.0480456 0.0270512 0.0409784 0.0551829 0.0481526 0.0271106 0.0202335 0.0480456 0.0480456 0.0409784 0.0555202 0.0481526 0.0410693 0.0066278 0.0066278 0.0339806 0.0271703 0.0271106 0.0410693 0.0271106 0.0483354 0.0413145 0.0341804 0.0483354 0.0341309 0.0339806 0.0340556 0.0339806 0.0480456 0.0271703 0.0271106 0.0271106 0.0270512 0.0000010 0.0000000 0.0000010 0.0000010 0.0000010 0.0414997 0.0344091 0.0203223 0.0410693 0.0340556 0.0339806 0.0201894 0.0201186 0.0271106 0.0627778 0.0551829 0.0551829 0.0409784 0.0484439 0.0414696 0.0414696 0.0344091 0.0343325 0.0344091 0.0413145 0.0414069 0.0339806 0.0410693 0.0409784 0.0340556 0.0341309 0.0409784 0.0483354 0.0202335 0.0272083 0.0201894 0.0340556 0.0409784 0.0340556 0.0341309 0.0409784 0.0409784 0.0340556 0.0271106 0.0339806 0.0412225 0.0271703 0.0344091 0.0341804 0.0412225 0.0342563 0.0414997 0.0343325 0.0555202 0.0344091 0.0409784 0.0486290 0.0344091 0.0341309 0.0486290 0.0344091 0.0413145 0.0483354 0.0486290 0.0340556 0.0413145 0.0344860 0.0555202 0.0340556 0.0484439 0.0484439 0.0483354 0.0409784 0.0340556 0.0341309 0.0339806 0.0271106 0.0339806 0.0271106 0.0270512 0.0271106 0.0202778 0.0133192 0.0133480 0.0000010 0.0133192 0.0133192 0.0339806 0.0271106 0.0480456 0.0341309 0.0340556 0.0411606 0.0339806 0.0412225 0.0271703 0.0200750 0.0411606 0.0411606 0.0483354 0.0480456 0.0341309 0.0340556 0.0340556 0.0414997 0.0344091 0.0414997 0.0202335 0.0343325 0.0414069 0.0413145 0.0346409 0.0273894 0.0483354 0.0413145 0.0483354 0.0344091 0.0413145 0.0409784 0.0480456 0.0482602 0.0411606 0.0484439 0.0342826 0.0409784 0.0480456 0.0270512 0.0411606 0.0342066 0.0409784 0.0409784 0.0480456 0.0340556 0.0340556 0.0341309 0.0486290 0.0271106 0.0271106 0.0271703 0.0271106 0.0271106 0.0271106 0.0271106 0.0340556 0.0341309 0.0339806 
Cypkib     0.0487720 0.0202506 0.0066997 0.0066852 0.0202506 0.0000010 0.0134351 0.0271324 0.0202949 0.0000010 0.0000010 0.0202506 0.0202506 0.0134351 0.0272904 0.0202949 0.0134644 0.0000010 0.0000010 0.0066852 0.0000010 0.0000010 0.0134644 0.0000010 0.0203670 0.0135411 0.0067227 0.0203670 0.0067143 0.0066852 0.0066997 0.0066852 0.0271324 0.0067143 0.0000010 0.0000010 0.0000010 0.0000010 0.0000010 0.0000000 0.0000010 0.0000010 0.0205023 0.0136007 0.0000010 0.0202949 0.0066997 0.0134351 0.0000010 0.0000010 0.0000010 0.0342826 0.0271324 0.0271324 0.0202506 0.0204119 0.0135886 0.0135886 0.0067669 0.0067521 0.0067669 0.0135411 0.0135708 0.0066852 0.0134644 0.0134351 0.0066997 0.0067143 0.0134351 0.0203670 0.0000010 0.0067227 0.0000010 0.0066997 0.0134351 0.0066997 0.0067143 0.0134351 0.0202506 0.0134644 0.0000010 0.0066852 0.0135114 0.0000010 0.0067669 0.0067227 0.0135114 0.0067374 0.0136007 0.0067521 0.0272904 0.0067669 0.0134351 0.0204848 0.0067669 0.0067143 0.0204848 0.0067669 0.0135411 0.0203670 0.0204848 0.0066997 0.0135411 0.0067818 0.0272904 0.0066997 0.0204119 0.0204119 0.0203670 0.0134351 0.0066997 0.0067143 0.0066852 0.0000010 0.0066852 0.0066997 0.0066852 0.0066997 0.0000010 0.0134351 0.0134644 0.0000010 0.0000010 0.0000010 0.0134351 0.0066997 0.0271324 0.0134938 0.0134644 0.0203395 0.0134351 0.0203670 0.0067143 0.0000010 0.0203395 0.0202949 0.0272904 0.0271324 0.0134938 0.0134644 0.0202506 0.0205023 0.0136007 0.0205023 0.0000010 0.0135411 0.0135708 0.0135411 0.0068117 0.0067521 0.0203670 0.0135411 0.0203670 0.0135708 0.0135411 0.0202506 0.0271324 0.0272522 0.0272522 0.0343589 0.0204292 0.0134351 0.0271324 0.0066852 0.0203395 0.0135234 0.0202506 0.0202506 0.0271324 0.0134644 0.0134644 0.0134938 0.0204848 0.0000010 0.0000010 0.0000010 0.0000010 0.0000010 0.0000010 0.0000010 0.0066997 0.0067143 0.0066852 
Cyplep     0.0781933 0.0481526 0.0341309 0.0340556 0.0481526 0.0271106 0.0410693 0.0553065 0.0482602 0.0271703 0.0202778 0.0481526 0.0481526 0.0410693 0.0556454 0.0482602 0.0411606 0.0066421 0.0066421 0.0340556 0.0272302 0.0271703 0.0411606 0.0271703 0.0484439 0.0414069 0.0342563 0.0484439 0.0342066 0.0340556 0.0341309 0.0340556 0.0481526 0.0272302 0.0271703 0.0271703 0.0271106 0.0000010 0.0000010 0.0000010 0.0000000 0.0000010 0.0415929 0.0344860 0.0203670 0.0411606 0.0341309 0.0340556 0.0202335 0.0201624 0.0271703 0.0629201 0.0553065 0.0553065 0.0410693 0.0485528 0.0415628 0.0415628 0.0344860 0.0344091 0.0344860 0.0414069 0.0414997 0.0340556 0.0411606 0.0410693 0.0341309 0.0342066 0.0410693 0.0484439 0.0202778 0.0272684 0.0202335 0.0341309 0.0410693 0.0341309 0.0342066 0.0410693 0.0410693 0.0341309 0.0271703 0.0340556 0.0413145 0.0272302 0.0344860 0.0342563 0.0413145 0.0343325 0.0415929 0.0344091 0.0556454 0.0344860 0.0340556 0.0487388 0.0344860 0.0342066 0.0487388 0.0344860 0.0414069 0.0484439 0.0487388 0.0341309 0.0414069 0.0345633 0.0556454 0.0341309 0.0485528 0.0485528 0.0484439 0.0410693 0.0341309 0.0342066 0.0340556 0.0271703 0.0340556 0.0271703 0.0271106 0.0271703 0.0203223 0.0133480 0.0133769 0.0000010 0.0133480 0.0133480 0.0340556 0.0271703 0.0481526 0.0342066 0.0341309 0.0412523 0.0340556 0.0413145 0.0272302 0.0201186 0.0412523 0.0412523 0.0484439 0.0481526 0.0342066 0.0341309 0.0341309 0.0415929 0.0344860 0.0415929 0.0202778 0.0344091 0.0414997 0.0414069 0.0347188 0.0274503 0.0484439 0.0414069 0.0484439 0.0344860 0.0414069 0.0340556 0.0481526 0.0482602 0.0412523 0.0485528 0.0343589 0.0410693 0.0481526 0.0271106 0.0411606 0.0342066 0.0410693 0.0410693 0.0481526 0.0341309 0.0341309 0.0342066 0.0487388 0.0271703 0.0271703 0.0272302 0.0271703 0.0271703 0.0271703 0.0271703 0.0341309 0.0342066 0.0340556 
Cyppav     0.0783740 0.0482602 0.0342066 0.0341309 0.0482602 0.0271703 0.0411606 0.0554307 0.0483682 0.0272302 0.0203223 0.0482602 0.0482602 0.0411606 0.0557711 0.0483682 0.0412523 0.0066564 0.0066564 0.0341309 0.0272904 0.0272302 0.0412523 0.0272302 0.0485528 0.0414997 0.0343325 0.0485528 0.0342826 0.0341309 0.0342066 0.0341309 0.0482602 0.0272904 0.0272302 0.0272302 0.0271703 0.0000010 0.0000010 0.0000010 0.0000010 0.0000000 0.0416866 0.0345633 0.0204119 0.0412523 0.0342066 0.0341309 0.0202778 0.0202064 0.0272302 0.0630630 0.0554307 0.0482602 0.0411606 0.0485528 0.0416563 0.0416563 0.0345633 0.0344860 0.0345633 0.0414997 0.0415929 0.0341309 0.0412523 0.0411606 0.0342066 0.0342826 0.0411606 0.0485528 0.0203223 0.0273288 0.0202778 0.0342066 0.0411606 0.0342066 0.0342826 0.0411606 0.0411606 0.0342066 0.0272302 0.0341309 0.0414069 0.0272904 0.0345633 0.0343325 0.0414069 0.0344091 0.0416866 0.0344860 0.0557711 0.0345633 0.0411606 0.0488491 0.0345633 0.0342826 0.0488491 0.0345633 0.0414997 0.0485528 0.0488491 0.0342066 0.0414997 0.0346409 0.0485528 0.0342066 0.0485528 0.0486622 0.0485528 0.0411606 0.0342066 0.0342826 0.0341309 0.0272302 0.0341309 0.0272302 0.0271703 0.0272302 0.0203670 0.0133769 0.0134060 0.0000010 0.0133769 0.0133769 0.0341309 0.0272302 0.0482602 0.0342826 0.0342066 0.0413444 0.0341309 0.0414069 0.0272904 0.0201624 0.0413444 0.0413444 0.0485528 0.0482602 0.0342826 0.0342066 0.0342066 0.0416866 0.0345633 0.0416866 0.0203223 0.0344860 0.0415929 0.0414997 0.0347971 0.0275115 0.0485528 0.0414997 0.0485528 0.0345633 0.0414997 0.0411606 0.0482602 0.0484768 0.0413444 0.0486622 0.0344356 0.0411606 0.0482602 0.0271703 0.0413444 0.0343589 0.0411606 0.0411606 0.0482602 0.0342066 0.0342066 0.0342826 0.0488491 0.0272302 0.0272302 0.0272904 0.0272302 0.0272302 0.0271703 0.0272302 0.0342066 0.0342826 0.0341309 
Erecya     0.0785555 0.0483682 0.0342826 0.0342066 0.0483682 0.0272302 0.0412523 0.0555554 0.0484768 0.0272904 0.0203670 0.0342066 0.0342066 0.0272302 0.0414997 0.0342826 0.0272904 0.0344091 0.0344091 0.0342066 0.0273509 0.0272904 0.0413444 0.0272904 0.0486622 0.0415929 0.0344091 0.0486622 0.0343589 0.0342066 0.0342826 0.0342066 0.0483682 0.0135411 0.0272904 0.0272904 0.0272302 0.0414997 0.0414997 0.0205023 0.0415929 0.0416866 0.0000000 0.0066708 0.0204570 0.0413444 0.0342826 0.0342066 0.0203223 0.0344860 0.0272904 0.0632065 0.0555554 0.0555554 0.0412523 0.0487720 0.0417503 0.0417503 0.0346409 0.0345633 0.0346409 0.0415929 0.0416866 0.0342066 0.0413444 0.0412523 0.0342826 0.0343589 0.0412523 0.0486622 0.0135114 0.0273894 0.0203223 0.0342826 0.0412523 0.0342826 0.0273509 0.0412523 0.0412523 0.0342826 0.0272904 0.0342066 0.0414997 0.0273509 0.0346409 0.0344091 0.0414997 0.0344860 0.0417807 0.0345633 0.0558974 0.0346409 0.0412523 0.0489599 0.0346409 0.0343589 0.0489599 0.0346409 0.0415929 0.0486622 0.0489599 0.0342826 0.0415929 0.0347188 0.0558974 0.0342826 0.0487720 0.0487720 0.0486622 0.0412523 0.0342826 0.0343589 0.0342066 0.0272904 0.0342066 0.0272904 0.0272302 0.0272904 0.0204119 0.0558974 0.0560243 0.0415929 0.0414997 0.0414997 0.0342066 0.0272904 0.0483682 0.0343589 0.0342826 0.0414369 0.0342066 0.0414997 0.0273509 0.0344091 0.0414369 0.0414369 0.0486622 0.0483682 0.0343589 0.0342826 0.0413444 0.0134060 0.0066708 0.0134060 0.0203670 0.0416866 0.0416866 0.0415929 0.0348758 0.0346409 0.0486622 0.0415929 0.0486622 0.0417807 0.0415929 0.0412523 0.0628147 0.0558065 0.0704683 0.0782314 0.0633880 0.0412523 0.0628147 0.0272302 0.0414369 0.0344356 0.0412523 0.0412523 0.0483682 0.0342826 0.0342826 0.0343589 0.0414997 0.0272904 0.0272904 0.0203670 0.0272904 0.0272302 0.0272904 0.0272904 0.0342826 0.0343589 0.0342066 
Eremar     0.0710413 0.0412523 0.0272904 0.0272302 0.0412523 0.0203223 0.0342066 0.0483682 0.0413444 0.0203670 0.0135114 0.0412523 0.0412523 0.0342066 0.0486622 0.0413444 0.0342826 0.0273894 0.0273894 0.0272302 0.0204119 0.0203670 0.0342826 0.0203670 0.0414997 0.0344860 0.0273894 0.0414997 0.0273509 0.0272302 0.0272904 0.0272302 0.0412523 0.0067374 0.0203670 0.0203670 0.0203223 0.0344091 0.0344091 0.0136007 0.0344860 0.0345633 0.0066708 0.0000000 0.0135708 0.0342826 0.0272904 0.0272302 0.0134819 0.0274503 0.0203670 0.0558974 0.0483682 0.0483682 0.0342066 0.0415929 0.0346142 0.0346142 0.0275729 0.0275115 0.0275729 0.0344860 0.0345633 0.0272302 0.0342826 0.0342066 0.0272904 0.0273509 0.0342066 0.0414997 0.0135114 0.0204396 0.0134819 0.0272904 0.0342066 0.0272904 0.0273509 0.0342066 0.0342066 0.0272904 0.0203670 0.0272302 0.0344091 0.0204119 0.0275729 0.0273894 0.0344091 0.0274503 0.0346409 0.0275115 0.0486622 0.0275729 0.0342066 0.0417503 0.0275729 0.0273509 0.0417503 0.0275729 0.0344860 0.0414997 0.0417503 0.0272904 0.0344860 0.0276347 0.0486622 0.0272904 0.0415929 0.0415929 0.0414997 0.0342066 0.0272904 0.0273509 0.0272302 0.0203670 0.0272302 0.0203670 0.0203223 0.0203670 0.0135411 0.0486622 0.0487720 0.0344860 0.0344091 0.0344091 0.0272302 0.0203670 0.0412523 0.0273509 0.0272904 0.0343589 0.0272302 0.0344091 0.0204119 0.0273894 0.0343589 0.0343589 0.0414997 0.0412523 0.0273509 0.0272904 0.0342826 0.0066708 0.0000010 0.0066708 0.0135114 0.0345633 0.0345633 0.0344860 0.0277590 0.0275729 0.0414997 0.0344860 0.0414997 0.0346409 0.0344860 0.0342066 0.0555554 0.0558065 0.0631000 0.0707535 0.0560599 0.0342066 0.0555554 0.0203223 0.0343589 0.0274116 0.0342066 0.0342066 0.0412523 0.0272904 0.0272904 0.0273509 0.0344091 0.0203670 0.0203670 0.0203670 0.0203670 0.0203223 0.0203670 0.0203670 0.0272904 0.0273509 0.0272302 
Gnaper     0.0558974 0.0270729 0.0134351 0.0134060 0.0270729 0.0066708 0.0202064 0.0340065 0.0271324 0.0066852 0.0000010 0.0270729 0.0270729 0.0202064 0.0342066 0.0271324 0.0202506 0.0134819 0.0134819 0.0134060 0.0066997 0.0066852 0.0202506 0.0066852 0.0272302 0.0203670 0.0134819 0.0272302 0.0134644 0.0134060 0.0134351 0.0134060 0.0270729 0.0066997 0.0066852 0.0066852 0.0066708 0.0203223 0.0203223 0.0000010 0.0203670 0.0204119 0.0204570 0.0135708 0.0000000 0.0202506 0.0134351 0.0134060 0.0000010 0.0135114 0.0066852 0.0412523 0.0340065 0.0340065 0.0202064 0.0272904 0.0204396 0.0204396 0.0135708 0.0135411 0.0135708 0.0203670 0.0204119 0.0134060 0.0202506 0.0202064 0.0134351 0.0134644 0.0202064 0.0272302 0.0000010 0.0067081 0.0000010 0.0134351 0.0202064 0.0134351 0.0134644 0.0202064 0.0202064 0.0134351 0.0066852 0.0134060 0.0203223 0.0066997 0.0135708 0.0134819 0.0203223 0.0135114 0.0204570 0.0135411 0.0342066 0.0135708 0.0202064 0.0273894 0.0135708 0.0134644 0.0273894 0.0135708 0.0203670 0.0272302 0.0273894 0.0134351 0.0203670 0.0136007 0.0342066 0.0134351 0.0272904 0.0272904 0.0272302 0.0202064 0.0134351 0.0134644 0.0134060 0.0066852 0.0134060 0.0066852 0.0066708 0.0066852 0.0000010 0.0342066 0.0342826 0.0203670 0.0203223 0.0203223 0.0134060 0.0066852 0.0270729 0.0134644 0.0134351 0.0202949 0.0134060 0.0203223 0.0066997 0.0134819 0.0202949 0.0202949 0.0272302 0.0270729 0.0134644 0.0134351 0.0202506 0.0204570 0.0135708 0.0204570 0.0000010 0.0204119 0.0204119 0.0203670 0.0136609 0.0135708 0.0272302 0.0203670 0.0272302 0.0204570 0.0203670 0.0202064 0.0410079 0.0411903 0.0482929 0.0556807 0.0413743 0.0202064 0.0410079 0.0066708 0.0202949 0.0134938 0.0202064 0.0202064 0.0270729 0.0134351 0.0134351 0.0134644 0.0273894 0.0066852 0.0066852 0.0066997 0.0066852 0.0066852 0.0066852 0.0066852 0.0134351 0.0134644 0.0134060 
Gnapfe     0.0776941 0.0478651 0.0339317 0.0338573 0.0478651 0.0269547 0.0408271 0.0549720 0.0479713 0.0270137 0.0201624 0.0478651 0.0478651 0.0408271 0.0553065 0.0479713 0.0409173 0.0340556 0.0340556 0.0338573 0.0270137 0.0270137 0.0409173 0.0270137 0.0481526 0.0411606 0.0340556 0.0481526 0.0340065 0.0338573 0.0339317 0.0338573 0.0066421 0.0270729 0.0270137 0.0270137 0.0269547 0.0410693 0.0410693 0.0202949 0.0411606 0.0412523 0.0413444 0.0342826 0.0202506 0.0000000 0.0339317 0.0269547 0.0201186 0.0341309 0.0270137 0.0625318 0.0549720 0.0549720 0.0000010 0.0482602 0.0413145 0.0413145 0.0342826 0.0342066 0.0342826 0.0411606 0.0412523 0.0338573 0.0409173 0.0408271 0.0339317 0.0340065 0.0408271 0.0481526 0.0201624 0.0271106 0.0201186 0.0339317 0.0408271 0.0339317 0.0340065 0.0408271 0.0000010 0.0000010 0.0270137 0.0338573 0.0410693 0.0270729 0.0342066 0.0340556 0.0410693 0.0341309 0.0413444 0.0342066 0.0553065 0.0342826 0.0408271 0.0484439 0.0342826 0.0340065 0.0484439 0.0342826 0.0411606 0.0481526 0.0484439 0.0339317 0.0411606 0.0343589 0.0553065 0.0338573 0.0482602 0.0482602 0.0481526 0.0408271 0.0339317 0.0340065 0.0338573 0.0270137 0.0338573 0.0133769 0.0269547 0.0270137 0.0202064 0.0553065 0.0554307 0.0411606 0.0410693 0.0410693 0.0066421 0.0133769 0.0066421 0.0066708 0.0000010 0.0066708 0.0066421 0.0134233 0.0270729 0.0340556 0.0000010 0.0000010 0.0066791 0.0201186 0.0340065 0.0339317 0.0000010 0.0413444 0.0342826 0.0413444 0.0201624 0.0412523 0.0412523 0.0411606 0.0345126 0.0342826 0.0481526 0.0411606 0.0481526 0.0413444 0.0411606 0.0408271 0.0621487 0.0624279 0.0624279 0.0773777 0.0627097 0.0408271 0.0621487 0.0269547 0.0134060 0.0066852 0.0133480 0.0133480 0.0201186 0.0066564 0.0066564 0.0000010 0.0484439 0.0270137 0.0270137 0.0270729 0.0270137 0.0270137 0.0270137 0.0270137 0.0339317 0.0340065 0.0338573 
Gralem     0.0413145 0.0269547 0.0133769 0.0133480 0.0269547 0.0066421 0.0201186 0.0338573 0.0270137 0.0066564 0.0133769 0.0269547 0.0269547 0.0201186 0.0340556 0.0270137 0.0201624 0.0271106 0.0271106 0.0133480 0.0066708 0.0066564 0.0201624 0.0066564 0.0271106 0.0202778 0.0134233 0.0271106 0.0134060 0.0133480 0.0133769 0.0133480 0.0338573 0.0202064 0.0066564 0.0066564 0.0066421 0.0340556 0.0340556 0.0066997 0.0341309 0.0342066 0.0342826 0.0272904 0.0134351 0.0339317 0.0000000 0.0269547 0.0133480 0.0134525 0.0066564 0.0410693 0.0338573 0.0338573 0.0338573 0.0271703 0.0203498 0.0203498 0.0135114 0.0134819 0.0135114 0.0202778 0.0203223 0.0133480 0.0066564 0.0133480 0.0133769 0.0066564 0.0133480 0.0271106 0.0133769 0.0202335 0.0133480 0.0133769 0.0201186 0.0133769 0.0134060 0.0201186 0.0338573 0.0270137 0.0066564 0.0133480 0.0202335 0.0066708 0.0135114 0.0134233 0.0202335 0.0134525 0.0203670 0.0134819 0.0340556 0.0135114 0.0201186 0.0272684 0.0135114 0.0134060 0.0272684 0.0135114 0.0202778 0.0271106 0.0272684 0.0133769 0.0202778 0.0135411 0.0340556 0.0133769 0.0271703 0.0271703 0.0271106 0.0201186 0.0133769 0.0134060 0.0133480 0.0066564 0.0133480 0.0201624 0.0201186 0.0201624 0.0134060 0.0481526 0.0482602 0.0341309 0.0202335 0.0202335 0.0269547 0.0201624 0.0408271 0.0202064 0.0270137 0.0202064 0.0269547 0.0340556 0.0134060 0.0134233 0.0340065 0.0270729 0.0410693 0.0338573 0.0202064 0.0270137 0.0339317 0.0342826 0.0272904 0.0342826 0.0133769 0.0203223 0.0203223 0.0202778 0.0067669 0.0134819 0.0271106 0.0202778 0.0271106 0.0203670 0.0202778 0.0201186 0.0408271 0.0410079 0.0480780 0.0482602 0.0411903 0.0201186 0.0408271 0.0201186 0.0340065 0.0271324 0.0338573 0.0338573 0.0408271 0.0270137 0.0270137 0.0270729 0.0272684 0.0066564 0.0066564 0.0066708 0.0066564 0.0066564 0.0066564 0.0066564 0.0000010 0.0000010 0.0133480 
Gwcbel     0.0701103 0.0407374 0.0269547 0.0268960 0.0407374 0.0200750 0.0337832 0.0477593 0.0408271 0.0201186 0.0133480 0.0407374 0.0407374 0.0337832 0.0480456 0.0408271 0.0338573 0.0270512 0.0270512 0.0268960 0.0133769 0.0201186 0.0338573 0.0201186 0.0339806 0.0271106 0.0201894 0.0339806 0.0201624 0.0268960 0.0269547 0.0268960 0.0407374 0.0201624 0.0201186 0.0201186 0.0200750 0.0339806 0.0339806 0.0134351 0.0340556 0.0341309 0.0342066 0.0272302 0.0134060 0.0269547 0.0269547 0.0000000 0.0133192 0.0271106 0.0201186 0.0551829 0.0477593 0.0477593 0.0337832 0.0340556 0.0272083 0.0272083 0.0203223 0.0202778 0.0203223 0.0271106 0.0271703 0.0268960 0.0338573 0.0337832 0.0269547 0.0270137 0.0337832 0.0339806 0.0133480 0.0201894 0.0133192 0.0269547 0.0337832 0.0269547 0.0270137 0.0337832 0.0337832 0.0269547 0.0201186 0.0268960 0.0270512 0.0133769 0.0134819 0.0201894 0.0270512 0.0202335 0.0272302 0.0202778 0.0409784 0.0203223 0.0337832 0.0341804 0.0203223 0.0270137 0.0341804 0.0203223 0.0271106 0.0339806 0.0341804 0.0201186 0.0271106 0.0203670 0.0409784 0.0201186 0.0340556 0.0340556 0.0339806 0.0337832 0.0269547 0.0270137 0.0268960 0.0201186 0.0268960 0.0201186 0.0200750 0.0201186 0.0133769 0.0480456 0.0481526 0.0340556 0.0339806 0.0339806 0.0268960 0.0201186 0.0407374 0.0270137 0.0269547 0.0339317 0.0268960 0.0339806 0.0201624 0.0270512 0.0339317 0.0339317 0.0409784 0.0407374 0.0270137 0.0269547 0.0338573 0.0342066 0.0272302 0.0342066 0.0133480 0.0271703 0.0271703 0.0271106 0.0204570 0.0203223 0.0339806 0.0271106 0.0339806 0.0272302 0.0271106 0.0337832 0.0548499 0.0550946 0.0622880 0.0698306 0.0553415 0.0337832 0.0548499 0.0200750 0.0339317 0.0270729 0.0337832 0.0337832 0.0407374 0.0269547 0.0269547 0.0270137 0.0341804 0.0201186 0.0201186 0.0201624 0.0201186 0.0201186 0.0201186 0.0201186 0.0269547 0.0270137 0.0268960 
Gwcchr     0.0555202 0.0268960 0.0133480 0.0133192 0.0268960 0.0066278 0.0200750 0.0337832 0.0269547 0.0066421 0.0000010 0.0268960 0.0268960 0.0200750 0.0339806 0.0269547 0.0201186 0.0133942 0.0133942 0.0133192 0.0066564 0.0066421 0.0201186 0.0066421 0.0270512 0.0202335 0.0133942 0.0270512 0.0133769 0.0133192 0.0133480 0.0133192 0.0268960 0.0066564 0.0066421 0.0066421 0.0066278 0.0201894 0.0201894 0.0000010 0.0202335 0.0202778 0.0203223 0.0134819 0.0000010 0.0201186 0.0133480 0.0133192 0.0000000 0.0134233 0.0066421 0.0409784 0.0337832 0.0337832 0.0200750 0.0271106 0.0203051 0.0203051 0.0134819 0.0134525 0.0134819 0.0202335 0.0202778 0.0133192 0.0201186 0.0200750 0.0133480 0.0133769 0.0200750 0.0270512 0.0000010 0.0066647 0.0000010 0.0133480 0.0200750 0.0133480 0.0133769 0.0200750 0.0200750 0.0133480 0.0066421 0.0133192 0.0201894 0.0066564 0.0134819 0.0133942 0.0201894 0.0134233 0.0203223 0.0134525 0.0339806 0.0134819 0.0200750 0.0272083 0.0134819 0.0133769 0.0272083 0.0134819 0.0202335 0.0270512 0.0272083 0.0133480 0.0202335 0.0135114 0.0339806 0.0133480 0.0271106 0.0271106 0.0270512 0.0200750 0.0133480 0.0133769 0.0133192 0.0066421 0.0133192 0.0066421 0.0066278 0.0066421 0.0000010 0.0339806 0.0340556 0.0202335 0.0201894 0.0201894 0.0133192 0.0066421 0.0268960 0.0133769 0.0133480 0.0201624 0.0133192 0.0201894 0.0066564 0.0133942 0.0201624 0.0201624 0.0270512 0.0268960 0.0133769 0.0133480 0.0201186 0.0203223 0.0134819 0.0203223 0.0000010 0.0202778 0.0202778 0.0202335 0.0135708 0.0134819 0.0270512 0.0202335 0.0270512 0.0203223 0.0202335 0.0200750 0.0407374 0.0409173 0.0479713 0.0553065 0.0410989 0.0200750 0.0407374 0.0066278 0.0201624 0.0134060 0.0200750 0.0200750 0.0268960 0.0133480 0.0133480 0.0133769 0.0272083 0.0066421 0.0066421 0.0066564 0.0066421 0.0066421 0.0066421 0.0066421 0.0133480 0.0133769 0.0133192 
Hapmic     0.0559887 0.0271106 0.0134525 0.0134233 0.0271106 0.0066791 0.0202335 0.0340556 0.0271703 0.0066936 0.0134525 0.0271106 0.0271106 0.0202335 0.0342563 0.0271703 0.0202778 0.0133480 0.0133480 0.0134233 0.0067081 0.0066936 0.0202778 0.0066936 0.0272684 0.0203946 0.0134995 0.0272684 0.0134819 0.0134233 0.0134525 0.0134233 0.0410693 0.0203223 0.0066936 0.0066936 0.0066791 0.0201186 0.0201186 0.0000010 0.0201624 0.0202064 0.0344860 0.0274503 0.0135114 0.0341309 0.0134525 0.0271106 0.0134233 0.0000000 0.0066936 0.0413145 0.0340556 0.0340556 0.0340556 0.0273288 0.0204674 0.0204674 0.0135886 0.0135588 0.0135886 0.0203946 0.0204396 0.0134233 0.0202778 0.0202335 0.0134525 0.0134819 0.0202335 0.0272684 0.0134525 0.0203498 0.0134233 0.0134525 0.0202335 0.0134525 0.0134819 0.0202335 0.0340556 0.0271703 0.0066936 0.0134233 0.0203498 0.0067081 0.0135886 0.0134995 0.0203498 0.0135290 0.0204848 0.0135588 0.0342563 0.0135886 0.0202335 0.0274281 0.0135886 0.0134819 0.0274281 0.0135886 0.0203946 0.0272684 0.0274281 0.0134525 0.0203946 0.0136186 0.0342563 0.0134525 0.0273288 0.0273288 0.0272684 0.0202335 0.0134525 0.0134819 0.0134233 0.0066936 0.0134233 0.0202778 0.0202335 0.0202778 0.0134819 0.0338573 0.0339317 0.0201624 0.0066421 0.0066421 0.0271106 0.0202778 0.0410693 0.0272302 0.0271703 0.0342066 0.0271106 0.0342563 0.0203223 0.0000010 0.0342066 0.0272302 0.0413145 0.0410693 0.0272302 0.0271703 0.0341309 0.0344860 0.0274503 0.0344860 0.0134233 0.0204396 0.0204396 0.0203946 0.0136789 0.0135886 0.0272684 0.0203946 0.0272684 0.0204848 0.0203946 0.0340556 0.0410693 0.0412523 0.0483682 0.0557711 0.0414369 0.0202335 0.0410693 0.0202335 0.0342066 0.0272904 0.0340556 0.0340556 0.0410693 0.0271703 0.0271703 0.0272302 0.0274281 0.0066936 0.0066936 0.0067081 0.0066936 0.0066936 0.0066936 0.0066936 0.0134525 0.0134819 0.0134233 
Hemste     0.0484439 0.0201186 0.0066564 0.0066421 0.0201186 0.0000010 0.0133480 0.0269547 0.0201624 0.0000010 0.0066564 0.0201186 0.0201186 0.0133480 0.0271106 0.0201624 0.0133769 0.0202335 0.0202335 0.0066421 0.0000010 0.0000010 0.0133769 0.0000010 0.0202335 0.0134525 0.0066791 0.0202335 0.0066708 0.0066421 0.0066564 0.0066421 0.0338573 0.0134060 0.0000010 0.0000010 0.0000010 0.0271106 0.0271106 0.0000010 0.0271703 0.0272302 0.0272904 0.0203670 0.0066852 0.0270137 0.0066564 0.0201186 0.0066421 0.0066936 0.0000000 0.0340556 0.0269547 0.0269547 0.0269547 0.0202778 0.0134995 0.0134995 0.0067227 0.0067081 0.0067227 0.0134525 0.0134819 0.0066421 0.0133769 0.0133480 0.0066564 0.0066708 0.0133480 0.0202335 0.0066564 0.0134233 0.0066421 0.0066564 0.0133480 0.0066564 0.0066708 0.0133480 0.0269547 0.0201624 0.0000010 0.0066421 0.0134233 0.0000010 0.0067227 0.0066791 0.0134233 0.0066936 0.0135114 0.0067081 0.0271106 0.0067227 0.0133480 0.0203498 0.0067227 0.0066708 0.0203498 0.0067227 0.0134525 0.0202335 0.0203498 0.0066564 0.0134525 0.0067374 0.0271106 0.0066564 0.0202778 0.0202778 0.0202335 0.0133480 0.0066564 0.0066708 0.0066421 0.0000010 0.0066421 0.0133769 0.0133480 0.0133769 0.0066708 0.0410693 0.0411606 0.0271703 0.0134233 0.0134233 0.0201186 0.0133769 0.0338573 0.0202064 0.0201624 0.0270729 0.0201186 0.0271106 0.0134060 0.0066791 0.0270729 0.0202064 0.0340556 0.0338573 0.0202064 0.0201624 0.0270137 0.0272904 0.0203670 0.0272904 0.0066564 0.0134819 0.0134819 0.0134525 0.0067669 0.0067227 0.0202335 0.0134525 0.0202335 0.0135114 0.0134525 0.0269547 0.0338573 0.0340065 0.0410079 0.0482602 0.0341570 0.0133480 0.0338573 0.0133480 0.0270729 0.0202506 0.0269547 0.0269547 0.0338573 0.0201624 0.0201624 0.0202064 0.0203498 0.0000010 0.0000010 0.0000010 0.0000010 0.0000010 0.0000010 0.0000010 0.0066564 0.0066708 0.0066421 
Hplkil     0.0855508 0.0270512 0.0410693 0.0409784 0.0133942 0.0339806 0.0201894 0.0201894 0.0202335 0.0340556 0.0340556 0.0551829 0.0551829 0.0480456 0.0627778 0.0553065 0.0481526 0.0555202 0.0555202 0.0409784 0.0341309 0.0340556 0.0481526 0.0340556 0.0555202 0.0484439 0.0412225 0.0555202 0.0411606 0.0409784 0.0340556 0.0409784 0.0696729 0.0482602 0.0340556 0.0340556 0.0339806 0.0627778 0.0627778 0.0342826 0.0629201 0.0630630 0.0632065 0.0558974 0.0412523 0.0625318 0.0410693 0.0551829 0.0409784 0.0413145 0.0340556 0.0000000 0.0201894 0.0201894 0.0623914 0.0556454 0.0486290 0.0486290 0.0414997 0.0414069 0.0414997 0.0484439 0.0485528 0.0409784 0.0481526 0.0480456 0.0410693 0.0411606 0.0480456 0.0555202 0.0410693 0.0483354 0.0409784 0.0410693 0.0480456 0.0410693 0.0411606 0.0480456 0.0623914 0.0553065 0.0271106 0.0409784 0.0483354 0.0341309 0.0414997 0.0412225 0.0483354 0.0413145 0.0486622 0.0414069 0.0627778 0.0414997 0.0480456 0.0558619 0.0414997 0.0411606 0.0558619 0.0414997 0.0484439 0.0555202 0.0558619 0.0410693 0.0484439 0.0415929 0.0627778 0.0410693 0.0556454 0.0556454 0.0555202 0.0480456 0.0410693 0.0411606 0.0409784 0.0340556 0.0409784 0.0481526 0.0480456 0.0481526 0.0411606 0.0775166 0.0776941 0.0629201 0.0483354 0.0483354 0.0551829 0.0410693 0.0696729 0.0554307 0.0553065 0.0626729 0.0551829 0.0627778 0.0482602 0.0412225 0.0626729 0.0554307 0.0701103 0.0696729 0.0554307 0.0553065 0.0625318 0.0632065 0.0558974 0.0632065 0.0410693 0.0485528 0.0485528 0.0484439 0.0344356 0.0414997 0.0555202 0.0484439 0.0555202 0.0486622 0.0484439 0.0623914 0.0696729 0.0699889 0.0773777 0.0702700 0.0703078 0.0480456 0.0696729 0.0480456 0.0626729 0.0555554 0.0623914 0.0623914 0.0696729 0.0553065 0.0553065 0.0554307 0.0558619 0.0340556 0.0340556 0.0341309 0.0340556 0.0340556 0.0340556 0.0271106 0.0410693 0.0411606 0.0409784 
HplspC     0.0775166 0.0337832 0.0338573 0.0337832 0.0066278 0.0268960 0.0133192 0.0000010 0.0000010 0.0269547 0.0269547 0.0477593 0.0477593 0.0407374 0.0551829 0.0478651 0.0408271 0.0480456 0.0480456 0.0337832 0.0270137 0.0269547 0.0408271 0.0269547 0.0480456 0.0410693 0.0339806 0.0480456 0.0339317 0.0337832 0.0338573 0.0337832 0.0620100 0.0409173 0.0201186 0.0269547 0.0268960 0.0551829 0.0551829 0.0271324 0.0553065 0.0554307 0.0555554 0.0483682 0.0340065 0.0549720 0.0338573 0.0477593 0.0337832 0.0340556 0.0269547 0.0201894 0.0000000 0.0133192 0.0548499 0.0481526 0.0412225 0.0412225 0.0342066 0.0341309 0.0342066 0.0410693 0.0411606 0.0337832 0.0408271 0.0407374 0.0338573 0.0339317 0.0407374 0.0480456 0.0338573 0.0409784 0.0337832 0.0338573 0.0407374 0.0338573 0.0339317 0.0407374 0.0548499 0.0478651 0.0201186 0.0337832 0.0409784 0.0270137 0.0342066 0.0339806 0.0409784 0.0340556 0.0412523 0.0341309 0.0551829 0.0342066 0.0407374 0.0483354 0.0342066 0.0339317 0.0483354 0.0342066 0.0410693 0.0480456 0.0483354 0.0338573 0.0410693 0.0342826 0.0551829 0.0338573 0.0481526 0.0340556 0.0480456 0.0407374 0.0338573 0.0339317 0.0337832 0.0269547 0.0337832 0.0408271 0.0268960 0.0269547 0.0339317 0.0696729 0.0698306 0.0553065 0.0409784 0.0409784 0.0477593 0.0338573 0.0620100 0.0479713 0.0478651 0.0550946 0.0477593 0.0551829 0.0409173 0.0339806 0.0550946 0.0479713 0.0623914 0.0620100 0.0479713 0.0478651 0.0549720 0.0555554 0.0483682 0.0555554 0.0338573 0.0411606 0.0411606 0.0410693 0.0274116 0.0342066 0.0480456 0.0410693 0.0480456 0.0412523 0.0410693 0.0548499 0.0620100 0.0622880 0.0695524 0.0625318 0.0553415 0.0407374 0.0620100 0.0407374 0.0479713 0.0410079 0.0407374 0.0407374 0.0477593 0.0478651 0.0478651 0.0409173 0.0483354 0.0269547 0.0269547 0.0270137 0.0269547 0.0269547 0.0269547 0.0269547 0.0338573 0.0339317 0.0337832 
Hplvan     0.0775166 0.0337832 0.0338573 0.0337832 0.0066278 0.0268960 0.0133192 0.0133192 0.0133480 0.0269547 0.0269547 0.0477593 0.0477593 0.0407374 0.0551829 0.0478651 0.0408271 0.0480456 0.0480456 0.0337832 0.0270137 0.0269547 0.0408271 0.0269547 0.0480456 0.0410693 0.0339806 0.0480456 0.0339317 0.0337832 0.0338573 0.0337832 0.0620100 0.0409173 0.0269547 0.0269547 0.0268960 0.0551829 0.0551829 0.0271324 0.0553065 0.0482602 0.0555554 0.0483682 0.0340065 0.0549720 0.0338573 0.0477593 0.0337832 0.0340556 0.0269547 0.0201894 0.0133192 0.0000000 0.0548499 0.0410693 0.0412225 0.0412225 0.0342066 0.0341309 0.0342066 0.0410693 0.0411606 0.0337832 0.0408271 0.0407374 0.0338573 0.0339317 0.0407374 0.0480456 0.0338573 0.0409784 0.0337832 0.0338573 0.0407374 0.0338573 0.0339317 0.0407374 0.0548499 0.0478651 0.0201186 0.0337832 0.0409784 0.0270137 0.0342066 0.0339806 0.0409784 0.0340556 0.0412523 0.0341309 0.0551829 0.0342066 0.0407374 0.0483354 0.0342066 0.0339317 0.0483354 0.0342066 0.0410693 0.0480456 0.0483354 0.0338573 0.0410693 0.0342826 0.0409784 0.0338573 0.0410693 0.0481526 0.0480456 0.0407374 0.0338573 0.0339317 0.0337832 0.0269547 0.0337832 0.0408271 0.0407374 0.0408271 0.0339317 0.0696729 0.0698306 0.0553065 0.0409784 0.0409784 0.0477593 0.0338573 0.0620100 0.0479713 0.0478651 0.0550946 0.0477593 0.0551829 0.0409173 0.0339806 0.0550946 0.0479713 0.0623914 0.0620100 0.0479713 0.0478651 0.0549720 0.0555554 0.0483682 0.0555554 0.0338573 0.0411606 0.0411606 0.0410693 0.0344356 0.0342066 0.0480456 0.0410693 0.0480456 0.0412523 0.0410693 0.0548499 0.0620100 0.0622880 0.0695524 0.0625318 0.0625685 0.0407374 0.0620100 0.0407374 0.0550946 0.0480780 0.0548499 0.0548499 0.0620100 0.0478651 0.0478651 0.0479713 0.0483354 0.0269547 0.0269547 0.0270137 0.0269547 0.0269547 0.0201186 0.0269547 0.0338573 0.0339317 0.0337832 
Intloo     0.0775166 0.0477593 0.0338573 0.0337832 0.0477593 0.0268960 0.0407374 0.0548499 0.0478651 0.0269547 0.0201186 0.0477593 0.0477593 0.0407374 0.0551829 0.0478651 0.0408271 0.0339806 0.0339806 0.0337832 0.0270137 0.0269547 0.0408271 0.0269547 0.0480456 0.0410693 0.0339806 0.0480456 0.0339317 0.0337832 0.0338573 0.0337832 0.0066278 0.0270137 0.0269547 0.0269547 0.0268960 0.0409784 0.0409784 0.0202506 0.0410693 0.0411606 0.0412523 0.0342066 0.0202064 0.0000010 0.0338573 0.0337832 0.0200750 0.0340556 0.0269547 0.0623914 0.0548499 0.0548499 0.0000000 0.0481526 0.0412225 0.0412225 0.0342066 0.0341309 0.0342066 0.0410693 0.0411606 0.0337832 0.0408271 0.0407374 0.0338573 0.0339317 0.0407374 0.0480456 0.0201186 0.0270512 0.0200750 0.0338573 0.0407374 0.0338573 0.0339317 0.0407374 0.0000010 0.0000010 0.0269547 0.0337832 0.0409784 0.0270137 0.0342066 0.0339806 0.0409784 0.0340556 0.0412523 0.0341309 0.0551829 0.0342066 0.0407374 0.0483354 0.0342066 0.0339317 0.0483354 0.0342066 0.0410693 0.0480456 0.0483354 0.0338573 0.0410693 0.0342826 0.0551829 0.0338573 0.0481526 0.0481526 0.0480456 0.0407374 0.0338573 0.0339317 0.0337832 0.0269547 0.0337832 0.0133480 0.0268960 0.0269547 0.0201624 0.0551829 0.0553065 0.0410693 0.0409784 0.0409784 0.0066278 0.0133480 0.0066278 0.0066564 0.0000010 0.0066564 0.0066278 0.0133942 0.0270137 0.0339806 0.0000010 0.0000010 0.0066647 0.0200750 0.0339317 0.0338573 0.0000010 0.0412523 0.0342066 0.0412523 0.0201186 0.0411606 0.0411606 0.0410693 0.0344356 0.0342066 0.0480456 0.0410693 0.0480456 0.0412523 0.0410693 0.0407374 0.0620100 0.0622880 0.0622880 0.0772017 0.0625685 0.0407374 0.0620100 0.0268960 0.0133769 0.0066708 0.0133192 0.0133192 0.0200750 0.0066421 0.0066421 0.0000010 0.0483354 0.0269547 0.0269547 0.0270137 0.0269547 0.0269547 0.0269547 0.0269547 0.0338573 0.0339317 0.0337832 
Julkom     0.0707154 0.0410693 0.0271703 0.0271106 0.0410693 0.0202335 0.0340556 0.0481526 0.0411606 0.0202778 0.0271703 0.0410693 0.0410693 0.0340556 0.0484439 0.0411606 0.0341309 0.0413145 0.0413145 0.0271106 0.0203223 0.0202778 0.0341309 0.0202778 0.0000010 0.0000010 0.0133480 0.0000010 0.0000010 0.0271106 0.0271703 0.0271106 0.0553065 0.0342066 0.0202778 0.0202778 0.0202335 0.0484439 0.0484439 0.0204119 0.0485528 0.0485528 0.0487720 0.0415929 0.0272904 0.0482602 0.0271703 0.0340556 0.0271106 0.0273288 0.0202778 0.0556454 0.0481526 0.0410693 0.0481526 0.0000000 0.0202335 0.0202335 0.0000010 0.0000010 0.0066852 0.0000010 0.0000010 0.0271106 0.0341309 0.0340556 0.0271703 0.0272302 0.0340556 0.0133480 0.0271703 0.0342563 0.0271106 0.0202778 0.0202335 0.0202778 0.0203223 0.0202335 0.0481526 0.0411606 0.0202778 0.0271106 0.0066421 0.0134060 0.0066852 0.0133480 0.0066421 0.0133769 0.0000010 0.0066708 0.0201186 0.0066852 0.0340556 0.0134233 0.0000010 0.0203223 0.0134233 0.0066852 0.0066564 0.0133480 0.0134233 0.0201624 0.0201624 0.0066997 0.0269547 0.0271703 0.0000010 0.0133769 0.0269547 0.0340556 0.0271703 0.0272302 0.0271106 0.0202778 0.0271106 0.0341309 0.0340556 0.0341309 0.0272302 0.0629201 0.0630630 0.0485528 0.0342563 0.0342563 0.0410693 0.0341309 0.0553065 0.0412523 0.0411606 0.0483682 0.0410693 0.0484439 0.0342066 0.0272684 0.0483682 0.0342066 0.0556454 0.0553065 0.0412523 0.0411606 0.0482602 0.0487720 0.0415929 0.0487720 0.0271703 0.0066708 0.0066708 0.0066564 0.0067289 0.0066852 0.0133480 0.0066564 0.0133480 0.0066852 0.0066564 0.0481526 0.0410693 0.0412523 0.0483682 0.0557711 0.0414369 0.0340556 0.0410693 0.0340556 0.0483682 0.0413444 0.0481526 0.0481526 0.0553065 0.0411606 0.0411606 0.0412523 0.0134233 0.0202778 0.0202778 0.0203223 0.0202778 0.0202778 0.0202335 0.0202778 0.0271703 0.0272302 0.0271106 
JulmaN     0.0635673 0.0341804 0.0203498 0.0203051 0.0341804 0.0134700 0.0272083 0.0412225 0.0342563 0.0134995 0.0203498 0.0341804 0.0341804 0.0272083 0.0414696 0.0342563 0.0272684 0.0343827 0.0343827 0.0203051 0.0135290 0.0134995 0.0272684 0.0134995 0.0201894 0.0134233 0.0066647 0.0201894 0.0134525 0.0203051 0.0203498 0.0203051 0.0483354 0.0273288 0.0134995 0.0134995 0.0134700 0.0414696 0.0414696 0.0135886 0.0415628 0.0416563 0.0417503 0.0346142 0.0204396 0.0413145 0.0203498 0.0272083 0.0203051 0.0204674 0.0134995 0.0486290 0.0412225 0.0412225 0.0412225 0.0202335 0.0000000 0.0000010 0.0067081 0.0066936 0.0000010 0.0134233 0.0134525 0.0203051 0.0272684 0.0272083 0.0203498 0.0203946 0.0272083 0.0201894 0.0203498 0.0273672 0.0203051 0.0203498 0.0272083 0.0203498 0.0203946 0.0272083 0.0412225 0.0342563 0.0134995 0.0203051 0.0133942 0.0066936 0.0067081 0.0066647 0.0133942 0.0066791 0.0066708 0.0000010 0.0270512 0.0067081 0.0272083 0.0066278 0.0000010 0.0203946 0.0066278 0.0067081 0.0134233 0.0201894 0.0203051 0.0134233 0.0134233 0.0067227 0.0270512 0.0203498 0.0202335 0.0202335 0.0201894 0.0272083 0.0203498 0.0203946 0.0203051 0.0134995 0.0203051 0.0272684 0.0272083 0.0272684 0.0203946 0.0558619 0.0559887 0.0415628 0.0273672 0.0273672 0.0341804 0.0272684 0.0483354 0.0343325 0.0342563 0.0414069 0.0341804 0.0414696 0.0273288 0.0204223 0.0414069 0.0343325 0.0486290 0.0483354 0.0343325 0.0342563 0.0413145 0.0417503 0.0346142 0.0417503 0.0203498 0.0134525 0.0134525 0.0134233 0.0067521 0.0067081 0.0201894 0.0134233 0.0201894 0.0134819 0.0134233 0.0412225 0.0483354 0.0485528 0.0557711 0.0633145 0.0487720 0.0272083 0.0483354 0.0272083 0.0414069 0.0344091 0.0412225 0.0412225 0.0483354 0.0342563 0.0342563 0.0343325 0.0203051 0.0134995 0.0134995 0.0135290 0.0134995 0.0134995 0.0134995 0.0134995 0.0203498 0.0203946 0.0203051 
JulmaS     0.0635673 0.0341804 0.0203498 0.0203051 0.0341804 0.0134700 0.0272083 0.0412225 0.0342563 0.0134995 0.0203498 0.0341804 0.0341804 0.0272083 0.0414696 0.0342563 0.0272684 0.0343827 0.0343827 0.0203051 0.0135290 0.0134995 0.0272684 0.0134995 0.0201894 0.0134233 0.0066647 0.0201894 0.0134525 0.0203051 0.0203498 0.0203051 0.0483354 0.0273288 0.0134995 0.0134995 0.0134700 0.0414696 0.0414696 0.0135886 0.0415628 0.0416563 0.0417503 0.0346142 0.0204396 0.0413145 0.0203498 0.0272083 0.0203051 0.0204674 0.0134995 0.0486290 0.0412225 0.0412225 0.0412225 0.0202335 0.0000010 0.0000000 0.0067081 0.0066936 0.0000010 0.0134233 0.0134525 0.0203051 0.0272684 0.0272083 0.0203498 0.0203946 0.0272083 0.0201894 0.0203498 0.0273672 0.0203051 0.0203498 0.0272083 0.0203498 0.0203946 0.0272083 0.0412225 0.0342563 0.0134995 0.0203051 0.0133942 0.0066936 0.0067081 0.0066647 0.0133942 0.0066791 0.0066708 0.0000010 0.0270512 0.0067081 0.0272083 0.0066278 0.0000010 0.0203946 0.0066278 0.0067081 0.0134233 0.0201894 0.0203051 0.0134233 0.0134233 0.0067227 0.0270512 0.0203498 0.0202335 0.0202335 0.0201894 0.0272083 0.0203498 0.0203946 0.0203051 0.0134995 0.0203051 0.0272684 0.0272083 0.0272684 0.0203946 0.0558619 0.0559887 0.0415628 0.0273672 0.0273672 0.0341804 0.0272684 0.0483354 0.0343325 0.0342563 0.0414069 0.0341804 0.0414696 0.0273288 0.0204223 0.0414069 0.0343325 0.0486290 0.0483354 0.0343325 0.0342563 0.0413145 0.0417503 0.0346142 0.0417503 0.0203498 0.0134525 0.0134525 0.0134233 0.0067521 0.0067081 0.0201894 0.0134233 0.0201894 0.0134819 0.0134233 0.0412225 0.0483354 0.0485528 0.0557711 0.0633145 0.0487720 0.0272083 0.0483354 0.0272083 0.0414069 0.0344091 0.0412225 0.0412225 0.0483354 0.0342563 0.0342563 0.0343325 0.0203051 0.0134995 0.0134995 0.0135290 0.0134995 0.0134995 0.0134995 0.0134995 0.0203498 0.0203946 0.0203051 
Julmrk     0.0562440 0.0272302 0.0135114 0.0134819 0.0272302 0.0067081 0.0203223 0.0342066 0.0272904 0.0067227 0.0135114 0.0272302 0.0272302 0.0203223 0.0344091 0.0272904 0.0203670 0.0273894 0.0273894 0.0134819 0.0067374 0.0067227 0.0203670 0.0067227 0.0000010 0.0000010 0.0000010 0.0000010 0.0000010 0.0134819 0.0135114 0.0134819 0.0412523 0.0204119 0.0067227 0.0067227 0.0067081 0.0344091 0.0344091 0.0067669 0.0344860 0.0345633 0.0346409 0.0275729 0.0135708 0.0342826 0.0135114 0.0203223 0.0134819 0.0135886 0.0067227 0.0414997 0.0342066 0.0342066 0.0342066 0.0000010 0.0067081 0.0067081 0.0000000 0.0000010 0.0000010 0.0000010 0.0000010 0.0134819 0.0203670 0.0203223 0.0135114 0.0135411 0.0203223 0.0066708 0.0135114 0.0204396 0.0134819 0.0134819 0.0134819 0.0134819 0.0135114 0.0134819 0.0342066 0.0272904 0.0067227 0.0134819 0.0000010 0.0000010 0.0000010 0.0000010 0.0000010 0.0000010 0.0000010 0.0000010 0.0134060 0.0000010 0.0203223 0.0067081 0.0000010 0.0135114 0.0067081 0.0000010 0.0000010 0.0066708 0.0067081 0.0066852 0.0066852 0.0000010 0.0202064 0.0135114 0.0000010 0.0066852 0.0134060 0.0203223 0.0135114 0.0135411 0.0134819 0.0067227 0.0134819 0.0203670 0.0203223 0.0203670 0.0135411 0.0486622 0.0487720 0.0344860 0.0204396 0.0204396 0.0272302 0.0203670 0.0412523 0.0273509 0.0272904 0.0342826 0.0272302 0.0344091 0.0204119 0.0135588 0.0343589 0.0272904 0.0414997 0.0412523 0.0273509 0.0272904 0.0342826 0.0346409 0.0275729 0.0346409 0.0135114 0.0000010 0.0000010 0.0000010 0.0000010 0.0000010 0.0066708 0.0000010 0.0066708 0.0000010 0.0000010 0.0342066 0.0342066 0.0343589 0.0414369 0.0487720 0.0345126 0.0203223 0.0342066 0.0203223 0.0343589 0.0274116 0.0342066 0.0342066 0.0412523 0.0272904 0.0272904 0.0273509 0.0067081 0.0067227 0.0067227 0.0067374 0.0067227 0.0067227 0.0067227 0.0067227 0.0135114 0.0135411 0.0134819 
Julreg     0.0561161 0.0271703 0.0134819 0.0134525 0.0271703 0.0066936 0.0202778 0.0341309 0.0272302 0.0067081 0.0134819 0.0271703 0.0271703 0.0202778 0.0343325 0.0272302 0.0203223 0.0273288 0.0273288 0.0134525 0.0067227 0.0067081 0.0203223 0.0067081 0.0000010 0.0000010 0.0000010 0.0000010 0.0000010 0.0134525 0.0134819 0.0134525 0.0411606 0.0203670 0.0067081 0.0067081 0.0066936 0.0343325 0.0343325 0.0067521 0.0344091 0.0344860 0.0345633 0.0275115 0.0135411 0.0342066 0.0134819 0.0202778 0.0134525 0.0135588 0.0067081 0.0414069 0.0341309 0.0341309 0.0341309 0.0000010 0.0066936 0.0066936 0.0000010 0.0000000 0.0000010 0.0000010 0.0000010 0.0134525 0.0203223 0.0202778 0.0134819 0.0135114 0.0202778 0.0066564 0.0134819 0.0203946 0.0134525 0.0134525 0.0134525 0.0134525 0.0134819 0.0134525 0.0341309 0.0272302 0.0067081 0.0134525 0.0000010 0.0000010 0.0000010 0.0000010 0.0000010 0.0000010 0.0000010 0.0000010 0.0133769 0.0000010 0.0202778 0.0066936 0.0000010 0.0134819 0.0066936 0.0000010 0.0000010 0.0066564 0.0066936 0.0066708 0.0066708 0.0000010 0.0201624 0.0134819 0.0000010 0.0066708 0.0133769 0.0202778 0.0134819 0.0135114 0.0134525 0.0067081 0.0134525 0.0203223 0.0202778 0.0203223 0.0135114 0.0485528 0.0486622 0.0344091 0.0203946 0.0203946 0.0271703 0.0203223 0.0411606 0.0272904 0.0272302 0.0342826 0.0271703 0.0343325 0.0203670 0.0135290 0.0342826 0.0272302 0.0414069 0.0411606 0.0272904 0.0272302 0.0342066 0.0345633 0.0275115 0.0345633 0.0134819 0.0000010 0.0000010 0.0000010 0.0000010 0.0000010 0.0066564 0.0000010 0.0066564 0.0000010 0.0000010 0.0341309 0.0341309 0.0342826 0.0413444 0.0486622 0.0344356 0.0202778 0.0341309 0.0202778 0.0342826 0.0273509 0.0341309 0.0341309 0.0411606 0.0272302 0.0272302 0.0272904 0.0066936 0.0067081 0.0067081 0.0067227 0.0067081 0.0067081 0.0067081 0.0067081 0.0134819 0.0135114 0.0134525 
JulreK     0.0562440 0.0272302 0.0135114 0.0134819 0.0272302 0.0067081 0.0203223 0.0342066 0.0272904 0.0067227 0.0135114 0.0272302 0.0272302 0.0203223 0.0344091 0.0272904 0.0203670 0.0273894 0.0273894 0.0134819 0.0067374 0.0067227 0.0203670 0.0067227 0.0066708 0.0066708 0.0000010 0.0066708 0.0000010 0.0134819 0.0135114 0.0134819 0.0412523 0.0204119 0.0067227 0.0067227 0.0067081 0.0344091 0.0344091 0.0067669 0.0344860 0.0345633 0.0346409 0.0275729 0.0135708 0.0342826 0.0135114 0.0203223 0.0134819 0.0135886 0.0067227 0.0414997 0.0342066 0.0342066 0.0342066 0.0066852 0.0000010 0.0000010 0.0000010 0.0000010 0.0000000 0.0000010 0.0000010 0.0134819 0.0203670 0.0203223 0.0135114 0.0135411 0.0203223 0.0066708 0.0135114 0.0204396 0.0134819 0.0135114 0.0203223 0.0135114 0.0135411 0.0203223 0.0342066 0.0272904 0.0067227 0.0134819 0.0000010 0.0000010 0.0000010 0.0000010 0.0000010 0.0000010 0.0000010 0.0000010 0.0134060 0.0000010 0.0203223 0.0000010 0.0000010 0.0135411 0.0000010 0.0000010 0.0000010 0.0066708 0.0067081 0.0066852 0.0066852 0.0000010 0.0202064 0.0135114 0.0066852 0.0066852 0.0134060 0.0203223 0.0135114 0.0135411 0.0134819 0.0067227 0.0134819 0.0203670 0.0203223 0.0203670 0.0135411 0.0486622 0.0487720 0.0344860 0.0204396 0.0204396 0.0272302 0.0203670 0.0412523 0.0273509 0.0272904 0.0343589 0.0272302 0.0272302 0.0204119 0.0135588 0.0343589 0.0273509 0.0414997 0.0412523 0.0273509 0.0272904 0.0342826 0.0346409 0.0275729 0.0346409 0.0135114 0.0000010 0.0000010 0.0000010 0.0000010 0.0000010 0.0066708 0.0000010 0.0066708 0.0000010 0.0000010 0.0342066 0.0342066 0.0343589 0.0414369 0.0487720 0.0345126 0.0203223 0.0342066 0.0203223 0.0343589 0.0274116 0.0342066 0.0342066 0.0412523 0.0272904 0.0272904 0.0273509 0.0067081 0.0067227 0.0067227 0.0067374 0.0067227 0.0067227 0.0067227 0.0067227 0.0135114 0.0135411 0.0134819 
Jultra     0.0633145 0.0340556 0.0202778 0.0202335 0.0340556 0.0134233 0.0271106 0.0410693 0.0341309 0.0134525 0.0202778 0.0340556 0.0340556 0.0271106 0.0413145 0.0341309 0.0271703 0.0342563 0.0342563 0.0202335 0.0134819 0.0134525 0.0271703 0.0134525 0.0000010 0.0000010 0.0066421 0.0000010 0.0000010 0.0202335 0.0202778 0.0202335 0.0481526 0.0272302 0.0134525 0.0134525 0.0134233 0.0413145 0.0413145 0.0135411 0.0414069 0.0414997 0.0415929 0.0344860 0.0203670 0.0411606 0.0202778 0.0271106 0.0202335 0.0203946 0.0134525 0.0484439 0.0410693 0.0410693 0.0410693 0.0000010 0.0134233 0.0134233 0.0000010 0.0000010 0.0000010 0.0000000 0.0000010 0.0202335 0.0271703 0.0271106 0.0202778 0.0203223 0.0271106 0.0066421 0.0202778 0.0272684 0.0202335 0.0202335 0.0202335 0.0202335 0.0202778 0.0202335 0.0410693 0.0341309 0.0134525 0.0202335 0.0000010 0.0066708 0.0000010 0.0066421 0.0000010 0.0066564 0.0000010 0.0000010 0.0133480 0.0000010 0.0271106 0.0066791 0.0000010 0.0202778 0.0066791 0.0000010 0.0000010 0.0066421 0.0066791 0.0133769 0.0133769 0.0000010 0.0269547 0.0202778 0.0000010 0.0066564 0.0201186 0.0271106 0.0202778 0.0203223 0.0202335 0.0134525 0.0202335 0.0271703 0.0271106 0.0271703 0.0203223 0.0556454 0.0557711 0.0414069 0.0272684 0.0272684 0.0340556 0.0271703 0.0481526 0.0342066 0.0341309 0.0412523 0.0340556 0.0413145 0.0272302 0.0203498 0.0412523 0.0341309 0.0484439 0.0481526 0.0342066 0.0341309 0.0411606 0.0415929 0.0344860 0.0415929 0.0202778 0.0000010 0.0000010 0.0000010 0.0000010 0.0000010 0.0066421 0.0000010 0.0066421 0.0000010 0.0000010 0.0410693 0.0340556 0.0342066 0.0412523 0.0485528 0.0343589 0.0271106 0.0340556 0.0271106 0.0412523 0.0342826 0.0410693 0.0410693 0.0481526 0.0341309 0.0341309 0.0342066 0.0066791 0.0134525 0.0134525 0.0134819 0.0134525 0.0134525 0.0134525 0.0134525 0.0202778 0.0203223 0.0202335 
Julunt     0.0634593 0.0341309 0.0202778 0.0202778 0.0341309 0.0134525 0.0271703 0.0411606 0.0342066 0.0134819 0.0203223 0.0341309 0.0341309 0.0271703 0.0414069 0.0342066 0.0272302 0.0343325 0.0343325 0.0202778 0.0135114 0.0134819 0.0272302 0.0134819 0.0000010 0.0000010 0.0066564 0.0000010 0.0000010 0.0202778 0.0203223 0.0202778 0.0482602 0.0272904 0.0134819 0.0134819 0.0134525 0.0414069 0.0414069 0.0135708 0.0414997 0.0415929 0.0416866 0.0345633 0.0204119 0.0412523 0.0203223 0.0271703 0.0202778 0.0204396 0.0134819 0.0485528 0.0411606 0.0411606 0.0411606 0.0000010 0.0134525 0.0134525 0.0000010 0.0000010 0.0000010 0.0000010 0.0000000 0.0202778 0.0272302 0.0271703 0.0203223 0.0203670 0.0271703 0.0066564 0.0203223 0.0273288 0.0202778 0.0202778 0.0202778 0.0202778 0.0203223 0.0202778 0.0411606 0.0342066 0.0134819 0.0202778 0.0000010 0.0066852 0.0000010 0.0066564 0.0000010 0.0066708 0.0000010 0.0000010 0.0133769 0.0000010 0.0271703 0.0066936 0.0000010 0.0203223 0.0066936 0.0000010 0.0000010 0.0066564 0.0066936 0.0134060 0.0134060 0.0000010 0.0270137 0.0203223 0.0000010 0.0066708 0.0201624 0.0271703 0.0203223 0.0203670 0.0202778 0.0134819 0.0202778 0.0272302 0.0271703 0.0272302 0.0203670 0.0557711 0.0558974 0.0414997 0.0273288 0.0273288 0.0341309 0.0272302 0.0482602 0.0342826 0.0342066 0.0413444 0.0341309 0.0414069 0.0272904 0.0203946 0.0413444 0.0342066 0.0485528 0.0482602 0.0342826 0.0342066 0.0412523 0.0416866 0.0345633 0.0416866 0.0203223 0.0000010 0.0000010 0.0000010 0.0000010 0.0000010 0.0066564 0.0000010 0.0000010 0.0000010 0.0000010 0.0411606 0.0341309 0.0342826 0.0413444 0.0486622 0.0344356 0.0271703 0.0341309 0.0271703 0.0413444 0.0343589 0.0411606 0.0411606 0.0482602 0.0342066 0.0342066 0.0342826 0.0066936 0.0134819 0.0134525 0.0135114 0.0134819 0.0134819 0.0134819 0.0134819 0.0203223 0.0203670 0.0202778 
Lamcal     0.0555202 0.0133192 0.0000010 0.0000010 0.0268960 0.0066278 0.0200750 0.0337832 0.0269547 0.0066421 0.0133480 0.0268960 0.0268960 0.0200750 0.0339806 0.0269547 0.0201186 0.0270512 0.0270512 0.0133192 0.0066564 0.0066421 0.0201186 0.0066421 0.0270512 0.0202335 0.0133942 0.0270512 0.0133769 0.0133192 0.0133480 0.0133192 0.0407374 0.0201624 0.0066421 0.0066421 0.0066278 0.0339806 0.0339806 0.0066852 0.0340556 0.0341309 0.0342066 0.0272302 0.0134060 0.0338573 0.0133480 0.0268960 0.0133192 0.0134233 0.0066421 0.0409784 0.0337832 0.0337832 0.0337832 0.0271106 0.0203051 0.0203051 0.0134819 0.0134525 0.0134819 0.0202335 0.0202778 0.0000000 0.0066421 0.0066278 0.0000010 0.0000010 0.0066278 0.0270512 0.0133480 0.0201894 0.0133192 0.0000010 0.0066278 0.0000010 0.0000010 0.0066278 0.0337832 0.0269547 0.0066421 0.0133192 0.0201894 0.0066564 0.0134819 0.0133942 0.0201894 0.0134233 0.0203223 0.0134525 0.0339806 0.0134819 0.0066278 0.0272083 0.0134819 0.0000010 0.0272083 0.0134819 0.0202335 0.0270512 0.0272083 0.0133480 0.0202335 0.0135114 0.0339806 0.0000010 0.0271106 0.0271106 0.0270512 0.0066278 0.0000010 0.0000010 0.0133192 0.0066421 0.0133192 0.0201186 0.0200750 0.0201186 0.0133769 0.0480456 0.0481526 0.0340556 0.0201894 0.0201894 0.0268960 0.0201186 0.0407374 0.0270137 0.0269547 0.0339317 0.0268960 0.0339806 0.0201624 0.0133942 0.0339317 0.0270137 0.0409784 0.0407374 0.0270137 0.0269547 0.0338573 0.0342066 0.0272302 0.0342066 0.0133480 0.0202778 0.0202778 0.0202335 0.0135708 0.0134819 0.0270512 0.0202335 0.0270512 0.0203223 0.0202335 0.0337832 0.0407374 0.0409173 0.0479713 0.0553065 0.0410989 0.0200750 0.0407374 0.0200750 0.0339317 0.0270729 0.0337832 0.0337832 0.0407374 0.0269547 0.0269547 0.0270137 0.0272083 0.0066421 0.0066421 0.0066564 0.0066421 0.0066421 0.0066421 0.0066421 0.0133480 0.0133769 0.0133192 
Lamkun     0.0556454 0.0201186 0.0066564 0.0066421 0.0338573 0.0133480 0.0269547 0.0408271 0.0339317 0.0133769 0.0201624 0.0338573 0.0338573 0.0269547 0.0410693 0.0339317 0.0270137 0.0340556 0.0340556 0.0201186 0.0134060 0.0133769 0.0270137 0.0133769 0.0340556 0.0271703 0.0202335 0.0340556 0.0202064 0.0201186 0.0201624 0.0201186 0.0338573 0.0270729 0.0133769 0.0133769 0.0133480 0.0410693 0.0410693 0.0134644 0.0411606 0.0412523 0.0413444 0.0342826 0.0202506 0.0409173 0.0066564 0.0338573 0.0201186 0.0202778 0.0133769 0.0481526 0.0408271 0.0408271 0.0408271 0.0341309 0.0272684 0.0272684 0.0203670 0.0203223 0.0203670 0.0271703 0.0272302 0.0066421 0.0000000 0.0000010 0.0066564 0.0000010 0.0000010 0.0340556 0.0201624 0.0271106 0.0201186 0.0066564 0.0133480 0.0066564 0.0066708 0.0133480 0.0408271 0.0339317 0.0133769 0.0201186 0.0271106 0.0134060 0.0203670 0.0202335 0.0271106 0.0202778 0.0272904 0.0203223 0.0410693 0.0203670 0.0133480 0.0342563 0.0203670 0.0066708 0.0342563 0.0203670 0.0271703 0.0340556 0.0342563 0.0201624 0.0271703 0.0204119 0.0410693 0.0066564 0.0341309 0.0341309 0.0340556 0.0133480 0.0066564 0.0066708 0.0201186 0.0133769 0.0201186 0.0270137 0.0269547 0.0270137 0.0202064 0.0553065 0.0554307 0.0411606 0.0271106 0.0271106 0.0338573 0.0270137 0.0478651 0.0339317 0.0339317 0.0340065 0.0338573 0.0410693 0.0270137 0.0202335 0.0410079 0.0340065 0.0481526 0.0338573 0.0339317 0.0339317 0.0409173 0.0413444 0.0342826 0.0413444 0.0201624 0.0272302 0.0272302 0.0271703 0.0204570 0.0135114 0.0340556 0.0271703 0.0340556 0.0272904 0.0271703 0.0338573 0.0478651 0.0480780 0.0552178 0.0625318 0.0482929 0.0269547 0.0478651 0.0269547 0.0410079 0.0340816 0.0408271 0.0408271 0.0478651 0.0339317 0.0339317 0.0340065 0.0342563 0.0133769 0.0133769 0.0134060 0.0133769 0.0133769 0.0133769 0.0133769 0.0133769 0.0134060 0.0201186 
Lamlap     0.0627778 0.0200750 0.0066421 0.0066278 0.0337832 0.0133192 0.0268960 0.0407374 0.0338573 0.0133480 0.0201186 0.0337832 0.0337832 0.0268960 0.0409784 0.0338573 0.0269547 0.0339806 0.0339806 0.0200750 0.0133769 0.0133480 0.0269547 0.0133480 0.0339806 0.0271106 0.0201894 0.0339806 0.0201624 0.0200750 0.0201186 0.0200750 0.0337832 0.0270137 0.0133480 0.0133480 0.0133192 0.0409784 0.0409784 0.0134351 0.0410693 0.0411606 0.0412523 0.0342066 0.0202064 0.0408271 0.0133480 0.0337832 0.0200750 0.0202335 0.0133480 0.0480456 0.0407374 0.0407374 0.0407374 0.0340556 0.0272083 0.0272083 0.0203223 0.0202778 0.0203223 0.0271106 0.0271703 0.0066278 0.0000010 0.0000000 0.0066421 0.0000010 0.0000010 0.0339806 0.0201186 0.0270512 0.0200750 0.0066421 0.0133192 0.0066421 0.0066564 0.0133192 0.0407374 0.0338573 0.0133480 0.0200750 0.0270512 0.0133769 0.0203223 0.0201894 0.0270512 0.0202335 0.0272302 0.0202778 0.0409784 0.0203223 0.0133192 0.0341804 0.0203223 0.0066564 0.0341804 0.0203223 0.0271106 0.0339806 0.0341804 0.0201186 0.0271106 0.0203670 0.0409784 0.0066421 0.0340556 0.0340556 0.0339806 0.0133192 0.0066421 0.0066564 0.0200750 0.0133480 0.0200750 0.0269547 0.0268960 0.0269547 0.0201624 0.0551829 0.0553065 0.0410693 0.0270512 0.0270512 0.0337832 0.0269547 0.0477593 0.0339317 0.0338573 0.0409173 0.0337832 0.0409784 0.0270137 0.0201894 0.0409173 0.0339317 0.0480456 0.0337832 0.0339317 0.0338573 0.0408271 0.0412523 0.0342066 0.0412523 0.0201186 0.0271703 0.0271703 0.0271106 0.0204570 0.0134819 0.0339806 0.0271106 0.0339806 0.0272302 0.0271106 0.0407374 0.0477593 0.0479713 0.0550946 0.0625318 0.0481852 0.0268960 0.0477593 0.0268960 0.0409173 0.0340065 0.0407374 0.0407374 0.0477593 0.0338573 0.0338573 0.0339317 0.0341804 0.0133480 0.0133480 0.0133769 0.0133480 0.0133480 0.0133480 0.0133480 0.0201186 0.0201624 0.0200750 
Lamlem     0.0556454 0.0133480 0.0000010 0.0000010 0.0269547 0.0066421 0.0201186 0.0338573 0.0270137 0.0066564 0.0133769 0.0269547 0.0269547 0.0201186 0.0340556 0.0270137 0.0201624 0.0271106 0.0271106 0.0133480 0.0066708 0.0066564 0.0201624 0.0066564 0.0271106 0.0202778 0.0134233 0.0271106 0.0134060 0.0133480 0.0133769 0.0133480 0.0408271 0.0202064 0.0066564 0.0066564 0.0066421 0.0340556 0.0340556 0.0066997 0.0341309 0.0342066 0.0342826 0.0272904 0.0134351 0.0339317 0.0133769 0.0269547 0.0133480 0.0134525 0.0066564 0.0410693 0.0338573 0.0338573 0.0338573 0.0271703 0.0203498 0.0203498 0.0135114 0.0134819 0.0135114 0.0202778 0.0203223 0.0000010 0.0066564 0.0066421 0.0000000 0.0000010 0.0066421 0.0271106 0.0133769 0.0202335 0.0133480 0.0000010 0.0066421 0.0000010 0.0000010 0.0066421 0.0338573 0.0270137 0.0066564 0.0133480 0.0202335 0.0066708 0.0135114 0.0134233 0.0202335 0.0134525 0.0203670 0.0134819 0.0340556 0.0135114 0.0066421 0.0272684 0.0135114 0.0000010 0.0272684 0.0135114 0.0202778 0.0271106 0.0272684 0.0133769 0.0202778 0.0135411 0.0340556 0.0000010 0.0271703 0.0271703 0.0271106 0.0000010 0.0000010 0.0000010 0.0133480 0.0066564 0.0133480 0.0201624 0.0201186 0.0201624 0.0134060 0.0481526 0.0482602 0.0341309 0.0202335 0.0202335 0.0269547 0.0201624 0.0408271 0.0270729 0.0270137 0.0340065 0.0269547 0.0340556 0.0202064 0.0134233 0.0340065 0.0270729 0.0410693 0.0408271 0.0270729 0.0270137 0.0339317 0.0342826 0.0272904 0.0342826 0.0133769 0.0203223 0.0203223 0.0202778 0.0136007 0.0135114 0.0271106 0.0202778 0.0271106 0.0203670 0.0202778 0.0338573 0.0408271 0.0410079 0.0480780 0.0554307 0.0411903 0.0201186 0.0408271 0.0201186 0.0340065 0.0271324 0.0338573 0.0338573 0.0408271 0.0270137 0.0270137 0.0270729 0.0272684 0.0066421 0.0066564 0.0066708 0.0066564 0.0066564 0.0066564 0.0066564 0.0133769 0.0134060 0.0133480 
LamorS     0.0485528 0.0133769 0.0000010 0.0000010 0.0270137 0.0066564 0.0201624 0.0339317 0.0270729 0.0066708 0.0134060 0.0270137 0.0270137 0.0201624 0.0341309 0.0270729 0.0202064 0.0271703 0.0271703 0.0133769 0.0066852 0.0066708 0.0202064 0.0066708 0.0271703 0.0203223 0.0134525 0.0271703 0.0134351 0.0133769 0.0134060 0.0133769 0.0339317 0.0202506 0.0066708 0.0066708 0.0066564 0.0341309 0.0341309 0.0067143 0.0342066 0.0342826 0.0343589 0.0273509 0.0134644 0.0340065 0.0066564 0.0270137 0.0133769 0.0134819 0.0066708 0.0411606 0.0339317 0.0339317 0.0339317 0.0272302 0.0203946 0.0203946 0.0135411 0.0135114 0.0135411 0.0203223 0.0203670 0.0000010 0.0000010 0.0000010 0.0000010 0.0000000 0.0000010 0.0271703 0.0134060 0.0202778 0.0133769 0.0000010 0.0066564 0.0000010 0.0000010 0.0066564 0.0339317 0.0270729 0.0066708 0.0133769 0.0202778 0.0066852 0.0135411 0.0134525 0.0202778 0.0134819 0.0204119 0.0135114 0.0341309 0.0135411 0.0066564 0.0273288 0.0135411 0.0000010 0.0273288 0.0135411 0.0203223 0.0271703 0.0273288 0.0134060 0.0203223 0.0135708 0.0341309 0.0000010 0.0272302 0.0272302 0.0271703 0.0066564 0.0000010 0.0000010 0.0133769 0.0066708 0.0133769 0.0202064 0.0201624 0.0202064 0.0134351 0.0482602 0.0483682 0.0342066 0.0202778 0.0202778 0.0270137 0.0202064 0.0409173 0.0270729 0.0270729 0.0271324 0.0270137 0.0341309 0.0202064 0.0134525 0.0340816 0.0271324 0.0411606 0.0339317 0.0270729 0.0270729 0.0340065 0.0343589 0.0273509 0.0343589 0.0134060 0.0203670 0.0203670 0.0203223 0.0136007 0.0135114 0.0271703 0.0203223 0.0271703 0.0204119 0.0203223 0.0270137 0.0409173 0.0410989 0.0481852 0.0554307 0.0412821 0.0201624 0.0409173 0.0201624 0.0340816 0.0271922 0.0339317 0.0339317 0.0409173 0.0270729 0.0270729 0.0271324 0.0273288 0.0066708 0.0066708 0.0066852 0.0066708 0.0066708 0.0066708 0.0066708 0.0066708 0.0066852 0.0133769 
Lamsig     0.0627778 0.0200750 0.0066421 0.0066278 0.0337832 0.0133192 0.0268960 0.0407374 0.0338573 0.0133480 0.0201186 0.0337832 0.0337832 0.0268960 0.0409784 0.0338573 0.0269547 0.0339806 0.0339806 0.0200750 0.0133769 0.0133480 0.0269547 0.0133480 0.0339806 0.0271106 0.0201894 0.0339806 0.0201624 0.0200750 0.0201186 0.0200750 0.0337832 0.0270137 0.0133480 0.0133480 0.0133192 0.0409784 0.0409784 0.0134351 0.0410693 0.0411606 0.0412523 0.0342066 0.0202064 0.0408271 0.0133480 0.0337832 0.0200750 0.0202335 0.0133480 0.0480456 0.0407374 0.0407374 0.0407374 0.0340556 0.0272083 0.0272083 0.0203223 0.0202778 0.0203223 0.0271106 0.0271703 0.0066278 0.0000010 0.0000010 0.0066421 0.0000010 0.0000000 0.0339806 0.0201186 0.0270512 0.0200750 0.0066421 0.0133192 0.0066421 0.0066564 0.0133192 0.0407374 0.0338573 0.0133480 0.0200750 0.0270512 0.0133769 0.0203223 0.0201894 0.0270512 0.0202335 0.0272302 0.0202778 0.0409784 0.0203223 0.0133192 0.0341804 0.0203223 0.0066564 0.0341804 0.0203223 0.0271106 0.0339806 0.0341804 0.0201186 0.0271106 0.0203670 0.0409784 0.0066421 0.0340556 0.0340556 0.0339806 0.0133192 0.0066421 0.0066564 0.0200750 0.0133480 0.0200750 0.0269547 0.0268960 0.0269547 0.0201624 0.0551829 0.0553065 0.0410693 0.0270512 0.0270512 0.0337832 0.0269547 0.0477593 0.0339317 0.0338573 0.0409173 0.0337832 0.0409784 0.0270137 0.0201894 0.0409173 0.0339317 0.0480456 0.0337832 0.0339317 0.0338573 0.0408271 0.0412523 0.0342066 0.0412523 0.0201186 0.0271703 0.0271703 0.0271106 0.0204570 0.0134819 0.0339806 0.0271106 0.0339806 0.0272302 0.0271106 0.0407374 0.0477593 0.0479713 0.0550946 0.0625318 0.0481852 0.0268960 0.0477593 0.0268960 0.0409173 0.0340065 0.0407374 0.0407374 0.0477593 0.0338573 0.0338573 0.0339317 0.0341804 0.0133480 0.0133480 0.0133769 0.0133480 0.0133480 0.0133480 0.0133480 0.0201186 0.0201624 0.0200750 
Lamtig     0.0705536 0.0409784 0.0271106 0.0270512 0.0409784 0.0201894 0.0339806 0.0480456 0.0410693 0.0202335 0.0271106 0.0409784 0.0409784 0.0339806 0.0483354 0.0410693 0.0340556 0.0412225 0.0412225 0.0270512 0.0202778 0.0202335 0.0340556 0.0202335 0.0133192 0.0133480 0.0133192 0.0133192 0.0066564 0.0270512 0.0271106 0.0270512 0.0551829 0.0341309 0.0202335 0.0202335 0.0201894 0.0483354 0.0483354 0.0203670 0.0484439 0.0485528 0.0486622 0.0414997 0.0272302 0.0481526 0.0271106 0.0339806 0.0270512 0.0272684 0.0202335 0.0555202 0.0480456 0.0480456 0.0480456 0.0133480 0.0201894 0.0201894 0.0066708 0.0066564 0.0066708 0.0066421 0.0066564 0.0270512 0.0340556 0.0339806 0.0271106 0.0271703 0.0339806 0.0000000 0.0271106 0.0341804 0.0270512 0.0271106 0.0339806 0.0271106 0.0271703 0.0339806 0.0480456 0.0410693 0.0202335 0.0270512 0.0066278 0.0133769 0.0066708 0.0133192 0.0066278 0.0133480 0.0066708 0.0066564 0.0200750 0.0066708 0.0339806 0.0133942 0.0066708 0.0271703 0.0133942 0.0066708 0.0066421 0.0133192 0.0133942 0.0201186 0.0201186 0.0066852 0.0337832 0.0271106 0.0133480 0.0133480 0.0268960 0.0339806 0.0271106 0.0271703 0.0270512 0.0202335 0.0270512 0.0340556 0.0339806 0.0340556 0.0271703 0.0627778 0.0629201 0.0484439 0.0341804 0.0341804 0.0409784 0.0340556 0.0551829 0.0411606 0.0410693 0.0482602 0.0409784 0.0483354 0.0341309 0.0272083 0.0482602 0.0411606 0.0555202 0.0551829 0.0411606 0.0410693 0.0481526 0.0486622 0.0414997 0.0486622 0.0271106 0.0066564 0.0066564 0.0000010 0.0067143 0.0066708 0.0133192 0.0066421 0.0133192 0.0066708 0.0066421 0.0480456 0.0409784 0.0411606 0.0482602 0.0556454 0.0413444 0.0339806 0.0409784 0.0339806 0.0482602 0.0412523 0.0480456 0.0480456 0.0551829 0.0410693 0.0410693 0.0411606 0.0133942 0.0202335 0.0202335 0.0202778 0.0202335 0.0202335 0.0202335 0.0202335 0.0271106 0.0271703 0.0270512 
Lchabe     0.0556454 0.0269547 0.0133769 0.0133480 0.0269547 0.0066421 0.0201186 0.0338573 0.0270137 0.0066564 0.0000010 0.0201186 0.0201186 0.0133480 0.0271106 0.0201624 0.0133769 0.0134233 0.0134233 0.0133480 0.0066708 0.0066564 0.0201624 0.0066564 0.0271106 0.0202778 0.0134233 0.0271106 0.0134060 0.0133480 0.0133769 0.0133480 0.0269547 0.0066708 0.0066564 0.0066564 0.0066421 0.0202335 0.0202335 0.0000010 0.0202778 0.0203223 0.0135114 0.0135114 0.0000010 0.0201624 0.0133769 0.0133480 0.0000010 0.0134525 0.0066564 0.0410693 0.0338573 0.0338573 0.0201186 0.0271703 0.0203498 0.0203498 0.0135114 0.0134819 0.0135114 0.0202778 0.0203223 0.0133480 0.0201624 0.0201186 0.0133769 0.0134060 0.0201186 0.0271106 0.0000000 0.0066791 0.0000010 0.0133769 0.0201186 0.0133769 0.0133769 0.0201186 0.0201186 0.0133769 0.0066564 0.0133480 0.0202335 0.0066708 0.0135114 0.0134233 0.0202335 0.0134525 0.0203670 0.0134819 0.0340556 0.0135114 0.0201186 0.0272684 0.0135114 0.0134060 0.0272684 0.0135114 0.0202778 0.0271106 0.0272684 0.0133769 0.0202778 0.0135411 0.0340556 0.0133769 0.0271703 0.0271703 0.0271106 0.0201186 0.0133769 0.0134060 0.0133480 0.0066564 0.0133480 0.0066564 0.0066421 0.0066564 0.0000010 0.0340556 0.0341309 0.0202778 0.0202335 0.0202335 0.0133480 0.0066564 0.0269547 0.0134060 0.0133769 0.0202064 0.0133480 0.0202335 0.0066708 0.0134233 0.0202064 0.0202064 0.0271106 0.0269547 0.0134060 0.0133769 0.0201624 0.0203670 0.0135114 0.0203670 0.0000010 0.0203223 0.0203223 0.0202778 0.0136007 0.0135114 0.0271106 0.0202778 0.0271106 0.0203670 0.0202778 0.0201186 0.0408271 0.0409173 0.0480780 0.0554307 0.0411903 0.0201186 0.0408271 0.0066421 0.0202064 0.0134351 0.0201186 0.0201186 0.0269547 0.0133769 0.0133769 0.0134060 0.0272684 0.0066564 0.0066564 0.0066564 0.0066564 0.0066564 0.0066564 0.0066564 0.0133769 0.0134060 0.0133480 
Lchaur     0.0631704 0.0339806 0.0202335 0.0201894 0.0339806 0.0133942 0.0270512 0.0409784 0.0340556 0.0134233 0.0066791 0.0339806 0.0339806 0.0270512 0.0412225 0.0340556 0.0271106 0.0203051 0.0203051 0.0201894 0.0134525 0.0134233 0.0271106 0.0134233 0.0341804 0.0272684 0.0203051 0.0341804 0.0202778 0.0201894 0.0202335 0.0201894 0.0339806 0.0134525 0.0134233 0.0134233 0.0133942 0.0272083 0.0272083 0.0067227 0.0272684 0.0273288 0.0273894 0.0204396 0.0067081 0.0271106 0.0202335 0.0201894 0.0066647 0.0203498 0.0134233 0.0483354 0.0409784 0.0409784 0.0270512 0.0342563 0.0273672 0.0273672 0.0204396 0.0203946 0.0204396 0.0272684 0.0273288 0.0201894 0.0271106 0.0270512 0.0202335 0.0202778 0.0270512 0.0341804 0.0066791 0.0000000 0.0066647 0.0202335 0.0270512 0.0202335 0.0202778 0.0270512 0.0270512 0.0202335 0.0134233 0.0201894 0.0272083 0.0134525 0.0204396 0.0203051 0.0272083 0.0203498 0.0273894 0.0203946 0.0412225 0.0204396 0.0270512 0.0343827 0.0204396 0.0202778 0.0343827 0.0204396 0.0272684 0.0341804 0.0343827 0.0202335 0.0272684 0.0204848 0.0412225 0.0202335 0.0342563 0.0342563 0.0341804 0.0270512 0.0202335 0.0202778 0.0201894 0.0134233 0.0201894 0.0134233 0.0133942 0.0134233 0.0066936 0.0412225 0.0413145 0.0272684 0.0272083 0.0272083 0.0201894 0.0134233 0.0339806 0.0202778 0.0202335 0.0271703 0.0201894 0.0272083 0.0134525 0.0203051 0.0271703 0.0271703 0.0341804 0.0339806 0.0202778 0.0202335 0.0271106 0.0273894 0.0204396 0.0273894 0.0066791 0.0273288 0.0273288 0.0272684 0.0205759 0.0204396 0.0341804 0.0272684 0.0341804 0.0273894 0.0272684 0.0270512 0.0480456 0.0482602 0.0554307 0.0629201 0.0484768 0.0270512 0.0480456 0.0133942 0.0271703 0.0203223 0.0270512 0.0270512 0.0339806 0.0202335 0.0202335 0.0202778 0.0343827 0.0134233 0.0134233 0.0134525 0.0134233 0.0134233 0.0134233 0.0134233 0.0202335 0.0202778 0.0201894 
Lchsta     0.0555202 0.0268960 0.0133480 0.0133192 0.0268960 0.0066278 0.0200750 0.0337832 0.0269547 0.0066421 0.0000010 0.0268960 0.0268960 0.0200750 0.0339806 0.0269547 0.0201186 0.0133942 0.0133942 0.0133192 0.0066564 0.0066421 0.0201186 0.0066421 0.0270512 0.0202335 0.0133942 0.0270512 0.0133769 0.0133192 0.0133480 0.0133192 0.0268960 0.0066564 0.0066421 0.0066421 0.0066278 0.0201894 0.0201894 0.0000010 0.0202335 0.0202778 0.0203223 0.0134819 0.0000010 0.0201186 0.0133480 0.0133192 0.0000010 0.0134233 0.0066421 0.0409784 0.0337832 0.0337832 0.0200750 0.0271106 0.0203051 0.0203051 0.0134819 0.0134525 0.0134819 0.0202335 0.0202778 0.0133192 0.0201186 0.0200750 0.0133480 0.0133769 0.0200750 0.0270512 0.0000010 0.0066647 0.0000000 0.0133480 0.0200750 0.0133480 0.0133769 0.0200750 0.0200750 0.0133480 0.0066421 0.0133192 0.0201894 0.0066564 0.0134819 0.0133942 0.0201894 0.0134233 0.0203223 0.0134525 0.0339806 0.0134819 0.0200750 0.0272083 0.0134819 0.0133769 0.0272083 0.0134819 0.0202335 0.0270512 0.0272083 0.0133480 0.0202335 0.0135114 0.0339806 0.0133480 0.0271106 0.0271106 0.0270512 0.0200750 0.0133480 0.0133769 0.0133192 0.0066421 0.0133192 0.0066421 0.0066278 0.0066421 0.0000010 0.0339806 0.0340556 0.0202335 0.0201894 0.0201894 0.0133192 0.0066421 0.0268960 0.0133769 0.0133480 0.0201624 0.0133192 0.0201894 0.0066564 0.0133942 0.0201624 0.0201624 0.0270512 0.0268960 0.0133769 0.0133480 0.0201186 0.0203223 0.0134819 0.0203223 0.0000010 0.0202778 0.0202778 0.0202335 0.0135708 0.0134819 0.0270512 0.0202335 0.0270512 0.0203223 0.0202335 0.0200750 0.0407374 0.0409173 0.0479713 0.0553065 0.0410989 0.0200750 0.0407374 0.0066278 0.0201624 0.0134060 0.0200750 0.0200750 0.0268960 0.0133480 0.0133480 0.0133769 0.0272083 0.0066421 0.0066421 0.0066564 0.0066421 0.0066421 0.0066421 0.0066421 0.0133480 0.0133769 0.0133192 
Lepatt     0.0556454 0.0133480 0.0000010 0.0000010 0.0269547 0.0066421 0.0201186 0.0338573 0.0270137 0.0066564 0.0133769 0.0269547 0.0269547 0.0201186 0.0340556 0.0270137 0.0201624 0.0271106 0.0271106 0.0133480 0.0066708 0.0066564 0.0201624 0.0066564 0.0202335 0.0134525 0.0134233 0.0202335 0.0133769 0.0133480 0.0133769 0.0133480 0.0408271 0.0202064 0.0066564 0.0066564 0.0066421 0.0340556 0.0340556 0.0066997 0.0341309 0.0342066 0.0342826 0.0272904 0.0134351 0.0339317 0.0133769 0.0269547 0.0133480 0.0134525 0.0066564 0.0410693 0.0338573 0.0338573 0.0338573 0.0202778 0.0203498 0.0203498 0.0134819 0.0134525 0.0135114 0.0202335 0.0202778 0.0000010 0.0066564 0.0066421 0.0000010 0.0000010 0.0066421 0.0271106 0.0133769 0.0202335 0.0133480 0.0000000 0.0000010 0.0000010 0.0000010 0.0000010 0.0338573 0.0270137 0.0066564 0.0133480 0.0202335 0.0066708 0.0135114 0.0134233 0.0202335 0.0134525 0.0203223 0.0134819 0.0340556 0.0135114 0.0066421 0.0272684 0.0134819 0.0000010 0.0272684 0.0135114 0.0202778 0.0271106 0.0272684 0.0133769 0.0202778 0.0135411 0.0340556 0.0000010 0.0202778 0.0271703 0.0271106 0.0066421 0.0000010 0.0000010 0.0133480 0.0066564 0.0133480 0.0201624 0.0201186 0.0201624 0.0134060 0.0481526 0.0482602 0.0341309 0.0202335 0.0202335 0.0269547 0.0201624 0.0408271 0.0270729 0.0270137 0.0340065 0.0269547 0.0340556 0.0202064 0.0134233 0.0340065 0.0270137 0.0410693 0.0408271 0.0270729 0.0270137 0.0339317 0.0342826 0.0272904 0.0342826 0.0133769 0.0203223 0.0203223 0.0202778 0.0136007 0.0135114 0.0271106 0.0202778 0.0271106 0.0203670 0.0202778 0.0338573 0.0408271 0.0410079 0.0480780 0.0554307 0.0411903 0.0201186 0.0408271 0.0201186 0.0340065 0.0271324 0.0338573 0.0338573 0.0408271 0.0270137 0.0270137 0.0270729 0.0272684 0.0066564 0.0066564 0.0066708 0.0066564 0.0066564 0.0066564 0.0066564 0.0133769 0.0134060 0.0133480 
Lepkam     0.0627778 0.0200750 0.0066421 0.0066278 0.0337832 0.0133192 0.0268960 0.0407374 0.0338573 0.0133480 0.0201186 0.0337832 0.0337832 0.0268960 0.0409784 0.0338573 0.0269547 0.0339806 0.0339806 0.0200750 0.0133769 0.0133480 0.0269547 0.0133480 0.0201894 0.0134233 0.0201894 0.0201894 0.0133769 0.0200750 0.0201186 0.0200750 0.0477593 0.0270137 0.0133480 0.0133480 0.0133192 0.0409784 0.0409784 0.0134351 0.0410693 0.0411606 0.0412523 0.0342066 0.0202064 0.0408271 0.0201186 0.0337832 0.0200750 0.0202335 0.0133480 0.0480456 0.0407374 0.0407374 0.0407374 0.0202335 0.0272083 0.0272083 0.0134819 0.0134525 0.0203223 0.0202335 0.0202778 0.0066278 0.0133480 0.0133192 0.0066421 0.0066564 0.0133192 0.0339806 0.0201186 0.0270512 0.0200750 0.0000010 0.0000000 0.0000010 0.0000010 0.0000010 0.0407374 0.0338573 0.0133480 0.0200750 0.0270512 0.0133769 0.0203223 0.0201894 0.0270512 0.0202335 0.0203223 0.0202778 0.0409784 0.0203223 0.0133192 0.0341804 0.0134819 0.0000010 0.0341804 0.0203223 0.0271106 0.0339806 0.0341804 0.0201186 0.0271106 0.0203670 0.0409784 0.0066421 0.0202335 0.0340556 0.0339806 0.0133192 0.0066421 0.0066564 0.0200750 0.0133480 0.0200750 0.0269547 0.0268960 0.0269547 0.0201624 0.0551829 0.0553065 0.0410693 0.0270512 0.0270512 0.0337832 0.0269547 0.0477593 0.0339317 0.0338573 0.0409173 0.0337832 0.0409784 0.0270137 0.0201894 0.0409173 0.0270137 0.0480456 0.0477593 0.0339317 0.0338573 0.0408271 0.0412523 0.0342066 0.0412523 0.0201186 0.0271703 0.0271703 0.0271106 0.0204570 0.0203223 0.0339806 0.0271106 0.0339806 0.0272302 0.0271106 0.0407374 0.0477593 0.0479713 0.0550946 0.0625318 0.0481852 0.0268960 0.0477593 0.0268960 0.0409173 0.0340065 0.0407374 0.0407374 0.0477593 0.0338573 0.0338573 0.0339317 0.0341804 0.0133480 0.0133480 0.0133769 0.0133480 0.0133480 0.0133480 0.0133480 0.0201186 0.0201624 0.0200750 
Lepken     0.0556454 0.0133480 0.0000010 0.0000010 0.0269547 0.0066421 0.0201186 0.0338573 0.0270137 0.0066564 0.0133769 0.0269547 0.0269547 0.0201186 0.0340556 0.0270137 0.0201624 0.0271106 0.0271106 0.0133480 0.0066708 0.0066564 0.0201624 0.0066564 0.0202335 0.0134525 0.0134233 0.0202335 0.0133769 0.0133480 0.0133769 0.0133480 0.0408271 0.0202064 0.0066564 0.0066564 0.0066421 0.0340556 0.0340556 0.0066997 0.0341309 0.0342066 0.0342826 0.0272904 0.0134351 0.0339317 0.0133769 0.0269547 0.0133480 0.0134525 0.0066564 0.0410693 0.0338573 0.0338573 0.0338573 0.0202778 0.0203498 0.0203498 0.0134819 0.0134525 0.0135114 0.0202335 0.0202778 0.0000010 0.0066564 0.0066421 0.0000010 0.0000010 0.0066421 0.0271106 0.0133769 0.0202335 0.0133480 0.0000010 0.0000010 0.0000000 0.0000010 0.0000010 0.0338573 0.0270137 0.0066564 0.0133480 0.0202335 0.0066708 0.0135114 0.0134233 0.0202335 0.0134525 0.0203223 0.0134819 0.0340556 0.0135114 0.0066421 0.0272684 0.0134819 0.0000010 0.0272684 0.0135114 0.0202778 0.0271106 0.0272684 0.0133769 0.0202778 0.0135411 0.0340556 0.0000010 0.0202778 0.0271703 0.0271106 0.0066421 0.0000010 0.0000010 0.0133480 0.0066564 0.0133480 0.0201624 0.0201186 0.0201624 0.0134060 0.0481526 0.0482602 0.0341309 0.0202335 0.0202335 0.0269547 0.0201624 0.0408271 0.0270729 0.0270137 0.0340065 0.0269547 0.0340556 0.0202064 0.0134233 0.0340065 0.0270137 0.0410693 0.0408271 0.0270729 0.0270137 0.0339317 0.0342826 0.0272904 0.0342826 0.0133769 0.0203223 0.0203223 0.0202778 0.0136007 0.0135114 0.0271106 0.0202778 0.0271106 0.0203670 0.0202778 0.0338573 0.0408271 0.0410079 0.0480780 0.0554307 0.0411903 0.0201186 0.0408271 0.0201186 0.0340065 0.0271324 0.0338573 0.0338573 0.0408271 0.0270137 0.0270137 0.0270729 0.0272684 0.0066564 0.0066564 0.0066708 0.0066564 0.0066564 0.0066564 0.0066564 0.0133769 0.0134060 0.0133480 
LepmeK     0.0557711 0.0133769 0.0000010 0.0000010 0.0270137 0.0066564 0.0201624 0.0339317 0.0270729 0.0066708 0.0134060 0.0201624 0.0201624 0.0133769 0.0271703 0.0202064 0.0134060 0.0271703 0.0271703 0.0133769 0.0066852 0.0066708 0.0202064 0.0066708 0.0202778 0.0134819 0.0134525 0.0202778 0.0134060 0.0133769 0.0134060 0.0133769 0.0409173 0.0202506 0.0066708 0.0066708 0.0066564 0.0341309 0.0341309 0.0067143 0.0342066 0.0342826 0.0273509 0.0273509 0.0134644 0.0340065 0.0134060 0.0270137 0.0133769 0.0134819 0.0066708 0.0411606 0.0339317 0.0339317 0.0339317 0.0203223 0.0203946 0.0203946 0.0135114 0.0134819 0.0135411 0.0202778 0.0203223 0.0000010 0.0066708 0.0066564 0.0000010 0.0000010 0.0066564 0.0271703 0.0133769 0.0202778 0.0133769 0.0000010 0.0000010 0.0000010 0.0000000 0.0000010 0.0339317 0.0270729 0.0066708 0.0133769 0.0202778 0.0066852 0.0135411 0.0134525 0.0202778 0.0134819 0.0203670 0.0135114 0.0341309 0.0135411 0.0066564 0.0273288 0.0135114 0.0000010 0.0273288 0.0135411 0.0203223 0.0271703 0.0273288 0.0134060 0.0203223 0.0135708 0.0341309 0.0000010 0.0203223 0.0272302 0.0271703 0.0066564 0.0000010 0.0000010 0.0133769 0.0066708 0.0133769 0.0202064 0.0201624 0.0202064 0.0134351 0.0482602 0.0483682 0.0342066 0.0202778 0.0202778 0.0270137 0.0202064 0.0409173 0.0271324 0.0270729 0.0340816 0.0270137 0.0341309 0.0202506 0.0134525 0.0340816 0.0270729 0.0411606 0.0409173 0.0271324 0.0270729 0.0340065 0.0343589 0.0273509 0.0343589 0.0134060 0.0203670 0.0203670 0.0203223 0.0136307 0.0135411 0.0271703 0.0203223 0.0271703 0.0204119 0.0203223 0.0339317 0.0409173 0.0410079 0.0481852 0.0555554 0.0412821 0.0201624 0.0409173 0.0201624 0.0340816 0.0271922 0.0339317 0.0339317 0.0409173 0.0270729 0.0270729 0.0271324 0.0273288 0.0066708 0.0066708 0.0066708 0.0066708 0.0066708 0.0066708 0.0066708 0.0134060 0.0134351 0.0133769 
Leppro     0.0627778 0.0200750 0.0066421 0.0066278 0.0337832 0.0133192 0.0268960 0.0407374 0.0338573 0.0133480 0.0201186 0.0337832 0.0337832 0.0268960 0.0409784 0.0338573 0.0269547 0.0339806 0.0339806 0.0200750 0.0133769 0.0133480 0.0269547 0.0133480 0.0201894 0.0134233 0.0201894 0.0201894 0.0133769 0.0200750 0.0201186 0.0200750 0.0477593 0.0270137 0.0133480 0.0133480 0.0133192 0.0409784 0.0409784 0.0134351 0.0410693 0.0411606 0.0412523 0.0342066 0.0202064 0.0408271 0.0201186 0.0337832 0.0200750 0.0202335 0.0133480 0.0480456 0.0407374 0.0407374 0.0407374 0.0202335 0.0272083 0.0272083 0.0134819 0.0134525 0.0203223 0.0202335 0.0202778 0.0066278 0.0133480 0.0133192 0.0066421 0.0066564 0.0133192 0.0339806 0.0201186 0.0270512 0.0200750 0.0000010 0.0000010 0.0000010 0.0000010 0.0000000 0.0407374 0.0338573 0.0133480 0.0200750 0.0270512 0.0133769 0.0203223 0.0201894 0.0270512 0.0202335 0.0203223 0.0202778 0.0409784 0.0203223 0.0133192 0.0341804 0.0134819 0.0000010 0.0341804 0.0203223 0.0271106 0.0339806 0.0341804 0.0201186 0.0271106 0.0203670 0.0409784 0.0066421 0.0202335 0.0340556 0.0339806 0.0133192 0.0066421 0.0066564 0.0200750 0.0133480 0.0200750 0.0269547 0.0268960 0.0269547 0.0201624 0.0551829 0.0553065 0.0410693 0.0270512 0.0270512 0.0337832 0.0269547 0.0477593 0.0339317 0.0338573 0.0409173 0.0337832 0.0409784 0.0270137 0.0201894 0.0409173 0.0270137 0.0480456 0.0477593 0.0339317 0.0338573 0.0408271 0.0412523 0.0342066 0.0412523 0.0201186 0.0271703 0.0271703 0.0271106 0.0204570 0.0203223 0.0339806 0.0271106 0.0339806 0.0272302 0.0271106 0.0407374 0.0477593 0.0479713 0.0550946 0.0625318 0.0481852 0.0268960 0.0477593 0.0268960 0.0409173 0.0340065 0.0407374 0.0407374 0.0477593 0.0338573 0.0338573 0.0339317 0.0341804 0.0133480 0.0133480 0.0133769 0.0133480 0.0133480 0.0133480 0.0133480 0.0201186 0.0201624 0.0200750 
Limdar     0.0775166 0.0477593 0.0338573 0.0337832 0.0477593 0.0268960 0.0407374 0.0548499 0.0478651 0.0269547 0.0201186 0.0477593 0.0477593 0.0407374 0.0551829 0.0478651 0.0408271 0.0339806 0.0339806 0.0337832 0.0270137 0.0269547 0.0408271 0.0269547 0.0480456 0.0410693 0.0339806 0.0480456 0.0339317 0.0337832 0.0338573 0.0337832 0.0066278 0.0270137 0.0269547 0.0269547 0.0268960 0.0409784 0.0409784 0.0202506 0.0410693 0.0411606 0.0412523 0.0342066 0.0202064 0.0000010 0.0338573 0.0337832 0.0200750 0.0340556 0.0269547 0.0623914 0.0548499 0.0548499 0.0000010 0.0481526 0.0412225 0.0412225 0.0342066 0.0341309 0.0342066 0.0410693 0.0411606 0.0337832 0.0408271 0.0407374 0.0338573 0.0339317 0.0407374 0.0480456 0.0201186 0.0270512 0.0200750 0.0338573 0.0407374 0.0338573 0.0339317 0.0407374 0.0000000 0.0000010 0.0269547 0.0337832 0.0409784 0.0270137 0.0342066 0.0339806 0.0409784 0.0340556 0.0412523 0.0341309 0.0551829 0.0342066 0.0407374 0.0483354 0.0342066 0.0339317 0.0483354 0.0342066 0.0410693 0.0480456 0.0483354 0.0338573 0.0410693 0.0342826 0.0551829 0.0338573 0.0481526 0.0481526 0.0480456 0.0407374 0.0338573 0.0339317 0.0337832 0.0269547 0.0337832 0.0133480 0.0268960 0.0269547 0.0201624 0.0551829 0.0553065 0.0410693 0.0409784 0.0409784 0.0066278 0.0133480 0.0066278 0.0066564 0.0000010 0.0066564 0.0066278 0.0133942 0.0270137 0.0339806 0.0000010 0.0000010 0.0066647 0.0200750 0.0339317 0.0338573 0.0000010 0.0412523 0.0342066 0.0412523 0.0201186 0.0411606 0.0411606 0.0410693 0.0344356 0.0342066 0.0480456 0.0410693 0.0480456 0.0412523 0.0410693 0.0407374 0.0620100 0.0622880 0.0622880 0.0772017 0.0625685 0.0407374 0.0620100 0.0268960 0.0133769 0.0066708 0.0133192 0.0133192 0.0200750 0.0066421 0.0066421 0.0000010 0.0483354 0.0269547 0.0269547 0.0270137 0.0269547 0.0269547 0.0269547 0.0269547 0.0338573 0.0339317 0.0337832 
Loblab     0.0702700 0.0408271 0.0270137 0.0269547 0.0408271 0.0201186 0.0338573 0.0478651 0.0409173 0.0201624 0.0133769 0.0408271 0.0408271 0.0338573 0.0481526 0.0409173 0.0339317 0.0271106 0.0271106 0.0269547 0.0202064 0.0201624 0.0339317 0.0201624 0.0410693 0.0341309 0.0271106 0.0410693 0.0270729 0.0269547 0.0270137 0.0269547 0.0066421 0.0202064 0.0201624 0.0201624 0.0201186 0.0340556 0.0340556 0.0134644 0.0341309 0.0342066 0.0342826 0.0272904 0.0134351 0.0000010 0.0270137 0.0269547 0.0133480 0.0271703 0.0201624 0.0553065 0.0478651 0.0478651 0.0000010 0.0411606 0.0342563 0.0342563 0.0272904 0.0272302 0.0272904 0.0341309 0.0342066 0.0269547 0.0339317 0.0338573 0.0270137 0.0270729 0.0338573 0.0410693 0.0133769 0.0202335 0.0133480 0.0270137 0.0338573 0.0270137 0.0270729 0.0338573 0.0000010 0.0000000 0.0201624 0.0269547 0.0340556 0.0202064 0.0272904 0.0271106 0.0340556 0.0271703 0.0342826 0.0272302 0.0481526 0.0272904 0.0338573 0.0413145 0.0272904 0.0270729 0.0413145 0.0272904 0.0341309 0.0410693 0.0413145 0.0270137 0.0341309 0.0273509 0.0481526 0.0270137 0.0411606 0.0411606 0.0410693 0.0338573 0.0270137 0.0270729 0.0269547 0.0201624 0.0269547 0.0066564 0.0201186 0.0201624 0.0134060 0.0481526 0.0482602 0.0341309 0.0340556 0.0340556 0.0066421 0.0066564 0.0066421 0.0066708 0.0000010 0.0066564 0.0066421 0.0134233 0.0202064 0.0271106 0.0000010 0.0000010 0.0066791 0.0201186 0.0270729 0.0270137 0.0000010 0.0342826 0.0272904 0.0342826 0.0133769 0.0342066 0.0342066 0.0341309 0.0274726 0.0272904 0.0410693 0.0341309 0.0410693 0.0342826 0.0341309 0.0338573 0.0549720 0.0552178 0.0552178 0.0699889 0.0554658 0.0338573 0.0549720 0.0201186 0.0134060 0.0066852 0.0133480 0.0133480 0.0201186 0.0066564 0.0066564 0.0000010 0.0413145 0.0201624 0.0201624 0.0202064 0.0201624 0.0201624 0.0201624 0.0201624 0.0270137 0.0270729 0.0269547 
Mdcrot     0.0484439 0.0133480 0.0066564 0.0066421 0.0133480 0.0000010 0.0066421 0.0201186 0.0133769 0.0000010 0.0066421 0.0201186 0.0201186 0.0133480 0.0271106 0.0201624 0.0133769 0.0202335 0.0202335 0.0066421 0.0000010 0.0000010 0.0133769 0.0000010 0.0202335 0.0134525 0.0066791 0.0202335 0.0066708 0.0066421 0.0066564 0.0066421 0.0338573 0.0134060 0.0000010 0.0000010 0.0000010 0.0271106 0.0271106 0.0000010 0.0271703 0.0272302 0.0272904 0.0203670 0.0066852 0.0270137 0.0066564 0.0201186 0.0066421 0.0066936 0.0000010 0.0271106 0.0201186 0.0201186 0.0269547 0.0202778 0.0134995 0.0134995 0.0067227 0.0067081 0.0067227 0.0134525 0.0134819 0.0066421 0.0133769 0.0133480 0.0066564 0.0066708 0.0133480 0.0202335 0.0066564 0.0134233 0.0066421 0.0066564 0.0133480 0.0066564 0.0066708 0.0133480 0.0269547 0.0201624 0.0000000 0.0066421 0.0134233 0.0000010 0.0067227 0.0066791 0.0134233 0.0066936 0.0135114 0.0067081 0.0271106 0.0067227 0.0133480 0.0203498 0.0067227 0.0066708 0.0203498 0.0067227 0.0134525 0.0202335 0.0203498 0.0066564 0.0134525 0.0067374 0.0271106 0.0066564 0.0202778 0.0202778 0.0202335 0.0133480 0.0066564 0.0066708 0.0066421 0.0000010 0.0066421 0.0133769 0.0133480 0.0133769 0.0066708 0.0410693 0.0411606 0.0271703 0.0134233 0.0134233 0.0201186 0.0133480 0.0338573 0.0202064 0.0201624 0.0270729 0.0201186 0.0271106 0.0134060 0.0066791 0.0270729 0.0202064 0.0340556 0.0338573 0.0202064 0.0201624 0.0270137 0.0272904 0.0203670 0.0272904 0.0066564 0.0134819 0.0134819 0.0134525 0.0067669 0.0067227 0.0202335 0.0134525 0.0202335 0.0135114 0.0134525 0.0269547 0.0338573 0.0340065 0.0410079 0.0482602 0.0341570 0.0133480 0.0338573 0.0133480 0.0270729 0.0202506 0.0269547 0.0269547 0.0338573 0.0201624 0.0201624 0.0202064 0.0203498 0.0000010 0.0000010 0.0000010 0.0000010 0.0000010 0.0000010 0.0000010 0.0066564 0.0066708 0.0066421 
Mdcten     0.0555202 0.0268960 0.0133480 0.0133192 0.0268960 0.0066278 0.0200750 0.0337832 0.0269547 0.0066421 0.0133480 0.0268960 0.0268960 0.0200750 0.0339806 0.0269547 0.0201186 0.0270512 0.0270512 0.0133192 0.0066564 0.0066421 0.0201186 0.0066421 0.0270512 0.0202335 0.0133942 0.0270512 0.0133769 0.0133192 0.0133480 0.0133192 0.0407374 0.0201624 0.0066421 0.0066421 0.0066278 0.0339806 0.0339806 0.0066852 0.0340556 0.0341309 0.0342066 0.0272302 0.0134060 0.0338573 0.0133480 0.0268960 0.0133192 0.0134233 0.0066421 0.0409784 0.0337832 0.0337832 0.0337832 0.0271106 0.0203051 0.0203051 0.0134819 0.0134525 0.0134819 0.0202335 0.0202778 0.0133192 0.0201186 0.0200750 0.0133480 0.0133769 0.0200750 0.0270512 0.0133480 0.0201894 0.0133192 0.0133480 0.0200750 0.0133480 0.0133769 0.0200750 0.0337832 0.0269547 0.0066421 0.0000000 0.0201894 0.0066564 0.0134819 0.0133942 0.0201894 0.0134233 0.0203223 0.0134525 0.0339806 0.0134819 0.0200750 0.0272083 0.0134819 0.0133769 0.0272083 0.0134819 0.0202335 0.0270512 0.0272083 0.0133480 0.0202335 0.0135114 0.0339806 0.0133480 0.0271106 0.0271106 0.0270512 0.0200750 0.0133480 0.0133769 0.0133192 0.0066421 0.0133192 0.0201186 0.0200750 0.0201186 0.0133769 0.0480456 0.0481526 0.0340556 0.0201894 0.0201894 0.0268960 0.0201186 0.0407374 0.0270137 0.0269547 0.0339317 0.0268960 0.0339806 0.0201624 0.0133942 0.0339317 0.0270137 0.0409784 0.0407374 0.0270137 0.0269547 0.0338573 0.0342066 0.0272302 0.0342066 0.0133480 0.0202778 0.0202778 0.0202335 0.0135708 0.0134819 0.0270512 0.0202335 0.0270512 0.0203223 0.0202335 0.0337832 0.0407374 0.0409173 0.0479713 0.0553065 0.0410989 0.0200750 0.0407374 0.0200750 0.0339317 0.0270729 0.0337832 0.0337832 0.0407374 0.0269547 0.0269547 0.0270137 0.0272083 0.0066421 0.0066421 0.0066564 0.0066421 0.0066421 0.0066421 0.0066421 0.0133480 0.0133769 0.0133192 
Neobif     0.0631704 0.0339806 0.0202335 0.0201894 0.0339806 0.0133942 0.0270512 0.0409784 0.0340556 0.0134233 0.0202335 0.0339806 0.0339806 0.0270512 0.0412225 0.0340556 0.0271106 0.0341804 0.0341804 0.0201894 0.0134525 0.0134233 0.0271106 0.0134233 0.0066278 0.0066421 0.0066278 0.0066278 0.0000010 0.0201894 0.0202335 0.0201894 0.0480456 0.0271703 0.0134233 0.0134233 0.0133942 0.0412225 0.0412225 0.0135114 0.0413145 0.0414069 0.0414997 0.0344091 0.0203223 0.0410693 0.0202335 0.0270512 0.0201894 0.0203498 0.0134233 0.0483354 0.0409784 0.0409784 0.0409784 0.0066421 0.0133942 0.0133942 0.0000010 0.0000010 0.0000010 0.0000010 0.0000010 0.0201894 0.0271106 0.0270512 0.0202335 0.0202778 0.0270512 0.0066278 0.0202335 0.0272083 0.0201894 0.0202335 0.0270512 0.0202335 0.0202778 0.0270512 0.0409784 0.0340556 0.0134233 0.0201894 0.0000000 0.0066564 0.0000010 0.0066278 0.0000010 0.0066421 0.0000010 0.0000010 0.0133192 0.0000010 0.0270512 0.0066647 0.0000010 0.0202778 0.0066647 0.0000010 0.0000010 0.0066278 0.0066647 0.0133480 0.0133480 0.0000010 0.0268960 0.0202335 0.0066421 0.0066421 0.0200750 0.0270512 0.0202335 0.0202778 0.0201894 0.0134233 0.0201894 0.0271106 0.0270512 0.0271106 0.0202778 0.0555202 0.0556454 0.0413145 0.0272083 0.0272083 0.0339806 0.0271106 0.0480456 0.0341309 0.0340556 0.0411606 0.0339806 0.0412225 0.0271703 0.0203051 0.0411606 0.0341309 0.0483354 0.0480456 0.0341309 0.0340556 0.0410693 0.0414997 0.0344091 0.0414997 0.0202335 0.0000010 0.0000010 0.0000010 0.0000010 0.0000010 0.0066278 0.0000010 0.0066278 0.0000010 0.0000010 0.0409784 0.0339806 0.0341309 0.0411606 0.0484439 0.0342826 0.0270512 0.0339806 0.0270512 0.0411606 0.0342066 0.0409784 0.0409784 0.0480456 0.0340556 0.0340556 0.0341309 0.0066647 0.0134233 0.0134233 0.0134525 0.0134233 0.0134233 0.0134233 0.0134233 0.0202335 0.0202778 0.0201894 
Neobre     0.0485528 0.0201624 0.0066708 0.0066564 0.0201624 0.0000010 0.0133769 0.0270137 0.0202064 0.0000010 0.0066708 0.0201624 0.0201624 0.0133769 0.0271703 0.0202064 0.0134060 0.0202778 0.0202778 0.0066564 0.0000010 0.0000010 0.0134060 0.0000010 0.0133769 0.0066708 0.0000010 0.0133769 0.0066708 0.0066564 0.0066708 0.0066564 0.0339317 0.0134351 0.0000010 0.0000010 0.0000010 0.0271703 0.0271703 0.0000010 0.0272302 0.0272904 0.0273509 0.0204119 0.0066997 0.0270729 0.0066708 0.0133769 0.0066564 0.0067081 0.0000010 0.0341309 0.0270137 0.0270137 0.0270137 0.0134060 0.0066936 0.0066936 0.0000010 0.0000010 0.0000010 0.0066708 0.0066852 0.0066564 0.0134060 0.0133769 0.0066708 0.0066852 0.0133769 0.0133769 0.0066708 0.0134525 0.0066564 0.0066708 0.0133769 0.0066708 0.0066852 0.0133769 0.0270137 0.0202064 0.0000010 0.0066564 0.0066564 0.0000000 0.0000010 0.0000010 0.0066564 0.0000010 0.0066997 0.0000010 0.0201624 0.0000010 0.0133769 0.0134525 0.0000010 0.0066852 0.0134525 0.0000010 0.0066708 0.0133769 0.0134525 0.0066564 0.0066708 0.0000010 0.0201624 0.0066708 0.0134060 0.0134060 0.0133769 0.0133769 0.0066708 0.0066852 0.0066564 0.0000010 0.0066564 0.0134060 0.0133769 0.0134060 0.0066852 0.0411606 0.0412523 0.0272302 0.0134525 0.0134525 0.0201624 0.0134060 0.0339317 0.0202506 0.0202064 0.0271324 0.0201624 0.0271703 0.0134351 0.0066936 0.0271324 0.0202506 0.0341309 0.0339317 0.0202506 0.0202064 0.0270729 0.0273509 0.0204119 0.0273509 0.0066708 0.0066852 0.0066852 0.0066708 0.0000010 0.0000010 0.0133769 0.0066708 0.0133769 0.0066997 0.0066708 0.0270137 0.0339317 0.0340816 0.0410989 0.0483682 0.0342327 0.0133769 0.0339317 0.0133769 0.0271324 0.0202949 0.0270137 0.0270137 0.0339317 0.0202064 0.0202064 0.0202506 0.0134525 0.0000010 0.0000010 0.0000010 0.0000010 0.0000010 0.0000010 0.0000010 0.0066708 0.0066852 0.0066564 
Neobri     0.0562440 0.0272302 0.0135114 0.0134819 0.0272302 0.0067081 0.0203223 0.0342066 0.0272904 0.0067227 0.0135114 0.0272302 0.0272302 0.0203223 0.0344091 0.0272904 0.0203670 0.0273894 0.0273894 0.0134819 0.0067227 0.0067227 0.0203670 0.0067227 0.0066708 0.0066708 0.0000010 0.0066708 0.0000010 0.0134819 0.0135114 0.0134819 0.0412523 0.0204119 0.0067227 0.0067227 0.0067081 0.0344091 0.0344091 0.0067669 0.0344860 0.0345633 0.0346409 0.0275729 0.0135708 0.0342066 0.0135114 0.0134819 0.0134819 0.0135886 0.0067227 0.0414997 0.0342066 0.0342066 0.0342066 0.0066852 0.0067081 0.0067081 0.0000010 0.0000010 0.0000010 0.0000010 0.0000010 0.0134819 0.0203670 0.0203223 0.0135114 0.0135411 0.0203223 0.0066708 0.0135114 0.0204396 0.0134819 0.0135114 0.0203223 0.0135114 0.0135411 0.0203223 0.0342066 0.0272904 0.0067227 0.0134819 0.0000010 0.0000010 0.0000000 0.0000010 0.0000010 0.0000010 0.0000010 0.0000010 0.0134060 0.0000010 0.0203223 0.0067081 0.0000010 0.0135411 0.0067081 0.0000010 0.0000010 0.0066708 0.0067081 0.0000010 0.0000010 0.0000010 0.0202064 0.0134819 0.0066852 0.0066852 0.0134060 0.0203223 0.0135114 0.0135411 0.0134819 0.0067227 0.0134819 0.0203670 0.0203223 0.0203670 0.0135411 0.0486622 0.0487720 0.0344860 0.0204396 0.0204396 0.0272302 0.0203670 0.0412523 0.0273509 0.0272904 0.0343589 0.0272302 0.0344091 0.0204119 0.0135588 0.0343589 0.0273509 0.0414997 0.0412523 0.0273509 0.0272904 0.0342826 0.0346409 0.0275729 0.0346409 0.0135114 0.0000010 0.0000010 0.0000010 0.0000010 0.0000010 0.0066708 0.0000010 0.0066708 0.0000010 0.0000010 0.0342066 0.0342066 0.0343589 0.0414369 0.0487720 0.0345126 0.0203223 0.0342066 0.0203223 0.0343589 0.0274116 0.0342066 0.0342066 0.0412523 0.0272904 0.0272904 0.0273509 0.0067081 0.0067227 0.0067227 0.0067374 0.0067227 0.0067227 0.0067227 0.0067227 0.0135114 0.0135411 0.0134819 
NeobrM     0.0558619 0.0270512 0.0134233 0.0133942 0.0270512 0.0066647 0.0201894 0.0339806 0.0271106 0.0066791 0.0134233 0.0270512 0.0270512 0.0201894 0.0341804 0.0271106 0.0202335 0.0272083 0.0272083 0.0133942 0.0066936 0.0066791 0.0202335 0.0066791 0.0133192 0.0066421 0.0000010 0.0133192 0.0066564 0.0133942 0.0134233 0.0133942 0.0409784 0.0202778 0.0066791 0.0066791 0.0066647 0.0341804 0.0341804 0.0067227 0.0342563 0.0343325 0.0344091 0.0273894 0.0134819 0.0340556 0.0134233 0.0201894 0.0133942 0.0134995 0.0066791 0.0412225 0.0339806 0.0339806 0.0339806 0.0133480 0.0066647 0.0066647 0.0000010 0.0000010 0.0000010 0.0066421 0.0066564 0.0133942 0.0202335 0.0201894 0.0134233 0.0134525 0.0201894 0.0133192 0.0134233 0.0203051 0.0133942 0.0134233 0.0201894 0.0134233 0.0134525 0.0201894 0.0339806 0.0271106 0.0066791 0.0133942 0.0066278 0.0000010 0.0000010 0.0000000 0.0066278 0.0000010 0.0066708 0.0000010 0.0200750 0.0000010 0.0201894 0.0133942 0.0000010 0.0134525 0.0133942 0.0000010 0.0066421 0.0133192 0.0133942 0.0066421 0.0066421 0.0000010 0.0200750 0.0134233 0.0133480 0.0133480 0.0133192 0.0201894 0.0134233 0.0134525 0.0133942 0.0066791 0.0133942 0.0202335 0.0201894 0.0202335 0.0134525 0.0483354 0.0484439 0.0342563 0.0203051 0.0203051 0.0270512 0.0202335 0.0409784 0.0271703 0.0271106 0.0341309 0.0270512 0.0341804 0.0202778 0.0134700 0.0341309 0.0271703 0.0412225 0.0409784 0.0271703 0.0271106 0.0340556 0.0344091 0.0273894 0.0344091 0.0134233 0.0066564 0.0066564 0.0066421 0.0000010 0.0000010 0.0133192 0.0066421 0.0133192 0.0066708 0.0066421 0.0339806 0.0409784 0.0411606 0.0482602 0.0556454 0.0413444 0.0201894 0.0409784 0.0201894 0.0341309 0.0272302 0.0339806 0.0339806 0.0409784 0.0271106 0.0271106 0.0271703 0.0133942 0.0066791 0.0066791 0.0066936 0.0066791 0.0066791 0.0066791 0.0066791 0.0134233 0.0134525 0.0133942 
Neobue     0.0631704 0.0339806 0.0202335 0.0201894 0.0339806 0.0133942 0.0270512 0.0409784 0.0340556 0.0134233 0.0202335 0.0339806 0.0339806 0.0270512 0.0412225 0.0340556 0.0271106 0.0341804 0.0341804 0.0201894 0.0134525 0.0134233 0.0271106 0.0134233 0.0066278 0.0066421 0.0066278 0.0066278 0.0000010 0.0201894 0.0202335 0.0201894 0.0480456 0.0271703 0.0134233 0.0134233 0.0133942 0.0412225 0.0412225 0.0135114 0.0413145 0.0414069 0.0414997 0.0344091 0.0203223 0.0410693 0.0202335 0.0270512 0.0201894 0.0203498 0.0134233 0.0483354 0.0409784 0.0409784 0.0409784 0.0066421 0.0133942 0.0133942 0.0000010 0.0000010 0.0000010 0.0000010 0.0000010 0.0201894 0.0271106 0.0270512 0.0202335 0.0202778 0.0270512 0.0066278 0.0202335 0.0272083 0.0201894 0.0202335 0.0270512 0.0202335 0.0202778 0.0270512 0.0409784 0.0340556 0.0134233 0.0201894 0.0000010 0.0066564 0.0000010 0.0066278 0.0000000 0.0066421 0.0000010 0.0000010 0.0133192 0.0000010 0.0270512 0.0066647 0.0000010 0.0202778 0.0066647 0.0000010 0.0000010 0.0066278 0.0066647 0.0133480 0.0133480 0.0000010 0.0268960 0.0202335 0.0066421 0.0066421 0.0200750 0.0270512 0.0202335 0.0202778 0.0201894 0.0134233 0.0201894 0.0271106 0.0270512 0.0271106 0.0202778 0.0555202 0.0556454 0.0413145 0.0272083 0.0272083 0.0339806 0.0271106 0.0480456 0.0341309 0.0340556 0.0411606 0.0339806 0.0412225 0.0271703 0.0203051 0.0411606 0.0341309 0.0483354 0.0480456 0.0341309 0.0340556 0.0410693 0.0414997 0.0344091 0.0414997 0.0202335 0.0000010 0.0000010 0.0000010 0.0000010 0.0000010 0.0066278 0.0000010 0.0066278 0.0000010 0.0000010 0.0409784 0.0339806 0.0341309 0.0411606 0.0484439 0.0342826 0.0270512 0.0339806 0.0270512 0.0411606 0.0342066 0.0409784 0.0409784 0.0480456 0.0340556 0.0340556 0.0341309 0.0066647 0.0134233 0.0134233 0.0134525 0.0134233 0.0134233 0.0134233 0.0134233 0.0202335 0.0202778 0.0201894 
Neocal     0.0559887 0.0271106 0.0134525 0.0134233 0.0271106 0.0066791 0.0202335 0.0340556 0.0271703 0.0066936 0.0134525 0.0271106 0.0271106 0.0202335 0.0342563 0.0271703 0.0202778 0.0272684 0.0272684 0.0134233 0.0067081 0.0066936 0.0202778 0.0066936 0.0133480 0.0066564 0.0000010 0.0133480 0.0066708 0.0134233 0.0134525 0.0134233 0.0410693 0.0203223 0.0066936 0.0066936 0.0066791 0.0342563 0.0342563 0.0067374 0.0343325 0.0344091 0.0344860 0.0274503 0.0135114 0.0341309 0.0134525 0.0202335 0.0134233 0.0135290 0.0066936 0.0413145 0.0340556 0.0340556 0.0340556 0.0133769 0.0066791 0.0066791 0.0000010 0.0000010 0.0000010 0.0066564 0.0066708 0.0134233 0.0202778 0.0202335 0.0134525 0.0134819 0.0202335 0.0133480 0.0134525 0.0203498 0.0134233 0.0134525 0.0202335 0.0134525 0.0134819 0.0202335 0.0340556 0.0271703 0.0066936 0.0134233 0.0066421 0.0000010 0.0000010 0.0000010 0.0066421 0.0000000 0.0066852 0.0000010 0.0201186 0.0000010 0.0202335 0.0134233 0.0000010 0.0134819 0.0134233 0.0000010 0.0066564 0.0133480 0.0134233 0.0066564 0.0066564 0.0000010 0.0201186 0.0134525 0.0133769 0.0133769 0.0133480 0.0202335 0.0134525 0.0134819 0.0134233 0.0066936 0.0134233 0.0202778 0.0202335 0.0202778 0.0134819 0.0484439 0.0485528 0.0343325 0.0203498 0.0203498 0.0271106 0.0202778 0.0410693 0.0272302 0.0271703 0.0342066 0.0271106 0.0342563 0.0203223 0.0134995 0.0342066 0.0272302 0.0413145 0.0410693 0.0272302 0.0271703 0.0341309 0.0344860 0.0274503 0.0344860 0.0134525 0.0066708 0.0066708 0.0066564 0.0000010 0.0000010 0.0133480 0.0066564 0.0133480 0.0066852 0.0066564 0.0340556 0.0410693 0.0412523 0.0483682 0.0557711 0.0414369 0.0202335 0.0410693 0.0202335 0.0342066 0.0272904 0.0340556 0.0340556 0.0410693 0.0271703 0.0271703 0.0272302 0.0134233 0.0066936 0.0066936 0.0067081 0.0066936 0.0066936 0.0066936 0.0066936 0.0134525 0.0134819 0.0134233 
Neocra     0.0636047 0.0342066 0.0203670 0.0203223 0.0342066 0.0134819 0.0272302 0.0412523 0.0342826 0.0135114 0.0203670 0.0342066 0.0342066 0.0272302 0.0414997 0.0342826 0.0272904 0.0344091 0.0344091 0.0203223 0.0135411 0.0135114 0.0272904 0.0135114 0.0000010 0.0000010 0.0066708 0.0000010 0.0000010 0.0203223 0.0203670 0.0203223 0.0483682 0.0273509 0.0135114 0.0135114 0.0134819 0.0414997 0.0414997 0.0136007 0.0415929 0.0416866 0.0417807 0.0346409 0.0204570 0.0413444 0.0203670 0.0272302 0.0203223 0.0204848 0.0135114 0.0486622 0.0412523 0.0412523 0.0412523 0.0000010 0.0066708 0.0066708 0.0000010 0.0000010 0.0000010 0.0000010 0.0000010 0.0203223 0.0272904 0.0272302 0.0203670 0.0204119 0.0272302 0.0066708 0.0203670 0.0273894 0.0203223 0.0203223 0.0203223 0.0203223 0.0203670 0.0203223 0.0412523 0.0342826 0.0135114 0.0203223 0.0000010 0.0066997 0.0000010 0.0066708 0.0000010 0.0066852 0.0000000 0.0000010 0.0134060 0.0000010 0.0272302 0.0000010 0.0000010 0.0203670 0.0000010 0.0000010 0.0000010 0.0066708 0.0067081 0.0066852 0.0066852 0.0000010 0.0270729 0.0203670 0.0000010 0.0066852 0.0202064 0.0272302 0.0203670 0.0204119 0.0203223 0.0135114 0.0203223 0.0272904 0.0272302 0.0272904 0.0204119 0.0558974 0.0560243 0.0415929 0.0273894 0.0273894 0.0342066 0.0272904 0.0483682 0.0343589 0.0342826 0.0414369 0.0342066 0.0414997 0.0273509 0.0204396 0.0414369 0.0342826 0.0486622 0.0483682 0.0343589 0.0342826 0.0413444 0.0417807 0.0346409 0.0417807 0.0203670 0.0000010 0.0000010 0.0000010 0.0000010 0.0000010 0.0066708 0.0000010 0.0066708 0.0000010 0.0000010 0.0412523 0.0342066 0.0343589 0.0414369 0.0487720 0.0345126 0.0272302 0.0342066 0.0272302 0.0414369 0.0344356 0.0412523 0.0412523 0.0483682 0.0342826 0.0342826 0.0343589 0.0067081 0.0135114 0.0135114 0.0135411 0.0135114 0.0135114 0.0135114 0.0135114 0.0203670 0.0204119 0.0203223 
Neocyg     0.0561161 0.0271703 0.0134819 0.0134525 0.0271703 0.0066936 0.0202778 0.0341309 0.0272302 0.0067081 0.0134819 0.0271703 0.0271703 0.0202778 0.0343325 0.0272302 0.0203223 0.0273288 0.0273288 0.0134525 0.0067227 0.0067081 0.0203223 0.0067081 0.0066564 0.0066564 0.0000010 0.0066564 0.0000010 0.0134525 0.0134819 0.0134525 0.0411606 0.0203670 0.0067081 0.0067081 0.0066936 0.0343325 0.0343325 0.0067521 0.0344091 0.0344860 0.0345633 0.0275115 0.0135411 0.0342066 0.0134819 0.0202778 0.0134525 0.0135588 0.0067081 0.0414069 0.0341309 0.0341309 0.0341309 0.0066708 0.0000010 0.0000010 0.0000010 0.0000010 0.0000010 0.0000010 0.0000010 0.0134525 0.0203223 0.0202778 0.0134819 0.0135114 0.0202778 0.0066564 0.0134819 0.0203946 0.0134525 0.0134819 0.0202778 0.0134819 0.0135114 0.0202778 0.0341309 0.0272302 0.0067081 0.0134525 0.0000010 0.0000010 0.0000010 0.0000010 0.0000010 0.0000010 0.0000010 0.0000000 0.0133769 0.0000010 0.0202778 0.0000010 0.0000010 0.0135114 0.0000010 0.0000010 0.0000010 0.0066564 0.0066936 0.0066708 0.0066708 0.0000010 0.0201624 0.0134819 0.0066708 0.0066708 0.0133769 0.0202778 0.0134819 0.0135114 0.0134525 0.0067081 0.0134525 0.0203223 0.0202778 0.0203223 0.0135114 0.0485528 0.0486622 0.0344091 0.0203946 0.0203946 0.0271703 0.0203223 0.0411606 0.0272904 0.0272302 0.0342826 0.0271703 0.0343325 0.0203670 0.0135290 0.0342826 0.0272904 0.0414069 0.0411606 0.0272904 0.0272302 0.0342066 0.0345633 0.0275115 0.0345633 0.0134819 0.0000010 0.0000010 0.0000010 0.0000010 0.0000010 0.0066564 0.0000010 0.0066564 0.0000010 0.0000010 0.0341309 0.0341309 0.0342826 0.0413444 0.0486622 0.0344356 0.0202778 0.0341309 0.0202778 0.0342826 0.0273509 0.0341309 0.0341309 0.0411606 0.0272302 0.0272302 0.0272904 0.0066936 0.0067081 0.0067081 0.0067227 0.0067081 0.0067081 0.0067081 0.0067081 0.0134819 0.0135114 0.0134525 
Neodev     0.0780134 0.0480456 0.0340556 0.0339806 0.0480456 0.0270512 0.0409784 0.0551829 0.0481526 0.0271106 0.0340556 0.0480456 0.0480456 0.0409784 0.0555202 0.0481526 0.0410693 0.0483354 0.0483354 0.0339806 0.0271703 0.0271106 0.0410693 0.0271106 0.0200750 0.0201186 0.0200750 0.0200750 0.0133769 0.0339806 0.0340556 0.0339806 0.0623914 0.0411606 0.0271106 0.0271106 0.0270512 0.0555202 0.0555202 0.0272904 0.0556454 0.0557711 0.0558974 0.0486622 0.0342066 0.0553065 0.0340556 0.0409784 0.0339806 0.0342563 0.0271106 0.0627778 0.0551829 0.0551829 0.0551829 0.0201186 0.0270512 0.0270512 0.0134060 0.0133769 0.0134060 0.0133480 0.0133769 0.0339806 0.0410693 0.0409784 0.0340556 0.0341309 0.0409784 0.0200750 0.0340556 0.0412225 0.0339806 0.0340556 0.0409784 0.0340556 0.0341309 0.0409784 0.0551829 0.0481526 0.0271106 0.0339806 0.0133192 0.0201624 0.0134060 0.0200750 0.0133192 0.0201186 0.0134060 0.0133769 0.0000000 0.0134060 0.0409784 0.0201894 0.0134060 0.0341309 0.0201894 0.0134060 0.0133480 0.0200750 0.0201894 0.0269547 0.0269547 0.0134351 0.0407374 0.0340556 0.0201186 0.0201186 0.0337832 0.0409784 0.0340556 0.0341309 0.0339806 0.0271106 0.0339806 0.0410693 0.0409784 0.0410693 0.0341309 0.0701103 0.0702700 0.0556454 0.0412225 0.0412225 0.0480456 0.0410693 0.0623914 0.0482602 0.0481526 0.0554307 0.0480456 0.0555202 0.0411606 0.0341804 0.0554307 0.0482602 0.0627778 0.0623914 0.0482602 0.0481526 0.0553065 0.0558974 0.0486622 0.0558974 0.0340556 0.0133769 0.0133769 0.0133480 0.0134938 0.0134060 0.0200750 0.0133480 0.0200750 0.0134060 0.0133480 0.0551829 0.0480456 0.0482602 0.0554307 0.0629201 0.0484768 0.0409784 0.0480456 0.0409784 0.0554307 0.0483682 0.0551829 0.0551829 0.0623914 0.0481526 0.0481526 0.0482602 0.0201894 0.0271106 0.0271106 0.0271703 0.0271106 0.0271106 0.0271106 0.0271106 0.0340556 0.0341309 0.0339806 
NeofaM     0.0562440 0.0272302 0.0135114 0.0134819 0.0272302 0.0067081 0.0203223 0.0342066 0.0272904 0.0067227 0.0135114 0.0272302 0.0272302 0.0203223 0.0344091 0.0272904 0.0203670 0.0273894 0.0273894 0.0134819 0.0067374 0.0067227 0.0203670 0.0067227 0.0066708 0.0066708 0.0000010 0.0066708 0.0000010 0.0134819 0.0135114 0.0134819 0.0412523 0.0204119 0.0067227 0.0067227 0.0067081 0.0344091 0.0344091 0.0067669 0.0344860 0.0345633 0.0346409 0.0275729 0.0135708 0.0342826 0.0135114 0.0203223 0.0134819 0.0135886 0.0067227 0.0414997 0.0342066 0.0342066 0.0342066 0.0066852 0.0067081 0.0067081 0.0000010 0.0000010 0.0000010 0.0000010 0.0000010 0.0134819 0.0203670 0.0203223 0.0135114 0.0135411 0.0203223 0.0066708 0.0135114 0.0204396 0.0134819 0.0135114 0.0203223 0.0135114 0.0135411 0.0203223 0.0342066 0.0272904 0.0067227 0.0134819 0.0000010 0.0000010 0.0000010 0.0000010 0.0000010 0.0000010 0.0000010 0.0000010 0.0134060 0.0000000 0.0203223 0.0067081 0.0000010 0.0135411 0.0067081 0.0000010 0.0000010 0.0066708 0.0067081 0.0000010 0.0000010 0.0000010 0.0202064 0.0135114 0.0066852 0.0066852 0.0134060 0.0203223 0.0135114 0.0135411 0.0134819 0.0067227 0.0134819 0.0203670 0.0203223 0.0203670 0.0135411 0.0486622 0.0487720 0.0344860 0.0204396 0.0204396 0.0272302 0.0203670 0.0412523 0.0273509 0.0272904 0.0343589 0.0272302 0.0344091 0.0204119 0.0135588 0.0343589 0.0273509 0.0414997 0.0412523 0.0273509 0.0272904 0.0342826 0.0346409 0.0275729 0.0346409 0.0135114 0.0000010 0.0000010 0.0000010 0.0000010 0.0000010 0.0066708 0.0000010 0.0066708 0.0000010 0.0000010 0.0342066 0.0342066 0.0343589 0.0414369 0.0487720 0.0345126 0.0203223 0.0342066 0.0203223 0.0343589 0.0274116 0.0342066 0.0342066 0.0412523 0.0272904 0.0272904 0.0273509 0.0067081 0.0067227 0.0067227 0.0067374 0.0067227 0.0067227 0.0067227 0.0067227 0.0135114 0.0135411 0.0134819 
Neofas     0.0627778 0.0200750 0.0066421 0.0066278 0.0337832 0.0133192 0.0268960 0.0407374 0.0338573 0.0133480 0.0201186 0.0337832 0.0337832 0.0268960 0.0409784 0.0338573 0.0269547 0.0339806 0.0339806 0.0200750 0.0133769 0.0133480 0.0269547 0.0133480 0.0339806 0.0271106 0.0201894 0.0339806 0.0201624 0.0200750 0.0201186 0.0200750 0.0477593 0.0270137 0.0133480 0.0133480 0.0133192 0.0409784 0.0409784 0.0134351 0.0340556 0.0411606 0.0412523 0.0342066 0.0202064 0.0408271 0.0201186 0.0337832 0.0200750 0.0202335 0.0133480 0.0480456 0.0407374 0.0407374 0.0407374 0.0340556 0.0272083 0.0272083 0.0203223 0.0202778 0.0203223 0.0271106 0.0271703 0.0066278 0.0133480 0.0133192 0.0066421 0.0066564 0.0133192 0.0339806 0.0201186 0.0270512 0.0200750 0.0066421 0.0133192 0.0066421 0.0066564 0.0133192 0.0407374 0.0338573 0.0133480 0.0200750 0.0270512 0.0133769 0.0203223 0.0201894 0.0270512 0.0202335 0.0272302 0.0202778 0.0409784 0.0203223 0.0000000 0.0341804 0.0203223 0.0066564 0.0341804 0.0203223 0.0271106 0.0339806 0.0341804 0.0201186 0.0271106 0.0203670 0.0409784 0.0066421 0.0340556 0.0340556 0.0339806 0.0133192 0.0066421 0.0066564 0.0200750 0.0133480 0.0200750 0.0269547 0.0268960 0.0269547 0.0201624 0.0551829 0.0553065 0.0410693 0.0270512 0.0270512 0.0337832 0.0269547 0.0477593 0.0339317 0.0338573 0.0409173 0.0337832 0.0409784 0.0270137 0.0201894 0.0409173 0.0339317 0.0480456 0.0477593 0.0339317 0.0338573 0.0408271 0.0412523 0.0342066 0.0412523 0.0201186 0.0271703 0.0271703 0.0271106 0.0204570 0.0203223 0.0339806 0.0271106 0.0339806 0.0272302 0.0271106 0.0268960 0.0477593 0.0409173 0.0550946 0.0625318 0.0481852 0.0268960 0.0477593 0.0268960 0.0339317 0.0270729 0.0407374 0.0407374 0.0477593 0.0338573 0.0338573 0.0339317 0.0341804 0.0133480 0.0133480 0.0133769 0.0133480 0.0133480 0.0133480 0.0133480 0.0201186 0.0201624 0.0200750 
Neogra     0.0710030 0.0412225 0.0272684 0.0272083 0.0412225 0.0203051 0.0341804 0.0483354 0.0413145 0.0203498 0.0272684 0.0412225 0.0412225 0.0341804 0.0486290 0.0413145 0.0342563 0.0414696 0.0414696 0.0272083 0.0203946 0.0203498 0.0342563 0.0203498 0.0133942 0.0134233 0.0133942 0.0133942 0.0066936 0.0272083 0.0272684 0.0272083 0.0555202 0.0343325 0.0203498 0.0203498 0.0203051 0.0486290 0.0486290 0.0204848 0.0487388 0.0488491 0.0489599 0.0417503 0.0273894 0.0484439 0.0272684 0.0341804 0.0272083 0.0274281 0.0203498 0.0558619 0.0483354 0.0483354 0.0483354 0.0134233 0.0066278 0.0066278 0.0067081 0.0066936 0.0000010 0.0066791 0.0066936 0.0272083 0.0342563 0.0341804 0.0272684 0.0273288 0.0341804 0.0133942 0.0272684 0.0343827 0.0272083 0.0272684 0.0341804 0.0272684 0.0273288 0.0341804 0.0483354 0.0413145 0.0203498 0.0272083 0.0066647 0.0134525 0.0067081 0.0133942 0.0066647 0.0134233 0.0000010 0.0000010 0.0201894 0.0067081 0.0341804 0.0000000 0.0000010 0.0273288 0.0000010 0.0067081 0.0066791 0.0133942 0.0134700 0.0202335 0.0202335 0.0067227 0.0339806 0.0272684 0.0134233 0.0134233 0.0270512 0.0341804 0.0272684 0.0273288 0.0272083 0.0203498 0.0272083 0.0342563 0.0341804 0.0342563 0.0273288 0.0631704 0.0633145 0.0487388 0.0343827 0.0343827 0.0412225 0.0342563 0.0555202 0.0414069 0.0413145 0.0485528 0.0412225 0.0486290 0.0343325 0.0273672 0.0485528 0.0414069 0.0558619 0.0555202 0.0414069 0.0413145 0.0484439 0.0489599 0.0417503 0.0489599 0.0272684 0.0066936 0.0066936 0.0066791 0.0067521 0.0067081 0.0133942 0.0066791 0.0133942 0.0067081 0.0066791 0.0483354 0.0412225 0.0414069 0.0485528 0.0559887 0.0415929 0.0341804 0.0412225 0.0341804 0.0485528 0.0414997 0.0483354 0.0483354 0.0555202 0.0413145 0.0413145 0.0414069 0.0134700 0.0203498 0.0203498 0.0203946 0.0203498 0.0203498 0.0203498 0.0203498 0.0272684 0.0273288 0.0272083 
NeogrM     0.0562440 0.0272302 0.0135114 0.0134819 0.0272302 0.0067081 0.0203223 0.0342066 0.0272904 0.0067227 0.0135114 0.0272302 0.0272302 0.0203223 0.0344091 0.0272904 0.0203670 0.0273894 0.0273894 0.0134819 0.0067374 0.0067227 0.0203670 0.0067227 0.0000010 0.0000010 0.0000010 0.0000010 0.0000010 0.0134819 0.0135114 0.0134819 0.0412523 0.0204119 0.0067227 0.0067227 0.0067081 0.0344091 0.0344091 0.0067669 0.0344860 0.0345633 0.0346409 0.0275729 0.0135708 0.0342826 0.0135114 0.0203223 0.0134819 0.0135886 0.0067227 0.0414997 0.0342066 0.0342066 0.0342066 0.0000010 0.0000010 0.0000010 0.0000010 0.0000010 0.0000010 0.0000010 0.0000010 0.0134819 0.0203670 0.0203223 0.0135114 0.0135411 0.0203223 0.0066708 0.0135114 0.0204396 0.0134819 0.0134819 0.0134819 0.0134819 0.0135114 0.0134819 0.0342066 0.0272904 0.0067227 0.0134819 0.0000010 0.0000010 0.0000010 0.0000010 0.0000010 0.0000010 0.0000010 0.0000010 0.0134060 0.0000010 0.0203223 0.0000010 0.0000000 0.0135114 0.0000010 0.0000010 0.0000010 0.0066708 0.0067081 0.0066852 0.0066852 0.0000010 0.0202064 0.0135114 0.0000010 0.0066852 0.0134060 0.0203223 0.0135114 0.0135411 0.0134819 0.0067227 0.0134819 0.0203670 0.0203223 0.0203670 0.0135411 0.0486622 0.0487720 0.0344860 0.0204396 0.0204396 0.0272302 0.0203670 0.0412523 0.0273509 0.0272904 0.0343589 0.0272302 0.0344091 0.0204119 0.0135588 0.0343589 0.0272904 0.0414997 0.0412523 0.0273509 0.0272904 0.0342826 0.0346409 0.0275729 0.0346409 0.0135114 0.0000010 0.0000010 0.0000010 0.0000010 0.0000010 0.0066708 0.0000010 0.0066708 0.0000010 0.0000010 0.0342066 0.0342066 0.0343589 0.0414369 0.0487720 0.0345126 0.0203223 0.0342066 0.0203223 0.0343589 0.0274116 0.0342066 0.0342066 0.0412523 0.0272904 0.0272904 0.0273509 0.0067081 0.0067227 0.0067227 0.0067374 0.0067227 0.0067227 0.0067227 0.0067227 0.0135114 0.0135411 0.0134819 
Neohec     0.0557711 0.0133769 0.0000010 0.0000010 0.0270137 0.0066564 0.0201624 0.0339317 0.0270729 0.0066708 0.0134060 0.0270137 0.0270137 0.0201624 0.0341309 0.0270729 0.0202064 0.0271703 0.0271703 0.0133769 0.0066852 0.0066708 0.0202064 0.0066708 0.0202778 0.0134819 0.0134525 0.0202778 0.0134060 0.0133769 0.0134060 0.0133769 0.0409173 0.0202506 0.0066708 0.0066708 0.0066564 0.0341309 0.0341309 0.0067143 0.0342066 0.0342826 0.0343589 0.0273509 0.0134644 0.0340065 0.0134060 0.0270137 0.0133769 0.0134819 0.0066708 0.0411606 0.0339317 0.0339317 0.0339317 0.0203223 0.0203946 0.0203946 0.0135114 0.0134819 0.0135411 0.0202778 0.0203223 0.0000010 0.0066708 0.0066564 0.0000010 0.0000010 0.0066564 0.0271703 0.0134060 0.0202778 0.0133769 0.0000010 0.0000010 0.0000010 0.0000010 0.0000010 0.0339317 0.0270729 0.0066708 0.0133769 0.0202778 0.0066852 0.0135411 0.0134525 0.0202778 0.0134819 0.0203670 0.0135114 0.0341309 0.0135411 0.0066564 0.0273288 0.0135114 0.0000000 0.0273288 0.0135411 0.0203223 0.0271703 0.0273288 0.0134060 0.0203223 0.0135708 0.0341309 0.0000010 0.0203223 0.0272302 0.0271703 0.0066564 0.0000010 0.0000010 0.0133769 0.0066708 0.0133769 0.0202064 0.0201624 0.0202064 0.0134351 0.0482602 0.0483682 0.0342066 0.0202778 0.0202778 0.0270137 0.0202064 0.0409173 0.0271324 0.0270729 0.0340816 0.0270137 0.0341309 0.0202506 0.0134525 0.0340816 0.0270729 0.0411606 0.0409173 0.0271324 0.0270729 0.0340065 0.0343589 0.0273509 0.0343589 0.0134060 0.0203670 0.0203670 0.0203223 0.0136307 0.0135411 0.0271703 0.0203223 0.0271703 0.0204119 0.0203223 0.0339317 0.0409173 0.0410989 0.0481852 0.0555554 0.0412821 0.0201624 0.0409173 0.0201624 0.0340816 0.0271922 0.0339317 0.0339317 0.0409173 0.0270729 0.0270729 0.0271324 0.0273288 0.0066708 0.0066708 0.0066852 0.0066708 0.0066708 0.0066708 0.0066708 0.0134060 0.0134351 0.0133769 
Neohel     0.0710030 0.0412225 0.0272684 0.0272083 0.0412225 0.0203051 0.0341804 0.0483354 0.0413145 0.0203498 0.0272684 0.0412225 0.0412225 0.0341804 0.0486290 0.0413145 0.0342563 0.0414696 0.0414696 0.0272083 0.0203946 0.0203498 0.0342563 0.0203498 0.0133942 0.0134233 0.0133942 0.0133942 0.0066936 0.0272083 0.0272684 0.0272083 0.0555202 0.0343325 0.0203498 0.0203498 0.0203051 0.0486290 0.0486290 0.0204848 0.0487388 0.0488491 0.0489599 0.0417503 0.0273894 0.0484439 0.0272684 0.0341804 0.0272083 0.0274281 0.0203498 0.0558619 0.0483354 0.0483354 0.0483354 0.0134233 0.0066278 0.0066278 0.0067081 0.0066936 0.0000010 0.0066791 0.0066936 0.0272083 0.0342563 0.0341804 0.0272684 0.0273288 0.0341804 0.0133942 0.0272684 0.0343827 0.0272083 0.0272684 0.0341804 0.0272684 0.0273288 0.0341804 0.0483354 0.0413145 0.0203498 0.0272083 0.0066647 0.0134525 0.0067081 0.0133942 0.0066647 0.0134233 0.0000010 0.0000010 0.0201894 0.0067081 0.0341804 0.0000010 0.0000010 0.0273288 0.0000000 0.0067081 0.0066791 0.0133942 0.0134700 0.0202335 0.0202335 0.0067227 0.0339806 0.0272684 0.0134233 0.0134233 0.0270512 0.0341804 0.0272684 0.0273288 0.0272083 0.0203498 0.0272083 0.0342563 0.0341804 0.0342563 0.0273288 0.0631704 0.0633145 0.0487388 0.0343827 0.0343827 0.0412225 0.0342563 0.0555202 0.0414069 0.0413145 0.0485528 0.0412225 0.0486290 0.0343325 0.0273672 0.0485528 0.0414069 0.0558619 0.0555202 0.0414069 0.0413145 0.0484439 0.0489599 0.0417503 0.0489599 0.0272684 0.0066936 0.0066936 0.0066791 0.0067521 0.0067081 0.0133942 0.0066791 0.0133942 0.0067081 0.0066791 0.0483354 0.0412225 0.0414069 0.0485528 0.0559887 0.0415929 0.0341804 0.0412225 0.0341804 0.0485528 0.0414997 0.0483354 0.0483354 0.0555202 0.0413145 0.0413145 0.0414069 0.0134700 0.0203498 0.0203498 0.0203946 0.0203498 0.0203498 0.0203498 0.0203498 0.0272684 0.0273288 0.0272083 
Neokom     0.0562440 0.0272302 0.0135114 0.0134819 0.0272302 0.0067081 0.0203223 0.0342066 0.0272904 0.0067227 0.0135114 0.0272302 0.0272302 0.0203223 0.0344091 0.0272904 0.0203670 0.0273894 0.0273894 0.0134819 0.0067374 0.0067227 0.0203670 0.0067227 0.0066708 0.0066708 0.0000010 0.0066708 0.0000010 0.0134819 0.0135114 0.0134819 0.0412523 0.0204119 0.0067227 0.0067227 0.0067081 0.0344091 0.0344091 0.0067669 0.0344860 0.0345633 0.0346409 0.0275729 0.0135708 0.0342826 0.0135114 0.0203223 0.0134819 0.0135886 0.0067227 0.0414997 0.0342066 0.0342066 0.0342066 0.0066852 0.0067081 0.0067081 0.0000010 0.0000010 0.0000010 0.0000010 0.0000010 0.0134819 0.0203670 0.0203223 0.0135114 0.0135411 0.0203223 0.0066708 0.0135114 0.0204396 0.0134819 0.0135114 0.0203223 0.0135114 0.0135411 0.0203223 0.0342066 0.0272904 0.0067227 0.0134819 0.0000010 0.0000010 0.0000010 0.0000010 0.0000010 0.0000010 0.0000010 0.0000010 0.0134060 0.0000010 0.0203223 0.0067081 0.0000010 0.0135411 0.0067081 0.0000000 0.0000010 0.0066708 0.0067081 0.0000010 0.0000010 0.0000010 0.0202064 0.0135114 0.0066852 0.0066852 0.0134060 0.0203223 0.0135114 0.0135411 0.0134819 0.0067227 0.0134819 0.0203670 0.0203223 0.0203670 0.0135411 0.0486622 0.0487720 0.0344860 0.0204396 0.0204396 0.0272302 0.0203670 0.0412523 0.0273509 0.0272904 0.0343589 0.0272302 0.0344091 0.0204119 0.0135588 0.0343589 0.0273509 0.0414997 0.0412523 0.0273509 0.0272904 0.0342826 0.0346409 0.0275729 0.0346409 0.0135114 0.0000010 0.0000010 0.0000010 0.0000010 0.0000010 0.0066708 0.0000010 0.0066708 0.0000010 0.0000010 0.0342066 0.0342066 0.0343589 0.0414369 0.0487720 0.0345126 0.0203223 0.0342066 0.0203223 0.0343589 0.0274116 0.0342066 0.0342066 0.0412523 0.0272302 0.0272904 0.0273509 0.0067081 0.0067227 0.0067227 0.0067374 0.0067227 0.0067227 0.0067227 0.0067227 0.0135114 0.0135411 0.0134819 
Neomon     0.0633145 0.0340556 0.0202778 0.0202335 0.0340556 0.0134233 0.0271106 0.0410693 0.0341309 0.0134525 0.0202778 0.0340556 0.0340556 0.0271106 0.0413145 0.0341309 0.0271703 0.0342563 0.0342563 0.0202335 0.0134819 0.0134525 0.0271703 0.0134525 0.0066421 0.0066564 0.0066421 0.0066421 0.0000010 0.0202335 0.0202778 0.0202335 0.0481526 0.0272302 0.0134525 0.0134525 0.0134233 0.0413145 0.0413145 0.0135411 0.0414069 0.0414997 0.0415929 0.0344860 0.0203670 0.0411606 0.0202778 0.0271106 0.0202335 0.0203946 0.0134525 0.0484439 0.0410693 0.0410693 0.0410693 0.0066564 0.0134233 0.0134233 0.0000010 0.0000010 0.0000010 0.0000010 0.0000010 0.0202335 0.0271703 0.0271106 0.0202778 0.0203223 0.0271106 0.0066421 0.0202778 0.0272684 0.0202335 0.0202778 0.0271106 0.0202778 0.0203223 0.0271106 0.0410693 0.0341309 0.0134525 0.0202335 0.0000010 0.0066708 0.0000010 0.0066421 0.0000010 0.0066564 0.0000010 0.0000010 0.0133480 0.0000010 0.0271106 0.0066791 0.0000010 0.0203223 0.0066791 0.0000010 0.0000000 0.0066421 0.0000010 0.0133769 0.0133769 0.0000010 0.0269547 0.0202778 0.0066564 0.0066564 0.0201186 0.0271106 0.0202778 0.0203223 0.0202335 0.0134525 0.0202335 0.0271703 0.0271106 0.0271703 0.0203223 0.0556454 0.0557711 0.0414069 0.0272684 0.0272684 0.0340556 0.0271703 0.0481526 0.0342066 0.0341309 0.0412523 0.0340556 0.0413145 0.0272302 0.0203498 0.0412523 0.0342066 0.0484439 0.0481526 0.0342066 0.0341309 0.0411606 0.0415929 0.0344860 0.0415929 0.0202778 0.0000010 0.0000010 0.0000010 0.0000010 0.0000010 0.0066421 0.0000010 0.0066421 0.0000010 0.0000010 0.0340556 0.0340556 0.0342066 0.0412523 0.0485528 0.0343589 0.0271106 0.0340556 0.0271106 0.0412523 0.0342826 0.0410693 0.0410693 0.0481526 0.0341309 0.0341309 0.0342066 0.0066791 0.0134525 0.0134525 0.0134819 0.0134525 0.0134525 0.0134525 0.0134525 0.0202778 0.0203223 0.0202335 
Neoobs     0.0705536 0.0409784 0.0271106 0.0270512 0.0409784 0.0201894 0.0339806 0.0480456 0.0410693 0.0202335 0.0271106 0.0409784 0.0409784 0.0339806 0.0483354 0.0410693 0.0340556 0.0412225 0.0412225 0.0270512 0.0202778 0.0202335 0.0340556 0.0202335 0.0133192 0.0133480 0.0133192 0.0133192 0.0066564 0.0270512 0.0271106 0.0270512 0.0551829 0.0341309 0.0202335 0.0202335 0.0201894 0.0483354 0.0483354 0.0203670 0.0484439 0.0485528 0.0486622 0.0414997 0.0272302 0.0481526 0.0271106 0.0339806 0.0270512 0.0272684 0.0202335 0.0555202 0.0480456 0.0480456 0.0480456 0.0133480 0.0201894 0.0201894 0.0066708 0.0066564 0.0066708 0.0066421 0.0066564 0.0270512 0.0340556 0.0339806 0.0271106 0.0271703 0.0339806 0.0133192 0.0271106 0.0341804 0.0270512 0.0271106 0.0339806 0.0271106 0.0271703 0.0339806 0.0480456 0.0410693 0.0202335 0.0270512 0.0066278 0.0133769 0.0066708 0.0133192 0.0066278 0.0133480 0.0066708 0.0066564 0.0200750 0.0066708 0.0339806 0.0133942 0.0066708 0.0271703 0.0133942 0.0066708 0.0066421 0.0000000 0.0133942 0.0201186 0.0201186 0.0066852 0.0337832 0.0271106 0.0133480 0.0133480 0.0268960 0.0339806 0.0271106 0.0271703 0.0270512 0.0202335 0.0270512 0.0340556 0.0339806 0.0340556 0.0271703 0.0627778 0.0629201 0.0484439 0.0341804 0.0341804 0.0409784 0.0340556 0.0551829 0.0411606 0.0410693 0.0482602 0.0409784 0.0483354 0.0341309 0.0272083 0.0482602 0.0411606 0.0555202 0.0551829 0.0411606 0.0410693 0.0481526 0.0486622 0.0414997 0.0486622 0.0271106 0.0066564 0.0066564 0.0066421 0.0067143 0.0066708 0.0133192 0.0066421 0.0133192 0.0066708 0.0066421 0.0480456 0.0409784 0.0411606 0.0482602 0.0556454 0.0413444 0.0339806 0.0409784 0.0339806 0.0482602 0.0412523 0.0480456 0.0480456 0.0551829 0.0410693 0.0410693 0.0411606 0.0133942 0.0202335 0.0202335 0.0202778 0.0202335 0.0202335 0.0202335 0.0202335 0.0271106 0.0271703 0.0270512 
Neopet     0.0710030 0.0412225 0.0272684 0.0272083 0.0412225 0.0203051 0.0341804 0.0483354 0.0413145 0.0203498 0.0272684 0.0412225 0.0412225 0.0341804 0.0486290 0.0413145 0.0342563 0.0414696 0.0414696 0.0272083 0.0203946 0.0203498 0.0342563 0.0203498 0.0133942 0.0134233 0.0133942 0.0133942 0.0066936 0.0272083 0.0272684 0.0272083 0.0555202 0.0343325 0.0203498 0.0203498 0.0203051 0.0486290 0.0486290 0.0204848 0.0487388 0.0488491 0.0489599 0.0417503 0.0273894 0.0484439 0.0272684 0.0341804 0.0272083 0.0274281 0.0203498 0.0558619 0.0483354 0.0483354 0.0483354 0.0134233 0.0203051 0.0203051 0.0067081 0.0066936 0.0067081 0.0066791 0.0066936 0.0272083 0.0342563 0.0341804 0.0272684 0.0273288 0.0341804 0.0133942 0.0272684 0.0343827 0.0272083 0.0272684 0.0341804 0.0272684 0.0273288 0.0341804 0.0483354 0.0413145 0.0203498 0.0272083 0.0066647 0.0134525 0.0067081 0.0133942 0.0066647 0.0134233 0.0067081 0.0066936 0.0201894 0.0067081 0.0341804 0.0134700 0.0067081 0.0273288 0.0134700 0.0067081 0.0000010 0.0133942 0.0000000 0.0202335 0.0202335 0.0067227 0.0339806 0.0272684 0.0134233 0.0134233 0.0270512 0.0341804 0.0272684 0.0273288 0.0272083 0.0203498 0.0272083 0.0342563 0.0341804 0.0342563 0.0273288 0.0631704 0.0633145 0.0487388 0.0343827 0.0343827 0.0412225 0.0342563 0.0555202 0.0414069 0.0413145 0.0485528 0.0412225 0.0486290 0.0343325 0.0273672 0.0485528 0.0414069 0.0558619 0.0555202 0.0414069 0.0413145 0.0484439 0.0489599 0.0417503 0.0489599 0.0272684 0.0066936 0.0066936 0.0066791 0.0067521 0.0067081 0.0133942 0.0066791 0.0133942 0.0067081 0.0066791 0.0412225 0.0412225 0.0414069 0.0485528 0.0559887 0.0415929 0.0341804 0.0412225 0.0341804 0.0485528 0.0414997 0.0483354 0.0483354 0.0555202 0.0413145 0.0413145 0.0414069 0.0134700 0.0203498 0.0203498 0.0203946 0.0203498 0.0203498 0.0203498 0.0203498 0.0272684 0.0273288 0.0272083 
Neopro     0.0556454 0.0269547 0.0133769 0.0133480 0.0269547 0.0066421 0.0201186 0.0338573 0.0270137 0.0066564 0.0133769 0.0269547 0.0269547 0.0201186 0.0340556 0.0270137 0.0201624 0.0271106 0.0271106 0.0133480 0.0066708 0.0066564 0.0201624 0.0066564 0.0201186 0.0133769 0.0066421 0.0201186 0.0133769 0.0133480 0.0133769 0.0133480 0.0408271 0.0202064 0.0066564 0.0066564 0.0066421 0.0340556 0.0340556 0.0066997 0.0341309 0.0342066 0.0342826 0.0272904 0.0134351 0.0339317 0.0133769 0.0201186 0.0133480 0.0134525 0.0066564 0.0410693 0.0338573 0.0338573 0.0338573 0.0201624 0.0134233 0.0134233 0.0066852 0.0066708 0.0066852 0.0133769 0.0134060 0.0133480 0.0201624 0.0201186 0.0133769 0.0134060 0.0201186 0.0201186 0.0133769 0.0202335 0.0133480 0.0133769 0.0201186 0.0133769 0.0134060 0.0201186 0.0338573 0.0270137 0.0066564 0.0133480 0.0133480 0.0066564 0.0000010 0.0066421 0.0133480 0.0066564 0.0066852 0.0066708 0.0269547 0.0000010 0.0201186 0.0202335 0.0066852 0.0134060 0.0202335 0.0000010 0.0133769 0.0201186 0.0202335 0.0000000 0.0000010 0.0000010 0.0269547 0.0133769 0.0201624 0.0201624 0.0201186 0.0201186 0.0133769 0.0134060 0.0133480 0.0066564 0.0133480 0.0201624 0.0201186 0.0201624 0.0134060 0.0481526 0.0482602 0.0341309 0.0202335 0.0202335 0.0269547 0.0201624 0.0408271 0.0270729 0.0270137 0.0340065 0.0269547 0.0340556 0.0202064 0.0134233 0.0340065 0.0270729 0.0410693 0.0408271 0.0270729 0.0270137 0.0339317 0.0342826 0.0272904 0.0342826 0.0133769 0.0134060 0.0134060 0.0133769 0.0067289 0.0066852 0.0201186 0.0133769 0.0201186 0.0134351 0.0133769 0.0338573 0.0408271 0.0410079 0.0480780 0.0554307 0.0411903 0.0201186 0.0408271 0.0201186 0.0340065 0.0271324 0.0338573 0.0338573 0.0408271 0.0270137 0.0270137 0.0270729 0.0202335 0.0066564 0.0066564 0.0066708 0.0066564 0.0066564 0.0066564 0.0066564 0.0133769 0.0134060 0.0133480 
Neopul     0.0633145 0.0340556 0.0202778 0.0202335 0.0340556 0.0134233 0.0271106 0.0410693 0.0341309 0.0134525 0.0202778 0.0340556 0.0340556 0.0271106 0.0413145 0.0341309 0.0271703 0.0342563 0.0342563 0.0202335 0.0134819 0.0134525 0.0271703 0.0134525 0.0201186 0.0133769 0.0066421 0.0201186 0.0134060 0.0202335 0.0202778 0.0202335 0.0481526 0.0272302 0.0134525 0.0134525 0.0134233 0.0413145 0.0413145 0.0135411 0.0414069 0.0414997 0.0415929 0.0344860 0.0203670 0.0411606 0.0202778 0.0271106 0.0202335 0.0203946 0.0134525 0.0484439 0.0410693 0.0410693 0.0410693 0.0201624 0.0134233 0.0134233 0.0066852 0.0066708 0.0066852 0.0133769 0.0134060 0.0202335 0.0271703 0.0271106 0.0202778 0.0203223 0.0271106 0.0201186 0.0202778 0.0272684 0.0202335 0.0202778 0.0271106 0.0202778 0.0203223 0.0271106 0.0410693 0.0341309 0.0134525 0.0202335 0.0133480 0.0066708 0.0000010 0.0066421 0.0133480 0.0066564 0.0066852 0.0066708 0.0269547 0.0000010 0.0271106 0.0202335 0.0066852 0.0203223 0.0202335 0.0000010 0.0133769 0.0201186 0.0202335 0.0000010 0.0000000 0.0000010 0.0269547 0.0202778 0.0201624 0.0201624 0.0201186 0.0271106 0.0202778 0.0203223 0.0202335 0.0134525 0.0202335 0.0271703 0.0271106 0.0271703 0.0203223 0.0556454 0.0557711 0.0414069 0.0272684 0.0272684 0.0340556 0.0271703 0.0481526 0.0342066 0.0341309 0.0412523 0.0340556 0.0413145 0.0272302 0.0203498 0.0412523 0.0342066 0.0484439 0.0481526 0.0342066 0.0341309 0.0411606 0.0415929 0.0344860 0.0415929 0.0202778 0.0134060 0.0134060 0.0133769 0.0067289 0.0066852 0.0201186 0.0133769 0.0201186 0.0134351 0.0133769 0.0410693 0.0481526 0.0483682 0.0555554 0.0630630 0.0485858 0.0271106 0.0481526 0.0271106 0.0412523 0.0342826 0.0410693 0.0410693 0.0481526 0.0340556 0.0341309 0.0342066 0.0202335 0.0134525 0.0134525 0.0134819 0.0134525 0.0134525 0.0134525 0.0134525 0.0202778 0.0203223 0.0202335 
Neosav     0.0563725 0.0272904 0.0135411 0.0135114 0.0272904 0.0067227 0.0203670 0.0342826 0.0273509 0.0067374 0.0135411 0.0272904 0.0272904 0.0203670 0.0344860 0.0273509 0.0204119 0.0274503 0.0274503 0.0135114 0.0067521 0.0067374 0.0204119 0.0067374 0.0066852 0.0066852 0.0000010 0.0066852 0.0000010 0.0135114 0.0135411 0.0135114 0.0413444 0.0204570 0.0067374 0.0067374 0.0067227 0.0344860 0.0344860 0.0067818 0.0345633 0.0346409 0.0347188 0.0276347 0.0136007 0.0343589 0.0135411 0.0203670 0.0135114 0.0136186 0.0067374 0.0415929 0.0342826 0.0342826 0.0342826 0.0066997 0.0067227 0.0067227 0.0000010 0.0000010 0.0000010 0.0000010 0.0000010 0.0135114 0.0204119 0.0203670 0.0135411 0.0135708 0.0203670 0.0066852 0.0135411 0.0204848 0.0135114 0.0135411 0.0203670 0.0135411 0.0135708 0.0203670 0.0342826 0.0273509 0.0067374 0.0135114 0.0000010 0.0000010 0.0000010 0.0000010 0.0000010 0.0000010 0.0000010 0.0000010 0.0134351 0.0000010 0.0203670 0.0067227 0.0000010 0.0135708 0.0067227 0.0000010 0.0000010 0.0066852 0.0067227 0.0000010 0.0000010 0.0000000 0.0202506 0.0135411 0.0066997 0.0066997 0.0134351 0.0203670 0.0135411 0.0135708 0.0135114 0.0067374 0.0135114 0.0204119 0.0203670 0.0204119 0.0135708 0.0487720 0.0488824 0.0345633 0.0204848 0.0204848 0.0272904 0.0204119 0.0413444 0.0274116 0.0273509 0.0344356 0.0272904 0.0344860 0.0204570 0.0135886 0.0344356 0.0274116 0.0415929 0.0413444 0.0274116 0.0273509 0.0343589 0.0347188 0.0276347 0.0347188 0.0135411 0.0000010 0.0000010 0.0000010 0.0000010 0.0000010 0.0066852 0.0000010 0.0066852 0.0000010 0.0000010 0.0342826 0.0342826 0.0344356 0.0415298 0.0488824 0.0345899 0.0203670 0.0342826 0.0203670 0.0344356 0.0274726 0.0342826 0.0342826 0.0413444 0.0273509 0.0273509 0.0274116 0.0067227 0.0067374 0.0067374 0.0067521 0.0067374 0.0067374 0.0067374 0.0067374 0.0135411 0.0135708 0.0135114 
Neosex     0.0780134 0.0480456 0.0340556 0.0339806 0.0480456 0.0270512 0.0409784 0.0551829 0.0481526 0.0271106 0.0340556 0.0480456 0.0480456 0.0409784 0.0555202 0.0481526 0.0410693 0.0483354 0.0483354 0.0339806 0.0271703 0.0271106 0.0410693 0.0271106 0.0337832 0.0269547 0.0200750 0.0337832 0.0270137 0.0339806 0.0340556 0.0339806 0.0623914 0.0411606 0.0271106 0.0271106 0.0270512 0.0555202 0.0555202 0.0272904 0.0556454 0.0485528 0.0558974 0.0486622 0.0342066 0.0553065 0.0340556 0.0409784 0.0339806 0.0342563 0.0271106 0.0627778 0.0551829 0.0409784 0.0551829 0.0269547 0.0270512 0.0270512 0.0202064 0.0201624 0.0202064 0.0269547 0.0270137 0.0339806 0.0410693 0.0409784 0.0340556 0.0341309 0.0409784 0.0337832 0.0340556 0.0412225 0.0339806 0.0340556 0.0409784 0.0340556 0.0341309 0.0409784 0.0551829 0.0481526 0.0271106 0.0339806 0.0268960 0.0201624 0.0202064 0.0200750 0.0268960 0.0201186 0.0270729 0.0201624 0.0407374 0.0202064 0.0409784 0.0339806 0.0202064 0.0341309 0.0339806 0.0202064 0.0269547 0.0337832 0.0339806 0.0269547 0.0269547 0.0202506 0.0000000 0.0340556 0.0269547 0.0338573 0.0200750 0.0409784 0.0340556 0.0341309 0.0339806 0.0271106 0.0339806 0.0410693 0.0409784 0.0410693 0.0341309 0.0701103 0.0702700 0.0556454 0.0412225 0.0412225 0.0480456 0.0410693 0.0623914 0.0482602 0.0481526 0.0554307 0.0480456 0.0555202 0.0411606 0.0341804 0.0554307 0.0482602 0.0627778 0.0623914 0.0482602 0.0481526 0.0553065 0.0558974 0.0486622 0.0558974 0.0340556 0.0270137 0.0270137 0.0269547 0.0203395 0.0202064 0.0337832 0.0269547 0.0337832 0.0270729 0.0269547 0.0551829 0.0623914 0.0626729 0.0699889 0.0776941 0.0629570 0.0409784 0.0623914 0.0409784 0.0554307 0.0483682 0.0551829 0.0551829 0.0623914 0.0481526 0.0481526 0.0482602 0.0339806 0.0271106 0.0271106 0.0271703 0.0271106 0.0271106 0.0202335 0.0271106 0.0340556 0.0341309 0.0339806 
Neosim     0.0556454 0.0133480 0.0000010 0.0000010 0.0269547 0.0066421 0.0201186 0.0338573 0.0270137 0.0066564 0.0133769 0.0269547 0.0269547 0.0201186 0.0340556 0.0270137 0.0201624 0.0271106 0.0271106 0.0133480 0.0066564 0.0066564 0.0201624 0.0066564 0.0271106 0.0202778 0.0134233 0.0271106 0.0134060 0.0133480 0.0133769 0.0133480 0.0408271 0.0202064 0.0066564 0.0066564 0.0066421 0.0340556 0.0340556 0.0066997 0.0341309 0.0342066 0.0342826 0.0272904 0.0134351 0.0338573 0.0133769 0.0201186 0.0133480 0.0134525 0.0066564 0.0410693 0.0338573 0.0338573 0.0338573 0.0271703 0.0203498 0.0203498 0.0135114 0.0134819 0.0135114 0.0202778 0.0203223 0.0000010 0.0066564 0.0066421 0.0000010 0.0000010 0.0066421 0.0271106 0.0133769 0.0202335 0.0133480 0.0000010 0.0066421 0.0000010 0.0000010 0.0066421 0.0338573 0.0270137 0.0066564 0.0133480 0.0202335 0.0066708 0.0134819 0.0134233 0.0202335 0.0134525 0.0203670 0.0134819 0.0340556 0.0135114 0.0066421 0.0272684 0.0135114 0.0000010 0.0272684 0.0135114 0.0202778 0.0271106 0.0272684 0.0133769 0.0202778 0.0135411 0.0340556 0.0000000 0.0271703 0.0271703 0.0271106 0.0066421 0.0000010 0.0000010 0.0133480 0.0066564 0.0133480 0.0201624 0.0201186 0.0201624 0.0134060 0.0481526 0.0482602 0.0341309 0.0202335 0.0202335 0.0269547 0.0201624 0.0408271 0.0270729 0.0270137 0.0340065 0.0269547 0.0340556 0.0202064 0.0134233 0.0340065 0.0270729 0.0410693 0.0408271 0.0270729 0.0270137 0.0339317 0.0342826 0.0272904 0.0342826 0.0133769 0.0203223 0.0203223 0.0202778 0.0136007 0.0135114 0.0271106 0.0202778 0.0271106 0.0203670 0.0202778 0.0338573 0.0408271 0.0410079 0.0480780 0.0554307 0.0411903 0.0201186 0.0408271 0.0201186 0.0340065 0.0271324 0.0338573 0.0338573 0.0408271 0.0270137 0.0270137 0.0270729 0.0272684 0.0066564 0.0066564 0.0066708 0.0066564 0.0066564 0.0066564 0.0066564 0.0133769 0.0134060 0.0133480 
Neotim     0.0707154 0.0410693 0.0271703 0.0271106 0.0410693 0.0202335 0.0340556 0.0481526 0.0411606 0.0202778 0.0271703 0.0410693 0.0410693 0.0340556 0.0484439 0.0411606 0.0341309 0.0413145 0.0413145 0.0271106 0.0203223 0.0202778 0.0341309 0.0202778 0.0000010 0.0000010 0.0133480 0.0000010 0.0000010 0.0271106 0.0271703 0.0271106 0.0553065 0.0342066 0.0202778 0.0202778 0.0202335 0.0484439 0.0484439 0.0204119 0.0485528 0.0485528 0.0487720 0.0415929 0.0272904 0.0482602 0.0271703 0.0340556 0.0271106 0.0273288 0.0202778 0.0556454 0.0481526 0.0410693 0.0481526 0.0000010 0.0202335 0.0202335 0.0000010 0.0000010 0.0066852 0.0000010 0.0000010 0.0271106 0.0341309 0.0340556 0.0271703 0.0272302 0.0340556 0.0133480 0.0271703 0.0342563 0.0271106 0.0202778 0.0202335 0.0202778 0.0203223 0.0202335 0.0481526 0.0411606 0.0202778 0.0271106 0.0066421 0.0134060 0.0066852 0.0133480 0.0066421 0.0133769 0.0000010 0.0066708 0.0201186 0.0066852 0.0340556 0.0134233 0.0000010 0.0203223 0.0134233 0.0066852 0.0066564 0.0133480 0.0134233 0.0201624 0.0201624 0.0066997 0.0269547 0.0271703 0.0000000 0.0133769 0.0269547 0.0340556 0.0271703 0.0272302 0.0271106 0.0202778 0.0271106 0.0341309 0.0340556 0.0341309 0.0272302 0.0629201 0.0630630 0.0485528 0.0342563 0.0342563 0.0410693 0.0341309 0.0553065 0.0412523 0.0411606 0.0483682 0.0410693 0.0484439 0.0342066 0.0272684 0.0483682 0.0342066 0.0556454 0.0553065 0.0412523 0.0411606 0.0482602 0.0487720 0.0415929 0.0487720 0.0271703 0.0066708 0.0066708 0.0066564 0.0067289 0.0066852 0.0133480 0.0066564 0.0133480 0.0066852 0.0066564 0.0481526 0.0410693 0.0412523 0.0483682 0.0557711 0.0414369 0.0340556 0.0410693 0.0340556 0.0483682 0.0413444 0.0481526 0.0481526 0.0553065 0.0411606 0.0411606 0.0412523 0.0134233 0.0202778 0.0202778 0.0203223 0.0202778 0.0202778 0.0202335 0.0202778 0.0271703 0.0272302 0.0271106 
Neotoa     0.0707154 0.0410693 0.0271703 0.0271106 0.0410693 0.0202335 0.0340556 0.0340556 0.0271703 0.0202778 0.0271703 0.0410693 0.0410693 0.0340556 0.0484439 0.0411606 0.0341309 0.0413145 0.0413145 0.0271106 0.0203223 0.0202778 0.0341309 0.0202778 0.0133480 0.0133769 0.0133480 0.0133480 0.0066708 0.0271106 0.0271703 0.0271106 0.0553065 0.0342066 0.0134525 0.0202778 0.0202335 0.0484439 0.0484439 0.0204119 0.0485528 0.0486622 0.0487720 0.0415929 0.0272904 0.0482602 0.0271703 0.0340556 0.0271106 0.0273288 0.0202778 0.0556454 0.0340556 0.0481526 0.0481526 0.0133769 0.0202335 0.0202335 0.0066852 0.0066708 0.0066852 0.0066564 0.0066708 0.0271106 0.0341309 0.0340556 0.0271703 0.0272302 0.0340556 0.0133480 0.0271703 0.0342563 0.0271106 0.0271703 0.0340556 0.0271703 0.0272302 0.0340556 0.0481526 0.0411606 0.0202778 0.0271106 0.0066421 0.0134060 0.0066852 0.0133480 0.0066421 0.0133769 0.0066852 0.0066708 0.0201186 0.0066852 0.0340556 0.0134233 0.0066852 0.0272302 0.0134233 0.0066852 0.0066564 0.0133480 0.0134233 0.0201624 0.0201624 0.0066997 0.0338573 0.0271703 0.0133769 0.0000000 0.0269547 0.0340556 0.0271703 0.0272302 0.0271106 0.0202778 0.0271106 0.0341309 0.0202335 0.0202778 0.0272302 0.0629201 0.0630630 0.0485528 0.0342563 0.0342563 0.0410693 0.0341309 0.0553065 0.0412523 0.0411606 0.0483682 0.0410693 0.0484439 0.0342066 0.0272684 0.0483682 0.0412523 0.0556454 0.0553065 0.0412523 0.0411606 0.0482602 0.0487720 0.0415929 0.0487720 0.0271703 0.0066708 0.0066708 0.0066564 0.0000010 0.0066852 0.0133480 0.0066564 0.0133480 0.0066852 0.0066564 0.0481526 0.0410693 0.0412523 0.0483682 0.0557711 0.0343589 0.0340556 0.0410693 0.0340556 0.0412523 0.0342826 0.0340556 0.0340556 0.0410693 0.0411606 0.0411606 0.0342066 0.0134233 0.0202778 0.0202778 0.0203223 0.0202778 0.0202778 0.0202778 0.0202778 0.0271703 0.0271703 0.0271106 
Neotre     0.0705536 0.0409784 0.0271106 0.0270512 0.0409784 0.0201894 0.0339806 0.0480456 0.0410693 0.0202335 0.0271106 0.0409784 0.0409784 0.0339806 0.0483354 0.0410693 0.0340556 0.0412225 0.0412225 0.0270512 0.0202778 0.0202335 0.0340556 0.0202335 0.0268960 0.0201186 0.0133192 0.0268960 0.0201624 0.0270512 0.0271106 0.0270512 0.0551829 0.0341309 0.0202335 0.0202335 0.0201894 0.0483354 0.0483354 0.0203670 0.0484439 0.0485528 0.0486622 0.0414997 0.0272302 0.0481526 0.0271106 0.0339806 0.0270512 0.0272684 0.0202335 0.0555202 0.0480456 0.0480456 0.0480456 0.0269547 0.0201894 0.0201894 0.0134060 0.0133769 0.0134060 0.0201186 0.0201624 0.0270512 0.0340556 0.0339806 0.0271106 0.0271703 0.0339806 0.0268960 0.0271106 0.0341804 0.0270512 0.0271106 0.0339806 0.0271106 0.0271703 0.0339806 0.0480456 0.0410693 0.0202335 0.0270512 0.0200750 0.0133769 0.0134060 0.0133192 0.0200750 0.0133480 0.0202064 0.0133769 0.0337832 0.0134060 0.0339806 0.0270512 0.0134060 0.0271703 0.0270512 0.0134060 0.0201186 0.0268960 0.0270512 0.0201186 0.0201186 0.0134351 0.0200750 0.0271106 0.0269547 0.0269547 0.0000000 0.0339806 0.0271106 0.0271703 0.0270512 0.0202335 0.0270512 0.0340556 0.0339806 0.0340556 0.0271703 0.0627778 0.0629201 0.0484439 0.0341804 0.0341804 0.0409784 0.0340556 0.0551829 0.0411606 0.0410693 0.0482602 0.0409784 0.0483354 0.0341309 0.0272083 0.0482602 0.0411606 0.0555202 0.0551829 0.0411606 0.0410693 0.0481526 0.0486622 0.0414997 0.0486622 0.0271106 0.0201624 0.0201624 0.0201186 0.0134938 0.0134060 0.0268960 0.0201186 0.0268960 0.0202064 0.0201186 0.0480456 0.0551829 0.0554307 0.0626729 0.0702700 0.0556807 0.0339806 0.0551829 0.0339806 0.0482602 0.0412523 0.0480456 0.0480456 0.0551829 0.0410693 0.0410693 0.0411606 0.0270512 0.0202335 0.0202335 0.0202778 0.0202335 0.0202335 0.0202335 0.0202335 0.0271106 0.0271703 0.0270512 
Neovar     0.0627778 0.0200750 0.0066421 0.0066278 0.0337832 0.0133192 0.0268960 0.0407374 0.0338573 0.0133480 0.0201186 0.0337832 0.0337832 0.0268960 0.0409784 0.0338573 0.0269547 0.0339806 0.0339806 0.0200750 0.0133769 0.0133480 0.0269547 0.0133480 0.0339806 0.0271106 0.0201894 0.0339806 0.0201624 0.0200750 0.0201186 0.0200750 0.0477593 0.0270137 0.0133480 0.0133480 0.0133192 0.0409784 0.0409784 0.0134351 0.0410693 0.0411606 0.0412523 0.0342066 0.0202064 0.0408271 0.0201186 0.0337832 0.0200750 0.0202335 0.0133480 0.0480456 0.0407374 0.0407374 0.0407374 0.0340556 0.0272083 0.0272083 0.0203223 0.0202778 0.0203223 0.0271106 0.0271703 0.0066278 0.0133480 0.0133192 0.0000010 0.0066564 0.0133192 0.0339806 0.0201186 0.0270512 0.0200750 0.0066421 0.0133192 0.0066421 0.0066564 0.0133192 0.0407374 0.0338573 0.0133480 0.0200750 0.0270512 0.0133769 0.0203223 0.0201894 0.0270512 0.0202335 0.0272302 0.0202778 0.0409784 0.0203223 0.0133192 0.0341804 0.0203223 0.0066564 0.0341804 0.0203223 0.0271106 0.0339806 0.0341804 0.0201186 0.0271106 0.0203670 0.0409784 0.0066421 0.0340556 0.0340556 0.0339806 0.0000000 0.0000010 0.0000010 0.0200750 0.0133480 0.0200750 0.0269547 0.0268960 0.0269547 0.0201624 0.0551829 0.0553065 0.0410693 0.0270512 0.0270512 0.0337832 0.0269547 0.0477593 0.0339317 0.0338573 0.0409173 0.0337832 0.0409784 0.0270137 0.0201894 0.0409173 0.0339317 0.0480456 0.0477593 0.0339317 0.0338573 0.0408271 0.0412523 0.0342066 0.0412523 0.0201186 0.0271703 0.0271703 0.0271106 0.0204570 0.0203223 0.0339806 0.0271106 0.0339806 0.0272302 0.0271106 0.0407374 0.0477593 0.0479713 0.0550946 0.0625318 0.0481852 0.0268960 0.0477593 0.0268960 0.0409173 0.0340065 0.0407374 0.0407374 0.0477593 0.0338573 0.0338573 0.0339317 0.0341804 0.0066421 0.0133480 0.0133769 0.0133480 0.0133480 0.0133480 0.0133480 0.0201186 0.0201624 0.0200750 
NeoveB     0.0556454 0.0133480 0.0000010 0.0000010 0.0269547 0.0066421 0.0201186 0.0338573 0.0270137 0.0066564 0.0133769 0.0269547 0.0269547 0.0201186 0.0340556 0.0270137 0.0201624 0.0271106 0.0271106 0.0133480 0.0066708 0.0066564 0.0201624 0.0066564 0.0271106 0.0202778 0.0134233 0.0271106 0.0134060 0.0133480 0.0133769 0.0133480 0.0408271 0.0202064 0.0066564 0.0066564 0.0066421 0.0340556 0.0340556 0.0066997 0.0341309 0.0342066 0.0342826 0.0272904 0.0134351 0.0339317 0.0133769 0.0269547 0.0133480 0.0134525 0.0066564 0.0410693 0.0338573 0.0338573 0.0338573 0.0271703 0.0203498 0.0203498 0.0135114 0.0134819 0.0135114 0.0202778 0.0203223 0.0000010 0.0066564 0.0066421 0.0000010 0.0000010 0.0066421 0.0271106 0.0133769 0.0202335 0.0133480 0.0000010 0.0066421 0.0000010 0.0000010 0.0066421 0.0338573 0.0270137 0.0066564 0.0133480 0.0202335 0.0066708 0.0135114 0.0134233 0.0202335 0.0134525 0.0203670 0.0134819 0.0340556 0.0135114 0.0066421 0.0272684 0.0135114 0.0000010 0.0272684 0.0135114 0.0202778 0.0271106 0.0272684 0.0133769 0.0202778 0.0135411 0.0340556 0.0000010 0.0271703 0.0271703 0.0271106 0.0000010 0.0000000 0.0000010 0.0133480 0.0066564 0.0133480 0.0201624 0.0201186 0.0201624 0.0134060 0.0481526 0.0482602 0.0341309 0.0202335 0.0202335 0.0269547 0.0201624 0.0408271 0.0270729 0.0270137 0.0340065 0.0269547 0.0340556 0.0202064 0.0134233 0.0340065 0.0270729 0.0410693 0.0408271 0.0270729 0.0270137 0.0339317 0.0342826 0.0272904 0.0342826 0.0133769 0.0203223 0.0203223 0.0202778 0.0136007 0.0135114 0.0271106 0.0202778 0.0271106 0.0203670 0.0202778 0.0338573 0.0408271 0.0410079 0.0480780 0.0554307 0.0411903 0.0201186 0.0408271 0.0201186 0.0340065 0.0271324 0.0338573 0.0338573 0.0408271 0.0270137 0.0270137 0.0270729 0.0272684 0.0066421 0.0066564 0.0066708 0.0066564 0.0066564 0.0066564 0.0066564 0.0133769 0.0134060 0.0133480 
NeoveS     0.0557711 0.0133769 0.0000010 0.0000010 0.0270137 0.0066564 0.0201624 0.0339317 0.0270729 0.0066708 0.0134060 0.0270137 0.0270137 0.0201624 0.0341309 0.0270729 0.0202064 0.0271703 0.0271703 0.0066564 0.0066852 0.0066708 0.0202064 0.0066708 0.0271703 0.0203223 0.0134525 0.0271703 0.0134351 0.0133769 0.0134060 0.0133769 0.0409173 0.0202506 0.0066708 0.0066708 0.0066564 0.0341309 0.0341309 0.0067143 0.0342066 0.0342826 0.0343589 0.0273509 0.0134644 0.0340065 0.0134060 0.0270137 0.0133769 0.0134819 0.0066708 0.0411606 0.0339317 0.0339317 0.0339317 0.0272302 0.0203946 0.0203946 0.0135411 0.0135114 0.0135411 0.0203223 0.0203670 0.0000010 0.0066708 0.0066564 0.0000010 0.0000010 0.0066564 0.0271703 0.0134060 0.0202778 0.0133769 0.0000010 0.0066564 0.0000010 0.0000010 0.0066564 0.0339317 0.0270729 0.0066708 0.0133769 0.0202778 0.0066852 0.0135411 0.0134525 0.0202778 0.0134819 0.0204119 0.0135114 0.0341309 0.0135411 0.0066564 0.0273288 0.0135411 0.0000010 0.0273288 0.0135411 0.0203223 0.0271703 0.0273288 0.0134060 0.0203223 0.0135708 0.0341309 0.0000010 0.0272302 0.0272302 0.0271703 0.0000010 0.0000010 0.0000000 0.0133769 0.0066708 0.0133769 0.0202064 0.0201624 0.0202064 0.0134351 0.0482602 0.0483682 0.0342066 0.0202778 0.0202778 0.0270137 0.0202064 0.0409173 0.0271324 0.0270729 0.0340816 0.0270137 0.0341309 0.0202506 0.0134525 0.0340816 0.0271324 0.0411606 0.0409173 0.0271324 0.0270137 0.0340065 0.0343589 0.0273509 0.0343589 0.0134060 0.0203670 0.0203670 0.0203223 0.0136307 0.0135411 0.0271703 0.0203223 0.0271703 0.0204119 0.0203223 0.0339317 0.0339317 0.0340816 0.0410989 0.0483682 0.0342327 0.0133769 0.0339317 0.0201624 0.0340816 0.0271922 0.0339317 0.0339317 0.0409173 0.0270729 0.0270729 0.0271324 0.0273288 0.0066564 0.0066708 0.0066852 0.0066708 0.0066708 0.0066708 0.0066708 0.0134060 0.0134351 0.0133769 
Ophboo     0.0555202 0.0268960 0.0133480 0.0133192 0.0268960 0.0066278 0.0200750 0.0337832 0.0269547 0.0066421 0.0133480 0.0268960 0.0268960 0.0200750 0.0339806 0.0269547 0.0201186 0.0270512 0.0270512 0.0133192 0.0066564 0.0066421 0.0201186 0.0066421 0.0270512 0.0202335 0.0133942 0.0270512 0.0133769 0.0133192 0.0133480 0.0133192 0.0407374 0.0201624 0.0066421 0.0066421 0.0066278 0.0339806 0.0339806 0.0066852 0.0340556 0.0341309 0.0342066 0.0272302 0.0134060 0.0338573 0.0133480 0.0268960 0.0133192 0.0134233 0.0066421 0.0409784 0.0337832 0.0337832 0.0337832 0.0271106 0.0203051 0.0203051 0.0134819 0.0134525 0.0134819 0.0202335 0.0202778 0.0133192 0.0201186 0.0200750 0.0133480 0.0133769 0.0200750 0.0270512 0.0133480 0.0201894 0.0133192 0.0133480 0.0200750 0.0133480 0.0133769 0.0200750 0.0337832 0.0269547 0.0066421 0.0133192 0.0201894 0.0066564 0.0134819 0.0133942 0.0201894 0.0134233 0.0203223 0.0134525 0.0339806 0.0134819 0.0200750 0.0272083 0.0134819 0.0133769 0.0272083 0.0134819 0.0202335 0.0270512 0.0272083 0.0133480 0.0202335 0.0135114 0.0339806 0.0133480 0.0271106 0.0271106 0.0270512 0.0200750 0.0133480 0.0133769 0.0000000 0.0066421 0.0000010 0.0201186 0.0200750 0.0201186 0.0133769 0.0480456 0.0481526 0.0340556 0.0201894 0.0201894 0.0268960 0.0201186 0.0407374 0.0270137 0.0269547 0.0339317 0.0268960 0.0339806 0.0201624 0.0133942 0.0339317 0.0270137 0.0409784 0.0407374 0.0270137 0.0269547 0.0338573 0.0342066 0.0272302 0.0342066 0.0133480 0.0202778 0.0202778 0.0202335 0.0135708 0.0134819 0.0270512 0.0202335 0.0270512 0.0203223 0.0202335 0.0337832 0.0407374 0.0409173 0.0479713 0.0553065 0.0410989 0.0200750 0.0407374 0.0200750 0.0339317 0.0270729 0.0337832 0.0337832 0.0407374 0.0269547 0.0269547 0.0270137 0.0272083 0.0066421 0.0066421 0.0066564 0.0066421 0.0066421 0.0066421 0.0066421 0.0133480 0.0133769 0.0133192 
Ophpar     0.0484439 0.0201186 0.0066564 0.0066421 0.0201186 0.0000010 0.0133480 0.0269547 0.0201624 0.0000010 0.0066564 0.0201186 0.0201186 0.0133480 0.0271106 0.0201624 0.0133769 0.0202335 0.0202335 0.0066421 0.0000010 0.0000010 0.0133769 0.0000010 0.0202335 0.0134525 0.0066791 0.0202335 0.0066708 0.0066421 0.0066564 0.0066421 0.0338573 0.0134060 0.0000010 0.0000010 0.0000010 0.0271106 0.0271106 0.0000010 0.0271703 0.0272302 0.0272904 0.0203670 0.0066852 0.0270137 0.0066564 0.0201186 0.0066421 0.0066936 0.0000010 0.0340556 0.0269547 0.0269547 0.0269547 0.0202778 0.0134995 0.0134995 0.0067227 0.0067081 0.0067227 0.0134525 0.0134819 0.0066421 0.0133769 0.0133480 0.0066564 0.0066708 0.0133480 0.0202335 0.0066564 0.0134233 0.0066421 0.0066564 0.0133480 0.0066564 0.0066708 0.0133480 0.0269547 0.0201624 0.0000010 0.0066421 0.0134233 0.0000010 0.0067227 0.0066791 0.0134233 0.0066936 0.0135114 0.0067081 0.0271106 0.0067227 0.0133480 0.0203498 0.0067227 0.0066708 0.0203498 0.0067227 0.0134525 0.0202335 0.0203498 0.0066564 0.0134525 0.0067374 0.0271106 0.0066564 0.0202778 0.0202778 0.0202335 0.0133480 0.0066564 0.0066708 0.0066421 0.0000000 0.0066421 0.0133769 0.0133480 0.0133769 0.0066708 0.0410693 0.0411606 0.0271703 0.0134233 0.0134233 0.0201186 0.0133769 0.0338573 0.0202064 0.0201624 0.0270729 0.0201186 0.0271106 0.0134060 0.0066791 0.0270729 0.0202064 0.0340556 0.0338573 0.0202064 0.0201624 0.0270137 0.0272904 0.0203670 0.0272904 0.0066564 0.0134819 0.0134819 0.0134525 0.0067669 0.0067227 0.0202335 0.0134525 0.0202335 0.0135114 0.0134525 0.0269547 0.0338573 0.0340065 0.0410079 0.0482602 0.0341570 0.0133480 0.0338573 0.0133480 0.0270729 0.0202506 0.0269547 0.0269547 0.0338573 0.0201624 0.0201624 0.0202064 0.0203498 0.0000010 0.0000010 0.0000010 0.0000010 0.0000010 0.0000010 0.0000010 0.0066421 0.0066708 0.0066421 
Ophwhi     0.0555202 0.0268960 0.0133480 0.0133192 0.0268960 0.0066278 0.0200750 0.0337832 0.0269547 0.0066421 0.0133480 0.0268960 0.0268960 0.0200750 0.0339806 0.0269547 0.0201186 0.0270512 0.0270512 0.0133192 0.0066564 0.0066421 0.0201186 0.0066421 0.0270512 0.0202335 0.0133942 0.0270512 0.0133769 0.0133192 0.0133480 0.0133192 0.0407374 0.0201624 0.0066421 0.0066421 0.0066278 0.0339806 0.0339806 0.0066852 0.0340556 0.0341309 0.0342066 0.0272302 0.0134060 0.0338573 0.0133480 0.0268960 0.0133192 0.0134233 0.0066421 0.0409784 0.0337832 0.0337832 0.0337832 0.0271106 0.0203051 0.0203051 0.0134819 0.0134525 0.0134819 0.0202335 0.0202778 0.0133192 0.0201186 0.0200750 0.0133480 0.0133769 0.0200750 0.0270512 0.0133480 0.0201894 0.0133192 0.0133480 0.0200750 0.0133480 0.0133769 0.0200750 0.0337832 0.0269547 0.0066421 0.0133192 0.0201894 0.0066564 0.0134819 0.0133942 0.0201894 0.0134233 0.0203223 0.0134525 0.0339806 0.0134819 0.0200750 0.0272083 0.0134819 0.0133769 0.0272083 0.0134819 0.0202335 0.0270512 0.0272083 0.0133480 0.0202335 0.0135114 0.0339806 0.0133480 0.0271106 0.0271106 0.0270512 0.0200750 0.0133480 0.0133769 0.0000010 0.0066421 0.0000000 0.0201186 0.0200750 0.0201186 0.0133769 0.0480456 0.0481526 0.0340556 0.0201894 0.0201894 0.0268960 0.0201186 0.0407374 0.0270137 0.0269547 0.0339317 0.0268960 0.0339806 0.0201624 0.0133942 0.0339317 0.0270137 0.0409784 0.0407374 0.0270137 0.0269547 0.0338573 0.0342066 0.0272302 0.0342066 0.0133480 0.0202778 0.0202778 0.0202335 0.0135708 0.0134819 0.0270512 0.0202335 0.0270512 0.0203223 0.0202335 0.0337832 0.0407374 0.0409173 0.0479713 0.0553065 0.0410989 0.0200750 0.0407374 0.0200750 0.0339317 0.0270729 0.0337832 0.0337832 0.0407374 0.0269547 0.0269547 0.0270137 0.0272083 0.0066421 0.0066421 0.0066564 0.0066421 0.0066421 0.0066421 0.0066421 0.0133480 0.0133769 0.0133192 
Ortcho     0.0629201 0.0338573 0.0201624 0.0201186 0.0338573 0.0133480 0.0269547 0.0408271 0.0339317 0.0133769 0.0066564 0.0338573 0.0338573 0.0269547 0.0410693 0.0339317 0.0270137 0.0202335 0.0202335 0.0201186 0.0134060 0.0133769 0.0270137 0.0133769 0.0340556 0.0271703 0.0202335 0.0340556 0.0202064 0.0201186 0.0201624 0.0201186 0.0201186 0.0134060 0.0133769 0.0133769 0.0133480 0.0271106 0.0271106 0.0066997 0.0271703 0.0272302 0.0272904 0.0203670 0.0066852 0.0133769 0.0201624 0.0201186 0.0066421 0.0202778 0.0133769 0.0481526 0.0408271 0.0408271 0.0133480 0.0341309 0.0272684 0.0272684 0.0203670 0.0203223 0.0203670 0.0271703 0.0272302 0.0201186 0.0270137 0.0269547 0.0201624 0.0202064 0.0269547 0.0340556 0.0066564 0.0134233 0.0066421 0.0201624 0.0269547 0.0201624 0.0202064 0.0269547 0.0133480 0.0066564 0.0133769 0.0201186 0.0271106 0.0134060 0.0203670 0.0202335 0.0271106 0.0202778 0.0272904 0.0203223 0.0410693 0.0203670 0.0269547 0.0342563 0.0203670 0.0202064 0.0342563 0.0203670 0.0271703 0.0340556 0.0342563 0.0201624 0.0271703 0.0204119 0.0410693 0.0201624 0.0341309 0.0341309 0.0340556 0.0269547 0.0201624 0.0202064 0.0201186 0.0133769 0.0201186 0.0000000 0.0133480 0.0133769 0.0066708 0.0410693 0.0411606 0.0271703 0.0271106 0.0271106 0.0066421 0.0000010 0.0201186 0.0066708 0.0066564 0.0134060 0.0066421 0.0134233 0.0134060 0.0202335 0.0134060 0.0134060 0.0202335 0.0201186 0.0202064 0.0201624 0.0133769 0.0272904 0.0203670 0.0272904 0.0066564 0.0272302 0.0272302 0.0271703 0.0205023 0.0203670 0.0340556 0.0271703 0.0340556 0.0272904 0.0271703 0.0269547 0.0478651 0.0480780 0.0552178 0.0626729 0.0482929 0.0269547 0.0478651 0.0133480 0.0134060 0.0066852 0.0133480 0.0133480 0.0201186 0.0066564 0.0066564 0.0066708 0.0342563 0.0133769 0.0133769 0.0134060 0.0133769 0.0133769 0.0133769 0.0133769 0.0201624 0.0202064 0.0201186 
Ortmaz     0.0627778 0.0337832 0.0201186 0.0200750 0.0337832 0.0133192 0.0268960 0.0268960 0.0201186 0.0133480 0.0066421 0.0337832 0.0337832 0.0268960 0.0409784 0.0338573 0.0269547 0.0201894 0.0201894 0.0200750 0.0133769 0.0133480 0.0269547 0.0133480 0.0339806 0.0271106 0.0201894 0.0339806 0.0201624 0.0200750 0.0201186 0.0200750 0.0337832 0.0133769 0.0066421 0.0133480 0.0133192 0.0270512 0.0270512 0.0066852 0.0271106 0.0271703 0.0272302 0.0203223 0.0066708 0.0269547 0.0201186 0.0200750 0.0066278 0.0202335 0.0133480 0.0480456 0.0268960 0.0407374 0.0268960 0.0340556 0.0272083 0.0272083 0.0203223 0.0202778 0.0203223 0.0271106 0.0271703 0.0200750 0.0269547 0.0268960 0.0201186 0.0201624 0.0268960 0.0339806 0.0066421 0.0133942 0.0066278 0.0201186 0.0268960 0.0201186 0.0201624 0.0268960 0.0268960 0.0201186 0.0133480 0.0200750 0.0270512 0.0133769 0.0203223 0.0201894 0.0270512 0.0202335 0.0272302 0.0202778 0.0409784 0.0203223 0.0268960 0.0341804 0.0203223 0.0201624 0.0341804 0.0203223 0.0271106 0.0339806 0.0341804 0.0201186 0.0271106 0.0203670 0.0409784 0.0201186 0.0340556 0.0202335 0.0339806 0.0268960 0.0201186 0.0201624 0.0200750 0.0133480 0.0200750 0.0133480 0.0000000 0.0000010 0.0066564 0.0409784 0.0410693 0.0271106 0.0270512 0.0270512 0.0200750 0.0133480 0.0337832 0.0201624 0.0201186 0.0270137 0.0200750 0.0270512 0.0133769 0.0201894 0.0270137 0.0270137 0.0339806 0.0337832 0.0201624 0.0201186 0.0269547 0.0272302 0.0203223 0.0272302 0.0066421 0.0271703 0.0271703 0.0271106 0.0135708 0.0203223 0.0339806 0.0271106 0.0339806 0.0272302 0.0271106 0.0268960 0.0477593 0.0479713 0.0550946 0.0625318 0.0410989 0.0268960 0.0477593 0.0133192 0.0201624 0.0134060 0.0133192 0.0133192 0.0200750 0.0201186 0.0201186 0.0133769 0.0341804 0.0133480 0.0133480 0.0133769 0.0133480 0.0133480 0.0133480 0.0133480 0.0201186 0.0201624 0.0200750 
Ortred     0.0629201 0.0338573 0.0201624 0.0201186 0.0338573 0.0133480 0.0269547 0.0269547 0.0201624 0.0133769 0.0066564 0.0338573 0.0338573 0.0269547 0.0410693 0.0339317 0.0270137 0.0202335 0.0202335 0.0201186 0.0134060 0.0133769 0.0270137 0.0133769 0.0340556 0.0271703 0.0202335 0.0340556 0.0202064 0.0201186 0.0201624 0.0201186 0.0338573 0.0134060 0.0066564 0.0133769 0.0133480 0.0271106 0.0271106 0.0066997 0.0271703 0.0272302 0.0272904 0.0203670 0.0066852 0.0270137 0.0201624 0.0201186 0.0066421 0.0202778 0.0133769 0.0481526 0.0269547 0.0408271 0.0269547 0.0341309 0.0272684 0.0272684 0.0203670 0.0203223 0.0203670 0.0271703 0.0272302 0.0201186 0.0270137 0.0269547 0.0201624 0.0202064 0.0269547 0.0340556 0.0066564 0.0134233 0.0066421 0.0201624 0.0269547 0.0201624 0.0202064 0.0269547 0.0269547 0.0201624 0.0133769 0.0201186 0.0271106 0.0134060 0.0203670 0.0202335 0.0271106 0.0202778 0.0272904 0.0203223 0.0410693 0.0203670 0.0269547 0.0342563 0.0203670 0.0202064 0.0342563 0.0203670 0.0271703 0.0340556 0.0342563 0.0201624 0.0271703 0.0204119 0.0410693 0.0201624 0.0341309 0.0202778 0.0340556 0.0269547 0.0201624 0.0202064 0.0201186 0.0133769 0.0201186 0.0133769 0.0000010 0.0000000 0.0066708 0.0410693 0.0411606 0.0271703 0.0271106 0.0271106 0.0201186 0.0133769 0.0338573 0.0202064 0.0201624 0.0270729 0.0201186 0.0271106 0.0134060 0.0202335 0.0270729 0.0270729 0.0340556 0.0338573 0.0202064 0.0201624 0.0270137 0.0272904 0.0203670 0.0272904 0.0066564 0.0272302 0.0272302 0.0271703 0.0136007 0.0203670 0.0340556 0.0271703 0.0340556 0.0272904 0.0271703 0.0269547 0.0478651 0.0480780 0.0552178 0.0626729 0.0411903 0.0269547 0.0478651 0.0133480 0.0202064 0.0134351 0.0133480 0.0133480 0.0201186 0.0201624 0.0201624 0.0134060 0.0342563 0.0133769 0.0133769 0.0134060 0.0133769 0.0133769 0.0133769 0.0133769 0.0201624 0.0202064 0.0201186 
Ortuvi     0.0557711 0.0270137 0.0134060 0.0133769 0.0270137 0.0066564 0.0201624 0.0339317 0.0270729 0.0066708 0.0000010 0.0270137 0.0270137 0.0201624 0.0341309 0.0270729 0.0202064 0.0134525 0.0134525 0.0133769 0.0066852 0.0066708 0.0202064 0.0066708 0.0271703 0.0203223 0.0134525 0.0271703 0.0134351 0.0133769 0.0134060 0.0133769 0.0270137 0.0066852 0.0066708 0.0066708 0.0066564 0.0202778 0.0202778 0.0000010 0.0203223 0.0203670 0.0204119 0.0135411 0.0000010 0.0202064 0.0134060 0.0133769 0.0000010 0.0134819 0.0066708 0.0411606 0.0339317 0.0339317 0.0201624 0.0272302 0.0203946 0.0203946 0.0135411 0.0135114 0.0135411 0.0203223 0.0203670 0.0133769 0.0202064 0.0201624 0.0134060 0.0134351 0.0201624 0.0271703 0.0000010 0.0066936 0.0000010 0.0134060 0.0201624 0.0134060 0.0134351 0.0201624 0.0201624 0.0134060 0.0066708 0.0133769 0.0202778 0.0066852 0.0135411 0.0134525 0.0202778 0.0134819 0.0204119 0.0135114 0.0341309 0.0135411 0.0201624 0.0273288 0.0135411 0.0134351 0.0273288 0.0135411 0.0203223 0.0271703 0.0273288 0.0134060 0.0203223 0.0135708 0.0341309 0.0134060 0.0272302 0.0272302 0.0271703 0.0201624 0.0134060 0.0134351 0.0133769 0.0066708 0.0133769 0.0066708 0.0066564 0.0066708 0.0000000 0.0271703 0.0272302 0.0203223 0.0202778 0.0202778 0.0133769 0.0066708 0.0201624 0.0134351 0.0134060 0.0202506 0.0133769 0.0202778 0.0066852 0.0134525 0.0202506 0.0202506 0.0271703 0.0270137 0.0134351 0.0134060 0.0202064 0.0204119 0.0135411 0.0204119 0.0000010 0.0203670 0.0203670 0.0203223 0.0136307 0.0135411 0.0271703 0.0203223 0.0271703 0.0204119 0.0203223 0.0201624 0.0409173 0.0410989 0.0481852 0.0555554 0.0412821 0.0201624 0.0409173 0.0066564 0.0202506 0.0134644 0.0201624 0.0201624 0.0270137 0.0134060 0.0134060 0.0134351 0.0273288 0.0066708 0.0066708 0.0066852 0.0066708 0.0066708 0.0066708 0.0066708 0.0134060 0.0134351 0.0133769 
Pcybri     0.0931668 0.0623914 0.0481526 0.0480456 0.0623914 0.0409784 0.0551829 0.0696729 0.0625318 0.0410693 0.0340556 0.0623914 0.0623914 0.0551829 0.0701103 0.0625318 0.0553065 0.0200750 0.0200750 0.0480456 0.0411606 0.0410693 0.0553065 0.0410693 0.0627778 0.0556454 0.0483354 0.0627778 0.0482602 0.0480456 0.0481526 0.0480456 0.0623914 0.0411606 0.0410693 0.0410693 0.0409784 0.0133192 0.0133192 0.0134351 0.0133480 0.0133769 0.0558974 0.0486622 0.0342066 0.0553065 0.0481526 0.0480456 0.0339806 0.0338573 0.0410693 0.0775166 0.0696729 0.0696729 0.0551829 0.0629201 0.0558619 0.0558619 0.0486622 0.0485528 0.0486622 0.0556454 0.0557711 0.0480456 0.0553065 0.0551829 0.0481526 0.0482602 0.0551829 0.0627778 0.0340556 0.0412225 0.0339806 0.0481526 0.0551829 0.0481526 0.0482602 0.0551829 0.0551829 0.0481526 0.0410693 0.0480456 0.0555202 0.0411606 0.0486622 0.0483354 0.0555202 0.0484439 0.0558974 0.0485528 0.0701103 0.0486622 0.0551829 0.0631704 0.0486622 0.0482602 0.0631704 0.0486622 0.0556454 0.0627778 0.0631704 0.0481526 0.0556454 0.0487720 0.0701103 0.0481526 0.0629201 0.0629201 0.0627778 0.0551829 0.0481526 0.0482602 0.0480456 0.0410693 0.0480456 0.0410693 0.0409784 0.0410693 0.0271703 0.0000000 0.0133480 0.0133480 0.0268960 0.0268960 0.0480456 0.0410693 0.0623914 0.0482602 0.0481526 0.0554307 0.0480456 0.0555202 0.0411606 0.0337832 0.0554307 0.0554307 0.0627778 0.0623914 0.0482602 0.0481526 0.0481526 0.0558974 0.0486622 0.0558974 0.0340556 0.0485528 0.0557711 0.0556454 0.0489933 0.0414997 0.0627778 0.0556454 0.0627778 0.0486622 0.0556454 0.0551829 0.0623914 0.0626729 0.0554307 0.0629201 0.0484768 0.0551829 0.0623914 0.0409784 0.0554307 0.0483682 0.0551829 0.0551829 0.0623914 0.0481526 0.0481526 0.0482602 0.0631704 0.0410693 0.0410693 0.0411606 0.0410693 0.0410693 0.0410693 0.0410693 0.0481526 0.0482602 0.0480456 
PcybrN     0.0933839 0.0625318 0.0482602 0.0481526 0.0625318 0.0410693 0.0553065 0.0698306 0.0626729 0.0341309 0.0341309 0.0625318 0.0625318 0.0553065 0.0702700 0.0626729 0.0554307 0.0201186 0.0201186 0.0481526 0.0412523 0.0411606 0.0554307 0.0411606 0.0629201 0.0557711 0.0484439 0.0629201 0.0483682 0.0481526 0.0482602 0.0481526 0.0625318 0.0412523 0.0411606 0.0411606 0.0410693 0.0133480 0.0133480 0.0134644 0.0133769 0.0134060 0.0560243 0.0487720 0.0342826 0.0554307 0.0482602 0.0481526 0.0340556 0.0339317 0.0411606 0.0776941 0.0698306 0.0698306 0.0553065 0.0630630 0.0559887 0.0559887 0.0487720 0.0486622 0.0487720 0.0557711 0.0558974 0.0481526 0.0554307 0.0553065 0.0482602 0.0483682 0.0553065 0.0629201 0.0341309 0.0413145 0.0340556 0.0482602 0.0553065 0.0482602 0.0483682 0.0553065 0.0553065 0.0482602 0.0411606 0.0481526 0.0556454 0.0412523 0.0487720 0.0484439 0.0556454 0.0485528 0.0560243 0.0486622 0.0702700 0.0487720 0.0553065 0.0633145 0.0487720 0.0483682 0.0633145 0.0487720 0.0557711 0.0629201 0.0633145 0.0482602 0.0557711 0.0488824 0.0702700 0.0482602 0.0630630 0.0630630 0.0629201 0.0553065 0.0482602 0.0483682 0.0481526 0.0411606 0.0481526 0.0411606 0.0410693 0.0411606 0.0272302 0.0133480 0.0000000 0.0133769 0.0269547 0.0269547 0.0481526 0.0411606 0.0625318 0.0483682 0.0482602 0.0555554 0.0481526 0.0556454 0.0412523 0.0338573 0.0555554 0.0555554 0.0629201 0.0625318 0.0483682 0.0482602 0.0482602 0.0560243 0.0487720 0.0560243 0.0341309 0.0486622 0.0558974 0.0557711 0.0491047 0.0415929 0.0629201 0.0557711 0.0629201 0.0487720 0.0557711 0.0553065 0.0625318 0.0628147 0.0555554 0.0630630 0.0414369 0.0553065 0.0625318 0.0410693 0.0555554 0.0484768 0.0553065 0.0553065 0.0625318 0.0482602 0.0482602 0.0483682 0.0633145 0.0411606 0.0411606 0.0412523 0.0411606 0.0411606 0.0411606 0.0411606 0.0482602 0.0483682 0.0481526 
Pcytem     0.0781933 0.0481526 0.0341309 0.0340556 0.0481526 0.0271106 0.0410693 0.0553065 0.0482602 0.0271703 0.0202778 0.0481526 0.0481526 0.0410693 0.0556454 0.0482602 0.0411606 0.0066421 0.0066421 0.0340556 0.0272302 0.0271703 0.0411606 0.0271703 0.0484439 0.0414069 0.0342563 0.0484439 0.0342066 0.0340556 0.0341309 0.0340556 0.0481526 0.0272302 0.0271703 0.0271703 0.0271106 0.0000010 0.0000010 0.0000010 0.0000010 0.0000010 0.0415929 0.0344860 0.0203670 0.0411606 0.0341309 0.0340556 0.0202335 0.0201624 0.0271703 0.0629201 0.0553065 0.0553065 0.0410693 0.0485528 0.0415628 0.0415628 0.0344860 0.0344091 0.0344860 0.0414069 0.0414997 0.0340556 0.0411606 0.0410693 0.0341309 0.0342066 0.0410693 0.0484439 0.0202778 0.0272684 0.0202335 0.0341309 0.0410693 0.0341309 0.0342066 0.0410693 0.0410693 0.0341309 0.0271703 0.0340556 0.0413145 0.0272302 0.0344860 0.0342563 0.0413145 0.0343325 0.0415929 0.0344091 0.0556454 0.0344860 0.0410693 0.0487388 0.0344860 0.0342066 0.0487388 0.0344860 0.0414069 0.0484439 0.0487388 0.0341309 0.0414069 0.0345633 0.0556454 0.0341309 0.0485528 0.0485528 0.0484439 0.0410693 0.0341309 0.0342066 0.0340556 0.0271703 0.0340556 0.0271703 0.0271106 0.0271703 0.0203223 0.0133480 0.0133769 0.0000000 0.0133480 0.0133480 0.0340556 0.0271703 0.0481526 0.0342066 0.0341309 0.0412523 0.0340556 0.0413145 0.0272302 0.0201186 0.0412523 0.0412523 0.0484439 0.0481526 0.0342066 0.0341309 0.0341309 0.0415929 0.0344860 0.0415929 0.0202778 0.0344091 0.0414997 0.0414069 0.0347188 0.0274503 0.0484439 0.0414069 0.0484439 0.0344860 0.0414069 0.0410693 0.0481526 0.0483682 0.0412523 0.0485528 0.0343589 0.0410693 0.0481526 0.0271106 0.0412523 0.0342826 0.0410693 0.0410693 0.0481526 0.0341309 0.0341309 0.0342066 0.0487388 0.0271703 0.0271703 0.0272302 0.0271703 0.0271703 0.0271703 0.0271703 0.0341309 0.0342066 0.0340556 
Perecc     0.0631704 0.0339806 0.0202335 0.0201894 0.0339806 0.0133942 0.0270512 0.0409784 0.0340556 0.0134233 0.0202335 0.0339806 0.0339806 0.0270512 0.0412225 0.0340556 0.0271106 0.0066278 0.0066278 0.0201894 0.0134525 0.0134233 0.0271106 0.0134233 0.0341804 0.0272684 0.0203051 0.0341804 0.0202778 0.0201894 0.0202335 0.0201894 0.0480456 0.0271703 0.0134233 0.0134233 0.0133942 0.0133192 0.0133192 0.0000010 0.0133480 0.0133769 0.0414997 0.0344091 0.0203223 0.0410693 0.0202335 0.0339806 0.0201894 0.0066421 0.0134233 0.0483354 0.0409784 0.0409784 0.0409784 0.0342563 0.0273672 0.0273672 0.0204396 0.0203946 0.0204396 0.0272684 0.0273288 0.0201894 0.0271106 0.0270512 0.0202335 0.0202778 0.0270512 0.0341804 0.0202335 0.0272083 0.0201894 0.0202335 0.0270512 0.0202335 0.0202778 0.0270512 0.0409784 0.0340556 0.0134233 0.0201894 0.0272083 0.0134525 0.0204396 0.0203051 0.0272083 0.0203498 0.0273894 0.0203946 0.0412225 0.0204396 0.0270512 0.0343827 0.0204396 0.0202778 0.0343827 0.0204396 0.0272684 0.0341804 0.0343827 0.0202335 0.0272684 0.0204848 0.0412225 0.0202335 0.0342563 0.0342563 0.0341804 0.0270512 0.0202335 0.0202778 0.0201894 0.0134233 0.0201894 0.0271106 0.0270512 0.0271106 0.0202778 0.0268960 0.0269547 0.0133480 0.0000000 0.0000010 0.0339806 0.0271106 0.0480456 0.0341309 0.0340556 0.0411606 0.0339806 0.0412225 0.0271703 0.0066278 0.0411606 0.0341309 0.0483354 0.0480456 0.0341309 0.0340556 0.0340556 0.0414997 0.0344091 0.0414997 0.0202335 0.0203946 0.0273288 0.0272684 0.0205759 0.0135588 0.0341804 0.0272684 0.0341804 0.0204396 0.0272684 0.0409784 0.0480456 0.0482602 0.0411606 0.0484439 0.0342826 0.0270512 0.0480456 0.0270512 0.0411606 0.0342066 0.0409784 0.0409784 0.0480456 0.0340556 0.0340556 0.0341309 0.0343827 0.0134233 0.0134233 0.0134525 0.0134233 0.0134233 0.0134233 0.0134233 0.0202335 0.0202778 0.0201894 
Permic     0.0631704 0.0339806 0.0202335 0.0201894 0.0339806 0.0133942 0.0270512 0.0409784 0.0340556 0.0134233 0.0202335 0.0339806 0.0339806 0.0270512 0.0412225 0.0340556 0.0271106 0.0066278 0.0066278 0.0201894 0.0134525 0.0134233 0.0271106 0.0134233 0.0341804 0.0272684 0.0203051 0.0341804 0.0202778 0.0201894 0.0202335 0.0201894 0.0480456 0.0271703 0.0134233 0.0134233 0.0133942 0.0133192 0.0133192 0.0000010 0.0133480 0.0133769 0.0414997 0.0344091 0.0203223 0.0410693 0.0202335 0.0339806 0.0201894 0.0066421 0.0134233 0.0483354 0.0409784 0.0409784 0.0409784 0.0342563 0.0273672 0.0273672 0.0204396 0.0203946 0.0204396 0.0272684 0.0273288 0.0201894 0.0271106 0.0270512 0.0202335 0.0202778 0.0270512 0.0341804 0.0202335 0.0272083 0.0201894 0.0202335 0.0270512 0.0202335 0.0202778 0.0270512 0.0409784 0.0340556 0.0134233 0.0201894 0.0272083 0.0134525 0.0204396 0.0203051 0.0272083 0.0203498 0.0273894 0.0203946 0.0412225 0.0204396 0.0270512 0.0343827 0.0204396 0.0202778 0.0343827 0.0204396 0.0272684 0.0341804 0.0343827 0.0202335 0.0272684 0.0204848 0.0412225 0.0202335 0.0342563 0.0342563 0.0341804 0.0270512 0.0202335 0.0202778 0.0201894 0.0134233 0.0201894 0.0271106 0.0270512 0.0271106 0.0202778 0.0268960 0.0269547 0.0133480 0.0000010 0.0000000 0.0339806 0.0271106 0.0480456 0.0341309 0.0340556 0.0411606 0.0339806 0.0412225 0.0271703 0.0066278 0.0411606 0.0341309 0.0483354 0.0480456 0.0341309 0.0340556 0.0340556 0.0414997 0.0344091 0.0414997 0.0202335 0.0203946 0.0273288 0.0272684 0.0205759 0.0135588 0.0341804 0.0272684 0.0341804 0.0204396 0.0272684 0.0409784 0.0480456 0.0482602 0.0411606 0.0484439 0.0342826 0.0270512 0.0480456 0.0270512 0.0411606 0.0342066 0.0409784 0.0409784 0.0480456 0.0340556 0.0340556 0.0341309 0.0343827 0.0134233 0.0134233 0.0134525 0.0134233 0.0134233 0.0134233 0.0134233 0.0202335 0.0202778 0.0201894 
Peteph     0.0701103 0.0407374 0.0269547 0.0268960 0.0407374 0.0200750 0.0337832 0.0477593 0.0408271 0.0201186 0.0133480 0.0407374 0.0407374 0.0337832 0.0480456 0.0408271 0.0338573 0.0270512 0.0270512 0.0268960 0.0201624 0.0201186 0.0338573 0.0201186 0.0409784 0.0340556 0.0270512 0.0409784 0.0270137 0.0268960 0.0269547 0.0268960 0.0133192 0.0201624 0.0201186 0.0201186 0.0200750 0.0339806 0.0339806 0.0134351 0.0340556 0.0341309 0.0342066 0.0272302 0.0134060 0.0066421 0.0269547 0.0268960 0.0133192 0.0271106 0.0201186 0.0551829 0.0477593 0.0477593 0.0066278 0.0410693 0.0341804 0.0341804 0.0272302 0.0271703 0.0272302 0.0340556 0.0341309 0.0268960 0.0338573 0.0337832 0.0269547 0.0270137 0.0337832 0.0409784 0.0133480 0.0201894 0.0133192 0.0269547 0.0337832 0.0269547 0.0270137 0.0337832 0.0066278 0.0066421 0.0201186 0.0268960 0.0339806 0.0201624 0.0272302 0.0270512 0.0339806 0.0271106 0.0342066 0.0271703 0.0480456 0.0272302 0.0337832 0.0412225 0.0272302 0.0270137 0.0412225 0.0272302 0.0340556 0.0409784 0.0412225 0.0269547 0.0340556 0.0272904 0.0480456 0.0269547 0.0410693 0.0410693 0.0409784 0.0337832 0.0269547 0.0270137 0.0268960 0.0201186 0.0268960 0.0066421 0.0200750 0.0201186 0.0133769 0.0480456 0.0481526 0.0340556 0.0339806 0.0339806 0.0000000 0.0066421 0.0133192 0.0000010 0.0000010 0.0133769 0.0000010 0.0066647 0.0201624 0.0270512 0.0066564 0.0066564 0.0133942 0.0133192 0.0270137 0.0269547 0.0066421 0.0342066 0.0272302 0.0342066 0.0133480 0.0341309 0.0341309 0.0340556 0.0274116 0.0272302 0.0409784 0.0340556 0.0409784 0.0342066 0.0340556 0.0337832 0.0548499 0.0550946 0.0622880 0.0698306 0.0553415 0.0337832 0.0548499 0.0200750 0.0066564 0.0000010 0.0066278 0.0066278 0.0133192 0.0000010 0.0000010 0.0000010 0.0412225 0.0201186 0.0201186 0.0201624 0.0201186 0.0201186 0.0201186 0.0201186 0.0269547 0.0270137 0.0268960 
Petfam     0.0629201 0.0269547 0.0201624 0.0201186 0.0269547 0.0133480 0.0201186 0.0338573 0.0270137 0.0133769 0.0066421 0.0338573 0.0338573 0.0269547 0.0410693 0.0339317 0.0270137 0.0202335 0.0202335 0.0201186 0.0134060 0.0133769 0.0270137 0.0133769 0.0340556 0.0271703 0.0202335 0.0340556 0.0202064 0.0201186 0.0201624 0.0201186 0.0201186 0.0134060 0.0133769 0.0133769 0.0133480 0.0271106 0.0271106 0.0066997 0.0271703 0.0272302 0.0272904 0.0203670 0.0066852 0.0133769 0.0201624 0.0201186 0.0066421 0.0202778 0.0133769 0.0410693 0.0338573 0.0338573 0.0133480 0.0341309 0.0272684 0.0272684 0.0203670 0.0203223 0.0203670 0.0271703 0.0272302 0.0201186 0.0270137 0.0269547 0.0201624 0.0202064 0.0269547 0.0340556 0.0066564 0.0134233 0.0066421 0.0201624 0.0269547 0.0201624 0.0202064 0.0269547 0.0133480 0.0066564 0.0133480 0.0201186 0.0271106 0.0134060 0.0203670 0.0202335 0.0271106 0.0202778 0.0272904 0.0203223 0.0410693 0.0203670 0.0269547 0.0342563 0.0203670 0.0202064 0.0342563 0.0203670 0.0271703 0.0340556 0.0342563 0.0201624 0.0271703 0.0204119 0.0410693 0.0201624 0.0341309 0.0341309 0.0340556 0.0269547 0.0201624 0.0202064 0.0201186 0.0133769 0.0201186 0.0000010 0.0133480 0.0133769 0.0066708 0.0410693 0.0411606 0.0271703 0.0271106 0.0271106 0.0066421 0.0000000 0.0201186 0.0066708 0.0066564 0.0134060 0.0066421 0.0134233 0.0134060 0.0202335 0.0134060 0.0134060 0.0202335 0.0201186 0.0202064 0.0201624 0.0133769 0.0272904 0.0203670 0.0272904 0.0066564 0.0272302 0.0272302 0.0271703 0.0205023 0.0203670 0.0340556 0.0271703 0.0340556 0.0272904 0.0271703 0.0269547 0.0478651 0.0480780 0.0552178 0.0626729 0.0482929 0.0269547 0.0478651 0.0133480 0.0134060 0.0066852 0.0133480 0.0133480 0.0201186 0.0066564 0.0066564 0.0066708 0.0342563 0.0133769 0.0133769 0.0134060 0.0133769 0.0133769 0.0133769 0.0133769 0.0201624 0.0202064 0.0201186 
Petfas     0.0849985 0.0548499 0.0408271 0.0407374 0.0548499 0.0337832 0.0477593 0.0620100 0.0549720 0.0338573 0.0269547 0.0548499 0.0548499 0.0477593 0.0623914 0.0549720 0.0478651 0.0409784 0.0409784 0.0407374 0.0339317 0.0338573 0.0478651 0.0338573 0.0551829 0.0481526 0.0409784 0.0551829 0.0409173 0.0407374 0.0408271 0.0407374 0.0133192 0.0339317 0.0338573 0.0338573 0.0337832 0.0480456 0.0480456 0.0271324 0.0481526 0.0482602 0.0483682 0.0412523 0.0270729 0.0066421 0.0408271 0.0407374 0.0268960 0.0410693 0.0338573 0.0696729 0.0620100 0.0620100 0.0066278 0.0553065 0.0483354 0.0483354 0.0412523 0.0411606 0.0412523 0.0481526 0.0482602 0.0407374 0.0478651 0.0477593 0.0408271 0.0409173 0.0477593 0.0551829 0.0269547 0.0339806 0.0268960 0.0408271 0.0477593 0.0408271 0.0409173 0.0477593 0.0066278 0.0066421 0.0338573 0.0407374 0.0480456 0.0339317 0.0412523 0.0409784 0.0480456 0.0410693 0.0483682 0.0411606 0.0623914 0.0412523 0.0477593 0.0555202 0.0412523 0.0409173 0.0555202 0.0412523 0.0481526 0.0551829 0.0555202 0.0408271 0.0481526 0.0413444 0.0623914 0.0408271 0.0553065 0.0553065 0.0551829 0.0477593 0.0408271 0.0409173 0.0407374 0.0338573 0.0407374 0.0201186 0.0337832 0.0338573 0.0201624 0.0623914 0.0625318 0.0481526 0.0480456 0.0480456 0.0133192 0.0201186 0.0000000 0.0133769 0.0066421 0.0133769 0.0133192 0.0201894 0.0339317 0.0409784 0.0066564 0.0066564 0.0133942 0.0268960 0.0409173 0.0408271 0.0066421 0.0483682 0.0412523 0.0483682 0.0269547 0.0482602 0.0482602 0.0481526 0.0415298 0.0412523 0.0551829 0.0481526 0.0551829 0.0483682 0.0481526 0.0477593 0.0692405 0.0695524 0.0695524 0.0846470 0.0698671 0.0477593 0.0692405 0.0337832 0.0201624 0.0134060 0.0200750 0.0200750 0.0268960 0.0133480 0.0133480 0.0066564 0.0555202 0.0338573 0.0338573 0.0339317 0.0338573 0.0338573 0.0338573 0.0338573 0.0408271 0.0409173 0.0407374 
Petiko     0.0630630 0.0409173 0.0270729 0.0270137 0.0409173 0.0201624 0.0339317 0.0479713 0.0410079 0.0202064 0.0134060 0.0339317 0.0339317 0.0339317 0.0411606 0.0340065 0.0340065 0.0271703 0.0271703 0.0270137 0.0202506 0.0202064 0.0270729 0.0202064 0.0411606 0.0342066 0.0271703 0.0411606 0.0271324 0.0270137 0.0270729 0.0270137 0.0133769 0.0202506 0.0202064 0.0201624 0.0201624 0.0341309 0.0341309 0.0134938 0.0342066 0.0342826 0.0343589 0.0273509 0.0134644 0.0066708 0.0202064 0.0270137 0.0133769 0.0272302 0.0202064 0.0554307 0.0479713 0.0479713 0.0066564 0.0412523 0.0343325 0.0343325 0.0273509 0.0272904 0.0273509 0.0342066 0.0342826 0.0270137 0.0339317 0.0339317 0.0270729 0.0270729 0.0339317 0.0411606 0.0134060 0.0202778 0.0133769 0.0270729 0.0339317 0.0270729 0.0271324 0.0339317 0.0066564 0.0066708 0.0202064 0.0270137 0.0341309 0.0202506 0.0273509 0.0271703 0.0341309 0.0272302 0.0343589 0.0272904 0.0482602 0.0273509 0.0339317 0.0414069 0.0273509 0.0271324 0.0414069 0.0273509 0.0342066 0.0411606 0.0414069 0.0270729 0.0342066 0.0274116 0.0482602 0.0270729 0.0412523 0.0412523 0.0411606 0.0339317 0.0270729 0.0271324 0.0270137 0.0202064 0.0270137 0.0066708 0.0201624 0.0202064 0.0134351 0.0482602 0.0483682 0.0342066 0.0341309 0.0341309 0.0000010 0.0066708 0.0133769 0.0000000 0.0000010 0.0066852 0.0000010 0.0066936 0.0202064 0.0271703 0.0066852 0.0066852 0.0134525 0.0133769 0.0270729 0.0270729 0.0066708 0.0343589 0.0273509 0.0343589 0.0134060 0.0342826 0.0342826 0.0342066 0.0274116 0.0273509 0.0411606 0.0342066 0.0411606 0.0343589 0.0342066 0.0270137 0.0479713 0.0481852 0.0553415 0.0626729 0.0484011 0.0270137 0.0479713 0.0201624 0.0066852 0.0000010 0.0066564 0.0066564 0.0133769 0.0000010 0.0000010 0.0000010 0.0414069 0.0202064 0.0202064 0.0202506 0.0202064 0.0202064 0.0202064 0.0202064 0.0202064 0.0202506 0.0270137 
Petkas     0.0702700 0.0408271 0.0270137 0.0269547 0.0408271 0.0201186 0.0338573 0.0478651 0.0409173 0.0201624 0.0133769 0.0408271 0.0408271 0.0338573 0.0481526 0.0409173 0.0339317 0.0271106 0.0271106 0.0269547 0.0202064 0.0201624 0.0339317 0.0201624 0.0410693 0.0341309 0.0271106 0.0410693 0.0270729 0.0269547 0.0270137 0.0269547 0.0066421 0.0202064 0.0201624 0.0201624 0.0201186 0.0340556 0.0340556 0.0134644 0.0341309 0.0342066 0.0342826 0.0272904 0.0134351 0.0000010 0.0270137 0.0269547 0.0133480 0.0271703 0.0201624 0.0553065 0.0478651 0.0478651 0.0000010 0.0411606 0.0342563 0.0342563 0.0272904 0.0272302 0.0272904 0.0341309 0.0342066 0.0269547 0.0339317 0.0338573 0.0270137 0.0270729 0.0338573 0.0410693 0.0133769 0.0202335 0.0133480 0.0270137 0.0338573 0.0270137 0.0270729 0.0338573 0.0000010 0.0000010 0.0201624 0.0269547 0.0340556 0.0202064 0.0272904 0.0271106 0.0340556 0.0271703 0.0342826 0.0272302 0.0481526 0.0272904 0.0338573 0.0413145 0.0272904 0.0270729 0.0413145 0.0272904 0.0341309 0.0410693 0.0413145 0.0270137 0.0341309 0.0273509 0.0481526 0.0270137 0.0411606 0.0411606 0.0410693 0.0338573 0.0270137 0.0270729 0.0269547 0.0201624 0.0269547 0.0066564 0.0201186 0.0201624 0.0134060 0.0481526 0.0482602 0.0341309 0.0340556 0.0340556 0.0000010 0.0066564 0.0066421 0.0000010 0.0000000 0.0066708 0.0000010 0.0066791 0.0202064 0.0271106 0.0000010 0.0000010 0.0066791 0.0133480 0.0270729 0.0270137 0.0000010 0.0342826 0.0272904 0.0342826 0.0133769 0.0342066 0.0342066 0.0341309 0.0274726 0.0272904 0.0410693 0.0341309 0.0410693 0.0342826 0.0341309 0.0338573 0.0549720 0.0552178 0.0622880 0.0699889 0.0554658 0.0338573 0.0549720 0.0201186 0.0066708 0.0000010 0.0066421 0.0066421 0.0133480 0.0000010 0.0000010 0.0000010 0.0413145 0.0201624 0.0201624 0.0202064 0.0201624 0.0201624 0.0201624 0.0201624 0.0270137 0.0270729 0.0269547 
Petmac     0.0630630 0.0479713 0.0340065 0.0339317 0.0479713 0.0270137 0.0409173 0.0550946 0.0480780 0.0270729 0.0202064 0.0479713 0.0479713 0.0409173 0.0554307 0.0480780 0.0410079 0.0341309 0.0341309 0.0339317 0.0271324 0.0270729 0.0410079 0.0270729 0.0482602 0.0412523 0.0341309 0.0482602 0.0340816 0.0339317 0.0340065 0.0339317 0.0133769 0.0271324 0.0270729 0.0270729 0.0270137 0.0411606 0.0411606 0.0203395 0.0412523 0.0413444 0.0414369 0.0343589 0.0202949 0.0066708 0.0202064 0.0339317 0.0201624 0.0342066 0.0270729 0.0626729 0.0550946 0.0550946 0.0066564 0.0483682 0.0414069 0.0414069 0.0342826 0.0342826 0.0343589 0.0412523 0.0413444 0.0339317 0.0340065 0.0409173 0.0340065 0.0271324 0.0409173 0.0482602 0.0202064 0.0271703 0.0201624 0.0340065 0.0409173 0.0340065 0.0340816 0.0409173 0.0066564 0.0066564 0.0270729 0.0339317 0.0411606 0.0271324 0.0343589 0.0341309 0.0411606 0.0342066 0.0414369 0.0342826 0.0554307 0.0343589 0.0409173 0.0485528 0.0343589 0.0340816 0.0485528 0.0343589 0.0412523 0.0482602 0.0485528 0.0340065 0.0412523 0.0344356 0.0554307 0.0340065 0.0483682 0.0483682 0.0482602 0.0409173 0.0340065 0.0340816 0.0339317 0.0270729 0.0339317 0.0134060 0.0270137 0.0270729 0.0202506 0.0554307 0.0555554 0.0412523 0.0411606 0.0411606 0.0133769 0.0134060 0.0133769 0.0066852 0.0066708 0.0000000 0.0133769 0.0202778 0.0202506 0.0341309 0.0066852 0.0066852 0.0134525 0.0270137 0.0271324 0.0340065 0.0066708 0.0414369 0.0343589 0.0414369 0.0202064 0.0413444 0.0413444 0.0412523 0.0275339 0.0343589 0.0482602 0.0412523 0.0482602 0.0414369 0.0412523 0.0270137 0.0622880 0.0625685 0.0625685 0.0701480 0.0628515 0.0409173 0.0622880 0.0270137 0.0202506 0.0134644 0.0201624 0.0201624 0.0270137 0.0134060 0.0134060 0.0066852 0.0485528 0.0270729 0.0270729 0.0271324 0.0270729 0.0270729 0.0270729 0.0270729 0.0202064 0.0202506 0.0339317 
Petmos     0.0701103 0.0407374 0.0269547 0.0268960 0.0407374 0.0200750 0.0337832 0.0477593 0.0408271 0.0201186 0.0133480 0.0407374 0.0407374 0.0337832 0.0480456 0.0408271 0.0338573 0.0270512 0.0270512 0.0268960 0.0201624 0.0201186 0.0338573 0.0201186 0.0409784 0.0340556 0.0270512 0.0409784 0.0270137 0.0268960 0.0269547 0.0268960 0.0133192 0.0201624 0.0201186 0.0201186 0.0200750 0.0339806 0.0339806 0.0134351 0.0340556 0.0341309 0.0342066 0.0272302 0.0134060 0.0066421 0.0269547 0.0268960 0.0133192 0.0271106 0.0201186 0.0551829 0.0477593 0.0477593 0.0066278 0.0410693 0.0341804 0.0341804 0.0272302 0.0271703 0.0272302 0.0340556 0.0341309 0.0268960 0.0338573 0.0337832 0.0269547 0.0270137 0.0337832 0.0409784 0.0133480 0.0201894 0.0133192 0.0269547 0.0337832 0.0269547 0.0270137 0.0337832 0.0066278 0.0066421 0.0201186 0.0268960 0.0339806 0.0201624 0.0272302 0.0270512 0.0339806 0.0271106 0.0342066 0.0271703 0.0480456 0.0272302 0.0337832 0.0412225 0.0272302 0.0270137 0.0412225 0.0272302 0.0340556 0.0409784 0.0412225 0.0269547 0.0340556 0.0272904 0.0480456 0.0269547 0.0410693 0.0410693 0.0409784 0.0337832 0.0269547 0.0270137 0.0268960 0.0201186 0.0268960 0.0066421 0.0200750 0.0201186 0.0133769 0.0480456 0.0481526 0.0340556 0.0339806 0.0339806 0.0000010 0.0066421 0.0133192 0.0000010 0.0000010 0.0133769 0.0000000 0.0066647 0.0201624 0.0270512 0.0066564 0.0066564 0.0133942 0.0133192 0.0270137 0.0269547 0.0066421 0.0342066 0.0272302 0.0342066 0.0133480 0.0341309 0.0341309 0.0340556 0.0274116 0.0272302 0.0409784 0.0340556 0.0409784 0.0342066 0.0340556 0.0337832 0.0548499 0.0550946 0.0622880 0.0698306 0.0553415 0.0337832 0.0548499 0.0200750 0.0066564 0.0000010 0.0066278 0.0066278 0.0133192 0.0000010 0.0000010 0.0000010 0.0412225 0.0201186 0.0201186 0.0201624 0.0201186 0.0201186 0.0201186 0.0201186 0.0269547 0.0270137 0.0268960 
Petort     0.0780134 0.0480456 0.0340556 0.0339806 0.0480456 0.0270512 0.0409784 0.0551829 0.0481526 0.0271106 0.0202335 0.0480456 0.0480456 0.0409784 0.0555202 0.0481526 0.0410693 0.0341804 0.0341804 0.0339806 0.0271703 0.0271106 0.0410693 0.0271106 0.0483354 0.0413145 0.0341804 0.0483354 0.0341309 0.0339806 0.0340556 0.0339806 0.0201894 0.0271703 0.0271106 0.0271106 0.0270512 0.0412225 0.0412225 0.0203670 0.0413145 0.0414069 0.0414997 0.0344091 0.0203223 0.0134233 0.0340556 0.0339806 0.0201894 0.0342563 0.0271106 0.0627778 0.0551829 0.0551829 0.0133942 0.0484439 0.0414696 0.0414696 0.0344091 0.0343325 0.0272302 0.0413145 0.0414069 0.0339806 0.0410693 0.0409784 0.0340556 0.0341309 0.0409784 0.0483354 0.0202335 0.0272083 0.0201894 0.0340556 0.0409784 0.0340556 0.0341309 0.0409784 0.0133942 0.0134233 0.0271106 0.0339806 0.0412225 0.0271703 0.0344091 0.0341804 0.0412225 0.0342563 0.0414997 0.0343325 0.0555202 0.0344091 0.0409784 0.0486290 0.0344091 0.0341309 0.0486290 0.0344091 0.0413145 0.0483354 0.0486290 0.0340556 0.0413145 0.0344860 0.0555202 0.0340556 0.0484439 0.0484439 0.0483354 0.0409784 0.0340556 0.0341309 0.0339806 0.0271106 0.0339806 0.0134233 0.0270512 0.0271106 0.0202778 0.0555202 0.0556454 0.0413145 0.0412225 0.0412225 0.0066647 0.0134233 0.0201894 0.0066936 0.0066791 0.0202778 0.0066647 0.0000000 0.0271703 0.0341804 0.0134525 0.0134525 0.0203051 0.0201894 0.0341309 0.0340556 0.0134233 0.0414997 0.0344091 0.0414997 0.0202335 0.0414069 0.0414069 0.0413145 0.0346409 0.0344091 0.0483354 0.0413145 0.0483354 0.0414997 0.0413145 0.0409784 0.0623914 0.0626729 0.0699889 0.0776941 0.0629570 0.0409784 0.0623914 0.0270512 0.0134525 0.0067081 0.0133942 0.0133942 0.0201894 0.0066791 0.0066791 0.0066936 0.0486290 0.0271106 0.0271106 0.0271703 0.0271106 0.0271106 0.0271106 0.0271106 0.0340556 0.0341309 0.0339806 
Phaacu     0.0557711 0.0339317 0.0202064 0.0201624 0.0339317 0.0133769 0.0270137 0.0409173 0.0340065 0.0134060 0.0066708 0.0339317 0.0339317 0.0270137 0.0411606 0.0340065 0.0270729 0.0202778 0.0202778 0.0201624 0.0134351 0.0134060 0.0270729 0.0134060 0.0341309 0.0272302 0.0202778 0.0341309 0.0202506 0.0201624 0.0202064 0.0201624 0.0339317 0.0134351 0.0134060 0.0134060 0.0133769 0.0271703 0.0271703 0.0067143 0.0272302 0.0272904 0.0273509 0.0204119 0.0066997 0.0270729 0.0134060 0.0201624 0.0066564 0.0203223 0.0134060 0.0482602 0.0409173 0.0409173 0.0270137 0.0342066 0.0273288 0.0273288 0.0204119 0.0203670 0.0204119 0.0272302 0.0272904 0.0201624 0.0270137 0.0270137 0.0202064 0.0202064 0.0270137 0.0341309 0.0066708 0.0134525 0.0066564 0.0202064 0.0270137 0.0202064 0.0202506 0.0270137 0.0270137 0.0202064 0.0134060 0.0201624 0.0271703 0.0134351 0.0204119 0.0202778 0.0271703 0.0203223 0.0273509 0.0203670 0.0411606 0.0204119 0.0270137 0.0343325 0.0204119 0.0202506 0.0343325 0.0204119 0.0272302 0.0341309 0.0343325 0.0202064 0.0272302 0.0204570 0.0411606 0.0202064 0.0342066 0.0342066 0.0341309 0.0270137 0.0202064 0.0202506 0.0201624 0.0134060 0.0201624 0.0134060 0.0133769 0.0134060 0.0066852 0.0411606 0.0412523 0.0272302 0.0271703 0.0271703 0.0201624 0.0134060 0.0339317 0.0202064 0.0202064 0.0202506 0.0201624 0.0271703 0.0000000 0.0202778 0.0271324 0.0271324 0.0271703 0.0339317 0.0000010 0.0000010 0.0270729 0.0273509 0.0204119 0.0273509 0.0066708 0.0272904 0.0272904 0.0272302 0.0205023 0.0204119 0.0341309 0.0272302 0.0341309 0.0273509 0.0272302 0.0201624 0.0479713 0.0481852 0.0553415 0.0626729 0.0484011 0.0270137 0.0479713 0.0133769 0.0271324 0.0202949 0.0270137 0.0270137 0.0339317 0.0202064 0.0202064 0.0202506 0.0343325 0.0134060 0.0134060 0.0134351 0.0134060 0.0134060 0.0134060 0.0134060 0.0134060 0.0134351 0.0201624 
Pleela     0.0558619 0.0270512 0.0134233 0.0133942 0.0270512 0.0066647 0.0201894 0.0339806 0.0271106 0.0066791 0.0134233 0.0270512 0.0270512 0.0201894 0.0341804 0.0271106 0.0202335 0.0133192 0.0133192 0.0133942 0.0066936 0.0066791 0.0202335 0.0066791 0.0272083 0.0203498 0.0134700 0.0272083 0.0134525 0.0133942 0.0134233 0.0133942 0.0409784 0.0202778 0.0066791 0.0066791 0.0066647 0.0200750 0.0200750 0.0000010 0.0201186 0.0201624 0.0344091 0.0273894 0.0134819 0.0340556 0.0134233 0.0270512 0.0133942 0.0000010 0.0066791 0.0412225 0.0339806 0.0339806 0.0339806 0.0272684 0.0204223 0.0204223 0.0135588 0.0135290 0.0135588 0.0203498 0.0203946 0.0133942 0.0202335 0.0201894 0.0134233 0.0134525 0.0201894 0.0272083 0.0134233 0.0203051 0.0133942 0.0134233 0.0201894 0.0134233 0.0134525 0.0201894 0.0339806 0.0271106 0.0066791 0.0133942 0.0203051 0.0066936 0.0135588 0.0134700 0.0203051 0.0134995 0.0204396 0.0135290 0.0341804 0.0135588 0.0201894 0.0273672 0.0135588 0.0134525 0.0273672 0.0135588 0.0203498 0.0272083 0.0273672 0.0134233 0.0203498 0.0135886 0.0341804 0.0134233 0.0272684 0.0272684 0.0272083 0.0201894 0.0134233 0.0134525 0.0133942 0.0066791 0.0133942 0.0202335 0.0201894 0.0202335 0.0134525 0.0337832 0.0338573 0.0201186 0.0066278 0.0066278 0.0270512 0.0202335 0.0409784 0.0271703 0.0271106 0.0341309 0.0270512 0.0341804 0.0202778 0.0000000 0.0341309 0.0271703 0.0412225 0.0409784 0.0271703 0.0271106 0.0340556 0.0344091 0.0273894 0.0344091 0.0134233 0.0203946 0.0203946 0.0203498 0.0136487 0.0135588 0.0272083 0.0203498 0.0272083 0.0204396 0.0203498 0.0339806 0.0409784 0.0411606 0.0482602 0.0556454 0.0413444 0.0201894 0.0409784 0.0201894 0.0341309 0.0272302 0.0339806 0.0339806 0.0409784 0.0271106 0.0271106 0.0271703 0.0273672 0.0066791 0.0066791 0.0066936 0.0066791 0.0066791 0.0066791 0.0066791 0.0134233 0.0134525 0.0133942 
Pscbab     0.0778723 0.0479713 0.0340065 0.0339317 0.0479713 0.0270137 0.0409173 0.0550946 0.0480780 0.0270729 0.0202064 0.0479713 0.0479713 0.0409173 0.0554307 0.0480780 0.0410079 0.0341309 0.0341309 0.0339317 0.0271324 0.0270729 0.0410079 0.0270729 0.0482602 0.0412523 0.0341309 0.0482602 0.0340816 0.0339317 0.0340065 0.0339317 0.0066564 0.0271324 0.0270729 0.0270729 0.0270137 0.0411606 0.0411606 0.0203395 0.0412523 0.0413444 0.0414369 0.0343589 0.0202949 0.0000010 0.0340065 0.0339317 0.0201624 0.0342066 0.0270729 0.0626729 0.0550946 0.0550946 0.0000010 0.0483682 0.0414069 0.0414069 0.0343589 0.0342826 0.0343589 0.0412523 0.0413444 0.0339317 0.0410079 0.0409173 0.0340065 0.0340816 0.0409173 0.0482602 0.0202064 0.0271703 0.0201624 0.0340065 0.0409173 0.0340065 0.0340816 0.0409173 0.0000010 0.0000010 0.0270729 0.0339317 0.0411606 0.0271324 0.0343589 0.0341309 0.0411606 0.0342066 0.0414369 0.0342826 0.0554307 0.0343589 0.0409173 0.0485528 0.0343589 0.0340816 0.0485528 0.0343589 0.0412523 0.0482602 0.0485528 0.0340065 0.0412523 0.0344356 0.0554307 0.0340065 0.0483682 0.0483682 0.0482602 0.0409173 0.0340065 0.0340816 0.0339317 0.0270729 0.0339317 0.0134060 0.0270137 0.0270729 0.0202506 0.0554307 0.0555554 0.0412523 0.0411606 0.0411606 0.0066564 0.0134060 0.0066564 0.0066852 0.0000010 0.0066852 0.0066564 0.0134525 0.0271324 0.0341309 0.0000000 0.0000010 0.0066936 0.0201624 0.0340816 0.0340065 0.0000010 0.0414369 0.0343589 0.0414369 0.0202064 0.0413444 0.0413444 0.0412523 0.0345899 0.0343589 0.0482602 0.0412523 0.0482602 0.0414369 0.0412523 0.0409173 0.0622880 0.0553415 0.0625685 0.0775544 0.0628515 0.0409173 0.0622880 0.0270137 0.0134351 0.0066997 0.0133769 0.0133769 0.0201624 0.0066708 0.0066708 0.0000010 0.0485528 0.0270729 0.0270729 0.0271324 0.0270729 0.0270729 0.0270729 0.0270729 0.0340065 0.0340816 0.0339317 
Psccur     0.0704304 0.0409173 0.0270729 0.0270137 0.0409173 0.0201624 0.0339317 0.0479713 0.0410079 0.0202064 0.0202064 0.0409173 0.0409173 0.0339317 0.0482602 0.0410079 0.0340065 0.0341309 0.0341309 0.0270137 0.0202506 0.0202064 0.0340065 0.0202064 0.0341309 0.0272302 0.0271703 0.0341309 0.0270729 0.0270137 0.0270729 0.0270137 0.0066564 0.0271324 0.0202064 0.0202064 0.0201624 0.0411606 0.0411606 0.0202949 0.0412523 0.0413444 0.0414369 0.0343589 0.0202949 0.0000010 0.0270729 0.0339317 0.0201624 0.0272302 0.0202064 0.0554307 0.0479713 0.0479713 0.0000010 0.0342066 0.0343325 0.0343325 0.0272904 0.0272302 0.0273509 0.0341309 0.0342066 0.0270137 0.0340065 0.0339317 0.0270729 0.0271324 0.0339317 0.0411606 0.0202064 0.0271703 0.0201624 0.0270137 0.0270137 0.0270137 0.0270729 0.0270137 0.0000010 0.0000010 0.0202064 0.0270137 0.0341309 0.0202506 0.0273509 0.0271703 0.0341309 0.0272302 0.0342826 0.0272904 0.0482602 0.0273509 0.0339317 0.0414069 0.0272904 0.0270729 0.0414069 0.0273509 0.0342066 0.0411606 0.0414069 0.0270729 0.0342066 0.0274116 0.0482602 0.0270729 0.0342066 0.0412523 0.0411606 0.0339317 0.0270729 0.0271324 0.0270137 0.0202064 0.0270137 0.0134060 0.0270137 0.0270729 0.0202506 0.0554307 0.0555554 0.0412523 0.0341309 0.0341309 0.0066564 0.0134060 0.0066564 0.0066852 0.0000010 0.0066852 0.0066564 0.0134525 0.0271324 0.0271703 0.0000010 0.0000000 0.0066936 0.0201624 0.0340816 0.0340065 0.0000010 0.0414369 0.0343589 0.0414369 0.0202064 0.0342826 0.0342826 0.0342066 0.0275339 0.0273509 0.0411606 0.0342066 0.0411606 0.0343589 0.0342066 0.0409173 0.0550946 0.0553415 0.0553415 0.0701480 0.0555906 0.0339317 0.0550946 0.0270137 0.0134351 0.0066997 0.0133769 0.0133769 0.0201624 0.0066708 0.0066708 0.0000010 0.0414069 0.0202064 0.0202064 0.0202506 0.0202064 0.0202064 0.0202064 0.0202064 0.0270729 0.0271324 0.0270137 
Pscple     0.0855508 0.0551829 0.0410693 0.0409784 0.0551829 0.0339806 0.0480456 0.0623914 0.0553065 0.0340556 0.0271106 0.0551829 0.0551829 0.0480456 0.0627778 0.0553065 0.0481526 0.0412225 0.0412225 0.0409784 0.0341309 0.0340556 0.0481526 0.0340556 0.0555202 0.0484439 0.0412225 0.0555202 0.0411606 0.0409784 0.0410693 0.0409784 0.0133942 0.0341309 0.0340556 0.0340556 0.0339806 0.0483354 0.0483354 0.0272904 0.0484439 0.0485528 0.0486622 0.0414997 0.0272302 0.0066791 0.0410693 0.0409784 0.0270512 0.0413145 0.0340556 0.0701103 0.0623914 0.0623914 0.0066647 0.0556454 0.0486290 0.0486290 0.0414997 0.0414069 0.0414997 0.0484439 0.0485528 0.0409784 0.0481526 0.0480456 0.0410693 0.0411606 0.0480456 0.0555202 0.0271106 0.0341804 0.0270512 0.0410693 0.0480456 0.0410693 0.0411606 0.0480456 0.0066647 0.0066791 0.0340556 0.0409784 0.0483354 0.0341309 0.0414997 0.0412225 0.0483354 0.0413145 0.0486622 0.0414069 0.0627778 0.0414997 0.0480456 0.0558619 0.0414997 0.0411606 0.0558619 0.0414997 0.0484439 0.0555202 0.0558619 0.0410693 0.0484439 0.0415929 0.0627778 0.0410693 0.0556454 0.0556454 0.0555202 0.0480456 0.0410693 0.0411606 0.0409784 0.0340556 0.0409784 0.0202335 0.0339806 0.0340556 0.0271703 0.0627778 0.0629201 0.0484439 0.0483354 0.0483354 0.0133942 0.0202335 0.0133942 0.0134525 0.0066791 0.0134525 0.0133942 0.0203051 0.0271703 0.0412225 0.0066936 0.0066936 0.0000000 0.0270512 0.0341309 0.0340556 0.0066791 0.0486622 0.0414997 0.0486622 0.0271106 0.0485528 0.0485528 0.0484439 0.0417807 0.0414997 0.0555202 0.0484439 0.0555202 0.0486622 0.0484439 0.0480456 0.0696729 0.0699889 0.0699889 0.0851942 0.0703078 0.0480456 0.0696729 0.0339806 0.0202778 0.0134819 0.0201894 0.0201894 0.0270512 0.0134233 0.0134233 0.0066936 0.0558619 0.0340556 0.0340556 0.0341309 0.0340556 0.0340556 0.0340556 0.0340556 0.0410693 0.0411606 0.0409784 
Psephi     0.0849985 0.0548499 0.0408271 0.0407374 0.0548499 0.0337832 0.0477593 0.0620100 0.0549720 0.0338573 0.0269547 0.0548499 0.0548499 0.0477593 0.0623914 0.0549720 0.0478651 0.0409784 0.0409784 0.0407374 0.0339317 0.0338573 0.0478651 0.0338573 0.0551829 0.0481526 0.0409784 0.0551829 0.0409173 0.0407374 0.0408271 0.0407374 0.0133192 0.0339317 0.0338573 0.0338573 0.0337832 0.0480456 0.0480456 0.0271324 0.0481526 0.0482602 0.0483682 0.0412523 0.0270729 0.0201186 0.0338573 0.0407374 0.0268960 0.0410693 0.0338573 0.0696729 0.0620100 0.0620100 0.0200750 0.0553065 0.0483354 0.0483354 0.0412523 0.0411606 0.0412523 0.0481526 0.0482602 0.0407374 0.0338573 0.0337832 0.0408271 0.0339317 0.0337832 0.0551829 0.0269547 0.0339806 0.0268960 0.0408271 0.0477593 0.0408271 0.0409173 0.0477593 0.0200750 0.0201186 0.0338573 0.0407374 0.0480456 0.0339317 0.0412523 0.0409784 0.0480456 0.0410693 0.0483682 0.0411606 0.0623914 0.0412523 0.0477593 0.0555202 0.0412523 0.0409173 0.0555202 0.0412523 0.0481526 0.0551829 0.0555202 0.0408271 0.0481526 0.0413444 0.0623914 0.0408271 0.0553065 0.0553065 0.0551829 0.0477593 0.0408271 0.0409173 0.0407374 0.0338573 0.0407374 0.0201186 0.0337832 0.0338573 0.0270137 0.0623914 0.0625318 0.0481526 0.0480456 0.0480456 0.0133192 0.0201186 0.0268960 0.0133769 0.0133480 0.0270137 0.0133192 0.0201894 0.0339317 0.0409784 0.0201624 0.0201624 0.0270512 0.0000000 0.0409173 0.0408271 0.0201186 0.0483682 0.0412523 0.0483682 0.0269547 0.0482602 0.0482602 0.0481526 0.0415298 0.0342066 0.0551829 0.0481526 0.0551829 0.0483682 0.0481526 0.0477593 0.0692405 0.0695524 0.0768898 0.0846470 0.0698671 0.0477593 0.0692405 0.0337832 0.0201624 0.0134060 0.0200750 0.0200750 0.0268960 0.0133480 0.0133480 0.0133769 0.0555202 0.0338573 0.0338573 0.0339317 0.0338573 0.0338573 0.0338573 0.0338573 0.0408271 0.0409173 0.0407374 
Sarcar     0.0630630 0.0409173 0.0270729 0.0270137 0.0409173 0.0201624 0.0339317 0.0479713 0.0410079 0.0202064 0.0134060 0.0409173 0.0409173 0.0339317 0.0482602 0.0410079 0.0340065 0.0271703 0.0271703 0.0270137 0.0202506 0.0202064 0.0340065 0.0202064 0.0411606 0.0342066 0.0271703 0.0411606 0.0271324 0.0270137 0.0270729 0.0270137 0.0409173 0.0202506 0.0202064 0.0202064 0.0201624 0.0341309 0.0341309 0.0134938 0.0342066 0.0342826 0.0343589 0.0273509 0.0134644 0.0340065 0.0202064 0.0270137 0.0133769 0.0272302 0.0202064 0.0554307 0.0479713 0.0479713 0.0339317 0.0412523 0.0343325 0.0343325 0.0273509 0.0272904 0.0273509 0.0342066 0.0342826 0.0270137 0.0339317 0.0339317 0.0270729 0.0270729 0.0339317 0.0411606 0.0134060 0.0202778 0.0133769 0.0270729 0.0339317 0.0270729 0.0271324 0.0339317 0.0339317 0.0270729 0.0202064 0.0270137 0.0341309 0.0202506 0.0273509 0.0271703 0.0341309 0.0272302 0.0343589 0.0272904 0.0482602 0.0273509 0.0339317 0.0414069 0.0273509 0.0271324 0.0414069 0.0273509 0.0342066 0.0411606 0.0414069 0.0270729 0.0342066 0.0274116 0.0482602 0.0270729 0.0412523 0.0412523 0.0411606 0.0339317 0.0270729 0.0271324 0.0270137 0.0202064 0.0270137 0.0202064 0.0201624 0.0202064 0.0134351 0.0482602 0.0483682 0.0342066 0.0341309 0.0341309 0.0270137 0.0202064 0.0409173 0.0270729 0.0270729 0.0271324 0.0270137 0.0341309 0.0000010 0.0271703 0.0340816 0.0340816 0.0341309 0.0409173 0.0000000 0.0000010 0.0340065 0.0343589 0.0273509 0.0343589 0.0134060 0.0342826 0.0342826 0.0342066 0.0274726 0.0273509 0.0411606 0.0342066 0.0411606 0.0343589 0.0342066 0.0270137 0.0550946 0.0553415 0.0625685 0.0699889 0.0555906 0.0339317 0.0550946 0.0201624 0.0340816 0.0271922 0.0339317 0.0339317 0.0409173 0.0270729 0.0270729 0.0271324 0.0414069 0.0202064 0.0202064 0.0202506 0.0202064 0.0202064 0.0202064 0.0202064 0.0202064 0.0202506 0.0270137 
Sermac     0.0702700 0.0408271 0.0270137 0.0269547 0.0408271 0.0201186 0.0338573 0.0478651 0.0409173 0.0201624 0.0133769 0.0408271 0.0408271 0.0338573 0.0481526 0.0409173 0.0339317 0.0271106 0.0271106 0.0201186 0.0202064 0.0201624 0.0339317 0.0201624 0.0410693 0.0341309 0.0271106 0.0410693 0.0270729 0.0269547 0.0270137 0.0269547 0.0408271 0.0202064 0.0201624 0.0201624 0.0201186 0.0340556 0.0340556 0.0134644 0.0341309 0.0342066 0.0342826 0.0272904 0.0134351 0.0339317 0.0270137 0.0269547 0.0133480 0.0271703 0.0201624 0.0553065 0.0478651 0.0478651 0.0338573 0.0411606 0.0342563 0.0342563 0.0272904 0.0272302 0.0272904 0.0341309 0.0342066 0.0269547 0.0339317 0.0338573 0.0270137 0.0270729 0.0338573 0.0410693 0.0133769 0.0202335 0.0133480 0.0270137 0.0338573 0.0270137 0.0270729 0.0338573 0.0338573 0.0270137 0.0201624 0.0269547 0.0340556 0.0202064 0.0272904 0.0271106 0.0340556 0.0271703 0.0342826 0.0272302 0.0481526 0.0272904 0.0338573 0.0413145 0.0272904 0.0270729 0.0413145 0.0272904 0.0341309 0.0410693 0.0413145 0.0270137 0.0341309 0.0273509 0.0481526 0.0270137 0.0411606 0.0411606 0.0410693 0.0338573 0.0270137 0.0270137 0.0269547 0.0201624 0.0269547 0.0201624 0.0201186 0.0201624 0.0134060 0.0481526 0.0482602 0.0341309 0.0340556 0.0340556 0.0269547 0.0201624 0.0408271 0.0270729 0.0270137 0.0340065 0.0269547 0.0340556 0.0000010 0.0271106 0.0340065 0.0340065 0.0340556 0.0408271 0.0000010 0.0000000 0.0339317 0.0342826 0.0272904 0.0342826 0.0133769 0.0342066 0.0342066 0.0341309 0.0274726 0.0272904 0.0410693 0.0341309 0.0410693 0.0342826 0.0341309 0.0338573 0.0478651 0.0480780 0.0552178 0.0626729 0.0482929 0.0269547 0.0478651 0.0201186 0.0340065 0.0271324 0.0338573 0.0338573 0.0408271 0.0270137 0.0270137 0.0270729 0.0413145 0.0201624 0.0201624 0.0202064 0.0201624 0.0201624 0.0201624 0.0201624 0.0270137 0.0270729 0.0269547 
Simdia     0.0776941 0.0478651 0.0339317 0.0338573 0.0478651 0.0269547 0.0408271 0.0549720 0.0479713 0.0270137 0.0201624 0.0478651 0.0478651 0.0408271 0.0553065 0.0479713 0.0409173 0.0271106 0.0271106 0.0338573 0.0270729 0.0270137 0.0409173 0.0270137 0.0481526 0.0411606 0.0340556 0.0481526 0.0340065 0.0338573 0.0339317 0.0338573 0.0066421 0.0270729 0.0270137 0.0270137 0.0269547 0.0340556 0.0340556 0.0202506 0.0341309 0.0342066 0.0413444 0.0342826 0.0202506 0.0000010 0.0339317 0.0338573 0.0201186 0.0341309 0.0270137 0.0625318 0.0549720 0.0549720 0.0000010 0.0482602 0.0413145 0.0413145 0.0342826 0.0342066 0.0342826 0.0411606 0.0412523 0.0338573 0.0409173 0.0408271 0.0339317 0.0340065 0.0408271 0.0481526 0.0201624 0.0271106 0.0201186 0.0339317 0.0408271 0.0339317 0.0340065 0.0408271 0.0000010 0.0000010 0.0270137 0.0338573 0.0410693 0.0270729 0.0342826 0.0340556 0.0410693 0.0341309 0.0413444 0.0342066 0.0553065 0.0342826 0.0408271 0.0484439 0.0342826 0.0340065 0.0484439 0.0342826 0.0411606 0.0481526 0.0484439 0.0339317 0.0411606 0.0343589 0.0553065 0.0339317 0.0482602 0.0482602 0.0481526 0.0408271 0.0339317 0.0340065 0.0338573 0.0270137 0.0338573 0.0133769 0.0269547 0.0270137 0.0202064 0.0481526 0.0482602 0.0341309 0.0340556 0.0340556 0.0066421 0.0133769 0.0066421 0.0066708 0.0000010 0.0066708 0.0066421 0.0134233 0.0270729 0.0340556 0.0000010 0.0000010 0.0066791 0.0201186 0.0340065 0.0339317 0.0000000 0.0413444 0.0342826 0.0413444 0.0201624 0.0411606 0.0412523 0.0411606 0.0345126 0.0342066 0.0481526 0.0411606 0.0481526 0.0412523 0.0411606 0.0408271 0.0621487 0.0624279 0.0552178 0.0699889 0.0554658 0.0408271 0.0621487 0.0269547 0.0134060 0.0066852 0.0133480 0.0133480 0.0201186 0.0066564 0.0066564 0.0000010 0.0484439 0.0270137 0.0270137 0.0270729 0.0270137 0.0270137 0.0270137 0.0270137 0.0339317 0.0340065 0.0338573 
Spaery     0.0785555 0.0483682 0.0342826 0.0342066 0.0483682 0.0272302 0.0412523 0.0555554 0.0484768 0.0272904 0.0203670 0.0483682 0.0483682 0.0412523 0.0558974 0.0484768 0.0413444 0.0344091 0.0344091 0.0342066 0.0273509 0.0272904 0.0413444 0.0272904 0.0486622 0.0415929 0.0344091 0.0486622 0.0343589 0.0342066 0.0342826 0.0342066 0.0483682 0.0135411 0.0272904 0.0272904 0.0272302 0.0414997 0.0414997 0.0205023 0.0415929 0.0416866 0.0134060 0.0066708 0.0204570 0.0413444 0.0342826 0.0342066 0.0203223 0.0344860 0.0272904 0.0632065 0.0555554 0.0555554 0.0412523 0.0487720 0.0417503 0.0417503 0.0346409 0.0345633 0.0346409 0.0415929 0.0416866 0.0342066 0.0413444 0.0412523 0.0342826 0.0343589 0.0412523 0.0486622 0.0203670 0.0273894 0.0203223 0.0342826 0.0412523 0.0342826 0.0343589 0.0412523 0.0412523 0.0342826 0.0272904 0.0342066 0.0414997 0.0273509 0.0346409 0.0344091 0.0414997 0.0344860 0.0417807 0.0345633 0.0558974 0.0346409 0.0412523 0.0489599 0.0346409 0.0343589 0.0489599 0.0346409 0.0415929 0.0486622 0.0489599 0.0342826 0.0415929 0.0347188 0.0558974 0.0342826 0.0487720 0.0487720 0.0486622 0.0412523 0.0342826 0.0343589 0.0342066 0.0272904 0.0342066 0.0272904 0.0272302 0.0272904 0.0204119 0.0558974 0.0560243 0.0415929 0.0414997 0.0414997 0.0342066 0.0272904 0.0483682 0.0343589 0.0342826 0.0414369 0.0342066 0.0414997 0.0273509 0.0344091 0.0414369 0.0414369 0.0486622 0.0483682 0.0343589 0.0342826 0.0413444 0.0000000 0.0066708 0.0134060 0.0203670 0.0416866 0.0416866 0.0415929 0.0348758 0.0346409 0.0486622 0.0415929 0.0486622 0.0417807 0.0415929 0.0412523 0.0628147 0.0631000 0.0704683 0.0782314 0.0633880 0.0412523 0.0628147 0.0272302 0.0414369 0.0344356 0.0412523 0.0412523 0.0483682 0.0342826 0.0342826 0.0343589 0.0414997 0.0272904 0.0272904 0.0272904 0.0272904 0.0272302 0.0272904 0.0272904 0.0342826 0.0343589 0.0342066 
Spamar     0.0710413 0.0412523 0.0272904 0.0272302 0.0412523 0.0203223 0.0342066 0.0483682 0.0413444 0.0203670 0.0135114 0.0412523 0.0412523 0.0342066 0.0486622 0.0413444 0.0342826 0.0273894 0.0273894 0.0272302 0.0204119 0.0203670 0.0342826 0.0203670 0.0414997 0.0344860 0.0273894 0.0414997 0.0273509 0.0272302 0.0272904 0.0272302 0.0412523 0.0067374 0.0203670 0.0203670 0.0203223 0.0344091 0.0344091 0.0136007 0.0344860 0.0345633 0.0066708 0.0000010 0.0135708 0.0342826 0.0272904 0.0272302 0.0134819 0.0274503 0.0203670 0.0558974 0.0483682 0.0483682 0.0342066 0.0415929 0.0346142 0.0346142 0.0275729 0.0275115 0.0275729 0.0344860 0.0345633 0.0272302 0.0342826 0.0342066 0.0272904 0.0273509 0.0342066 0.0414997 0.0135114 0.0204396 0.0134819 0.0272904 0.0342066 0.0272904 0.0273509 0.0342066 0.0342066 0.0272904 0.0203670 0.0272302 0.0344091 0.0204119 0.0275729 0.0273894 0.0344091 0.0274503 0.0346409 0.0275115 0.0486622 0.0275729 0.0342066 0.0417503 0.0275729 0.0273509 0.0417503 0.0275729 0.0344860 0.0414997 0.0417503 0.0272904 0.0344860 0.0276347 0.0486622 0.0272904 0.0415929 0.0415929 0.0414997 0.0342066 0.0272904 0.0273509 0.0272302 0.0203670 0.0272302 0.0203670 0.0203223 0.0203670 0.0135411 0.0486622 0.0487720 0.0344860 0.0344091 0.0344091 0.0272302 0.0203670 0.0412523 0.0273509 0.0272904 0.0343589 0.0272302 0.0344091 0.0204119 0.0273894 0.0343589 0.0343589 0.0414997 0.0412523 0.0273509 0.0272904 0.0342826 0.0066708 0.0000000 0.0066708 0.0135114 0.0345633 0.0345633 0.0344860 0.0277590 0.0275729 0.0414997 0.0344860 0.0414997 0.0346409 0.0344860 0.0342066 0.0555554 0.0558065 0.0631000 0.0707535 0.0560599 0.0342066 0.0555554 0.0203223 0.0343589 0.0274116 0.0342066 0.0342066 0.0412523 0.0272904 0.0272904 0.0273509 0.0344091 0.0203670 0.0203670 0.0203670 0.0203670 0.0203223 0.0203670 0.0203670 0.0272904 0.0273509 0.0272302 
Tanirs     0.0785555 0.0483682 0.0342826 0.0342066 0.0483682 0.0272302 0.0412523 0.0555554 0.0484768 0.0272904 0.0203670 0.0483682 0.0483682 0.0412523 0.0558974 0.0484768 0.0413444 0.0344091 0.0344091 0.0342066 0.0273509 0.0272904 0.0413444 0.0272904 0.0486622 0.0415929 0.0344091 0.0486622 0.0343589 0.0342066 0.0342826 0.0342066 0.0483682 0.0135411 0.0272904 0.0272904 0.0272302 0.0414997 0.0414997 0.0205023 0.0415929 0.0416866 0.0134060 0.0066708 0.0204570 0.0413444 0.0342826 0.0342066 0.0203223 0.0344860 0.0272904 0.0632065 0.0555554 0.0555554 0.0412523 0.0487720 0.0417503 0.0417503 0.0346409 0.0345633 0.0346409 0.0415929 0.0416866 0.0342066 0.0413444 0.0412523 0.0342826 0.0343589 0.0412523 0.0486622 0.0203670 0.0273894 0.0203223 0.0342826 0.0412523 0.0342826 0.0343589 0.0412523 0.0412523 0.0342826 0.0272904 0.0342066 0.0414997 0.0273509 0.0346409 0.0344091 0.0414997 0.0344860 0.0417807 0.0345633 0.0558974 0.0346409 0.0412523 0.0489599 0.0346409 0.0343589 0.0489599 0.0346409 0.0415929 0.0486622 0.0489599 0.0342826 0.0415929 0.0347188 0.0558974 0.0342826 0.0487720 0.0487720 0.0486622 0.0412523 0.0342826 0.0343589 0.0342066 0.0272904 0.0342066 0.0272904 0.0272302 0.0272904 0.0204119 0.0558974 0.0560243 0.0415929 0.0414997 0.0414997 0.0342066 0.0272904 0.0483682 0.0343589 0.0342826 0.0414369 0.0342066 0.0414997 0.0273509 0.0344091 0.0414369 0.0414369 0.0486622 0.0483682 0.0343589 0.0342826 0.0413444 0.0134060 0.0066708 0.0000000 0.0203670 0.0416866 0.0416866 0.0415929 0.0348758 0.0346409 0.0486622 0.0415929 0.0486622 0.0417807 0.0415929 0.0412523 0.0628147 0.0631000 0.0704683 0.0782314 0.0633880 0.0412523 0.0628147 0.0272302 0.0414369 0.0344356 0.0412523 0.0412523 0.0483682 0.0342826 0.0342826 0.0343589 0.0414997 0.0272904 0.0272904 0.0272904 0.0272904 0.0272302 0.0272904 0.0272904 0.0342826 0.0343589 0.0342066 
Tchdha     0.0556454 0.0269547 0.0133769 0.0133480 0.0269547 0.0066421 0.0201186 0.0338573 0.0270137 0.0066564 0.0000010 0.0269547 0.0269547 0.0201186 0.0340556 0.0270137 0.0201624 0.0134233 0.0134233 0.0133480 0.0066708 0.0066564 0.0201624 0.0066564 0.0271106 0.0202778 0.0134233 0.0271106 0.0134060 0.0133480 0.0133769 0.0133480 0.0269547 0.0066708 0.0066564 0.0066564 0.0066421 0.0202335 0.0202335 0.0000010 0.0202778 0.0203223 0.0203670 0.0135114 0.0000010 0.0201624 0.0133769 0.0133480 0.0000010 0.0134233 0.0066564 0.0410693 0.0338573 0.0338573 0.0201186 0.0271703 0.0203498 0.0203498 0.0135114 0.0134819 0.0135114 0.0202778 0.0203223 0.0133480 0.0201624 0.0201186 0.0133769 0.0134060 0.0201186 0.0271106 0.0000010 0.0066791 0.0000010 0.0133769 0.0201186 0.0133769 0.0134060 0.0201186 0.0201186 0.0133769 0.0066564 0.0133480 0.0202335 0.0066708 0.0135114 0.0134233 0.0202335 0.0134525 0.0203670 0.0134819 0.0340556 0.0135114 0.0201186 0.0272684 0.0135114 0.0134060 0.0272684 0.0135114 0.0202778 0.0271106 0.0272684 0.0133769 0.0202778 0.0135411 0.0340556 0.0133769 0.0271703 0.0271703 0.0271106 0.0201186 0.0133769 0.0134060 0.0133480 0.0066564 0.0133480 0.0066564 0.0066421 0.0066564 0.0000010 0.0340556 0.0341309 0.0202778 0.0202335 0.0202335 0.0133480 0.0066564 0.0269547 0.0134060 0.0133769 0.0202064 0.0133480 0.0202335 0.0066708 0.0134233 0.0202064 0.0202064 0.0271106 0.0269547 0.0134060 0.0133769 0.0201624 0.0203670 0.0135114 0.0203670 0.0000000 0.0203223 0.0203223 0.0202778 0.0136007 0.0135114 0.0271106 0.0202778 0.0271106 0.0203670 0.0202778 0.0201186 0.0408271 0.0410079 0.0480780 0.0554307 0.0411903 0.0201186 0.0408271 0.0066421 0.0202064 0.0134351 0.0201186 0.0201186 0.0269547 0.0133769 0.0133769 0.0134060 0.0272684 0.0066564 0.0066564 0.0066708 0.0066564 0.0066564 0.0066564 0.0066564 0.0133769 0.0134060 0.0133480 
Telbra     0.0634593 0.0341309 0.0202778 0.0202778 0.0341309 0.0134525 0.0271703 0.0411606 0.0342066 0.0134819 0.0203223 0.0341309 0.0341309 0.0271703 0.0414069 0.0342066 0.0272302 0.0273288 0.0273288 0.0202778 0.0135114 0.0134819 0.0272302 0.0134819 0.0066564 0.0066708 0.0066564 0.0066564 0.0000010 0.0202778 0.0203223 0.0202778 0.0482602 0.0272904 0.0134819 0.0134819 0.0134525 0.0343325 0.0343325 0.0135411 0.0344091 0.0344860 0.0416866 0.0345633 0.0204119 0.0412523 0.0203223 0.0271703 0.0202778 0.0204396 0.0134819 0.0485528 0.0411606 0.0411606 0.0411606 0.0066708 0.0134525 0.0134525 0.0000010 0.0000010 0.0000010 0.0000010 0.0000010 0.0202778 0.0272302 0.0271703 0.0203223 0.0203670 0.0271703 0.0066564 0.0203223 0.0273288 0.0202778 0.0203223 0.0271703 0.0203223 0.0203670 0.0271703 0.0411606 0.0342066 0.0134819 0.0202778 0.0000010 0.0066852 0.0000010 0.0066564 0.0000010 0.0066708 0.0000010 0.0000010 0.0133769 0.0000010 0.0271703 0.0066936 0.0000010 0.0203670 0.0066936 0.0000010 0.0000010 0.0066564 0.0066936 0.0134060 0.0134060 0.0000010 0.0270137 0.0203223 0.0066708 0.0066708 0.0201624 0.0271703 0.0203223 0.0203670 0.0202778 0.0134819 0.0202778 0.0272302 0.0271703 0.0272302 0.0203670 0.0485528 0.0486622 0.0344091 0.0203946 0.0203946 0.0341309 0.0272302 0.0482602 0.0342826 0.0342066 0.0413444 0.0341309 0.0414069 0.0272904 0.0203946 0.0413444 0.0342826 0.0485528 0.0482602 0.0342826 0.0342066 0.0411606 0.0416866 0.0345633 0.0416866 0.0203223 0.0000000 0.0000010 0.0000010 0.0000010 0.0000010 0.0066564 0.0000010 0.0000010 0.0000010 0.0000010 0.0411606 0.0341309 0.0342826 0.0342826 0.0414997 0.0274116 0.0271703 0.0341309 0.0271703 0.0413444 0.0343589 0.0411606 0.0411606 0.0482602 0.0342066 0.0342066 0.0342826 0.0066936 0.0134819 0.0134525 0.0135114 0.0134819 0.0134819 0.0134819 0.0134819 0.0203223 0.0203670 0.0202778 
Telbri     0.0634593 0.0341309 0.0203223 0.0202778 0.0341309 0.0134525 0.0271703 0.0411606 0.0342066 0.0134819 0.0203223 0.0341309 0.0341309 0.0271703 0.0414069 0.0342066 0.0272302 0.0343325 0.0343325 0.0202778 0.0135114 0.0134819 0.0203223 0.0134819 0.0066564 0.0066708 0.0066564 0.0066564 0.0000010 0.0202778 0.0203223 0.0202778 0.0482602 0.0272904 0.0134819 0.0134819 0.0134525 0.0414069 0.0414069 0.0135708 0.0414997 0.0415929 0.0416866 0.0345633 0.0204119 0.0412523 0.0203223 0.0271703 0.0202778 0.0204396 0.0134819 0.0485528 0.0411606 0.0411606 0.0411606 0.0066708 0.0134525 0.0134525 0.0000010 0.0000010 0.0000010 0.0000010 0.0000010 0.0202778 0.0272302 0.0271703 0.0203223 0.0203670 0.0271703 0.0066564 0.0203223 0.0273288 0.0202778 0.0203223 0.0271703 0.0203223 0.0203670 0.0271703 0.0411606 0.0342066 0.0134819 0.0202778 0.0000010 0.0066852 0.0000010 0.0066564 0.0000010 0.0066708 0.0000010 0.0000010 0.0133769 0.0000010 0.0271703 0.0066936 0.0000010 0.0203670 0.0066936 0.0000010 0.0000010 0.0066564 0.0066936 0.0134060 0.0134060 0.0000010 0.0270137 0.0203223 0.0066708 0.0066708 0.0201624 0.0271703 0.0203223 0.0203670 0.0202778 0.0134819 0.0202778 0.0272302 0.0271703 0.0272302 0.0203670 0.0557711 0.0558974 0.0414997 0.0273288 0.0273288 0.0341309 0.0272302 0.0482602 0.0342826 0.0342066 0.0413444 0.0341309 0.0414069 0.0272904 0.0203946 0.0413444 0.0342826 0.0485528 0.0482602 0.0342826 0.0342066 0.0412523 0.0416866 0.0345633 0.0416866 0.0203223 0.0000010 0.0000000 0.0000010 0.0000010 0.0000010 0.0066564 0.0000010 0.0066564 0.0000010 0.0000010 0.0411606 0.0341309 0.0342826 0.0412523 0.0486622 0.0344356 0.0271703 0.0341309 0.0271703 0.0413444 0.0343589 0.0411606 0.0411606 0.0482602 0.0342066 0.0342066 0.0342826 0.0066936 0.0134819 0.0134819 0.0135114 0.0134819 0.0134819 0.0134819 0.0134819 0.0203223 0.0203670 0.0202778 
TeldhN     0.0633145 0.0340556 0.0202778 0.0202335 0.0340556 0.0134233 0.0271106 0.0410693 0.0341309 0.0134525 0.0202778 0.0340556 0.0340556 0.0271106 0.0413145 0.0341309 0.0271703 0.0342563 0.0342563 0.0202335 0.0134819 0.0134525 0.0271703 0.0134525 0.0066421 0.0066564 0.0066421 0.0066421 0.0000010 0.0202335 0.0202778 0.0202335 0.0481526 0.0272302 0.0134525 0.0134525 0.0134233 0.0413145 0.0413145 0.0135411 0.0414069 0.0414997 0.0415929 0.0344860 0.0203670 0.0411606 0.0202778 0.0271106 0.0202335 0.0203946 0.0134525 0.0484439 0.0410693 0.0410693 0.0410693 0.0066564 0.0134233 0.0134233 0.0000010 0.0000010 0.0000010 0.0000010 0.0000010 0.0202335 0.0271703 0.0271106 0.0202778 0.0203223 0.0271106 0.0000010 0.0202778 0.0272684 0.0202335 0.0202778 0.0271106 0.0202778 0.0203223 0.0271106 0.0410693 0.0341309 0.0134525 0.0202335 0.0000010 0.0066708 0.0000010 0.0066421 0.0000010 0.0066564 0.0000010 0.0000010 0.0133480 0.0000010 0.0271106 0.0066791 0.0000010 0.0203223 0.0066791 0.0000010 0.0000010 0.0066421 0.0066791 0.0133769 0.0133769 0.0000010 0.0269547 0.0202778 0.0066564 0.0066564 0.0201186 0.0271106 0.0202778 0.0203223 0.0202335 0.0134525 0.0202335 0.0271703 0.0271106 0.0271703 0.0203223 0.0556454 0.0557711 0.0414069 0.0272684 0.0272684 0.0340556 0.0271703 0.0481526 0.0342066 0.0341309 0.0412523 0.0340556 0.0413145 0.0272302 0.0203498 0.0412523 0.0342066 0.0484439 0.0481526 0.0342066 0.0341309 0.0411606 0.0415929 0.0344860 0.0415929 0.0202778 0.0000010 0.0000010 0.0000000 0.0000010 0.0000010 0.0066421 0.0000010 0.0066421 0.0000010 0.0000010 0.0410693 0.0340556 0.0342066 0.0412523 0.0485528 0.0343589 0.0271106 0.0340556 0.0271106 0.0412523 0.0342826 0.0410693 0.0410693 0.0481526 0.0341309 0.0341309 0.0342066 0.0066791 0.0134525 0.0134525 0.0134819 0.0134525 0.0134525 0.0134525 0.0134525 0.0202778 0.0203223 0.0202335 
TeldhS     0.0492952 0.0274116 0.0136007 0.0135708 0.0274116 0.0067521 0.0204570 0.0274116 0.0205023 0.0067669 0.0136007 0.0204570 0.0204570 0.0204570 0.0275729 0.0205023 0.0205023 0.0275729 0.0275729 0.0135708 0.0067818 0.0067669 0.0067669 0.0067669 0.0067143 0.0067143 0.0000010 0.0067143 0.0000010 0.0135708 0.0136007 0.0135708 0.0415298 0.0205478 0.0067521 0.0067521 0.0067521 0.0346409 0.0346409 0.0068117 0.0347188 0.0347971 0.0348758 0.0277590 0.0136609 0.0345126 0.0067669 0.0204570 0.0135708 0.0136789 0.0067669 0.0344356 0.0274116 0.0344356 0.0344356 0.0067289 0.0067521 0.0067521 0.0000010 0.0000010 0.0000010 0.0000010 0.0000010 0.0135708 0.0204570 0.0204570 0.0136007 0.0136007 0.0204570 0.0067143 0.0136007 0.0205759 0.0135708 0.0136007 0.0204570 0.0136007 0.0136307 0.0204570 0.0344356 0.0274726 0.0067669 0.0135708 0.0000010 0.0000010 0.0000010 0.0000010 0.0000010 0.0000010 0.0000010 0.0000010 0.0134938 0.0000010 0.0204570 0.0067521 0.0000010 0.0136307 0.0067521 0.0000010 0.0000010 0.0067143 0.0067521 0.0067289 0.0067289 0.0000010 0.0203395 0.0136007 0.0067289 0.0000010 0.0134938 0.0204570 0.0136007 0.0136307 0.0135708 0.0067669 0.0135708 0.0205023 0.0135708 0.0136007 0.0136307 0.0489933 0.0491047 0.0347188 0.0205759 0.0205759 0.0274116 0.0205023 0.0415298 0.0274116 0.0274726 0.0275339 0.0274116 0.0346409 0.0205023 0.0136487 0.0345899 0.0275339 0.0417807 0.0415298 0.0274726 0.0274726 0.0345126 0.0348758 0.0277590 0.0348758 0.0136007 0.0000010 0.0000010 0.0000010 0.0000000 0.0000010 0.0067143 0.0000010 0.0067143 0.0000010 0.0000010 0.0274116 0.0274116 0.0275339 0.0345126 0.0417807 0.0275954 0.0135708 0.0274116 0.0204570 0.0345126 0.0275339 0.0274116 0.0274116 0.0344356 0.0274726 0.0274726 0.0274726 0.0067521 0.0067669 0.0067669 0.0067818 0.0067669 0.0067669 0.0067669 0.0067669 0.0067669 0.0067818 0.0135708 
TeldhT     0.0562440 0.0272302 0.0135114 0.0134819 0.0272302 0.0067081 0.0203223 0.0342066 0.0272904 0.0067227 0.0135114 0.0272302 0.0272302 0.0203223 0.0344091 0.0272904 0.0203670 0.0204396 0.0204396 0.0134819 0.0067374 0.0067227 0.0203670 0.0067227 0.0066708 0.0066708 0.0000010 0.0066708 0.0000010 0.0134819 0.0135114 0.0134819 0.0342066 0.0204119 0.0067227 0.0067227 0.0067081 0.0273894 0.0273894 0.0067521 0.0274503 0.0275115 0.0346409 0.0275729 0.0135708 0.0342826 0.0134819 0.0203223 0.0134819 0.0135886 0.0067227 0.0414997 0.0342066 0.0342066 0.0342066 0.0066852 0.0067081 0.0067081 0.0000010 0.0000010 0.0000010 0.0000010 0.0000010 0.0134819 0.0135114 0.0134819 0.0135114 0.0135114 0.0134819 0.0066708 0.0135114 0.0204396 0.0134819 0.0135114 0.0203223 0.0135114 0.0135411 0.0203223 0.0342066 0.0272904 0.0067227 0.0134819 0.0000010 0.0000010 0.0000010 0.0000010 0.0000010 0.0000010 0.0000010 0.0000010 0.0134060 0.0000010 0.0203223 0.0067081 0.0000010 0.0135411 0.0067081 0.0000010 0.0000010 0.0066708 0.0067081 0.0066852 0.0066852 0.0000010 0.0202064 0.0135114 0.0066852 0.0066852 0.0134060 0.0203223 0.0135114 0.0135411 0.0134819 0.0067227 0.0134819 0.0203670 0.0203223 0.0203670 0.0135411 0.0414997 0.0415929 0.0274503 0.0135588 0.0135588 0.0272302 0.0203670 0.0412523 0.0273509 0.0272904 0.0343589 0.0272302 0.0344091 0.0204119 0.0135588 0.0343589 0.0273509 0.0414997 0.0342066 0.0273509 0.0272904 0.0342066 0.0346409 0.0275729 0.0346409 0.0135114 0.0000010 0.0000010 0.0000010 0.0000010 0.0000000 0.0066708 0.0000010 0.0066708 0.0000010 0.0000010 0.0342066 0.0342066 0.0343589 0.0343589 0.0415929 0.0274726 0.0203223 0.0342066 0.0203223 0.0343589 0.0274116 0.0342066 0.0342066 0.0412523 0.0272904 0.0272904 0.0273509 0.0067081 0.0067227 0.0067227 0.0067374 0.0067227 0.0067227 0.0067227 0.0067227 0.0135114 0.0135411 0.0134819 
Tellon     0.0705536 0.0409784 0.0271106 0.0270512 0.0409784 0.0201894 0.0339806 0.0480456 0.0410693 0.0202335 0.0271106 0.0409784 0.0409784 0.0339806 0.0483354 0.0410693 0.0340556 0.0412225 0.0412225 0.0270512 0.0202778 0.0202335 0.0340556 0.0202335 0.0133192 0.0133480 0.0133192 0.0133192 0.0066564 0.0270512 0.0271106 0.0270512 0.0551829 0.0341309 0.0202335 0.0202335 0.0201894 0.0483354 0.0483354 0.0203670 0.0484439 0.0485528 0.0486622 0.0414997 0.0272302 0.0481526 0.0271106 0.0339806 0.0270512 0.0272684 0.0202335 0.0555202 0.0480456 0.0480456 0.0480456 0.0133480 0.0201894 0.0201894 0.0066708 0.0066564 0.0066708 0.0066421 0.0066564 0.0270512 0.0340556 0.0339806 0.0271106 0.0271703 0.0339806 0.0133192 0.0271106 0.0341804 0.0270512 0.0271106 0.0339806 0.0271106 0.0271703 0.0339806 0.0480456 0.0410693 0.0202335 0.0270512 0.0066278 0.0133769 0.0066708 0.0133192 0.0066278 0.0133480 0.0066708 0.0066564 0.0200750 0.0066708 0.0339806 0.0133942 0.0066708 0.0271703 0.0133942 0.0066708 0.0066421 0.0133192 0.0133942 0.0201186 0.0201186 0.0066852 0.0337832 0.0271106 0.0133480 0.0133480 0.0268960 0.0339806 0.0271106 0.0271703 0.0270512 0.0202335 0.0270512 0.0340556 0.0339806 0.0340556 0.0271703 0.0627778 0.0629201 0.0484439 0.0341804 0.0341804 0.0409784 0.0340556 0.0551829 0.0411606 0.0410693 0.0482602 0.0409784 0.0483354 0.0341309 0.0272083 0.0482602 0.0411606 0.0555202 0.0551829 0.0411606 0.0410693 0.0481526 0.0486622 0.0414997 0.0486622 0.0271106 0.0066564 0.0066564 0.0066421 0.0067143 0.0066708 0.0000000 0.0066421 0.0133192 0.0066708 0.0066421 0.0480456 0.0409784 0.0411606 0.0482602 0.0556454 0.0413444 0.0339806 0.0409784 0.0339806 0.0482602 0.0412523 0.0480456 0.0480456 0.0551829 0.0410693 0.0410693 0.0411606 0.0133942 0.0202335 0.0202335 0.0202778 0.0202335 0.0202335 0.0202335 0.0202335 0.0271106 0.0271703 0.0270512 
Telluf     0.0633145 0.0340556 0.0202778 0.0202335 0.0340556 0.0134233 0.0271106 0.0410693 0.0341309 0.0134525 0.0202778 0.0340556 0.0340556 0.0271106 0.0413145 0.0341309 0.0271703 0.0342563 0.0342563 0.0202335 0.0134819 0.0134525 0.0271703 0.0134525 0.0066421 0.0066564 0.0066421 0.0066421 0.0000010 0.0202335 0.0202778 0.0202335 0.0481526 0.0272302 0.0134525 0.0134525 0.0134233 0.0413145 0.0413145 0.0135411 0.0414069 0.0414997 0.0415929 0.0344860 0.0203670 0.0411606 0.0202778 0.0271106 0.0202335 0.0203946 0.0134525 0.0484439 0.0410693 0.0410693 0.0410693 0.0066564 0.0134233 0.0134233 0.0000010 0.0000010 0.0000010 0.0000010 0.0000010 0.0202335 0.0271703 0.0271106 0.0202778 0.0203223 0.0271106 0.0066421 0.0202778 0.0272684 0.0202335 0.0202778 0.0271106 0.0202778 0.0203223 0.0271106 0.0410693 0.0341309 0.0134525 0.0202335 0.0000010 0.0066708 0.0000010 0.0066421 0.0000010 0.0066564 0.0000010 0.0000010 0.0133480 0.0000010 0.0271106 0.0066791 0.0000010 0.0203223 0.0066791 0.0000010 0.0000010 0.0066421 0.0066791 0.0133769 0.0133769 0.0000010 0.0269547 0.0202778 0.0066564 0.0066564 0.0201186 0.0271106 0.0202778 0.0203223 0.0202335 0.0134525 0.0202335 0.0271703 0.0271106 0.0271703 0.0203223 0.0556454 0.0557711 0.0414069 0.0272684 0.0272684 0.0340556 0.0271703 0.0481526 0.0342066 0.0341309 0.0412523 0.0340556 0.0413145 0.0272302 0.0203498 0.0412523 0.0342066 0.0484439 0.0481526 0.0342066 0.0341309 0.0411606 0.0415929 0.0344860 0.0415929 0.0202778 0.0000010 0.0000010 0.0000010 0.0000010 0.0000010 0.0066421 0.0000000 0.0066421 0.0000010 0.0000010 0.0410693 0.0340556 0.0342066 0.0412523 0.0485528 0.0343589 0.0271106 0.0340556 0.0271106 0.0412523 0.0342826 0.0410693 0.0410693 0.0481526 0.0341309 0.0341309 0.0342066 0.0066791 0.0134525 0.0134525 0.0134819 0.0134525 0.0134525 0.0134525 0.0134525 0.0202778 0.0203223 0.0202335 
Telshe     0.0705536 0.0409784 0.0202335 0.0270512 0.0409784 0.0201894 0.0339806 0.0480456 0.0410693 0.0202335 0.0271106 0.0409784 0.0409784 0.0339806 0.0483354 0.0410693 0.0340556 0.0412225 0.0412225 0.0270512 0.0202778 0.0202335 0.0340556 0.0202335 0.0133192 0.0133480 0.0133192 0.0133192 0.0066564 0.0270512 0.0271106 0.0270512 0.0551829 0.0341309 0.0202335 0.0202335 0.0201894 0.0483354 0.0483354 0.0203670 0.0484439 0.0485528 0.0486622 0.0414997 0.0272302 0.0481526 0.0271106 0.0339806 0.0270512 0.0272684 0.0202335 0.0555202 0.0480456 0.0480456 0.0480456 0.0133480 0.0201894 0.0201894 0.0066708 0.0066564 0.0066708 0.0066421 0.0000010 0.0270512 0.0340556 0.0339806 0.0271106 0.0271703 0.0339806 0.0133192 0.0271106 0.0341804 0.0270512 0.0271106 0.0339806 0.0271106 0.0271703 0.0339806 0.0480456 0.0410693 0.0202335 0.0270512 0.0066278 0.0133769 0.0066708 0.0133192 0.0066278 0.0133480 0.0066708 0.0066564 0.0200750 0.0066708 0.0339806 0.0133942 0.0066708 0.0271703 0.0133942 0.0066708 0.0066421 0.0133192 0.0133942 0.0201186 0.0201186 0.0066852 0.0337832 0.0271106 0.0133480 0.0133480 0.0268960 0.0339806 0.0271106 0.0271703 0.0270512 0.0202335 0.0270512 0.0340556 0.0339806 0.0340556 0.0271703 0.0627778 0.0629201 0.0484439 0.0341804 0.0341804 0.0409784 0.0340556 0.0551829 0.0411606 0.0410693 0.0482602 0.0409784 0.0483354 0.0341309 0.0272083 0.0482602 0.0411606 0.0555202 0.0551829 0.0411606 0.0410693 0.0481526 0.0486622 0.0414997 0.0486622 0.0271106 0.0000010 0.0066564 0.0066421 0.0067143 0.0066708 0.0133192 0.0066421 0.0000000 0.0000010 0.0000010 0.0480456 0.0409784 0.0411606 0.0482602 0.0556454 0.0413444 0.0339806 0.0409784 0.0339806 0.0482602 0.0412523 0.0480456 0.0480456 0.0551829 0.0410693 0.0410693 0.0411606 0.0133942 0.0202335 0.0134233 0.0202778 0.0202335 0.0202335 0.0202335 0.0202335 0.0271106 0.0271703 0.0270512 
TelteS     0.0636047 0.0342066 0.0203223 0.0203223 0.0342066 0.0134819 0.0272302 0.0412523 0.0342826 0.0135114 0.0203670 0.0342066 0.0342066 0.0272302 0.0342066 0.0342066 0.0272904 0.0273894 0.0273894 0.0203223 0.0135411 0.0135114 0.0272904 0.0135114 0.0066708 0.0066852 0.0066708 0.0066708 0.0000010 0.0203223 0.0203670 0.0203223 0.0483682 0.0273509 0.0135114 0.0135114 0.0134819 0.0344091 0.0344091 0.0135708 0.0344860 0.0345633 0.0417807 0.0346409 0.0204570 0.0413444 0.0203670 0.0272302 0.0203223 0.0204848 0.0135114 0.0486622 0.0412523 0.0412523 0.0412523 0.0066852 0.0134819 0.0134819 0.0000010 0.0000010 0.0000010 0.0000010 0.0000010 0.0203223 0.0272904 0.0272302 0.0203670 0.0204119 0.0272302 0.0066708 0.0203670 0.0273894 0.0203223 0.0203670 0.0272302 0.0203670 0.0204119 0.0272302 0.0412523 0.0342826 0.0135114 0.0203223 0.0000010 0.0066997 0.0000010 0.0066708 0.0000010 0.0066852 0.0000010 0.0000010 0.0134060 0.0000010 0.0272302 0.0067081 0.0000010 0.0204119 0.0067081 0.0000010 0.0000010 0.0066708 0.0067081 0.0134351 0.0134351 0.0000010 0.0270729 0.0203670 0.0066852 0.0066852 0.0202064 0.0272302 0.0203670 0.0204119 0.0203223 0.0135114 0.0203223 0.0272904 0.0272302 0.0272904 0.0204119 0.0486622 0.0487720 0.0344860 0.0204396 0.0204396 0.0342066 0.0272904 0.0483682 0.0343589 0.0342826 0.0414369 0.0342066 0.0414997 0.0273509 0.0204396 0.0414369 0.0343589 0.0486622 0.0483682 0.0343589 0.0342826 0.0412523 0.0417807 0.0346409 0.0417807 0.0203670 0.0000010 0.0000010 0.0000010 0.0000010 0.0000010 0.0066708 0.0000010 0.0000010 0.0000000 0.0000010 0.0412523 0.0342066 0.0343589 0.0343589 0.0415929 0.0274116 0.0272302 0.0342066 0.0272302 0.0414369 0.0344356 0.0412523 0.0412523 0.0483682 0.0342826 0.0342826 0.0343589 0.0067081 0.0135114 0.0134819 0.0135411 0.0135114 0.0135114 0.0135114 0.0135114 0.0203670 0.0204119 0.0203223 
Telvit     0.0633145 0.0340556 0.0202335 0.0202335 0.0340556 0.0134233 0.0271106 0.0410693 0.0341309 0.0134525 0.0202778 0.0340556 0.0340556 0.0271106 0.0413145 0.0341309 0.0271703 0.0342563 0.0342563 0.0202335 0.0134819 0.0134525 0.0271703 0.0134525 0.0066421 0.0066564 0.0066421 0.0066421 0.0000010 0.0202335 0.0202778 0.0202335 0.0481526 0.0272302 0.0134525 0.0134525 0.0134233 0.0413145 0.0413145 0.0135411 0.0414069 0.0414997 0.0415929 0.0344860 0.0203670 0.0411606 0.0202778 0.0271106 0.0202335 0.0203946 0.0134525 0.0484439 0.0410693 0.0410693 0.0410693 0.0066564 0.0134233 0.0134233 0.0000010 0.0000010 0.0000010 0.0000010 0.0000010 0.0202335 0.0271703 0.0271106 0.0202778 0.0203223 0.0271106 0.0066421 0.0202778 0.0272684 0.0202335 0.0202778 0.0271106 0.0202778 0.0203223 0.0271106 0.0410693 0.0341309 0.0134525 0.0202335 0.0000010 0.0066708 0.0000010 0.0066421 0.0000010 0.0066564 0.0000010 0.0000010 0.0133480 0.0000010 0.0271106 0.0066791 0.0000010 0.0203223 0.0066791 0.0000010 0.0000010 0.0066421 0.0066791 0.0133769 0.0133769 0.0000010 0.0269547 0.0202778 0.0066564 0.0066564 0.0201186 0.0271106 0.0202778 0.0203223 0.0202335 0.0134525 0.0202335 0.0271703 0.0271106 0.0271703 0.0203223 0.0556454 0.0557711 0.0414069 0.0272684 0.0272684 0.0340556 0.0271703 0.0481526 0.0342066 0.0341309 0.0412523 0.0340556 0.0413145 0.0272302 0.0203498 0.0412523 0.0342066 0.0484439 0.0481526 0.0342066 0.0341309 0.0411606 0.0415929 0.0344860 0.0415929 0.0202778 0.0000010 0.0000010 0.0000010 0.0000010 0.0000010 0.0066421 0.0000010 0.0000010 0.0000010 0.0000000 0.0410693 0.0340556 0.0342066 0.0412523 0.0485528 0.0343589 0.0271106 0.0340556 0.0271106 0.0412523 0.0342826 0.0410693 0.0410693 0.0481526 0.0341309 0.0341309 0.0342066 0.0066791 0.0134525 0.0134233 0.0134819 0.0134525 0.0134525 0.0134525 0.0134525 0.0202778 0.0203223 0.0202335 
Thobra     0.0627778 0.0477593 0.0338573 0.0337832 0.0477593 0.0268960 0.0407374 0.0548499 0.0478651 0.0269547 0.0201186 0.0477593 0.0477593 0.0407374 0.0551829 0.0478651 0.0408271 0.0339806 0.0339806 0.0337832 0.0270137 0.0269547 0.0408271 0.0269547 0.0480456 0.0410693 0.0339806 0.0480456 0.0339317 0.0337832 0.0338573 0.0337832 0.0477593 0.0270137 0.0269547 0.0269547 0.0268960 0.0409784 0.0409784 0.0202506 0.0340556 0.0411606 0.0412523 0.0342066 0.0202064 0.0408271 0.0201186 0.0337832 0.0200750 0.0340556 0.0269547 0.0623914 0.0548499 0.0548499 0.0407374 0.0481526 0.0412225 0.0412225 0.0342066 0.0341309 0.0342066 0.0410693 0.0411606 0.0337832 0.0338573 0.0407374 0.0338573 0.0270137 0.0407374 0.0480456 0.0201186 0.0270512 0.0200750 0.0338573 0.0407374 0.0338573 0.0339317 0.0407374 0.0407374 0.0338573 0.0269547 0.0337832 0.0409784 0.0270137 0.0342066 0.0339806 0.0409784 0.0340556 0.0412523 0.0341309 0.0551829 0.0342066 0.0268960 0.0483354 0.0342066 0.0339317 0.0483354 0.0342066 0.0340556 0.0480456 0.0412225 0.0338573 0.0410693 0.0342826 0.0551829 0.0338573 0.0481526 0.0481526 0.0480456 0.0407374 0.0338573 0.0339317 0.0337832 0.0269547 0.0337832 0.0269547 0.0268960 0.0269547 0.0201624 0.0551829 0.0553065 0.0410693 0.0409784 0.0409784 0.0337832 0.0269547 0.0477593 0.0270137 0.0338573 0.0270137 0.0337832 0.0409784 0.0201624 0.0339806 0.0409173 0.0409173 0.0480456 0.0477593 0.0270137 0.0338573 0.0408271 0.0412523 0.0342066 0.0412523 0.0201186 0.0411606 0.0411606 0.0410693 0.0274116 0.0342066 0.0480456 0.0410693 0.0480456 0.0412523 0.0410693 0.0000000 0.0620100 0.0550946 0.0695524 0.0698306 0.0625685 0.0407374 0.0620100 0.0268960 0.0339317 0.0270729 0.0407374 0.0407374 0.0477593 0.0338573 0.0338573 0.0339317 0.0483354 0.0269547 0.0269547 0.0270137 0.0269547 0.0269547 0.0269547 0.0269547 0.0201186 0.0201624 0.0337832 
Trecap     0.0849985 0.0548499 0.0408271 0.0407374 0.0548499 0.0337832 0.0477593 0.0620100 0.0549720 0.0338573 0.0408271 0.0407374 0.0407374 0.0477593 0.0480456 0.0408271 0.0478651 0.0551829 0.0551829 0.0268960 0.0339317 0.0338573 0.0338573 0.0338573 0.0409784 0.0410693 0.0409784 0.0409784 0.0270137 0.0407374 0.0408271 0.0407374 0.0692405 0.0479713 0.0338573 0.0269547 0.0337832 0.0480456 0.0480456 0.0271324 0.0481526 0.0482602 0.0628147 0.0555554 0.0410079 0.0621487 0.0408271 0.0548499 0.0407374 0.0410693 0.0338573 0.0696729 0.0620100 0.0620100 0.0620100 0.0410693 0.0483354 0.0483354 0.0342066 0.0341309 0.0342066 0.0340556 0.0341309 0.0407374 0.0478651 0.0477593 0.0408271 0.0409173 0.0477593 0.0409784 0.0408271 0.0480456 0.0407374 0.0408271 0.0477593 0.0408271 0.0409173 0.0477593 0.0620100 0.0549720 0.0338573 0.0407374 0.0339806 0.0339317 0.0342066 0.0409784 0.0339806 0.0410693 0.0342066 0.0341309 0.0480456 0.0342066 0.0477593 0.0412225 0.0342066 0.0409173 0.0412225 0.0342066 0.0340556 0.0409784 0.0412225 0.0408271 0.0481526 0.0342826 0.0623914 0.0408271 0.0410693 0.0410693 0.0551829 0.0477593 0.0408271 0.0339317 0.0407374 0.0338573 0.0407374 0.0478651 0.0477593 0.0478651 0.0409173 0.0623914 0.0625318 0.0481526 0.0480456 0.0480456 0.0548499 0.0478651 0.0692405 0.0479713 0.0549720 0.0622880 0.0548499 0.0623914 0.0479713 0.0409784 0.0622880 0.0550946 0.0696729 0.0692405 0.0550946 0.0478651 0.0621487 0.0628147 0.0555554 0.0628147 0.0408271 0.0341309 0.0341309 0.0340556 0.0274116 0.0342066 0.0409784 0.0340556 0.0409784 0.0342066 0.0340556 0.0620100 0.0000000 0.0133769 0.0201624 0.0271106 0.0134351 0.0200750 0.0133192 0.0477593 0.0622880 0.0552178 0.0620100 0.0620100 0.0692405 0.0549720 0.0549720 0.0550946 0.0412225 0.0338573 0.0338573 0.0339317 0.0338573 0.0338573 0.0338573 0.0338573 0.0408271 0.0409173 0.0407374 
Tremac     0.0853907 0.0550946 0.0410079 0.0409173 0.0550946 0.0339317 0.0479713 0.0622880 0.0552178 0.0340065 0.0410079 0.0339317 0.0339317 0.0409173 0.0411606 0.0340065 0.0410079 0.0554307 0.0554307 0.0270137 0.0340816 0.0340065 0.0340065 0.0340065 0.0411606 0.0412523 0.0411606 0.0411606 0.0271324 0.0409173 0.0410079 0.0409173 0.0695524 0.0481852 0.0340065 0.0270729 0.0339317 0.0482602 0.0482602 0.0272522 0.0482602 0.0484768 0.0558065 0.0558065 0.0411903 0.0624279 0.0410079 0.0550946 0.0409173 0.0412523 0.0340065 0.0699889 0.0622880 0.0622880 0.0622880 0.0412523 0.0485528 0.0485528 0.0343589 0.0342826 0.0343589 0.0342066 0.0342826 0.0409173 0.0480780 0.0479713 0.0410079 0.0410989 0.0479713 0.0411606 0.0409173 0.0482602 0.0409173 0.0410079 0.0479713 0.0410079 0.0410079 0.0479713 0.0622880 0.0552178 0.0340065 0.0409173 0.0341309 0.0340816 0.0343589 0.0411606 0.0341309 0.0412523 0.0343589 0.0342826 0.0482602 0.0343589 0.0409173 0.0414069 0.0343589 0.0410989 0.0414069 0.0343589 0.0342066 0.0411606 0.0414069 0.0410079 0.0483682 0.0344356 0.0626729 0.0410079 0.0412523 0.0412523 0.0554307 0.0479713 0.0410079 0.0340816 0.0409173 0.0340065 0.0409173 0.0480780 0.0479713 0.0480780 0.0410989 0.0626729 0.0628147 0.0483682 0.0482602 0.0482602 0.0550946 0.0480780 0.0695524 0.0481852 0.0552178 0.0625685 0.0550946 0.0626729 0.0481852 0.0411606 0.0553415 0.0553415 0.0699889 0.0695524 0.0553415 0.0480780 0.0624279 0.0631000 0.0558065 0.0631000 0.0410079 0.0342826 0.0342826 0.0342066 0.0275339 0.0343589 0.0411606 0.0342066 0.0411606 0.0343589 0.0342066 0.0550946 0.0133769 0.0000000 0.0202506 0.0272302 0.0134938 0.0201624 0.0133769 0.0479713 0.0624279 0.0553415 0.0622880 0.0622880 0.0695524 0.0552178 0.0552178 0.0553415 0.0414069 0.0340065 0.0340065 0.0340065 0.0340065 0.0340065 0.0340065 0.0340065 0.0410079 0.0410989 0.0409173 
Tremar     0.0929863 0.0622880 0.0480780 0.0479713 0.0622880 0.0409173 0.0550946 0.0695524 0.0624279 0.0410079 0.0480780 0.0479713 0.0479713 0.0550946 0.0554307 0.0480780 0.0552178 0.0482602 0.0482602 0.0339317 0.0410989 0.0410079 0.0340065 0.0410079 0.0482602 0.0483682 0.0482602 0.0482602 0.0340816 0.0479713 0.0480780 0.0479713 0.0695524 0.0553415 0.0410079 0.0340065 0.0409173 0.0411606 0.0411606 0.0272522 0.0412523 0.0413444 0.0704683 0.0631000 0.0482929 0.0624279 0.0480780 0.0622880 0.0479713 0.0483682 0.0410079 0.0773777 0.0695524 0.0695524 0.0622880 0.0483682 0.0557711 0.0557711 0.0414369 0.0413444 0.0414369 0.0412523 0.0413444 0.0479713 0.0552178 0.0550946 0.0480780 0.0481852 0.0550946 0.0482602 0.0480780 0.0554307 0.0479713 0.0480780 0.0550946 0.0480780 0.0481852 0.0550946 0.0622880 0.0552178 0.0410079 0.0479713 0.0411606 0.0410989 0.0414369 0.0482602 0.0411606 0.0483682 0.0414369 0.0413444 0.0554307 0.0414369 0.0550946 0.0485528 0.0414369 0.0481852 0.0485528 0.0414369 0.0412523 0.0482602 0.0485528 0.0480780 0.0555554 0.0415298 0.0699889 0.0480780 0.0483682 0.0483682 0.0626729 0.0550946 0.0480780 0.0410989 0.0479713 0.0410079 0.0479713 0.0552178 0.0550946 0.0552178 0.0481852 0.0554307 0.0555554 0.0412523 0.0411606 0.0411606 0.0622880 0.0552178 0.0695524 0.0553415 0.0622880 0.0625685 0.0622880 0.0699889 0.0553415 0.0482602 0.0625685 0.0553415 0.0699889 0.0768898 0.0625685 0.0552178 0.0552178 0.0704683 0.0631000 0.0704683 0.0480780 0.0342826 0.0412523 0.0412523 0.0345126 0.0343589 0.0482602 0.0412523 0.0482602 0.0343589 0.0412523 0.0695524 0.0201624 0.0202506 0.0000000 0.0203223 0.0000010 0.0270137 0.0201624 0.0550946 0.0698671 0.0627097 0.0695524 0.0695524 0.0768898 0.0624279 0.0624279 0.0624279 0.0485528 0.0410079 0.0410079 0.0410989 0.0410079 0.0410079 0.0410079 0.0410079 0.0480780 0.0481852 0.0479713 
Trenig     0.0933839 0.0698306 0.0554307 0.0553065 0.0553065 0.0481526 0.0625318 0.0625318 0.0554307 0.0482602 0.0554307 0.0553065 0.0553065 0.0625318 0.0629201 0.0554307 0.0626729 0.0556454 0.0556454 0.0410693 0.0483682 0.0482602 0.0482602 0.0482602 0.0556454 0.0557711 0.0556454 0.0556454 0.0412523 0.0553065 0.0554307 0.0553065 0.0846470 0.0628147 0.0482602 0.0411606 0.0481526 0.0484439 0.0484439 0.0343589 0.0485528 0.0486622 0.0782314 0.0707535 0.0556807 0.0773777 0.0482602 0.0698306 0.0553065 0.0557711 0.0482602 0.0702700 0.0625318 0.0625318 0.0772017 0.0557711 0.0633145 0.0633145 0.0487720 0.0486622 0.0487720 0.0485528 0.0486622 0.0553065 0.0625318 0.0625318 0.0554307 0.0554307 0.0625318 0.0556454 0.0554307 0.0629201 0.0553065 0.0554307 0.0625318 0.0554307 0.0555554 0.0625318 0.0772017 0.0699889 0.0482602 0.0553065 0.0484439 0.0483682 0.0487720 0.0556454 0.0484439 0.0557711 0.0487720 0.0486622 0.0629201 0.0487720 0.0625318 0.0559887 0.0487720 0.0555554 0.0559887 0.0487720 0.0485528 0.0556454 0.0559887 0.0554307 0.0630630 0.0488824 0.0776941 0.0554307 0.0557711 0.0557711 0.0702700 0.0625318 0.0554307 0.0483682 0.0553065 0.0482602 0.0553065 0.0626729 0.0625318 0.0626729 0.0555554 0.0629201 0.0630630 0.0485528 0.0484439 0.0484439 0.0698306 0.0626729 0.0846470 0.0626729 0.0699889 0.0701480 0.0698306 0.0776941 0.0626729 0.0556454 0.0775544 0.0701480 0.0851942 0.0846470 0.0699889 0.0626729 0.0699889 0.0782314 0.0707535 0.0782314 0.0554307 0.0414997 0.0486622 0.0485528 0.0417807 0.0415929 0.0556454 0.0485528 0.0556454 0.0415929 0.0485528 0.0698306 0.0271106 0.0272302 0.0203223 0.0000000 0.0135411 0.0340556 0.0271106 0.0625318 0.0775544 0.0703078 0.0772017 0.0772017 0.0846470 0.0699889 0.0699889 0.0701480 0.0559887 0.0482602 0.0482602 0.0483682 0.0482602 0.0482602 0.0482602 0.0482602 0.0482602 0.0483682 0.0553065 
Tresti     0.0857864 0.0553415 0.0411903 0.0410989 0.0553415 0.0340816 0.0481852 0.0553415 0.0482929 0.0340816 0.0411903 0.0410989 0.0410989 0.0481852 0.0410989 0.0410989 0.0482929 0.0413444 0.0413444 0.0271324 0.0342327 0.0341570 0.0341570 0.0341570 0.0413444 0.0414369 0.0413444 0.0413444 0.0272522 0.0410989 0.0411903 0.0410989 0.0698671 0.0484011 0.0340816 0.0271922 0.0340816 0.0342826 0.0342826 0.0204292 0.0343589 0.0344356 0.0633880 0.0560599 0.0413743 0.0627097 0.0411903 0.0553415 0.0410989 0.0414369 0.0341570 0.0703078 0.0553415 0.0625685 0.0625685 0.0414369 0.0487720 0.0487720 0.0345126 0.0344356 0.0345126 0.0343589 0.0344356 0.0410989 0.0482929 0.0481852 0.0411903 0.0412821 0.0481852 0.0413444 0.0411903 0.0484768 0.0410989 0.0411903 0.0481852 0.0411903 0.0412821 0.0481852 0.0625685 0.0554658 0.0341570 0.0410989 0.0342826 0.0342327 0.0345126 0.0413444 0.0342826 0.0414369 0.0345126 0.0344356 0.0484768 0.0345126 0.0481852 0.0415929 0.0345126 0.0412821 0.0415929 0.0345126 0.0343589 0.0413444 0.0415929 0.0411903 0.0485858 0.0345899 0.0629570 0.0411903 0.0414369 0.0343589 0.0556807 0.0481852 0.0411903 0.0342327 0.0410989 0.0341570 0.0410989 0.0482929 0.0410989 0.0411903 0.0412821 0.0484768 0.0414369 0.0343589 0.0342826 0.0342826 0.0553415 0.0482929 0.0698671 0.0484011 0.0554658 0.0628515 0.0553415 0.0629570 0.0484011 0.0413444 0.0628515 0.0555906 0.0703078 0.0698671 0.0555906 0.0482929 0.0554658 0.0633880 0.0560599 0.0633880 0.0411903 0.0274116 0.0344356 0.0343589 0.0275954 0.0274726 0.0413444 0.0343589 0.0413444 0.0274116 0.0343589 0.0625685 0.0134351 0.0134938 0.0000010 0.0135411 0.0000000 0.0202506 0.0134351 0.0481852 0.0627097 0.0555906 0.0553415 0.0553415 0.0625685 0.0554658 0.0554658 0.0554658 0.0415929 0.0341570 0.0341570 0.0342327 0.0341570 0.0341570 0.0341570 0.0341570 0.0411903 0.0412821 0.0410989 
Treuni     0.0627778 0.0337832 0.0201186 0.0200750 0.0337832 0.0133192 0.0268960 0.0407374 0.0338573 0.0133480 0.0201186 0.0200750 0.0200750 0.0268960 0.0270512 0.0201186 0.0269547 0.0339806 0.0339806 0.0066278 0.0133769 0.0133480 0.0133480 0.0133480 0.0339806 0.0271106 0.0201894 0.0339806 0.0201624 0.0200750 0.0201186 0.0200750 0.0477593 0.0270137 0.0133480 0.0066421 0.0133192 0.0409784 0.0409784 0.0134351 0.0410693 0.0411606 0.0412523 0.0342066 0.0202064 0.0408271 0.0201186 0.0337832 0.0200750 0.0202335 0.0133480 0.0480456 0.0407374 0.0407374 0.0407374 0.0340556 0.0272083 0.0272083 0.0203223 0.0202778 0.0203223 0.0271106 0.0271703 0.0200750 0.0269547 0.0268960 0.0201186 0.0201624 0.0268960 0.0339806 0.0201186 0.0270512 0.0200750 0.0201186 0.0268960 0.0201186 0.0201624 0.0268960 0.0407374 0.0338573 0.0133480 0.0200750 0.0270512 0.0133769 0.0203223 0.0201894 0.0270512 0.0202335 0.0272302 0.0202778 0.0409784 0.0203223 0.0268960 0.0341804 0.0203223 0.0201624 0.0341804 0.0203223 0.0271106 0.0339806 0.0341804 0.0201186 0.0271106 0.0203670 0.0409784 0.0201186 0.0340556 0.0340556 0.0339806 0.0268960 0.0201186 0.0133769 0.0200750 0.0133480 0.0200750 0.0269547 0.0268960 0.0269547 0.0201624 0.0551829 0.0553065 0.0410693 0.0270512 0.0270512 0.0337832 0.0269547 0.0477593 0.0270137 0.0338573 0.0409173 0.0337832 0.0409784 0.0270137 0.0201894 0.0409173 0.0339317 0.0480456 0.0477593 0.0339317 0.0269547 0.0408271 0.0412523 0.0342066 0.0412523 0.0201186 0.0271703 0.0271703 0.0271106 0.0135708 0.0203223 0.0339806 0.0271106 0.0339806 0.0272302 0.0271106 0.0407374 0.0200750 0.0201624 0.0270137 0.0340556 0.0202506 0.0000000 0.0200750 0.0268960 0.0409173 0.0340065 0.0407374 0.0407374 0.0477593 0.0338573 0.0338573 0.0339317 0.0341804 0.0133480 0.0133480 0.0133769 0.0133480 0.0133480 0.0133480 0.0133480 0.0201186 0.0201624 0.0200750 
Trezeb     0.0849985 0.0548499 0.0408271 0.0407374 0.0548499 0.0337832 0.0477593 0.0620100 0.0549720 0.0338573 0.0408271 0.0407374 0.0407374 0.0477593 0.0480456 0.0408271 0.0478651 0.0551829 0.0551829 0.0268960 0.0339317 0.0338573 0.0338573 0.0338573 0.0409784 0.0410693 0.0409784 0.0409784 0.0270137 0.0407374 0.0408271 0.0407374 0.0692405 0.0479713 0.0338573 0.0269547 0.0337832 0.0480456 0.0480456 0.0271324 0.0481526 0.0482602 0.0628147 0.0555554 0.0410079 0.0621487 0.0408271 0.0548499 0.0407374 0.0410693 0.0338573 0.0696729 0.0620100 0.0620100 0.0620100 0.0410693 0.0483354 0.0483354 0.0342066 0.0341309 0.0342066 0.0340556 0.0341309 0.0407374 0.0478651 0.0477593 0.0408271 0.0409173 0.0477593 0.0409784 0.0408271 0.0480456 0.0407374 0.0408271 0.0477593 0.0408271 0.0409173 0.0477593 0.0620100 0.0549720 0.0338573 0.0407374 0.0339806 0.0339317 0.0342066 0.0409784 0.0339806 0.0410693 0.0342066 0.0341309 0.0480456 0.0342066 0.0477593 0.0412225 0.0342066 0.0409173 0.0412225 0.0342066 0.0340556 0.0409784 0.0412225 0.0408271 0.0481526 0.0342826 0.0623914 0.0408271 0.0410693 0.0410693 0.0551829 0.0477593 0.0408271 0.0339317 0.0407374 0.0338573 0.0407374 0.0478651 0.0477593 0.0478651 0.0409173 0.0623914 0.0625318 0.0481526 0.0480456 0.0480456 0.0548499 0.0478651 0.0692405 0.0479713 0.0549720 0.0622880 0.0548499 0.0623914 0.0479713 0.0409784 0.0622880 0.0550946 0.0696729 0.0692405 0.0550946 0.0478651 0.0621487 0.0628147 0.0555554 0.0628147 0.0408271 0.0341309 0.0341309 0.0340556 0.0274116 0.0342066 0.0409784 0.0340556 0.0409784 0.0342066 0.0340556 0.0620100 0.0133192 0.0133769 0.0201624 0.0271106 0.0134351 0.0200750 0.0000000 0.0477593 0.0622880 0.0552178 0.0620100 0.0620100 0.0692405 0.0549720 0.0549720 0.0550946 0.0412225 0.0338573 0.0338573 0.0339317 0.0338573 0.0338573 0.0338573 0.0338573 0.0408271 0.0409173 0.0407374 
Trioto     0.0627778 0.0337832 0.0201186 0.0200750 0.0337832 0.0133192 0.0268960 0.0407374 0.0338573 0.0133480 0.0066421 0.0337832 0.0337832 0.0268960 0.0409784 0.0338573 0.0269547 0.0201894 0.0201894 0.0200750 0.0133769 0.0133480 0.0269547 0.0133480 0.0339806 0.0271106 0.0201894 0.0339806 0.0201624 0.0200750 0.0201186 0.0200750 0.0337832 0.0133769 0.0133480 0.0133480 0.0133192 0.0270512 0.0270512 0.0066852 0.0271106 0.0271703 0.0272302 0.0203223 0.0066708 0.0269547 0.0201186 0.0200750 0.0066278 0.0202335 0.0133480 0.0480456 0.0407374 0.0407374 0.0268960 0.0340556 0.0272083 0.0272083 0.0203223 0.0202778 0.0203223 0.0271106 0.0271703 0.0200750 0.0269547 0.0268960 0.0201186 0.0201624 0.0268960 0.0339806 0.0066421 0.0133942 0.0066278 0.0201186 0.0268960 0.0201186 0.0201624 0.0268960 0.0268960 0.0201186 0.0133480 0.0200750 0.0270512 0.0133769 0.0203223 0.0201894 0.0270512 0.0202335 0.0272302 0.0202778 0.0409784 0.0203223 0.0268960 0.0341804 0.0203223 0.0201624 0.0341804 0.0203223 0.0271106 0.0339806 0.0341804 0.0201186 0.0271106 0.0203670 0.0409784 0.0201186 0.0340556 0.0340556 0.0339806 0.0268960 0.0201186 0.0201624 0.0200750 0.0133480 0.0200750 0.0133480 0.0133192 0.0133480 0.0066564 0.0409784 0.0410693 0.0271106 0.0270512 0.0270512 0.0200750 0.0133480 0.0337832 0.0201624 0.0201186 0.0270137 0.0200750 0.0270512 0.0133769 0.0201894 0.0270137 0.0270137 0.0339806 0.0337832 0.0201624 0.0201186 0.0269547 0.0272302 0.0203223 0.0272302 0.0066421 0.0271703 0.0271703 0.0271106 0.0204570 0.0203223 0.0339806 0.0271106 0.0339806 0.0272302 0.0271106 0.0268960 0.0477593 0.0479713 0.0550946 0.0625318 0.0481852 0.0268960 0.0477593 0.0000000 0.0270137 0.0202064 0.0268960 0.0268960 0.0337832 0.0201186 0.0201186 0.0201624 0.0341804 0.0133480 0.0133480 0.0133769 0.0133480 0.0133480 0.0133480 0.0133480 0.0201186 0.0201624 0.0200750 
Troann     0.0778723 0.0479713 0.0340065 0.0339317 0.0479713 0.0270137 0.0409173 0.0479713 0.0410079 0.0270729 0.0202064 0.0479713 0.0479713 0.0409173 0.0554307 0.0480780 0.0410079 0.0341309 0.0341309 0.0339317 0.0271324 0.0270729 0.0410079 0.0270729 0.0482602 0.0412523 0.0341309 0.0482602 0.0340816 0.0339317 0.0340065 0.0339317 0.0201624 0.0271324 0.0270137 0.0270729 0.0270137 0.0411606 0.0411606 0.0203395 0.0411606 0.0413444 0.0414369 0.0343589 0.0202949 0.0134060 0.0340065 0.0339317 0.0201624 0.0342066 0.0270729 0.0626729 0.0479713 0.0550946 0.0133769 0.0483682 0.0414069 0.0414069 0.0343589 0.0342826 0.0343589 0.0412523 0.0413444 0.0339317 0.0410079 0.0409173 0.0340065 0.0340816 0.0409173 0.0482602 0.0202064 0.0271703 0.0201624 0.0340065 0.0409173 0.0340065 0.0340816 0.0409173 0.0133769 0.0134060 0.0270729 0.0339317 0.0411606 0.0271324 0.0343589 0.0341309 0.0411606 0.0342066 0.0414369 0.0342826 0.0554307 0.0343589 0.0339317 0.0485528 0.0343589 0.0340816 0.0485528 0.0343589 0.0412523 0.0482602 0.0485528 0.0340065 0.0412523 0.0344356 0.0554307 0.0340065 0.0483682 0.0412523 0.0482602 0.0409173 0.0340065 0.0340816 0.0339317 0.0270729 0.0339317 0.0134060 0.0201624 0.0202064 0.0202506 0.0554307 0.0555554 0.0412523 0.0411606 0.0411606 0.0066564 0.0134060 0.0201624 0.0066852 0.0066708 0.0202506 0.0066564 0.0134525 0.0271324 0.0341309 0.0134351 0.0134351 0.0202778 0.0201624 0.0340816 0.0340065 0.0134060 0.0414369 0.0343589 0.0414369 0.0202064 0.0413444 0.0413444 0.0412523 0.0345126 0.0343589 0.0482602 0.0412523 0.0482602 0.0414369 0.0412523 0.0339317 0.0622880 0.0624279 0.0698671 0.0775544 0.0627097 0.0409173 0.0622880 0.0270137 0.0000000 0.0000010 0.0066564 0.0066564 0.0000010 0.0066708 0.0066708 0.0066708 0.0485528 0.0270729 0.0270729 0.0271324 0.0270729 0.0270729 0.0270729 0.0270729 0.0340065 0.0340816 0.0339317 
TrobrK     0.0705916 0.0410079 0.0271324 0.0270729 0.0410079 0.0202064 0.0340065 0.0410079 0.0340816 0.0202506 0.0134351 0.0410079 0.0410079 0.0340065 0.0483682 0.0410989 0.0340816 0.0272302 0.0272302 0.0270729 0.0202949 0.0202506 0.0340816 0.0202506 0.0412523 0.0342826 0.0272302 0.0412523 0.0271922 0.0270729 0.0271324 0.0270729 0.0134060 0.0202949 0.0202064 0.0202506 0.0202064 0.0342066 0.0342066 0.0135234 0.0342066 0.0343589 0.0344356 0.0274116 0.0134938 0.0066852 0.0271324 0.0270729 0.0134060 0.0272904 0.0202506 0.0555554 0.0410079 0.0480780 0.0066708 0.0413444 0.0344091 0.0344091 0.0274116 0.0273509 0.0274116 0.0342826 0.0343589 0.0270729 0.0340816 0.0340065 0.0271324 0.0271922 0.0340065 0.0412523 0.0134351 0.0203223 0.0134060 0.0271324 0.0340065 0.0271324 0.0271922 0.0340065 0.0066708 0.0066852 0.0202506 0.0270729 0.0342066 0.0202949 0.0274116 0.0272302 0.0342066 0.0272904 0.0344356 0.0273509 0.0483682 0.0274116 0.0270729 0.0414997 0.0274116 0.0271922 0.0414997 0.0274116 0.0342826 0.0412523 0.0414997 0.0271324 0.0342826 0.0274726 0.0483682 0.0271324 0.0413444 0.0342826 0.0412523 0.0340065 0.0271324 0.0271922 0.0270729 0.0202506 0.0270729 0.0066852 0.0134060 0.0134351 0.0134644 0.0483682 0.0484768 0.0342826 0.0342066 0.0342066 0.0000010 0.0066852 0.0134060 0.0000010 0.0000010 0.0134644 0.0000010 0.0067081 0.0202949 0.0272302 0.0066997 0.0066997 0.0134819 0.0134060 0.0271922 0.0271324 0.0066852 0.0344356 0.0274116 0.0344356 0.0134351 0.0343589 0.0343589 0.0342826 0.0275339 0.0274116 0.0412523 0.0342826 0.0412523 0.0344356 0.0342826 0.0270729 0.0552178 0.0553415 0.0627097 0.0703078 0.0555906 0.0340065 0.0552178 0.0202064 0.0000010 0.0000000 0.0000010 0.0000010 0.0000010 0.0000010 0.0000010 0.0000010 0.0414997 0.0202506 0.0202506 0.0202949 0.0202506 0.0202506 0.0202506 0.0202506 0.0271324 0.0271922 0.0270729 
Tromoo     0.0775166 0.0477593 0.0338573 0.0337832 0.0477593 0.0268960 0.0407374 0.0407374 0.0338573 0.0269547 0.0201186 0.0477593 0.0477593 0.0407374 0.0551829 0.0478651 0.0408271 0.0339806 0.0339806 0.0337832 0.0270137 0.0269547 0.0408271 0.0269547 0.0480456 0.0410693 0.0339806 0.0480456 0.0339317 0.0337832 0.0338573 0.0337832 0.0200750 0.0270137 0.0201186 0.0269547 0.0268960 0.0409784 0.0409784 0.0202506 0.0410693 0.0411606 0.0412523 0.0342066 0.0202064 0.0133480 0.0338573 0.0337832 0.0200750 0.0340556 0.0269547 0.0623914 0.0407374 0.0548499 0.0133192 0.0481526 0.0412225 0.0412225 0.0342066 0.0341309 0.0342066 0.0410693 0.0411606 0.0337832 0.0408271 0.0407374 0.0338573 0.0339317 0.0407374 0.0480456 0.0201186 0.0270512 0.0200750 0.0338573 0.0407374 0.0338573 0.0339317 0.0407374 0.0133192 0.0133480 0.0269547 0.0337832 0.0409784 0.0270137 0.0342066 0.0339806 0.0409784 0.0340556 0.0412523 0.0341309 0.0551829 0.0342066 0.0407374 0.0483354 0.0342066 0.0339317 0.0483354 0.0342066 0.0410693 0.0480456 0.0483354 0.0338573 0.0410693 0.0342826 0.0551829 0.0338573 0.0481526 0.0340556 0.0480456 0.0407374 0.0338573 0.0339317 0.0337832 0.0269547 0.0337832 0.0133480 0.0133192 0.0133480 0.0201624 0.0551829 0.0553065 0.0410693 0.0409784 0.0409784 0.0066278 0.0133480 0.0200750 0.0066564 0.0066421 0.0201624 0.0066278 0.0133942 0.0270137 0.0339806 0.0133769 0.0133769 0.0201894 0.0200750 0.0339317 0.0338573 0.0133480 0.0412523 0.0342066 0.0412523 0.0201186 0.0411606 0.0411606 0.0410693 0.0274116 0.0342066 0.0480456 0.0410693 0.0480456 0.0412523 0.0410693 0.0407374 0.0620100 0.0622880 0.0695524 0.0772017 0.0553415 0.0407374 0.0620100 0.0268960 0.0066564 0.0000010 0.0000000 0.0000010 0.0066278 0.0066421 0.0066421 0.0000010 0.0483354 0.0269547 0.0269547 0.0270137 0.0269547 0.0269547 0.0269547 0.0269547 0.0338573 0.0339317 0.0337832 
Tromor     0.0775166 0.0477593 0.0338573 0.0337832 0.0477593 0.0268960 0.0407374 0.0407374 0.0338573 0.0269547 0.0201186 0.0477593 0.0477593 0.0407374 0.0551829 0.0478651 0.0408271 0.0339806 0.0339806 0.0337832 0.0270137 0.0269547 0.0408271 0.0269547 0.0480456 0.0410693 0.0339806 0.0480456 0.0339317 0.0337832 0.0338573 0.0337832 0.0200750 0.0270137 0.0201186 0.0269547 0.0268960 0.0409784 0.0409784 0.0202506 0.0410693 0.0411606 0.0412523 0.0342066 0.0202064 0.0133480 0.0338573 0.0337832 0.0200750 0.0340556 0.0269547 0.0623914 0.0407374 0.0548499 0.0133192 0.0481526 0.0412225 0.0412225 0.0342066 0.0341309 0.0342066 0.0410693 0.0411606 0.0337832 0.0408271 0.0407374 0.0338573 0.0339317 0.0407374 0.0480456 0.0201186 0.0270512 0.0200750 0.0338573 0.0407374 0.0338573 0.0339317 0.0407374 0.0133192 0.0133480 0.0269547 0.0337832 0.0409784 0.0270137 0.0342066 0.0339806 0.0409784 0.0340556 0.0412523 0.0341309 0.0551829 0.0342066 0.0407374 0.0483354 0.0342066 0.0339317 0.0483354 0.0342066 0.0410693 0.0480456 0.0483354 0.0338573 0.0410693 0.0342826 0.0551829 0.0338573 0.0481526 0.0340556 0.0480456 0.0407374 0.0338573 0.0339317 0.0337832 0.0269547 0.0337832 0.0133480 0.0133192 0.0133480 0.0201624 0.0551829 0.0553065 0.0410693 0.0409784 0.0409784 0.0066278 0.0133480 0.0200750 0.0066564 0.0066421 0.0201624 0.0066278 0.0133942 0.0270137 0.0339806 0.0133769 0.0133769 0.0201894 0.0200750 0.0339317 0.0338573 0.0133480 0.0412523 0.0342066 0.0412523 0.0201186 0.0411606 0.0411606 0.0410693 0.0274116 0.0342066 0.0480456 0.0410693 0.0480456 0.0412523 0.0410693 0.0407374 0.0620100 0.0622880 0.0695524 0.0772017 0.0553415 0.0407374 0.0620100 0.0268960 0.0066564 0.0000010 0.0000010 0.0000000 0.0066278 0.0066421 0.0066421 0.0000010 0.0483354 0.0269547 0.0269547 0.0270137 0.0269547 0.0269547 0.0269547 0.0269547 0.0338573 0.0339317 0.0337832 
Trompi     0.0849985 0.0548499 0.0408271 0.0407374 0.0548499 0.0337832 0.0477593 0.0477593 0.0408271 0.0338573 0.0269547 0.0548499 0.0548499 0.0477593 0.0623914 0.0549720 0.0478651 0.0409784 0.0409784 0.0407374 0.0339317 0.0338573 0.0478651 0.0338573 0.0551829 0.0481526 0.0409784 0.0551829 0.0409173 0.0407374 0.0408271 0.0407374 0.0268960 0.0339317 0.0269547 0.0338573 0.0337832 0.0480456 0.0480456 0.0271324 0.0481526 0.0482602 0.0483682 0.0412523 0.0270729 0.0201186 0.0408271 0.0407374 0.0268960 0.0410693 0.0338573 0.0696729 0.0477593 0.0620100 0.0200750 0.0553065 0.0483354 0.0483354 0.0412523 0.0411606 0.0412523 0.0481526 0.0482602 0.0407374 0.0478651 0.0477593 0.0408271 0.0409173 0.0477593 0.0551829 0.0269547 0.0339806 0.0268960 0.0408271 0.0477593 0.0408271 0.0409173 0.0477593 0.0200750 0.0201186 0.0338573 0.0407374 0.0480456 0.0339317 0.0412523 0.0409784 0.0480456 0.0410693 0.0483682 0.0411606 0.0623914 0.0412523 0.0477593 0.0555202 0.0412523 0.0409173 0.0555202 0.0412523 0.0481526 0.0551829 0.0555202 0.0408271 0.0481526 0.0413444 0.0623914 0.0408271 0.0553065 0.0410693 0.0551829 0.0477593 0.0408271 0.0409173 0.0407374 0.0338573 0.0407374 0.0201186 0.0200750 0.0201186 0.0270137 0.0623914 0.0625318 0.0481526 0.0480456 0.0480456 0.0133192 0.0201186 0.0268960 0.0133769 0.0133480 0.0270137 0.0133192 0.0201894 0.0339317 0.0409784 0.0201624 0.0201624 0.0270512 0.0268960 0.0409173 0.0408271 0.0201186 0.0483682 0.0412523 0.0483682 0.0269547 0.0482602 0.0482602 0.0481526 0.0344356 0.0412523 0.0551829 0.0481526 0.0551829 0.0483682 0.0481526 0.0477593 0.0692405 0.0695524 0.0768898 0.0846470 0.0625685 0.0477593 0.0692405 0.0337832 0.0000010 0.0000010 0.0066278 0.0066278 0.0000000 0.0133480 0.0133480 0.0066564 0.0555202 0.0338573 0.0338573 0.0339317 0.0338573 0.0338573 0.0338573 0.0338573 0.0408271 0.0409173 0.0407374 
Tronig     0.0702700 0.0408271 0.0270137 0.0269547 0.0408271 0.0201186 0.0338573 0.0478651 0.0409173 0.0201624 0.0133769 0.0408271 0.0408271 0.0338573 0.0481526 0.0409173 0.0339317 0.0271106 0.0271106 0.0269547 0.0202064 0.0201624 0.0339317 0.0201624 0.0410693 0.0341309 0.0271106 0.0410693 0.0270729 0.0269547 0.0270137 0.0269547 0.0133480 0.0202064 0.0201624 0.0201624 0.0201186 0.0340556 0.0340556 0.0134644 0.0341309 0.0342066 0.0342826 0.0272904 0.0134351 0.0066564 0.0270137 0.0269547 0.0133480 0.0271703 0.0201624 0.0553065 0.0478651 0.0478651 0.0066421 0.0411606 0.0342563 0.0342563 0.0272904 0.0272302 0.0272904 0.0341309 0.0342066 0.0269547 0.0339317 0.0338573 0.0270137 0.0270729 0.0338573 0.0410693 0.0133769 0.0202335 0.0133480 0.0270137 0.0338573 0.0270137 0.0270729 0.0338573 0.0066421 0.0066564 0.0201624 0.0269547 0.0340556 0.0202064 0.0272904 0.0271106 0.0340556 0.0271703 0.0342826 0.0272302 0.0481526 0.0272904 0.0338573 0.0413145 0.0272904 0.0270729 0.0413145 0.0272302 0.0341309 0.0410693 0.0413145 0.0270137 0.0340556 0.0273509 0.0481526 0.0270137 0.0411606 0.0411606 0.0410693 0.0338573 0.0270137 0.0270729 0.0269547 0.0201624 0.0269547 0.0066564 0.0201186 0.0201624 0.0134060 0.0481526 0.0482602 0.0341309 0.0340556 0.0340556 0.0000010 0.0066564 0.0133480 0.0000010 0.0000010 0.0134060 0.0000010 0.0066791 0.0202064 0.0271106 0.0066708 0.0066708 0.0134233 0.0133480 0.0270729 0.0270137 0.0066564 0.0342826 0.0272904 0.0342826 0.0133769 0.0342066 0.0342066 0.0341309 0.0274726 0.0272904 0.0410693 0.0341309 0.0410693 0.0342826 0.0341309 0.0338573 0.0549720 0.0552178 0.0624279 0.0699889 0.0554658 0.0338573 0.0549720 0.0201186 0.0066708 0.0000010 0.0066421 0.0066421 0.0133480 0.0000000 0.0000010 0.0000010 0.0413145 0.0201624 0.0201624 0.0202064 0.0201624 0.0201624 0.0201624 0.0201624 0.0270137 0.0270729 0.0269547 
Tropol     0.0702700 0.0408271 0.0270137 0.0269547 0.0408271 0.0201186 0.0338573 0.0478651 0.0409173 0.0201624 0.0133769 0.0408271 0.0408271 0.0338573 0.0481526 0.0409173 0.0339317 0.0271106 0.0271106 0.0269547 0.0202064 0.0201624 0.0339317 0.0201624 0.0410693 0.0341309 0.0271106 0.0410693 0.0270729 0.0269547 0.0270137 0.0269547 0.0133480 0.0202064 0.0201624 0.0201624 0.0201186 0.0340556 0.0340556 0.0134644 0.0341309 0.0342066 0.0342826 0.0272904 0.0134351 0.0066564 0.0270137 0.0269547 0.0133480 0.0271703 0.0201624 0.0553065 0.0478651 0.0478651 0.0066421 0.0411606 0.0342563 0.0342563 0.0272904 0.0272302 0.0272904 0.0341309 0.0342066 0.0269547 0.0339317 0.0338573 0.0270137 0.0270729 0.0338573 0.0410693 0.0133769 0.0202335 0.0133480 0.0270137 0.0338573 0.0270137 0.0270729 0.0338573 0.0066421 0.0066564 0.0201624 0.0269547 0.0340556 0.0202064 0.0272904 0.0271106 0.0340556 0.0271703 0.0342826 0.0272302 0.0481526 0.0272904 0.0338573 0.0413145 0.0272904 0.0270729 0.0413145 0.0272904 0.0341309 0.0410693 0.0413145 0.0270137 0.0341309 0.0273509 0.0481526 0.0270137 0.0411606 0.0411606 0.0410693 0.0338573 0.0270137 0.0270729 0.0269547 0.0201624 0.0269547 0.0066564 0.0201186 0.0201624 0.0134060 0.0481526 0.0482602 0.0341309 0.0340556 0.0340556 0.0000010 0.0066564 0.0133480 0.0000010 0.0000010 0.0134060 0.0000010 0.0066791 0.0202064 0.0271106 0.0066708 0.0066708 0.0134233 0.0133480 0.0270729 0.0270137 0.0066564 0.0342826 0.0272904 0.0342826 0.0133769 0.0342066 0.0342066 0.0341309 0.0274726 0.0272904 0.0410693 0.0341309 0.0410693 0.0342826 0.0341309 0.0338573 0.0549720 0.0552178 0.0624279 0.0699889 0.0554658 0.0338573 0.0549720 0.0201186 0.0066708 0.0000010 0.0066421 0.0066421 0.0133480 0.0000010 0.0000000 0.0000010 0.0413145 0.0201624 0.0201624 0.0202064 0.0201624 0.0201624 0.0201624 0.0201624 0.0270137 0.0270729 0.0269547 
Trored     0.0704304 0.0409173 0.0270729 0.0270137 0.0409173 0.0201624 0.0339317 0.0409173 0.0340065 0.0202064 0.0134060 0.0409173 0.0409173 0.0339317 0.0482602 0.0410079 0.0340065 0.0271703 0.0271703 0.0270137 0.0202506 0.0202064 0.0340065 0.0202064 0.0411606 0.0342066 0.0271703 0.0411606 0.0271324 0.0270137 0.0270729 0.0270137 0.0066564 0.0202506 0.0201624 0.0202064 0.0201624 0.0341309 0.0341309 0.0134938 0.0342066 0.0342826 0.0343589 0.0273509 0.0134644 0.0000010 0.0270729 0.0270137 0.0133769 0.0272302 0.0202064 0.0554307 0.0409173 0.0479713 0.0000010 0.0412523 0.0343325 0.0343325 0.0273509 0.0272904 0.0273509 0.0342066 0.0342826 0.0270137 0.0340065 0.0339317 0.0270729 0.0271324 0.0339317 0.0411606 0.0134060 0.0202778 0.0133769 0.0270729 0.0339317 0.0270729 0.0271324 0.0339317 0.0000010 0.0000010 0.0202064 0.0270137 0.0341309 0.0202506 0.0273509 0.0271703 0.0341309 0.0272302 0.0343589 0.0272904 0.0482602 0.0273509 0.0339317 0.0414069 0.0273509 0.0271324 0.0414069 0.0273509 0.0342066 0.0411606 0.0414069 0.0270729 0.0342066 0.0274116 0.0482602 0.0270729 0.0412523 0.0342066 0.0411606 0.0339317 0.0270729 0.0271324 0.0270137 0.0202064 0.0270137 0.0066708 0.0133769 0.0134060 0.0134351 0.0482602 0.0483682 0.0342066 0.0341309 0.0341309 0.0000010 0.0066708 0.0066564 0.0000010 0.0000010 0.0066852 0.0000010 0.0066936 0.0202506 0.0271703 0.0000010 0.0000010 0.0066936 0.0133769 0.0271324 0.0270729 0.0000010 0.0343589 0.0273509 0.0343589 0.0134060 0.0342826 0.0342826 0.0342066 0.0274726 0.0273509 0.0411606 0.0342066 0.0411606 0.0343589 0.0342066 0.0339317 0.0550946 0.0553415 0.0624279 0.0701480 0.0554658 0.0339317 0.0550946 0.0201624 0.0066708 0.0000010 0.0000010 0.0000010 0.0066564 0.0000010 0.0000010 0.0000000 0.0414069 0.0202064 0.0202064 0.0202506 0.0202064 0.0202064 0.0202064 0.0202064 0.0270729 0.0271324 0.0270137 
Varmoo     0.0710030 0.0412225 0.0272684 0.0272083 0.0412225 0.0203051 0.0341804 0.0483354 0.0413145 0.0203498 0.0272684 0.0412225 0.0412225 0.0341804 0.0486290 0.0413145 0.0342563 0.0414696 0.0414696 0.0272083 0.0203946 0.0203498 0.0342563 0.0203498 0.0133942 0.0134233 0.0133942 0.0133942 0.0066936 0.0272083 0.0272684 0.0272083 0.0555202 0.0343325 0.0203498 0.0203498 0.0203051 0.0486290 0.0486290 0.0204848 0.0487388 0.0488491 0.0414997 0.0344091 0.0273894 0.0484439 0.0272684 0.0341804 0.0272083 0.0274281 0.0203498 0.0558619 0.0483354 0.0483354 0.0483354 0.0134233 0.0203051 0.0203051 0.0067081 0.0066936 0.0067081 0.0066791 0.0066936 0.0272083 0.0342563 0.0341804 0.0272684 0.0273288 0.0341804 0.0133942 0.0272684 0.0343827 0.0272083 0.0272684 0.0341804 0.0272684 0.0273288 0.0341804 0.0483354 0.0413145 0.0203498 0.0272083 0.0066647 0.0134525 0.0067081 0.0133942 0.0066647 0.0134233 0.0067081 0.0066936 0.0201894 0.0067081 0.0341804 0.0134700 0.0067081 0.0273288 0.0134700 0.0067081 0.0066791 0.0133942 0.0134700 0.0202335 0.0202335 0.0067227 0.0339806 0.0272684 0.0134233 0.0134233 0.0270512 0.0341804 0.0272684 0.0273288 0.0272083 0.0203498 0.0272083 0.0342563 0.0341804 0.0342563 0.0273288 0.0631704 0.0633145 0.0487388 0.0343827 0.0343827 0.0412225 0.0342563 0.0555202 0.0414069 0.0413145 0.0485528 0.0412225 0.0486290 0.0343325 0.0273672 0.0485528 0.0414069 0.0558619 0.0555202 0.0414069 0.0413145 0.0484439 0.0414997 0.0344091 0.0414997 0.0272684 0.0066936 0.0066936 0.0066791 0.0067521 0.0067081 0.0133942 0.0066791 0.0133942 0.0067081 0.0066791 0.0483354 0.0412225 0.0414069 0.0485528 0.0559887 0.0415929 0.0341804 0.0412225 0.0341804 0.0485528 0.0414997 0.0483354 0.0483354 0.0555202 0.0413145 0.0413145 0.0414069 0.0000000 0.0203498 0.0203498 0.0203946 0.0203498 0.0203498 0.0203498 0.0203498 0.0272684 0.0273288 0.0272083 
Xencau     0.0484439 0.0201186 0.0066564 0.0066421 0.0201186 0.0000010 0.0133480 0.0269547 0.0201624 0.0000010 0.0066564 0.0201186 0.0201186 0.0133480 0.0271106 0.0201624 0.0133769 0.0202335 0.0202335 0.0066421 0.0000010 0.0000010 0.0133769 0.0000010 0.0202335 0.0134525 0.0066791 0.0202335 0.0066708 0.0066421 0.0066564 0.0066421 0.0338573 0.0134060 0.0000010 0.0000010 0.0000010 0.0271106 0.0271106 0.0000010 0.0271703 0.0272302 0.0272904 0.0203670 0.0066852 0.0270137 0.0066564 0.0201186 0.0066421 0.0066936 0.0000010 0.0340556 0.0269547 0.0269547 0.0269547 0.0202778 0.0134995 0.0134995 0.0067227 0.0067081 0.0067227 0.0134525 0.0134819 0.0066421 0.0133769 0.0133480 0.0066421 0.0066708 0.0133480 0.0202335 0.0066564 0.0134233 0.0066421 0.0066564 0.0133480 0.0066564 0.0066708 0.0133480 0.0269547 0.0201624 0.0000010 0.0066421 0.0134233 0.0000010 0.0067227 0.0066791 0.0134233 0.0066936 0.0135114 0.0067081 0.0271106 0.0067227 0.0133480 0.0203498 0.0067227 0.0066708 0.0203498 0.0067227 0.0134525 0.0202335 0.0203498 0.0066564 0.0134525 0.0067374 0.0271106 0.0066564 0.0202778 0.0202778 0.0202335 0.0066421 0.0066421 0.0066564 0.0066421 0.0000010 0.0066421 0.0133769 0.0133480 0.0133769 0.0066708 0.0410693 0.0411606 0.0271703 0.0134233 0.0134233 0.0201186 0.0133769 0.0338573 0.0202064 0.0201624 0.0270729 0.0201186 0.0271106 0.0134060 0.0066791 0.0270729 0.0202064 0.0340556 0.0338573 0.0202064 0.0201624 0.0270137 0.0272904 0.0203670 0.0272904 0.0066564 0.0134819 0.0134819 0.0134525 0.0067669 0.0067227 0.0202335 0.0134525 0.0202335 0.0135114 0.0134525 0.0269547 0.0338573 0.0340065 0.0410079 0.0482602 0.0341570 0.0133480 0.0338573 0.0133480 0.0270729 0.0202506 0.0269547 0.0269547 0.0338573 0.0201624 0.0201624 0.0202064 0.0203498 0.0000000 0.0000010 0.0000010 0.0000010 0.0000010 0.0000010 0.0000010 0.0066564 0.0066708 0.0066421 
Xenkil     0.0484439 0.0201186 0.0066421 0.0066421 0.0201186 0.0000010 0.0133480 0.0269547 0.0201624 0.0000010 0.0066564 0.0201186 0.0201186 0.0133480 0.0271106 0.0201624 0.0133769 0.0202335 0.0202335 0.0066421 0.0000010 0.0000010 0.0133769 0.0000010 0.0202335 0.0134525 0.0066791 0.0202335 0.0066708 0.0066421 0.0066564 0.0066421 0.0338573 0.0134060 0.0000010 0.0000010 0.0000010 0.0271106 0.0271106 0.0000010 0.0271703 0.0272302 0.0272904 0.0203670 0.0066852 0.0270137 0.0066564 0.0201186 0.0066421 0.0066936 0.0000010 0.0340556 0.0269547 0.0269547 0.0269547 0.0202778 0.0134995 0.0134995 0.0067227 0.0067081 0.0067227 0.0134525 0.0134525 0.0066421 0.0133769 0.0133480 0.0066564 0.0066708 0.0133480 0.0202335 0.0066564 0.0134233 0.0066421 0.0066564 0.0133480 0.0066564 0.0066708 0.0133480 0.0269547 0.0201624 0.0000010 0.0066421 0.0134233 0.0000010 0.0067227 0.0066791 0.0134233 0.0066936 0.0135114 0.0067081 0.0271106 0.0067227 0.0133480 0.0203498 0.0067227 0.0066708 0.0203498 0.0067227 0.0134525 0.0202335 0.0203498 0.0066564 0.0134525 0.0067374 0.0271106 0.0066564 0.0202778 0.0202778 0.0202335 0.0133480 0.0066564 0.0066708 0.0066421 0.0000010 0.0066421 0.0133769 0.0133480 0.0133769 0.0066708 0.0410693 0.0411606 0.0271703 0.0134233 0.0134233 0.0201186 0.0133769 0.0338573 0.0202064 0.0201624 0.0270729 0.0201186 0.0271106 0.0134060 0.0066791 0.0270729 0.0202064 0.0340556 0.0338573 0.0202064 0.0201624 0.0270137 0.0272904 0.0203670 0.0272904 0.0066564 0.0134525 0.0134819 0.0134525 0.0067669 0.0067227 0.0202335 0.0134525 0.0134233 0.0134819 0.0134233 0.0269547 0.0338573 0.0340065 0.0410079 0.0482602 0.0341570 0.0133480 0.0338573 0.0133480 0.0270729 0.0202506 0.0269547 0.0269547 0.0338573 0.0201624 0.0201624 0.0202064 0.0203498 0.0000010 0.0000000 0.0000010 0.0000010 0.0000010 0.0000010 0.0000010 0.0066564 0.0066708 0.0066421 
XenniS     0.0485528 0.0201624 0.0066708 0.0066564 0.0201624 0.0000010 0.0133769 0.0270137 0.0202064 0.0000010 0.0066708 0.0133769 0.0133769 0.0066564 0.0202778 0.0134060 0.0066708 0.0202778 0.0202778 0.0066564 0.0000010 0.0000010 0.0134060 0.0000010 0.0202778 0.0134819 0.0066936 0.0202778 0.0066852 0.0066564 0.0066708 0.0066564 0.0339317 0.0134351 0.0000010 0.0000010 0.0000010 0.0271703 0.0271703 0.0000010 0.0272302 0.0272904 0.0203670 0.0203670 0.0066997 0.0270729 0.0066708 0.0201624 0.0066564 0.0067081 0.0000010 0.0341309 0.0270137 0.0270137 0.0270137 0.0203223 0.0135290 0.0135290 0.0067374 0.0067227 0.0067374 0.0134819 0.0135114 0.0066564 0.0134060 0.0133769 0.0066708 0.0066852 0.0133769 0.0202778 0.0066564 0.0134525 0.0066564 0.0066708 0.0133769 0.0066708 0.0066708 0.0133769 0.0270137 0.0202064 0.0000010 0.0066564 0.0134525 0.0000010 0.0067374 0.0066936 0.0134525 0.0067081 0.0135411 0.0067227 0.0271703 0.0067374 0.0133769 0.0203946 0.0067374 0.0066852 0.0203946 0.0067374 0.0134819 0.0202778 0.0203946 0.0066708 0.0134819 0.0067521 0.0271703 0.0066708 0.0203223 0.0203223 0.0202778 0.0133769 0.0066708 0.0066852 0.0066564 0.0000010 0.0066564 0.0134060 0.0133769 0.0134060 0.0066852 0.0411606 0.0412523 0.0272302 0.0134525 0.0134525 0.0201624 0.0134060 0.0339317 0.0202506 0.0202064 0.0271324 0.0201624 0.0271703 0.0134351 0.0066936 0.0271324 0.0202506 0.0341309 0.0339317 0.0202506 0.0202064 0.0270729 0.0272904 0.0203670 0.0272904 0.0066708 0.0135114 0.0135114 0.0134819 0.0067818 0.0067374 0.0202778 0.0134819 0.0202778 0.0135411 0.0134819 0.0270137 0.0339317 0.0340065 0.0410989 0.0483682 0.0342327 0.0133769 0.0339317 0.0133769 0.0271324 0.0202949 0.0270137 0.0270137 0.0339317 0.0202064 0.0202064 0.0202506 0.0203946 0.0000010 0.0000010 0.0000000 0.0000010 0.0000010 0.0000010 0.0000010 0.0066708 0.0066852 0.0066564 
Xenoch     0.0484439 0.0201186 0.0066564 0.0066421 0.0201186 0.0000010 0.0133480 0.0269547 0.0201624 0.0000010 0.0066564 0.0201186 0.0201186 0.0133480 0.0271106 0.0201624 0.0133769 0.0202335 0.0202335 0.0066421 0.0000010 0.0000010 0.0133769 0.0000010 0.0202335 0.0134525 0.0066791 0.0202335 0.0066708 0.0066421 0.0066564 0.0066421 0.0338573 0.0134060 0.0000010 0.0000010 0.0000010 0.0271106 0.0271106 0.0000010 0.0271703 0.0272302 0.0272904 0.0203670 0.0066852 0.0270137 0.0066564 0.0201186 0.0066421 0.0066936 0.0000010 0.0340556 0.0269547 0.0269547 0.0269547 0.0202778 0.0134995 0.0134995 0.0067227 0.0067081 0.0067227 0.0134525 0.0134819 0.0066421 0.0133769 0.0133480 0.0066564 0.0066708 0.0133480 0.0202335 0.0066564 0.0134233 0.0066421 0.0066564 0.0133480 0.0066564 0.0066708 0.0133480 0.0269547 0.0201624 0.0000010 0.0066421 0.0134233 0.0000010 0.0067227 0.0066791 0.0134233 0.0066936 0.0135114 0.0067081 0.0271106 0.0067227 0.0133480 0.0203498 0.0067227 0.0066708 0.0203498 0.0067227 0.0134525 0.0202335 0.0203498 0.0066564 0.0134525 0.0067374 0.0271106 0.0066564 0.0202778 0.0202778 0.0202335 0.0133480 0.0066564 0.0066708 0.0066421 0.0000010 0.0066421 0.0133769 0.0133480 0.0133769 0.0066708 0.0410693 0.0411606 0.0271703 0.0134233 0.0134233 0.0201186 0.0133769 0.0338573 0.0202064 0.0201624 0.0270729 0.0201186 0.0271106 0.0134060 0.0066791 0.0270729 0.0202064 0.0340556 0.0338573 0.0202064 0.0201624 0.0270137 0.0272904 0.0203670 0.0272904 0.0066564 0.0134819 0.0134819 0.0134525 0.0067669 0.0067227 0.0202335 0.0134525 0.0202335 0.0135114 0.0134525 0.0269547 0.0338573 0.0340065 0.0410079 0.0482602 0.0341570 0.0133480 0.0338573 0.0133480 0.0270729 0.0202506 0.0269547 0.0269547 0.0338573 0.0201624 0.0201624 0.0202064 0.0203498 0.0000010 0.0000010 0.0000010 0.0000000 0.0000010 0.0000010 0.0000010 0.0066564 0.0066708 0.0066421 
Xenorn     0.0484439 0.0201186 0.0066564 0.0066421 0.0201186 0.0000010 0.0133480 0.0269547 0.0201624 0.0000010 0.0066564 0.0201186 0.0201186 0.0133480 0.0271106 0.0201624 0.0133769 0.0202335 0.0202335 0.0066421 0.0000010 0.0000010 0.0133769 0.0000010 0.0202335 0.0134525 0.0066791 0.0202335 0.0066708 0.0066421 0.0066564 0.0066421 0.0338573 0.0134060 0.0000010 0.0000010 0.0000010 0.0271106 0.0271106 0.0000010 0.0271703 0.0272302 0.0272302 0.0203223 0.0066852 0.0270137 0.0066564 0.0201186 0.0066421 0.0066936 0.0000010 0.0340556 0.0269547 0.0269547 0.0269547 0.0202778 0.0134995 0.0134995 0.0067227 0.0067081 0.0067227 0.0134525 0.0134819 0.0066421 0.0133769 0.0133480 0.0066564 0.0066708 0.0133480 0.0202335 0.0066564 0.0134233 0.0066421 0.0066564 0.0133480 0.0066564 0.0066708 0.0133480 0.0269547 0.0201624 0.0000010 0.0066421 0.0134233 0.0000010 0.0067227 0.0066791 0.0134233 0.0066936 0.0135114 0.0067081 0.0271106 0.0067227 0.0133480 0.0203498 0.0067227 0.0066708 0.0203498 0.0067227 0.0134525 0.0202335 0.0203498 0.0066564 0.0134525 0.0067374 0.0271106 0.0066564 0.0202778 0.0202778 0.0202335 0.0133480 0.0066564 0.0066708 0.0066421 0.0000010 0.0066421 0.0133769 0.0133480 0.0133769 0.0066708 0.0410693 0.0411606 0.0271703 0.0134233 0.0134233 0.0201186 0.0133769 0.0338573 0.0202064 0.0201624 0.0270729 0.0201186 0.0271106 0.0134060 0.0066791 0.0270729 0.0202064 0.0340556 0.0338573 0.0202064 0.0201624 0.0270137 0.0272302 0.0203223 0.0272302 0.0066564 0.0134819 0.0134819 0.0134525 0.0067669 0.0067227 0.0202335 0.0134525 0.0202335 0.0135114 0.0134525 0.0269547 0.0338573 0.0340065 0.0410079 0.0482602 0.0341570 0.0133480 0.0338573 0.0133480 0.0270729 0.0202506 0.0269547 0.0269547 0.0338573 0.0201624 0.0201624 0.0202064 0.0203498 0.0000010 0.0000010 0.0000010 0.0000010 0.0000000 0.0000010 0.0000010 0.0066564 0.0066708 0.0066421 
Xensim     0.0484439 0.0201186 0.0066564 0.0066421 0.0201186 0.0000010 0.0133480 0.0269547 0.0201624 0.0000010 0.0066564 0.0201186 0.0201186 0.0133480 0.0271106 0.0201624 0.0133769 0.0202335 0.0202335 0.0066421 0.0000010 0.0000010 0.0133769 0.0000010 0.0202335 0.0134525 0.0066791 0.0202335 0.0066708 0.0066421 0.0066564 0.0066421 0.0338573 0.0134060 0.0000010 0.0000010 0.0000010 0.0271106 0.0271106 0.0000010 0.0271703 0.0271703 0.0272904 0.0203670 0.0066852 0.0270137 0.0066564 0.0201186 0.0066421 0.0066936 0.0000010 0.0340556 0.0269547 0.0201186 0.0269547 0.0202335 0.0134995 0.0134995 0.0067227 0.0067081 0.0067227 0.0134525 0.0134819 0.0066421 0.0133769 0.0133480 0.0066564 0.0066708 0.0133480 0.0202335 0.0066564 0.0134233 0.0066421 0.0066564 0.0133480 0.0066564 0.0066708 0.0133480 0.0269547 0.0201624 0.0000010 0.0066421 0.0134233 0.0000010 0.0067227 0.0066791 0.0134233 0.0066936 0.0135114 0.0067081 0.0271106 0.0067227 0.0133480 0.0203498 0.0067227 0.0066708 0.0203498 0.0067227 0.0134525 0.0202335 0.0203498 0.0066564 0.0134525 0.0067374 0.0202335 0.0066564 0.0202335 0.0202778 0.0202335 0.0133480 0.0066564 0.0066708 0.0066421 0.0000010 0.0066421 0.0133769 0.0133480 0.0133769 0.0066708 0.0410693 0.0411606 0.0271703 0.0134233 0.0134233 0.0201186 0.0133769 0.0338573 0.0202064 0.0201624 0.0270729 0.0201186 0.0271106 0.0134060 0.0066791 0.0270729 0.0202064 0.0340556 0.0338573 0.0202064 0.0201624 0.0270137 0.0272904 0.0203670 0.0272904 0.0066564 0.0134819 0.0134819 0.0134525 0.0067669 0.0067227 0.0202335 0.0134525 0.0202335 0.0135114 0.0134525 0.0269547 0.0338573 0.0340065 0.0410079 0.0482602 0.0341570 0.0133480 0.0338573 0.0133480 0.0270729 0.0202506 0.0269547 0.0269547 0.0338573 0.0201624 0.0201624 0.0202064 0.0203498 0.0000010 0.0000010 0.0000010 0.0000010 0.0000010 0.0000000 0.0000010 0.0066564 0.0066708 0.0066421 
Xensin     0.0484439 0.0133480 0.0066564 0.0066421 0.0201186 0.0000010 0.0133480 0.0269547 0.0201624 0.0000010 0.0066564 0.0201186 0.0201186 0.0133480 0.0271106 0.0201624 0.0133769 0.0202335 0.0202335 0.0066421 0.0000010 0.0000010 0.0133769 0.0000010 0.0202335 0.0134525 0.0066791 0.0202335 0.0066708 0.0066421 0.0066421 0.0066421 0.0338573 0.0134060 0.0000010 0.0000010 0.0000010 0.0271106 0.0271106 0.0000010 0.0271703 0.0272302 0.0272904 0.0203670 0.0066852 0.0270137 0.0066564 0.0201186 0.0066421 0.0066936 0.0000010 0.0271106 0.0269547 0.0269547 0.0269547 0.0202778 0.0134995 0.0134995 0.0067227 0.0067081 0.0067227 0.0134525 0.0134819 0.0066421 0.0133769 0.0133480 0.0066564 0.0066708 0.0133480 0.0202335 0.0066564 0.0134233 0.0066421 0.0066564 0.0133480 0.0066564 0.0066708 0.0133480 0.0269547 0.0201624 0.0000010 0.0066421 0.0134233 0.0000010 0.0067227 0.0066791 0.0134233 0.0066936 0.0135114 0.0067081 0.0271106 0.0067227 0.0133480 0.0203498 0.0067227 0.0066708 0.0203498 0.0067227 0.0134525 0.0202335 0.0203498 0.0066564 0.0134525 0.0067374 0.0271106 0.0066564 0.0202778 0.0202778 0.0202335 0.0133480 0.0066564 0.0066708 0.0066421 0.0000010 0.0066421 0.0133769 0.0133480 0.0133769 0.0066708 0.0410693 0.0411606 0.0271703 0.0134233 0.0134233 0.0201186 0.0133769 0.0338573 0.0202064 0.0201624 0.0270729 0.0201186 0.0271106 0.0134060 0.0066791 0.0270729 0.0202064 0.0340556 0.0338573 0.0202064 0.0201624 0.0270137 0.0272904 0.0203670 0.0272904 0.0066564 0.0134819 0.0134819 0.0134525 0.0067669 0.0067227 0.0202335 0.0134525 0.0202335 0.0135114 0.0134525 0.0269547 0.0338573 0.0340065 0.0410079 0.0482602 0.0341570 0.0133480 0.0338573 0.0133480 0.0270729 0.0202506 0.0269547 0.0269547 0.0338573 0.0201624 0.0201624 0.0202064 0.0203498 0.0000010 0.0000010 0.0000010 0.0000010 0.0000010 0.0000010 0.0000000 0.0066564 0.0066708 0.0066421 
Xenspi     0.0413145 0.0269547 0.0133769 0.0133480 0.0269547 0.0066421 0.0201186 0.0338573 0.0270137 0.0066564 0.0133769 0.0269547 0.0269547 0.0201186 0.0340556 0.0270137 0.0201624 0.0271106 0.0271106 0.0133480 0.0066708 0.0066564 0.0201624 0.0066564 0.0271106 0.0202778 0.0134233 0.0271106 0.0134060 0.0133480 0.0133769 0.0133480 0.0408271 0.0202064 0.0066564 0.0066564 0.0066421 0.0340556 0.0340556 0.0066997 0.0341309 0.0342066 0.0342826 0.0272904 0.0134351 0.0339317 0.0000010 0.0269547 0.0133480 0.0134525 0.0066564 0.0410693 0.0338573 0.0338573 0.0338573 0.0271703 0.0203498 0.0203498 0.0135114 0.0134819 0.0135114 0.0202778 0.0203223 0.0133480 0.0133769 0.0201186 0.0133769 0.0066708 0.0201186 0.0271106 0.0133769 0.0202335 0.0133480 0.0133769 0.0201186 0.0133769 0.0134060 0.0201186 0.0338573 0.0270137 0.0066564 0.0133480 0.0202335 0.0066708 0.0135114 0.0134233 0.0202335 0.0134525 0.0203670 0.0134819 0.0340556 0.0135114 0.0201186 0.0272684 0.0135114 0.0134060 0.0272684 0.0135114 0.0202778 0.0271106 0.0272684 0.0133769 0.0202778 0.0135411 0.0340556 0.0133769 0.0271703 0.0271703 0.0271106 0.0201186 0.0133769 0.0134060 0.0133480 0.0066421 0.0133480 0.0201624 0.0201186 0.0201624 0.0134060 0.0481526 0.0482602 0.0341309 0.0202335 0.0202335 0.0269547 0.0201624 0.0408271 0.0202064 0.0270137 0.0202064 0.0269547 0.0340556 0.0134060 0.0134233 0.0340065 0.0270729 0.0410693 0.0408271 0.0202064 0.0270137 0.0339317 0.0342826 0.0272904 0.0342826 0.0133769 0.0203223 0.0203223 0.0202778 0.0067669 0.0135114 0.0271106 0.0202778 0.0271106 0.0203670 0.0202778 0.0201186 0.0408271 0.0410079 0.0480780 0.0482602 0.0411903 0.0201186 0.0408271 0.0201186 0.0340065 0.0271324 0.0338573 0.0338573 0.0408271 0.0270137 0.0270137 0.0270729 0.0272684 0.0066564 0.0066564 0.0066708 0.0066564 0.0066564 0.0066564 0.0066564 0.0000000 0.0000010 0.0133480 
XenspN     0.0414069 0.0270137 0.0134060 0.0133769 0.0270137 0.0066564 0.0201624 0.0339317 0.0270729 0.0066708 0.0134060 0.0270137 0.0270137 0.0201624 0.0341309 0.0270729 0.0202064 0.0271703 0.0271703 0.0133769 0.0066852 0.0066708 0.0202064 0.0066708 0.0271703 0.0203223 0.0134525 0.0271703 0.0134351 0.0133769 0.0134060 0.0133769 0.0409173 0.0202506 0.0066708 0.0066708 0.0066564 0.0341309 0.0341309 0.0067143 0.0342066 0.0342826 0.0343589 0.0273509 0.0134644 0.0340065 0.0000010 0.0270137 0.0133769 0.0134819 0.0066708 0.0411606 0.0339317 0.0339317 0.0339317 0.0272302 0.0203946 0.0203946 0.0135411 0.0135114 0.0135411 0.0203223 0.0203670 0.0133769 0.0134060 0.0201624 0.0134060 0.0066852 0.0201624 0.0271703 0.0134060 0.0202778 0.0133769 0.0134060 0.0201624 0.0134060 0.0134351 0.0201624 0.0339317 0.0270729 0.0066708 0.0133769 0.0202778 0.0066852 0.0135411 0.0134525 0.0202778 0.0134819 0.0204119 0.0135114 0.0341309 0.0135411 0.0201624 0.0273288 0.0135411 0.0134351 0.0273288 0.0135411 0.0203223 0.0271703 0.0273288 0.0134060 0.0203223 0.0135708 0.0341309 0.0134060 0.0272302 0.0271703 0.0271703 0.0201624 0.0134060 0.0134351 0.0133769 0.0066708 0.0133769 0.0202064 0.0201624 0.0202064 0.0134351 0.0482602 0.0483682 0.0342066 0.0202778 0.0202778 0.0270137 0.0202064 0.0409173 0.0202506 0.0270729 0.0202506 0.0270137 0.0341309 0.0134351 0.0134525 0.0340816 0.0271324 0.0411606 0.0409173 0.0202506 0.0270729 0.0340065 0.0343589 0.0273509 0.0343589 0.0134060 0.0203670 0.0203670 0.0203223 0.0067818 0.0135411 0.0271703 0.0203223 0.0271703 0.0204119 0.0203223 0.0201624 0.0409173 0.0410989 0.0481852 0.0483682 0.0412821 0.0201624 0.0409173 0.0201624 0.0340816 0.0271922 0.0339317 0.0339317 0.0409173 0.0270729 0.0270729 0.0271324 0.0273288 0.0066708 0.0066708 0.0066852 0.0066708 0.0066708 0.0066708 0.0066708 0.0000010 0.0000000 0.0133769 
Xensun     0.0555202 0.0268960 0.0133480 0.0133192 0.0268960 0.0066278 0.0200750 0.0337832 0.0269547 0.0066421 0.0133480 0.0268960 0.0268960 0.0200750 0.0339806 0.0269547 0.0201186 0.0270512 0.0270512 0.0133192 0.0066564 0.0066421 0.0201186 0.0066421 0.0270512 0.0202335 0.0133942 0.0270512 0.0133769 0.0133192 0.0133480 0.0133192 0.0407374 0.0201624 0.0066421 0.0066421 0.0066278 0.0339806 0.0339806 0.0066852 0.0340556 0.0341309 0.0342066 0.0272302 0.0134060 0.0338573 0.0133480 0.0268960 0.0133192 0.0134233 0.0066421 0.0409784 0.0337832 0.0337832 0.0337832 0.0271106 0.0203051 0.0203051 0.0134819 0.0134525 0.0134819 0.0202335 0.0202778 0.0133192 0.0201186 0.0200750 0.0133480 0.0133769 0.0200750 0.0270512 0.0133480 0.0201894 0.0133192 0.0133480 0.0200750 0.0133480 0.0133769 0.0200750 0.0337832 0.0269547 0.0066421 0.0133192 0.0201894 0.0066564 0.0134819 0.0133942 0.0201894 0.0134233 0.0203223 0.0134525 0.0339806 0.0134819 0.0200750 0.0272083 0.0134819 0.0133769 0.0272083 0.0134819 0.0202335 0.0270512 0.0272083 0.0133480 0.0202335 0.0135114 0.0339806 0.0133480 0.0271106 0.0271106 0.0270512 0.0200750 0.0133480 0.0133769 0.0133192 0.0066421 0.0133192 0.0201186 0.0200750 0.0201186 0.0133769 0.0480456 0.0481526 0.0340556 0.0201894 0.0201894 0.0268960 0.0201186 0.0407374 0.0270137 0.0269547 0.0339317 0.0268960 0.0339806 0.0201624 0.0133942 0.0339317 0.0270137 0.0409784 0.0407374 0.0270137 0.0269547 0.0338573 0.0342066 0.0272302 0.0342066 0.0133480 0.0202778 0.0202778 0.0202335 0.0135708 0.0134819 0.0270512 0.0202335 0.0270512 0.0203223 0.0202335 0.0337832 0.0407374 0.0409173 0.0479713 0.0553065 0.0410989 0.0200750 0.0407374 0.0200750 0.0339317 0.0270729 0.0337832 0.0337832 0.0407374 0.0269547 0.0269547 0.0270137 0.0272083 0.0066421 0.0066421 0.0066564 0.0066421 0.0066421 0.0066421 0.0066421 0.0133480 0.0133769 0.0000000 
```
