## Supplementary Data 4 for "Nonapeptide molecular evolution during the adaptive radiation of Tanganyika cichlids": aln_OT_CDS_p2n.fa.model

```
--- # IQ-TREE Checkpoint ver >= 1.6
F81+F+G4: -1407.373427 367 0.209447553
F81+F+I: -1407.105614 367 0.2106042116
F81+F+I+G4: -1407.684616 368 0.2099182659
F81+F+R2: -1408.252486 368 0.2118759237
GTR+F: -1367.135351 371 0.2083362027
GTR+F+G4: -1352.304383 372 0.212927252
GTR+F+I: -1352.094654 372 0.2138780295
GTR+F+I+G4: -1352.637935 373 0.2135238712
GTR+F+R2: -1353.123894 373 0.2147170055
GTR+F+R3: -1352.75683 375 0.2146137137
HKY+F+G4: -1353.315035 368 0.2130834299
HKY+F+I: -1353.134275 368 0.2139400139
HKY+F+I+G4: -1353.609554 369 0.2135375265
HKY+F+R2: -1354.07165 369 0.2149039719
JC+G4: -1407.384343 364 0.2080238414
JC+I: -1407.062053 364 0.2093443159
JC+I+G4: -1407.70173 365 0.2085209197
JC+R2: -1408.278753 365 0.2107075568
K2P+G4: -1355.235972 365 0.208681073
K2P+I: -1354.914306 365 0.2099890172
K2P+I+G4: -1355.559763 366 0.2091772932
K2P+R2: -1356.145369 366 0.2112631954
K3P+G4: -1355.107651 366 0.2086845317
K3P+I: -1354.785135 366 0.2099899774
K3P+I+G4: -1355.43241 367 0.2091820198
K3P+R2: -1356.018552 367 0.2112670558
K3Pu+F+G4: -1353.087235 369 0.2132921301
K3Pu+F+I: -1352.909663 369 0.2140759296
K3Pu+F+I+G4: -1353.381469 370 0.2138046677
K3Pu+F+R2: -1353.840881 370 0.215080443
ModelDNA:
 rates: 1, 10.21194666, 1, 1, 10.21194666, 1
PhyloTree:
 newick: (0:0.0133586676,((((((((((((1:0.0043535958,(((4:0.0000010008,(((7:0.0000010008,52:0.0000010008):1.000799727e-06,8:0.0000010008):0.002148524683,53:0.0021485211):1.000799727e-06):1.000799727e-06,51:0.0043411387):0.002148199347,6:0.0000010008):0.002160208437):0.002160133436,175:0.0000010008):1.000799727e-06,((((((((2:0.0000010008,(64:0.0000010008,(65:0.0000010008,68:0.0000010008):1.000799727e-06):0.002147966728):1.000799727e-06,((63:0.0000010008,((((66:0.0000010008,109:0.0000010008):0.002144652674,110:0.0000010008):2.355721063e-06,(67:0.0000010008,(74:0.0000010008,77:0.0000010008):0.002148048642):1.000799727e-06):1.000799727e-06,105:0.0000010008):1.000799727e-06):1.000799727e-06,(75:0.0000010008,92:0.0021479900):1.000799727e-06):1.000799727e-06):1.000799727e-06,111:0.0000010008):1.000799727e-06,3:0.0000010008):1.000799727e-06,(73:0.0000010008,(76:0.0000010008,95:0.0000010008):1.000799727e-06):1.000799727e-06):0.002147938647,((10:0.0000010008,(((((((((17:0.0000010008,18:0.0000010008):1.000799727e-06,((37:0.0000010008,(38:0.0000010008,(40:0.0000010008,(41:0.0000010008,(119:0.0021601209,120:0.0021625865):0.002160130634):1.000799727e-06):1.000799727e-06):1.000799727e-06):1.000799727e-06,121:0.0000010008):0.002148084568):1.000799727e-06,(122:0.0000010008,123:0.0000010008):0.002148070591):0.004340942077,163:0.0021483381):1.000799727e-06,(118:0.0000010008,(132:0.0000010008,(138:0.0000010008,139:0.0000010008):1.000799727e-06):0.004316915689):1.000799727e-06):1.000799727e-06,(((((((((32:0.0021601388,137:0.0021601248):0.002160133695,127:0.0000010008):1.000799727e-06,((((((((45:0.0000010008,((54:0.0000010008,((78:0.0000010008,(135:0.0000010008,(136:0.0021600614,140:0.0000010008):1.000799727e-06):1.000799727e-06):1.000799727e-06,79:0.0000010008):1.000799727e-06):1.000799727e-06,134:0.0000010008):1.000799727e-06):1.000799727e-06,(126:0.0021488804,129:0.0021625060):1.000799727e-06):0.002148860514,((164:0.0000010008,168:0.0000010008):0.00214883384,(166:0.0000010008,167:0.0000010008):1.000799727e-06):0.002148817057):1.000799727e-06,170:0.0000010008):1.000799727e-06,(131:0.0021600740,171:0.0000010008):1.000799727e-06):1.000799727e-06,124:0.0000010008):1.000799727e-06,169:0.0000010008):1.000799727e-06,130:0.0000010008):1.000799727e-06):1.000799727e-06,128:0.0000010008):1.000799727e-06,165:0.0000010008):0.002148713535,(115:0.0000010008,125:0.0000010008):1.000799727e-06):0.002148682753,(116:0.0000010008,117:0.0000010008):0.002148652805):1.000799727e-06,(70:0.0000010008,71:0.0021600638):1.000799727e-06):1.000799727e-06,48:0.0000010008):1.000799727e-06):1.000799727e-06,72:0.0000010008):1.000799727e-06,((33:0.0000010008,(((42:0.0021683495,141:0.0021683523):1.000799727e-06,(43:0.0000010008,142:0.0000010008):1.000799727e-06):1.000799727e-06,143:0.0021683414):0.002180660044):0.002148245599,144:0.0000010008):1.000799727e-06):1.000799727e-06,44:0.0000010008):1.000799727e-06):1.000799727e-06,47:0.0043168040):0.002148082856):1.000799727e-06,(((((((((((((((((((((((((((((24:0.0000010008,106:0.0000010008):1.000799727e-06,((25:0.0000010008,55:0.0000010008):1.000799727e-06,27:0.0000010008):1.000799727e-06):0.002148111319,153:0.0000010008):1.000799727e-06,84:0.0000010008):1.000799727e-06,((93:0.0000010008,96:0.0000010008):0.002160018865,145:0.0000010008):1.000799727e-06):1.000799727e-06,86:0.0000010008):1.000799727e-06,98:0.0000010008):1.000799727e-06,69:0.0021481271):1.000799727e-06,28:0.0000010008):1.000799727e-06,90:0.0043169520):1.000799727e-06,82:0.0000010008):1.000799727e-06,((62:0.0000010008,100:0.0021600966):1.000799727e-06,154:0.0000010008):1.000799727e-06):1.000799727e-06,151:0.0000010008):1.000799727e-06,((107:0.0021505468,152:0.0021481512):1.000799727e-06,147:0.0000010008):1.000799727e-06):1.000799727e-06,(99:0.0021481575,150:0.0021481637):1.000799727e-06):1.000799727e-06,172:0.0021601045):1.000799727e-06,61:0.0000010008):1.000799727e-06,146:0.0000010008):1.000799727e-06,88:0.0000010008):0.002147158856,59:0.0000010008):1.000799727e-06,(104:0.0043534314,108:0.0021601291):0.002160151039):1.000799727e-06,((56:0.0000010008,57:0.0000010008):0.002157092849,60:0.0000010008):2.971497424e-06):1.000799727e-06,87:0.0000010008):1.000799727e-06,26:0.0000010008):1.000799727e-06,(91:0.0000010008,(101:0.0000010008,102:0.0000010008):0.002145965492):2.210643164e-06):1.000799727e-06,85:0.0000010008):1.000799727e-06,58:0.0000010008):1.000799727e-06,(94:0.0000010008,(103:0.0000010008,148:0.0000010008):1.000799727e-06):1.000799727e-06):1.000799727e-06,(89:0.0000010008,(97:0.0000010008,149:0.0000010008):1.000799727e-06):1.000799727e-06):0.002160097306):1.000799727e-06,83:0.0000010008):1.000799727e-06):1.000799727e-06,113:0.0000010008):1.000799727e-06,179:0.0000010008):1.000799727e-06,176:0.0000010008):1.000799727e-06,(((((((((5:0.0000010008,((((((11:0.0000010008,12:0.0000010008):1.000799727e-06,((13:0.0000010008,16:0.0000010008):0.002147750574,15:0.0000010008):1.000799727e-06):1.000799727e-06,14:0.0021599987):0.004317213459,22:0.0021502824):1.000799727e-06,(((156:0.0021478536,(157:0.0021721609,((158:0.0021456890,160:0.0000010008):1.698420085e-06,159:0.0043903652):0.002172588549):1.000799727e-06):1.000799727e-06,162:0.0021478269):0.004316870242,161:0.0000010008):0.002147966092):0.00214889672,173:0.0000010008):1.000799727e-06):1.000799727e-06,178:0.0000010008):1.000799727e-06,(34:0.0000010008,81:0.0021486609):1.000799727e-06):1.000799727e-06,(9:0.0000010008,174:0.0000010008):1.000799727e-06):1.000799727e-06,(36:0.0000010008,((112:0.0000010008,114:0.0000010008):0.002148657856,177:0.0000010008):1.000799727e-06):1.000799727e-06):1.000799727e-06,(((49:0.0000010008,133:0.0000010008):0.002160089048,182:0.0021486504):1.000799727e-06,80:0.0000010008):1.000799727e-06):1.000799727e-06,23:0.0000010008):1.000799727e-06,((19:0.0021486497,((29:0.0000010008,31:0.0000010008):1.000799727e-06,30:0.0000010008):0.002148604574):1.000799727e-06,50:0.0000010008):1.000799727e-06):1.000799727e-06,(20:0.0000010008,21:0.0000010008):1.000799727e-06):1.000799727e-06):1.000799727e-06,39:0.0000010008):1.000799727e-06,35:0.0000010008):0.002148528211,46:0.0000010008):1.000799727e-06,181:0.0000010008):1.000799727e-06,180:0.0000010008):1.000799727e-06,155:0.0065066449);
RateGammaInvar:
 gamma_shape: 0.7164102187
 p_invar: 0.4226155419
RateInvar:
 p_invar: 0.6760699519
SYM+G4: -1353.696761 369 0.2068534936
SYM+I: -1353.339629 369 0.2082692741
SYM+I+G4: -1354.038269 370 0.2073787334
SYM+R2: -1354.631006 370 0.2094523554
StopRule:
 curIteration: 0
 start_real_time: 15039743.1
 time_vec: 
TIM+F+G4: -1352.823572 370 0.2138804637
TIM+F+I: -1352.643987 370 0.2147469272
TIM+F+I+G4: -1353.136428 371 0.2143635225
TIM+F+R2: -1353.595671 371 0.2155726771
TIM2+F+G4: -1352.792544 370 0.2132059166
TIM2+F+I: -1352.589591 370 0.2141799628
TIM2+F+I+G4: -1353.123151 371 0.2137140903
TIM2+F+R2: -1353.600183 371 0.2149474954
TIM2e+G4: -1354.230773 367 0.2076107854
TIM2e+I: -1353.885946 367 0.2090969679
TIM2e+I+G4: -1354.578357 368 0.2081208495
TIM2e+R2: -1355.164899 368 0.2102108325
TIM3+F+G4: -1353.0513 370 0.2135017071
TIM3+F+I: -1352.866325 370 0.2143685193
TIM3+F+I+G4: -1353.362559 371 0.2140865753
TIM3+F+R2: -1353.838408 371 0.2152077934
TIM3e+G4: -1354.773829 367 0.2081597065
TIM3e+I: -1354.450992 367 0.209432799
TIM3e+I+G4: -1355.100689 368 0.2086646825
TIM3e+R2: -1355.687522 368 0.2105906411
TIMe+G4: -1354.719697 367 0.2087184306
TIMe+I: -1354.403376 367 0.210007772
TIMe+I+G4: -1355.054275 368 0.2093177165
TIMe+R2: -1355.631179 368 0.2112183148
TN+F+G4: -1353.051727 369 0.2136900362
TN+F+I: -1352.86901 369 0.2145051436
TN+F+I+G4: -1353.364619 370 0.2141945299
TN+F+R2: -1353.824904 370 0.2153883966
TNe+G4: -1354.847816 366 0.2087199121
TNe+I: -1354.532304 366 0.209990167
TNe+I+G4: -1355.181596 367 0.2091758103
TNe+R2: -1355.757304 367 0.211213178
TPM2+F+G4: -1353.060315 369 0.2125641472
TPM2+F+I: -1352.858708 369 0.2134728143
TPM2+F+I+G4: -1353.371465 370 0.2131080274
TPM2+F+R2: -1353.850575 370 0.2144861167
TPM2u+F+G4: -1353.060315 369 0.2125641472
TPM2u+F+I: -1352.858708 369 0.2134728143
TPM2u+F+I+G4: -1353.371465 370 0.2131080274
TPM2u+F+R2: -1353.850575 370 0.2144861167
TPM3+F+G4: -1353.31328 369 0.212977667
TPM3+F+I: -1353.130816 369 0.2138612743
TPM3+F+I+G4: -1353.607321 370 0.2134529242
TPM3+F+R2: -1354.083678 370 0.2147195807
TPM3u+F+G4: -1353.31328 369 0.212977667
TPM3u+F+I: -1353.130816 369 0.2138612743
TPM3u+F+I+G4: -1353.607321 370 0.2134529242
TPM3u+F+R2: -1354.083678 370 0.2147195807
TVM+F+G4: -1352.573137 371 0.2122614555
TVM+F+I: -1352.362175 371 0.2132357757
TVM+F+I+G4: -1352.885665 372 0.2128743163
TVM+F+R2: -1353.374764 372 0.2142024912
TVMe+G4: -1354.077532 368 0.2068335545
TVMe+I: -1353.712464 368 0.2083036599
TVMe+I+G4: -1354.408793 369 0.2074079074
TVMe+R2: -1355.012211 369 0.2095217473
best_model_AIC: K2P+I
best_model_AICc: K2P+I
best_model_BIC: K2P+I
best_model_list_BIC: K2P+I K2P+G4 TNe+I K3P+I TNe+G4 K3P+G4 K2P+I+G4 K2P+R2 TIM2e+I TIM2e+G4 TIMe+I TIM3e+I TIMe+G4 TIM3e+G4 TNe+I+G4 K3P+I+G4 TNe+R2 K3P+R2 HKY+F+I HKY+F+G4 TVMe+I TVMe+G4 TIM2e+I+G4 TIMe+I+G4 TIM3e+I+G4 TIM2e+R2 TIMe+R2 TIM3e+R2 TPM2+F+I TPM2u+F+I TN+F+I K3Pu+F+I TN+F+G4 TPM2u+F+G4 TPM2+F+G4 K3Pu+F+G4 TPM3u+F+I TPM3+F+I TPM3u+F+G4 TPM3+F+G4 SYM+I HKY+F+I+G4 SYM+G4 HKY+F+R2 TVMe+I+G4 TVMe+R2 TIM2+F+I TIM+F+I TIM2+F+G4 TIM+F+G4 TIM3+F+I TIM3+F+G4 TN+F+I+G4 TPM2+F+I+G4 TPM2u+F+I+G4 K3Pu+F+I+G4 TPM3+F+I+G4 TPM3u+F+I+G4 TN+F+R2 K3Pu+F+R2 TPM2u+F+R2 TPM2+F+R2 SYM+I+G4 TPM3+F+R2 TPM3u+F+R2 SYM+R2 TVM+F+I TVM+F+G4 TIM2+F+I+G4 TIM+F+I+G4 TIM3+F+I+G4 TIM+F+R2 TIM2+F+R2 TIM3+F+R2 GTR+F+I GTR+F+G4 TVM+F+I+G4 TVM+F+R2 GTR+F+I+G4 GTR+F+R2 GTR+F+R3 GTR+F JC+I JC+G4 JC+I+G4 JC+R2 F81+F+I F81+F+G4 F81+F+I+G4 F81+F+R2
best_score_AIC: 3439.828613
best_score_AICc: 6059.240377
best_score_BIC: 4954.019541
best_tree_AIC: (0:0.0133586676,((((((((((((1:0.0043535958,(((4:0.0000010008,(((7:0.0000010008,52:0.0000010008):1.000799727e-06,8:0.0000010008):0.002148524683,53:0.0021485211):1.000799727e-06):1.000799727e-06,51:0.0043411387):0.002148199347,6:0.0000010008):0.002160208437):0.002160133436,175:0.0000010008):1.000799727e-06,((((((((2:0.0000010008,(64:0.0000010008,(65:0.0000010008,68:0.0000010008):1.000799727e-06):0.002147966728):1.000799727e-06,((63:0.0000010008,((((66:0.0000010008,109:0.0000010008):0.002144652674,110:0.0000010008):2.355721063e-06,(67:0.0000010008,(74:0.0000010008,77:0.0000010008):0.002148048642):1.000799727e-06):1.000799727e-06,105:0.0000010008):1.000799727e-06):1.000799727e-06,(75:0.0000010008,92:0.0021479900):1.000799727e-06):1.000799727e-06):1.000799727e-06,111:0.0000010008):1.000799727e-06,3:0.0000010008):1.000799727e-06,(73:0.0000010008,(76:0.0000010008,95:0.0000010008):1.000799727e-06):1.000799727e-06):0.002147938647,((10:0.0000010008,(((((((((17:0.0000010008,18:0.0000010008):1.000799727e-06,((37:0.0000010008,(38:0.0000010008,(40:0.0000010008,(41:0.0000010008,(119:0.0021601209,120:0.0021625865):0.002160130634):1.000799727e-06):1.000799727e-06):1.000799727e-06):1.000799727e-06,121:0.0000010008):0.002148084568):1.000799727e-06,(122:0.0000010008,123:0.0000010008):0.002148070591):0.004340942077,163:0.0021483381):1.000799727e-06,(118:0.0000010008,(132:0.0000010008,(138:0.0000010008,139:0.0000010008):1.000799727e-06):0.004316915689):1.000799727e-06):1.000799727e-06,(((((((((32:0.0021601388,137:0.0021601248):0.002160133695,127:0.0000010008):1.000799727e-06,((((((((45:0.0000010008,((54:0.0000010008,((78:0.0000010008,(135:0.0000010008,(136:0.0021600614,140:0.0000010008):1.000799727e-06):1.000799727e-06):1.000799727e-06,79:0.0000010008):1.000799727e-06):1.000799727e-06,134:0.0000010008):1.000799727e-06):1.000799727e-06,(126:0.0021488804,129:0.0021625060):1.000799727e-06):0.002148860514,((164:0.0000010008,168:0.0000010008):0.00214883384,(166:0.0000010008,167:0.0000010008):1.000799727e-06):0.002148817057):1.000799727e-06,170:0.0000010008):1.000799727e-06,(131:0.0021600740,171:0.0000010008):1.000799727e-06):1.000799727e-06,124:0.0000010008):1.000799727e-06,169:0.0000010008):1.000799727e-06,130:0.0000010008):1.000799727e-06):1.000799727e-06,128:0.0000010008):1.000799727e-06,165:0.0000010008):0.002148713535,(115:0.0000010008,125:0.0000010008):1.000799727e-06):0.002148682753,(116:0.0000010008,117:0.0000010008):0.002148652805):1.000799727e-06,(70:0.0000010008,71:0.0021600638):1.000799727e-06):1.000799727e-06,48:0.0000010008):1.000799727e-06):1.000799727e-06,72:0.0000010008):1.000799727e-06,((33:0.0000010008,(((42:0.0021683495,141:0.0021683523):1.000799727e-06,(43:0.0000010008,142:0.0000010008):1.000799727e-06):1.000799727e-06,143:0.0021683414):0.002180660044):0.002148245599,144:0.0000010008):1.000799727e-06):1.000799727e-06,44:0.0000010008):1.000799727e-06):1.000799727e-06,47:0.0043168040):0.002148082856):1.000799727e-06,(((((((((((((((((((((((((((((24:0.0000010008,106:0.0000010008):1.000799727e-06,((25:0.0000010008,55:0.0000010008):1.000799727e-06,27:0.0000010008):1.000799727e-06):0.002148111319,153:0.0000010008):1.000799727e-06,84:0.0000010008):1.000799727e-06,((93:0.0000010008,96:0.0000010008):0.002160018865,145:0.0000010008):1.000799727e-06):1.000799727e-06,86:0.0000010008):1.000799727e-06,98:0.0000010008):1.000799727e-06,69:0.0021481271):1.000799727e-06,28:0.0000010008):1.000799727e-06,90:0.0043169520):1.000799727e-06,82:0.0000010008):1.000799727e-06,((62:0.0000010008,100:0.0021600966):1.000799727e-06,154:0.0000010008):1.000799727e-06):1.000799727e-06,151:0.0000010008):1.000799727e-06,((107:0.0021505468,152:0.0021481512):1.000799727e-06,147:0.0000010008):1.000799727e-06):1.000799727e-06,(99:0.0021481575,150:0.0021481637):1.000799727e-06):1.000799727e-06,172:0.0021601045):1.000799727e-06,61:0.0000010008):1.000799727e-06,146:0.0000010008):1.000799727e-06,88:0.0000010008):0.002147158856,59:0.0000010008):1.000799727e-06,(104:0.0043534314,108:0.0021601291):0.002160151039):1.000799727e-06,((56:0.0000010008,57:0.0000010008):0.002157092849,60:0.0000010008):2.971497424e-06):1.000799727e-06,87:0.0000010008):1.000799727e-06,26:0.0000010008):1.000799727e-06,(91:0.0000010008,(101:0.0000010008,102:0.0000010008):0.002145965492):2.210643164e-06):1.000799727e-06,85:0.0000010008):1.000799727e-06,58:0.0000010008):1.000799727e-06,(94:0.0000010008,(103:0.0000010008,148:0.0000010008):1.000799727e-06):1.000799727e-06):1.000799727e-06,(89:0.0000010008,(97:0.0000010008,149:0.0000010008):1.000799727e-06):1.000799727e-06):0.002160097306):1.000799727e-06,83:0.0000010008):1.000799727e-06):1.000799727e-06,113:0.0000010008):1.000799727e-06,179:0.0000010008):1.000799727e-06,176:0.0000010008):1.000799727e-06,(((((((((5:0.0000010008,((((((11:0.0000010008,12:0.0000010008):1.000799727e-06,((13:0.0000010008,16:0.0000010008):0.002147750574,15:0.0000010008):1.000799727e-06):1.000799727e-06,14:0.0021599987):0.004317213459,22:0.0021502824):1.000799727e-06,(((156:0.0021478536,(157:0.0021721609,((158:0.0021456890,160:0.0000010008):1.698420085e-06,159:0.0043903652):0.002172588549):1.000799727e-06):1.000799727e-06,162:0.0021478269):0.004316870242,161:0.0000010008):0.002147966092):0.00214889672,173:0.0000010008):1.000799727e-06):1.000799727e-06,178:0.0000010008):1.000799727e-06,(34:0.0000010008,81:0.0021486609):1.000799727e-06):1.000799727e-06,(9:0.0000010008,174:0.0000010008):1.000799727e-06):1.000799727e-06,(36:0.0000010008,((112:0.0000010008,114:0.0000010008):0.002148657856,177:0.0000010008):1.000799727e-06):1.000799727e-06):1.000799727e-06,(((49:0.0000010008,133:0.0000010008):0.002160089048,182:0.0021486504):1.000799727e-06,80:0.0000010008):1.000799727e-06):1.000799727e-06,23:0.0000010008):1.000799727e-06,((19:0.0021486497,((29:0.0000010008,31:0.0000010008):1.000799727e-06,30:0.0000010008):0.002148604574):1.000799727e-06,50:0.0000010008):1.000799727e-06):1.000799727e-06,(20:0.0000010008,21:0.0000010008):1.000799727e-06):1.000799727e-06):1.000799727e-06,39:0.0000010008):1.000799727e-06,35:0.0000010008):0.002148528211,46:0.0000010008):1.000799727e-06,181:0.0000010008):1.000799727e-06,180:0.0000010008):1.000799727e-06,155:0.0065066449);
best_tree_AICc: (0:0.0133586676,((((((((((((1:0.0043535958,(((4:0.0000010008,(((7:0.0000010008,52:0.0000010008):1.000799727e-06,8:0.0000010008):0.002148524683,53:0.0021485211):1.000799727e-06):1.000799727e-06,51:0.0043411387):0.002148199347,6:0.0000010008):0.002160208437):0.002160133436,175:0.0000010008):1.000799727e-06,((((((((2:0.0000010008,(64:0.0000010008,(65:0.0000010008,68:0.0000010008):1.000799727e-06):0.002147966728):1.000799727e-06,((63:0.0000010008,((((66:0.0000010008,109:0.0000010008):0.002144652674,110:0.0000010008):2.355721063e-06,(67:0.0000010008,(74:0.0000010008,77:0.0000010008):0.002148048642):1.000799727e-06):1.000799727e-06,105:0.0000010008):1.000799727e-06):1.000799727e-06,(75:0.0000010008,92:0.0021479900):1.000799727e-06):1.000799727e-06):1.000799727e-06,111:0.0000010008):1.000799727e-06,3:0.0000010008):1.000799727e-06,(73:0.0000010008,(76:0.0000010008,95:0.0000010008):1.000799727e-06):1.000799727e-06):0.002147938647,((10:0.0000010008,(((((((((17:0.0000010008,18:0.0000010008):1.000799727e-06,((37:0.0000010008,(38:0.0000010008,(40:0.0000010008,(41:0.0000010008,(119:0.0021601209,120:0.0021625865):0.002160130634):1.000799727e-06):1.000799727e-06):1.000799727e-06):1.000799727e-06,121:0.0000010008):0.002148084568):1.000799727e-06,(122:0.0000010008,123:0.0000010008):0.002148070591):0.004340942077,163:0.0021483381):1.000799727e-06,(118:0.0000010008,(132:0.0000010008,(138:0.0000010008,139:0.0000010008):1.000799727e-06):0.004316915689):1.000799727e-06):1.000799727e-06,(((((((((32:0.0021601388,137:0.0021601248):0.002160133695,127:0.0000010008):1.000799727e-06,((((((((45:0.0000010008,((54:0.0000010008,((78:0.0000010008,(135:0.0000010008,(136:0.0021600614,140:0.0000010008):1.000799727e-06):1.000799727e-06):1.000799727e-06,79:0.0000010008):1.000799727e-06):1.000799727e-06,134:0.0000010008):1.000799727e-06):1.000799727e-06,(126:0.0021488804,129:0.0021625060):1.000799727e-06):0.002148860514,((164:0.0000010008,168:0.0000010008):0.00214883384,(166:0.0000010008,167:0.0000010008):1.000799727e-06):0.002148817057):1.000799727e-06,170:0.0000010008):1.000799727e-06,(131:0.0021600740,171:0.0000010008):1.000799727e-06):1.000799727e-06,124:0.0000010008):1.000799727e-06,169:0.0000010008):1.000799727e-06,130:0.0000010008):1.000799727e-06):1.000799727e-06,128:0.0000010008):1.000799727e-06,165:0.0000010008):0.002148713535,(115:0.0000010008,125:0.0000010008):1.000799727e-06):0.002148682753,(116:0.0000010008,117:0.0000010008):0.002148652805):1.000799727e-06,(70:0.0000010008,71:0.0021600638):1.000799727e-06):1.000799727e-06,48:0.0000010008):1.000799727e-06):1.000799727e-06,72:0.0000010008):1.000799727e-06,((33:0.0000010008,(((42:0.0021683495,141:0.0021683523):1.000799727e-06,(43:0.0000010008,142:0.0000010008):1.000799727e-06):1.000799727e-06,143:0.0021683414):0.002180660044):0.002148245599,144:0.0000010008):1.000799727e-06):1.000799727e-06,44:0.0000010008):1.000799727e-06):1.000799727e-06,47:0.0043168040):0.002148082856):1.000799727e-06,(((((((((((((((((((((((((((((24:0.0000010008,106:0.0000010008):1.000799727e-06,((25:0.0000010008,55:0.0000010008):1.000799727e-06,27:0.0000010008):1.000799727e-06):0.002148111319,153:0.0000010008):1.000799727e-06,84:0.0000010008):1.000799727e-06,((93:0.0000010008,96:0.0000010008):0.002160018865,145:0.0000010008):1.000799727e-06):1.000799727e-06,86:0.0000010008):1.000799727e-06,98:0.0000010008):1.000799727e-06,69:0.0021481271):1.000799727e-06,28:0.0000010008):1.000799727e-06,90:0.0043169520):1.000799727e-06,82:0.0000010008):1.000799727e-06,((62:0.0000010008,100:0.0021600966):1.000799727e-06,154:0.0000010008):1.000799727e-06):1.000799727e-06,151:0.0000010008):1.000799727e-06,((107:0.0021505468,152:0.0021481512):1.000799727e-06,147:0.0000010008):1.000799727e-06):1.000799727e-06,(99:0.0021481575,150:0.0021481637):1.000799727e-06):1.000799727e-06,172:0.0021601045):1.000799727e-06,61:0.0000010008):1.000799727e-06,146:0.0000010008):1.000799727e-06,88:0.0000010008):0.002147158856,59:0.0000010008):1.000799727e-06,(104:0.0043534314,108:0.0021601291):0.002160151039):1.000799727e-06,((56:0.0000010008,57:0.0000010008):0.002157092849,60:0.0000010008):2.971497424e-06):1.000799727e-06,87:0.0000010008):1.000799727e-06,26:0.0000010008):1.000799727e-06,(91:0.0000010008,(101:0.0000010008,102:0.0000010008):0.002145965492):2.210643164e-06):1.000799727e-06,85:0.0000010008):1.000799727e-06,58:0.0000010008):1.000799727e-06,(94:0.0000010008,(103:0.0000010008,148:0.0000010008):1.000799727e-06):1.000799727e-06):1.000799727e-06,(89:0.0000010008,(97:0.0000010008,149:0.0000010008):1.000799727e-06):1.000799727e-06):0.002160097306):1.000799727e-06,83:0.0000010008):1.000799727e-06):1.000799727e-06,113:0.0000010008):1.000799727e-06,179:0.0000010008):1.000799727e-06,176:0.0000010008):1.000799727e-06,(((((((((5:0.0000010008,((((((11:0.0000010008,12:0.0000010008):1.000799727e-06,((13:0.0000010008,16:0.0000010008):0.002147750574,15:0.0000010008):1.000799727e-06):1.000799727e-06,14:0.0021599987):0.004317213459,22:0.0021502824):1.000799727e-06,(((156:0.0021478536,(157:0.0021721609,((158:0.0021456890,160:0.0000010008):1.698420085e-06,159:0.0043903652):0.002172588549):1.000799727e-06):1.000799727e-06,162:0.0021478269):0.004316870242,161:0.0000010008):0.002147966092):0.00214889672,173:0.0000010008):1.000799727e-06):1.000799727e-06,178:0.0000010008):1.000799727e-06,(34:0.0000010008,81:0.0021486609):1.000799727e-06):1.000799727e-06,(9:0.0000010008,174:0.0000010008):1.000799727e-06):1.000799727e-06,(36:0.0000010008,((112:0.0000010008,114:0.0000010008):0.002148657856,177:0.0000010008):1.000799727e-06):1.000799727e-06):1.000799727e-06,(((49:0.0000010008,133:0.0000010008):0.002160089048,182:0.0021486504):1.000799727e-06,80:0.0000010008):1.000799727e-06):1.000799727e-06,23:0.0000010008):1.000799727e-06,((19:0.0021486497,((29:0.0000010008,31:0.0000010008):1.000799727e-06,30:0.0000010008):0.002148604574):1.000799727e-06,50:0.0000010008):1.000799727e-06):1.000799727e-06,(20:0.0000010008,21:0.0000010008):1.000799727e-06):1.000799727e-06):1.000799727e-06,39:0.0000010008):1.000799727e-06,35:0.0000010008):0.002148528211,46:0.0000010008):1.000799727e-06,181:0.0000010008):1.000799727e-06,180:0.0000010008):1.000799727e-06,155:0.0065066449);
best_tree_BIC: (0:0.0133586676,((((((((((((1:0.0043535958,(((4:0.0000010008,(((7:0.0000010008,52:0.0000010008):1.000799727e-06,8:0.0000010008):0.002148524683,53:0.0021485211):1.000799727e-06):1.000799727e-06,51:0.0043411387):0.002148199347,6:0.0000010008):0.002160208437):0.002160133436,175:0.0000010008):1.000799727e-06,((((((((2:0.0000010008,(64:0.0000010008,(65:0.0000010008,68:0.0000010008):1.000799727e-06):0.002147966728):1.000799727e-06,((63:0.0000010008,((((66:0.0000010008,109:0.0000010008):0.002144652674,110:0.0000010008):2.355721063e-06,(67:0.0000010008,(74:0.0000010008,77:0.0000010008):0.002148048642):1.000799727e-06):1.000799727e-06,105:0.0000010008):1.000799727e-06):1.000799727e-06,(75:0.0000010008,92:0.0021479900):1.000799727e-06):1.000799727e-06):1.000799727e-06,111:0.0000010008):1.000799727e-06,3:0.0000010008):1.000799727e-06,(73:0.0000010008,(76:0.0000010008,95:0.0000010008):1.000799727e-06):1.000799727e-06):0.002147938647,((10:0.0000010008,(((((((((17:0.0000010008,18:0.0000010008):1.000799727e-06,((37:0.0000010008,(38:0.0000010008,(40:0.0000010008,(41:0.0000010008,(119:0.0021601209,120:0.0021625865):0.002160130634):1.000799727e-06):1.000799727e-06):1.000799727e-06):1.000799727e-06,121:0.0000010008):0.002148084568):1.000799727e-06,(122:0.0000010008,123:0.0000010008):0.002148070591):0.004340942077,163:0.0021483381):1.000799727e-06,(118:0.0000010008,(132:0.0000010008,(138:0.0000010008,139:0.0000010008):1.000799727e-06):0.004316915689):1.000799727e-06):1.000799727e-06,(((((((((32:0.0021601388,137:0.0021601248):0.002160133695,127:0.0000010008):1.000799727e-06,((((((((45:0.0000010008,((54:0.0000010008,((78:0.0000010008,(135:0.0000010008,(136:0.0021600614,140:0.0000010008):1.000799727e-06):1.000799727e-06):1.000799727e-06,79:0.0000010008):1.000799727e-06):1.000799727e-06,134:0.0000010008):1.000799727e-06):1.000799727e-06,(126:0.0021488804,129:0.0021625060):1.000799727e-06):0.002148860514,((164:0.0000010008,168:0.0000010008):0.00214883384,(166:0.0000010008,167:0.0000010008):1.000799727e-06):0.002148817057):1.000799727e-06,170:0.0000010008):1.000799727e-06,(131:0.0021600740,171:0.0000010008):1.000799727e-06):1.000799727e-06,124:0.0000010008):1.000799727e-06,169:0.0000010008):1.000799727e-06,130:0.0000010008):1.000799727e-06):1.000799727e-06,128:0.0000010008):1.000799727e-06,165:0.0000010008):0.002148713535,(115:0.0000010008,125:0.0000010008):1.000799727e-06):0.002148682753,(116:0.0000010008,117:0.0000010008):0.002148652805):1.000799727e-06,(70:0.0000010008,71:0.0021600638):1.000799727e-06):1.000799727e-06,48:0.0000010008):1.000799727e-06):1.000799727e-06,72:0.0000010008):1.000799727e-06,((33:0.0000010008,(((42:0.0021683495,141:0.0021683523):1.000799727e-06,(43:0.0000010008,142:0.0000010008):1.000799727e-06):1.000799727e-06,143:0.0021683414):0.002180660044):0.002148245599,144:0.0000010008):1.000799727e-06):1.000799727e-06,44:0.0000010008):1.000799727e-06):1.000799727e-06,47:0.0043168040):0.002148082856):1.000799727e-06,(((((((((((((((((((((((((((((24:0.0000010008,106:0.0000010008):1.000799727e-06,((25:0.0000010008,55:0.0000010008):1.000799727e-06,27:0.0000010008):1.000799727e-06):0.002148111319,153:0.0000010008):1.000799727e-06,84:0.0000010008):1.000799727e-06,((93:0.0000010008,96:0.0000010008):0.002160018865,145:0.0000010008):1.000799727e-06):1.000799727e-06,86:0.0000010008):1.000799727e-06,98:0.0000010008):1.000799727e-06,69:0.0021481271):1.000799727e-06,28:0.0000010008):1.000799727e-06,90:0.0043169520):1.000799727e-06,82:0.0000010008):1.000799727e-06,((62:0.0000010008,100:0.0021600966):1.000799727e-06,154:0.0000010008):1.000799727e-06):1.000799727e-06,151:0.0000010008):1.000799727e-06,((107:0.0021505468,152:0.0021481512):1.000799727e-06,147:0.0000010008):1.000799727e-06):1.000799727e-06,(99:0.0021481575,150:0.0021481637):1.000799727e-06):1.000799727e-06,172:0.0021601045):1.000799727e-06,61:0.0000010008):1.000799727e-06,146:0.0000010008):1.000799727e-06,88:0.0000010008):0.002147158856,59:0.0000010008):1.000799727e-06,(104:0.0043534314,108:0.0021601291):0.002160151039):1.000799727e-06,((56:0.0000010008,57:0.0000010008):0.002157092849,60:0.0000010008):2.971497424e-06):1.000799727e-06,87:0.0000010008):1.000799727e-06,26:0.0000010008):1.000799727e-06,(91:0.0000010008,(101:0.0000010008,102:0.0000010008):0.002145965492):2.210643164e-06):1.000799727e-06,85:0.0000010008):1.000799727e-06,58:0.0000010008):1.000799727e-06,(94:0.0000010008,(103:0.0000010008,148:0.0000010008):1.000799727e-06):1.000799727e-06):1.000799727e-06,(89:0.0000010008,(97:0.0000010008,149:0.0000010008):1.000799727e-06):1.000799727e-06):0.002160097306):1.000799727e-06,83:0.0000010008):1.000799727e-06):1.000799727e-06,113:0.0000010008):1.000799727e-06,179:0.0000010008):1.000799727e-06,176:0.0000010008):1.000799727e-06,(((((((((5:0.0000010008,((((((11:0.0000010008,12:0.0000010008):1.000799727e-06,((13:0.0000010008,16:0.0000010008):0.002147750574,15:0.0000010008):1.000799727e-06):1.000799727e-06,14:0.0021599987):0.004317213459,22:0.0021502824):1.000799727e-06,(((156:0.0021478536,(157:0.0021721609,((158:0.0021456890,160:0.0000010008):1.698420085e-06,159:0.0043903652):0.002172588549):1.000799727e-06):1.000799727e-06,162:0.0021478269):0.004316870242,161:0.0000010008):0.002147966092):0.00214889672,173:0.0000010008):1.000799727e-06):1.000799727e-06,178:0.0000010008):1.000799727e-06,(34:0.0000010008,81:0.0021486609):1.000799727e-06):1.000799727e-06,(9:0.0000010008,174:0.0000010008):1.000799727e-06):1.000799727e-06,(36:0.0000010008,((112:0.0000010008,114:0.0000010008):0.002148657856,177:0.0000010008):1.000799727e-06):1.000799727e-06):1.000799727e-06,(((49:0.0000010008,133:0.0000010008):0.002160089048,182:0.0021486504):1.000799727e-06,80:0.0000010008):1.000799727e-06):1.000799727e-06,23:0.0000010008):1.000799727e-06,((19:0.0021486497,((29:0.0000010008,31:0.0000010008):1.000799727e-06,30:0.0000010008):0.002148604574):1.000799727e-06,50:0.0000010008):1.000799727e-06):1.000799727e-06,(20:0.0000010008,21:0.0000010008):1.000799727e-06):1.000799727e-06):1.000799727e-06,39:0.0000010008):1.000799727e-06,35:0.0000010008):0.002148528211,46:0.0000010008):1.000799727e-06,181:0.0000010008):1.000799727e-06,180:0.0000010008):1.000799727e-06,155:0.0065066449);
boot_consense_logl: 0
contree_rfdist: -1
finishedFastMLTree: true
initTree: (0:0.0130434783,(((((((((((1:0.0042979943,((((4:0.0000010000,(7:0.0000010000,(8:0.0000010000,52:0.0000010000):1e-06):0.002142857143):1e-06,53:0.0021428571):1e-06,51:0.0042979943):0.002142857143,6:0.0000010000):0.002142857143):0.002142857143,((((((((((2:0.0000010000,((63:0.0000010000,(((((66:0.0000010000,109:0.0000010000):0.002142857143,105:0.0000010000):1e-06,110:0.0000010000):1e-06,67:0.0000010000):1e-06,(74:0.0000010000,77:0.0000010000):0.002142857143):1e-06):1e-06,(64:0.0000010000,(65:0.0000010000,68:0.0000010000):1e-06):0.002142857143):1e-06):1e-06,75:0.0000010000):1e-06,92:0.0021428571):1e-06,111:0.0000010000):1e-06,3:0.0000010000):1e-06,73:0.0000010000):1e-06,95:0.0000010000):1e-06,76:0.0000010000):0.002142857143,((((10:0.0000010000,(((((((17:0.0000010000,((18:0.0000010000,((37:0.0000010000,((38:0.0000010000,(40:0.0000010000,41:0.0000010000):1e-06):1e-06,(119:0.0021428571,120:0.0021428571):0.002142857143):1e-06):1e-06,121:0.0000010000):0.002142857143):1e-06,(122:0.0000010000,123:0.0000010000):0.002142857143):1e-06):0.004297994269,((((((((((((32:0.0021428571,137:0.0021428571):0.002142857143,(((((((((45:0.0000010000,((54:0.0000010000,((((78:0.0000010000,135:0.0000010000):1e-06,140:0.0000010000):1e-06,136:0.0021428571):1e-06,79:0.0000010000):1e-06):1e-06,134:0.0000010000):1e-06):1e-06,126:0.0021428571):1e-06,129:0.0021428571):0.002142857143,((((164:0.0000010000,168:0.0000010000):0.002142857143,166:0.0000010000):1e-06,167:0.0000010000):0.002142857143,170:0.0000010000):1e-06):1e-06,124:0.0000010000):1e-06,131:0.0021428571):1e-06,171:0.0000010000):1e-06,169:0.0000010000):1e-06,130:0.0000010000):1e-06):1e-06,127:0.0000010000):1e-06,128:0.0000010000):1e-06,165:0.0000010000):0.002142857143,125:0.0000010000):1e-06,115:0.0000010000):0.002142857143,48:0.0000010000):1e-06,(116:0.0000010000,117:0.0000010000):0.002142857143):1e-06,71:0.0021428571):1e-06,70:0.0000010000):1e-06,163:0.0021428571):1e-06):1e-06,118:0.0000010000):1e-06,((132:0.0000010000,139:0.0000010000):1e-06,138:0.0000010000):0.004297994269):1e-06,144:0.0000010000):1e-06,(33:0.0000010000,(42:0.0021428571,((43:0.0000010000,(142:0.0000010000,143:0.0021428571):1e-06):1e-06,141:0.0021428571):1e-06):0.002142857143):0.002142857143):1e-06,72:0.0000010000):1e-06):1e-06,44:0.0000010000):1e-06,47:0.0042979943):0.002142857143,((((((((((((((((((((((((((((((((((((((((24:0.0000010000,(((25:0.0000010000,27:0.0000010000):1e-06,55:0.0000010000):1e-06,106:0.0000010000):1e-06):0.002142857143,153:0.0000010000):1e-06,84:0.0000010000):1e-06,145:0.0000010000):1e-06,(93:0.0000010000,96:0.0000010000):0.002142857143):1e-06,86:0.0000010000):1e-06,69:0.0021428571):1e-06,98:0.0000010000):1e-06,90:0.0042979943):1e-06,28:0.0000010000):1e-06,154:0.0000010000):1e-06,82:0.0000010000):1e-06,100:0.0021428571):1e-06,62:0.0000010000):1e-06,151:0.0000010000):1e-06,107:0.0021428571):1e-06,152:0.0021428571):1e-06,147:0.0000010000):1e-06,99:0.0021428571):1e-06,150:0.0021428571):1e-06,61:0.0000010000):1e-06,172:0.0021428571):1e-06,146:0.0000010000):1e-06,88:0.0000010000):0.002142857143,(104:0.0042979943,108:0.0021428571):0.002142857143):1e-06,87:0.0000010000):1e-06,59:0.0000010000):1e-06,(56:0.0000010000,57:0.0000010000):0.002142857143):1e-06,60:0.0000010000):1e-06,91:0.0000010000):1e-06,(101:0.0000010000,102:0.0000010000):0.002142857143):1e-06,58:0.0000010000):1e-06,26:0.0000010000):1e-06,94:0.0000010000):1e-06,85:0.0000010000):1e-06,148:0.0000010000):1e-06,103:0.0000010000):1e-06,89:0.0000010000):1e-06,97:0.0000010000):1e-06,149:0.0000010000):0.002142857143):1e-06):1e-06,175:0.0000010000):1e-06):1e-06,83:0.0000010000):1e-06,113:0.0000010000):1e-06,179:0.0000010000):1e-06,39:0.0000010000):1e-06,176:0.0000010000):1e-06,(((((((((((((((((((5:0.0000010000,(((((11:0.0000010000,(13:0.0000010000,16:0.0000010000):0.002142857143):1e-06,15:0.0000010000):1e-06,(12:0.0000010000,14:0.0021428571):1e-06):0.004297994269,(22:0.0021428571,(((156:0.0021428571,(157:0.0021428571,((158:0.0021428571,159:0.0042979943):1e-06,160:0.0000010000):0.002142857143):1e-06):1e-06,162:0.0021428571):0.004297994269,161:0.0000010000):0.002142857143):1e-06):0.002142857143,173:0.0000010000):1e-06):1e-06,34:0.0000010000):1e-06,81:0.0021428571):1e-06,9:0.0000010000):1e-06,178:0.0000010000):1e-06,174:0.0000010000):1e-06,177:0.0000010000):1e-06,(112:0.0000010000,114:0.0000010000):0.002142857143):1e-06,36:0.0000010000):1e-06,80:0.0000010000):1e-06,(49:0.0000010000,133:0.0000010000):0.002142857143):1e-06,182:0.0021428571):1e-06,23:0.0000010000):1e-06,50:0.0000010000):1e-06,19:0.0021428571):1e-06,((29:0.0000010000,30:0.0000010000):1e-06,31:0.0000010000):0.002142857143):1e-06,21:0.0000010000):1e-06,20:0.0000010000):1e-06,35:0.0000010000):1e-06):0.002142857143,46:0.0000010000):1e-06,181:0.0000010000):1e-06,180:0.0000010000):1e-06,155:0.0064655172);
partition_type: 0
```
