## Supplementary Data 4 for "Nonapeptide molecular evolution during the adaptive radiation of Tanganyika cichlids": aln_OT_CDS_p2n.fa.treefile

```
(Orenil:0.0133619470,(((((((((((((((((Altcal:0.0043171521,Neofas:0.0021486487):0.0000020481,((Altcom:0.0000010000,(Lepatt:0.0000000000,Neomee:0.0000000000):0.0000010000):0.0000010000,((((((((((((((Altshe:0.0000000000,Neolou:0.0000000000):0.0000000000,Lammel:0.0000000000):0.0000000000,Lepmim:0.0000000000):0.0000000000,Lepelo:0.0000000000):0.0000000000,Lamorn:0.0000000000):0.0000000000,Lamoce:0.0000000000):0.0000000000,Neocau:0.0000000000):0.0000000000,NeocaK:0.0000000000):0.0000000000,LamorC:0.0000000000):0.0000000000,Lamspe:0.0000000000):0.0000000000,Neomul:0.0000000000):0.0000010000,NeoveS:0.0000010000):0.0000010000,LamorS:0.0000010000):0.0000010000,((Lamcal:0.0000010000,((Lamkun:0.0000010000,(Lamlap:0.0000010000,Lamsig:0.0000010000):0.0000010000):0.0021486574,((((((Lepkam:0.0000000000,Neople:0.0000000000):0.0000000000,Neobou:0.0000000000):0.0000010000,Leppro:0.0000010000):0.0021450392,LepmeK:0.0000010000):0.0000010000,Lepken:0.0000010000):0.0000010000,Neohec:0.0000010000):0.0000010000):0.0000010000):0.0000010000,Neosim:0.0000010000):0.0000010000):0.0000010000):0.0000010000):0.0000010000,((Lamlem:0.0000010000,Neovar:0.0021464657):0.0000010000,NeoveB:0.0000010000):0.0000010000):0.0021487763,(((Arcstr:0.0000010000,(Hplkil:0.0043412024,Hplvan:0.0021481585):0.0000010000):0.0000010000,(((Astfla:0.0000000000,Hplsta:0.0000000000):0.0000010000,HplspC:0.0000010000):0.0000010000,Astpal:0.0000010000):0.0021481135):0.0021481784,Astbur:0.0000010000):0.0043173270):0.0000010000,Ophpar:0.0000010000):0.0000010000,(((((((((Baicen:0.0000010000,(Ortmaz:0.0000010000,Ortred:0.0000010000):0.0021487635):0.0000010000,(((((((((((((Ctehor:0.0000010000,Psephi:0.0043177013):0.0021484242,Pscple:0.0021603317):0.0000010000,(Gnapfe:0.0000010000,((((((((((((((Intloo:0.0000000000,Pethor:0.0000000000):0.0000000000,Petkip:0.0000000000):0.0000000000,Petrai:0.0000000000):0.0000000000,Pettex:0.0000000000):0.0000000000,Petpol:0.0000000000):0.0000000000,Trodub:0.0000000000):0.0000000000,Pettre:0.0000000000):0.0000000000,Pscmrg:0.0000000000):0.0000000000,Petgia:0.0000000000):0.0000000000,Pscmar:0.0000000000):0.0000000000,Petred:0.0000000000):0.0000010000,((Petkas:0.0000010000,Trored:0.0000010000):0.0000010000,(Petmac:0.0021632325,Psccur:0.0000010000):0.0000010000):0.0000010000):0.0000010000,Limdar:0.0000010000):0.0000010000,((Loblab:0.0000010000,Simdia:0.0000010000):0.0000010000,Pscbab:0.0000010000):0.0000010000):0.0000010000):0.0000010000):0.0000010000,Petfas:0.0021483891):0.0021487647,Petiko:0.0000010000):0.0000010000,((((((Peteph:0.0000000000,Trokir:0.0000000000):0.0000000000,Trobri:0.0000000000):0.0000000000,Trolun:0.0000000000):0.0000000000,Troluk:0.0000000000):0.0000010000,(Petmos:0.0000010000,(((Troann:0.0000010000,Trompi:0.0000010000):0.0021483582,(Tromoo:0.0000010000,Tromor:0.0000010000):0.0000010000):0.0021473688,TrobrK:0.0000010000):0.0000010000):0.0000010000):0.0000010000,Tronig:0.0000010000):0.0000010000):0.0000010000,Tropol:0.0000010000):0.0000010000,Petort:0.0021606443):0.0021487497,(Ortcho:0.0000010000,Petfam:0.0000010000):0.0000010000):0.0021483372,Lchaur:0.0021602067):0.0000010000,Tchdha:0.0000010000):0.0000010000,Lchsta:0.0000010000):0.0000010000,(Lchabe:0.0000010000,Thobra:0.0065080203):0.0000010000):0.0000010000):0.0000010000,(Gnaper:0.0000010000,(Gwcchr:0.0000000000,Regcal:0.0000000000):0.0000010000):0.0000010000):0.0000010000,Ortuvi:0.0000010000):0.0000010000,((Ctepol:0.0000010000,(Erecya:0.0021683210,((Eremar:0.0000010000,Spamar:0.0000010000):0.0000010000,(Spaery:0.0021683092,Tanirs:0.0021682922):0.0000010000):0.0000010000):0.0021805341):0.0021488389,Gwcbel:0.0043170621):0.0000010000):0.0000010000,((Phaacu:0.0000010000,(Sarcar:0.0000010000,Sermac:0.0000010000):0.0000010000):0.0043165577,Trioto:0.0021482445):0.0000010000):0.0000010000,Cypkib:0.0000010000):0.0021477517,((((Batfas:0.0000000000,Batvit:0.0000000000):0.0000010000,Batfer:0.0000010000):0.0000010000,(Bathor:0.0021590730,Batleo:0.0000010000):0.0000010000):0.0021482166,(Batgra:0.0000010000,Batmin:0.0000010000):0.0000010000):0.0043170623):0.0000010000,Xenkil:0.0000010000):0.0000010000):0.0000010000,Xencau:0.0000010000):0.0000010000,Hemste:0.0000010000):0.0000010000,(((((((((((((((((Asplep:0.0000000000,Ophven:0.0000000000):0.0000000000,Xennas:0.0000000000):0.0000000000,Ophhet:0.0000000000):0.0000000000,Xenlon:0.0000000000):0.0000000000,HemstZ:0.0000000000):0.0000000000,Xenbou:0.0000000000):0.0000000000,Xenbat:0.0000000000):0.0000000000,Xenpap:0.0000000000):0.0000000000,Ectdes:0.0000000000):0.0000000000,Xenfla:0.0000000000):0.0000000000,Enamel:0.0000000000):0.0000000000,EctspN:0.0000000000):0.0000000000,XenpaK:0.0000000000):0.0000000000,Lesper:0.0000000000):0.0000000000,Ophnas:0.0000000000):0.0000000000,Lessta:0.0000000000):0.0000010000,(((((((((((((((((((((((((((((((((Chabif:0.0000000000,Juldic:0.0000000000):0.0000000000,Neonve:0.0000000000):0.0000000000,Lepcun:0.0000000000):0.0000000000,Julorn:0.0000000000):0.0000000000,Neopec:0.0000000000):0.0000000000,Neotet:0.0000000000):0.0000010000,Chabri:0.0000010000):0.0000010000,Julkom:0.0000010000):0.0000010000,Chando:0.0000010000):0.0000010000,Neotim:0.0000010000):0.0021487850,Varmoo:0.0021606713):0.0000010000,Telbri:0.0000010000):0.0000010000,(((((((((((((Neobif:0.0000000000,Neoleu:0.0000000000):0.0000000000,Neoese:0.0000000000):0.0000000000,Neomux:0.0000000000):0.0000000000,Neocyl:0.0000000000):0.0000000000,Telbif:0.0000000000):0.0000000000,Neomod:0.0000000000):0.0000000000,Neochr:0.0000000000):0.0000000000,Neofur:0.0000000000):0.0000000000,NeofuU:0.0000000000):0.0000000000,Neolon:0.0000000000):0.0000000000,NeoleL:0.0000000000):0.0000000000,Neonig:0.0000000000):0.0000000000,Neospl:0.0000000000):0.0000010000):0.0000010000,((Chapop:0.0000010000,Julunt:0.0000010000):0.0000010000,TeldhN:0.0000010000):0.0000010000):0.0000010000,Telluf:0.0000010000):0.0000010000,(Neodev:0.0043170810,((Telbra:0.0000010000,Telshe:0.0021460703):0.0000010000,Telvit:0.0000010000):0.0000010000):0.0000010000):0.0000010000,((Lamtig:0.0021487678,Neopet:0.0021606628):0.0000010000,Neobue:0.0000010000):0.0000010000):0.0000010000,((Jultra:0.0000010000,Neoobs:0.0021487644):0.0000010000,(Neomon:0.0000010000,Neotoa:0.0021512840):0.0000010000):0.0000010000):0.0000010000,TelteS:0.0000010000):0.0000010000,Tellon:0.0021487601):0.0021410342,Neosav:0.0000010000):0.0000010000,NeofaM:0.0000010000):0.0000010000,Julmrk:0.0000010000):0.0000010000,Julreg:0.0000010000):0.0000010000,JulreK:0.0000010000):0.0000010000,TeldhT:0.0000010000):0.0000010000,((Neobri:0.0000010000,Neokom:0.0000010000):0.0000010000,(Neocyg:0.0000010000,NeogrM:0.0000010000):0.0000010000):0.0000010000):0.0000010000,(Neosex:0.0043534622,Neotre:0.0021607346):0.0021607619):0.0000010000,(((JulmaN:0.0000010000,JulmaS:0.0000010000):0.0000010000,(Neocra:0.0000010000,(Neogra:0.0000010000,Neohel:0.0000010000):0.0000010000):0.0021487393):0.0021606304,(Neopro:0.0000010000,Neopul:0.0000010000):0.0021487309):0.0000010000):0.0000010000,((((((Chacya:0.0000000000,Neooli:0.0000000000):0.0000000000,Neochi:0.0000000000):0.0000000000,Neofal:0.0000000000):0.0000000000,Neowal:0.0000000000):0.0000000000,Neomar:0.0000000000):0.0000010000,Neocal:0.0000010000):0.0000010000):0.0000010000,NeobrM:0.0000010000):0.0000010000,TeldhS:0.0000010000):0.0021606120,(XenniS:0.0000010000,Xenorn:0.0000010000):0.0000010000):0.0000010000):0.0000010000):0.0000010000,(Mdcrot:0.0000010000,(Mdcten:0.0021486581,Xensun:0.0021486550):0.0000010000):0.0000010000):0.0000010000,Cunlon:0.0000010000):0.0000010000,(((Auldew:0.0000010000,(((Cphfr5:0.0000000000,Cteben:0.0000000000):0.0000010000,Cphgib:0.0000010000):0.0000010000,Cphfro:0.0000010000):0.0021486786):0.0000010000,Carsch:0.0000010000):0.0000010000,(((((((((BenhoM:0.0000000000,Benmel:0.0000000000):0.0000000000,Bentri:0.0000000000):0.0000010000,Benhor:0.0000010000):0.0000010000,(((((((Cypcol:0.0000000000,Cypzon:0.0000000000):0.0000000000,Cypkan:0.0000000000):0.0000000000,Pcynig:0.0000000000):0.0000000000,Cypmic:0.0000000000):0.0000010000,((Cyppav:0.0000010000,(Pcybri:0.0021597323,PcybrN:0.0021632913):0.0021597935):0.0000010000,Pcytem:0.0000010000):0.0000010000):0.0000010000,Cypdwj:0.0000010000):0.0000010000,Cyplep:0.0000010000):0.0021487258):0.0021487230,(((((Perecc:0.0000000000,Xchhec:0.0000000000):0.0000000000,Plemul:0.0000000000):0.0000000000,Plestr:0.0000000000):0.0000000000,Plepar:0.0000000000):0.0000010000,Permic:0.0000010000):0.0000010000):0.0021487152,(Hapmic:0.0000010000,Pleela:0.0000010000):0.0000010000):0.0021606023,((Boumic:0.0000010000,(((Trecap:0.0021487105,(Tremac:0.0021726960,Trezeb:0.0021487134):0.0000010000):0.0000010000,((Tremar:0.0021470364,Tresti:0.0000010000):0.0000010000,Trenig:0.0043903611):0.0021730625):0.0043171225,Treuni:0.0000010000):0.0021486821):0.0021486847,(Ophboo:0.0000010000,Ophwhi:0.0000010000):0.0021486816):0.0000010000):0.0000010000,Xensin:0.0000010000):0.0000010000,(Xenoch:0.0000010000,Xensim:0.0000010000):0.0000010000):0.0000010000):0.0000010000):0.0000010000,Cyafoa:0.0000010000):0.0000010000,Cyafur:0.0000010000):0.0000010000,Neobre:0.0000010000):0.0000010000,(Calmac:0.0000010000,Calmel:0.0000010000):0.0000010000):0.0000010000,Calple:0.0043222386):0.0021486284,(Gralem:0.0000010000,(Xenspi:0.0000010000,XenspN:0.0000010000):0.0000010000):0.0000010000);
```
