## Supplementary Data 4 for "Nonapeptide molecular evolution during the adaptive radiation of Tanganyika cichlids": aln_OTRa_aa.fa.bionj

```
(((((((Xenoch:0.00000045,(Xenbat:-0.00000242,NeoveS:0.00000342):0.00000297):0.00000307,Altcal:-0.00000256):0.00000306,Altcom:0.00000050):0.00002124,((LepmeK:0.00000050,((Lepken:0.00000050,Lepkam:0.00000050):0.00251566,Lepatt:-0.00000716):0.00000766):0.00119714,Lamlem:0.00132496):0.00123584):0.00248649,Tremar:-0.00000489):0.00000539,(((((((Xchhec:-0.00000283,((Cyplep:0.00000531,Cypdwj:-0.00000431):0.00000481,(Cypkan:0.00120705,Cypcol:-0.00120605):0.00120655):0.00000333):0.00000339,(Pleela:-0.00000025,(Pcytem:0.00000050,Pcynig:0.00000050):0.00251155):0.00000070):0.00000285,BenhoM:-0.00000235):0.00000285,Benhor:0.00000050):0.00001300,Cypkib:-0.00001250):0.00125434,Neocra:-0.00124083):0.00124133,(TrobrK:0.00000050,(Trenig:0.00000050,(Trecap:0.00000050,(Thobra:0.00000050,(Telshe:0.00000050,(Tellon:0.00000050,(Telbra:0.00000050,(Telbif:0.00000050,((((Tanirs:0.00245804,((Spaery:0.00000508,Erecya:-0.00000408):0.00000458,Eremar:0.00000050):0.00004666):0.00245639,(Neoobs:0.00126256,Neomux:0.00126414):0.00125310):0.00000828,Arcstr:-0.00000323):0.00000373,((((((Phaacu:0.00000666,Pethor:-0.00000566):0.00000616,Petred:0.00000050):0.00002680,Chacya:0.00499740):0.00117238,((Calple:0.00000050,Calmac:0.00000050):0.00006287,Calmel:-0.00006237):0.00138011):0.00058840,NeofaM:-0.00064435):0.00064485,(Petort:0.00000050,((Petmos:-0.00126172,(Ortred:0.00000050,Ortmaz:0.00000050):0.00378342):0.00126222,(Petkip:0.00000050,(Peteph:0.00000050,((((Ophpar:0.00251472,Lesper:-0.00000582):0.00000632,Lessta:0.00000050):0.00125614,Ophhet:-0.00125564):0.00125614,(Neospl:0.00000050,(Neosav:0.00000050,(Neoleu:0.00000050,(JulreK:0.00000050,(Julmrk:0.00000050,((Julkom:-0.00122904,Intloo:0.00123004):0.00122954,(Hplsta:0.00000050,(HplspC:0.00000050,(Gnapfe:0.00000050,(Cphgib:0.00000050,Chabri:0.00000050):0.00000000):0.00000000):0.00000000):-0.00000000):0.00000000):-0.00000000):0.00000000):-0.00000000):0.00000000):-0.00000000):0.00000000):0.00000000):0.00000000):-0.00000000):-0.00000000):0.00000000):0.00000000):0.00000000):-0.00000000):-0.00000000):-0.00000000):-0.00000000):-0.00000000):-0.00000000):0.00000000):-0.00000000):-0.00000000,Xenorn:0.00000050,(((((((((Xensin:0.00250940,Neopro:0.00250950):0.00000045,Neotet:0.00251155):0.00000021,(Tropol:0.00000050,Trokir:0.00000050):0.00251141):0.00000011,Ctepol:0.00251209):0.00000016,Xenfla:0.00251244):0.00000015,(NeobrM:0.00000050,Neobre:0.00000050):0.00251239):0.00000025,(Pscple:0.00000050,Pscbab:0.00000050):0.00251311):0.00000018,Neotre:0.00251390):0.00000016,(Psephi:0.00251564,((Petpol:0.00126539,EctspN:0.00126061):0.00125271,((HemstZ:0.00000050,Hemste:0.00000050):0.00251506,(Batmin:0.00251813,Orenil:-0.00000333):0.00000037):0.00000006):0.00000007):0.00000002):0.00000332);
```
