## Supplementary Data 4 for "Nonapeptide molecular evolution during the adaptive radiation of Tanganyika cichlids": aln_OTRa_aa.fa.ckp

```
--- # IQ-TREE Checkpoint ver >= 1.6
CandidateSet:
 00: -1457.27848998 (0:0.0000010000,(((((((((((((((((((((((((((1:0.0000010000,2:0.0000010000):1e-06,(((32:0.0000010000,35:0.0000010000):1e-06,(33:0.0000010000,34:0.0000010000):0.002508984025):0.002509424171,50:0.0000010000):1e-06):1e-06,85:0.0000010000):1e-06,83:0.0000010000):1e-06,31:0.0025229507):0.002509901333,49:0.0025111541):1e-06,(((7:0.0000010000,9:0.0000010000):1e-06,8:0.0000010000):0.002510550392,(((36:0.0000010000,37:0.0000010000):1e-06,52:0.0025089419):0.002509901047,51:0.0000010000):1e-06):1e-06):1e-06,25:0.0000010000):1e-06,((11:0.0050247371,((58:0.0000010000,63:0.0000010000):1e-06,64:0.0000010000):1e-06):0.002510439969,26:0.0000010000):1e-06):1e-06,((38:0.0000010000,39:0.0000010000):0.002510550255,46:0.0000010000):1e-06):1e-06,((((20:0.0000010000,21:0.0000010000):1e-06,69:0.0000010000):1e-06,70:0.0025051779):0.002508566557,48:0.0025099012):1e-06):1e-06,(44:0.0025200397,(53:0.0000010000,54:0.0000010000):0.005033982404):1e-06):1e-06,76:0.0000010000):1e-06,79:0.0000010000):1e-06,((23:0.0000010000,24:0.0000010000):0.002512628878,(66:0.0000010000,67:0.0000010000):0.002510985881):1e-06):1e-06,(61:0.0000010000,78:0.0000010000):1e-06):1e-06,(30:0.0000010000,43:0.0025203503):1e-06):1e-06,42:0.0000010000):1e-06,(59:0.0000010000,86:0.0000010000):1e-06):1e-06,(27:0.0025094341,(80:0.0000010000,81:0.0000010000):0.002510026606):1e-06):1e-06,72:0.0000010000):1e-06,(19:0.0025109859,62:0.0025146445):1e-06):1e-06,(4:0.0025149649,73:0.0000010000):1e-06):1e-06,47:0.0000010000):1e-06,74:0.0000010000):1e-06,75:0.0000010000):1e-06,10:0.0000010000):1e-06,(((((3:0.0000010000,29:0.0000010000):1e-06,((((((((((5:0.0000010000,(((6:0.0000010000,(14:0.0000010000,(((15:0.0000010000,16:0.0000010000):1e-06,18:0.0000010000):0.002507279932,65:0.0000010000):1e-06):1e-06):1e-06,40:0.0000010000):1e-06,17:0.0000010000):1e-06):1e-06,82:0.0000010000):1e-06,(55:0.0000010000,56:0.0000010000):0.002507790275):0.002509458228,41:0.0000010000):1e-06,22:0.0000010000):1e-06,57:0.0000010000):1e-06,(13:0.0025101077,68:0.0025127869):1e-06):1e-06,28:0.0000010000):1e-06,(84:0.0025102959,87:0.0025085369):1e-06):1e-06,71:0.0000010000):1e-06):1e-06,77:0.0000010000):1e-06,12:0.0000010000):1e-06,(45:0.0025086172,60:0.0000010000):1e-06):1e-06);
 01: -1457.27866994 (0:0.0000010000,(((((((((((((((((((((1:0.0000010000,((((32:0.0000010000,35:0.0000010000):1e-06,(33:0.0000010000,34:0.0000010000):0.002509406014):0.002509998439,50:0.0000010000):1e-06,85:0.0000010000):1e-06):1e-06,2:0.0000010000):1e-06,83:0.0000010000):2.225049479e-06,31:0.0025231948):0.002510052286,49:0.0025111541):1e-06,26:0.0000010000):1e-06,((11:0.0050247371,((58:0.0000010000,63:0.0000010000):1e-06,64:0.0000010000):1e-06):0.002510439969,25:0.0000010000):1e-06):1e-06,(((7:0.0000010000,9:0.0000010000):1e-06,8:0.0000010000):0.002510550392,(((36:0.0000010000,37:0.0000010000):1e-06,52:0.0025089419):0.002509901047,51:0.0000010000):1e-06):1e-06):1e-06,(((((20:0.0000010000,21:0.0000010000):1e-06,69:0.0000010000):1e-06,70:0.0025051779):0.002508566557,48:0.0025099012):1e-06,(44:0.0025200397,(53:0.0000010000,54:0.0000010000):0.005033982404):2.22897667e-06):1e-06):1e-06,((38:0.0000010000,39:0.0000010000):0.002510550255,46:0.0000010000):1e-06):1e-06,76:0.0000010000):1e-06,(((23:0.0000010000,24:0.0000010000):0.002512628878,(66:0.0000010000,67:0.0000010000):0.002510985881):1e-06,79:0.0000010000):1e-06):1e-06,61:0.0000010000):1e-06,78:0.0000010000):1e-06,(42:0.0000010000,(59:0.0000010000,86:0.0000010000):1e-06):1e-06):1e-06,((30:0.0000010000,43:0.0025203503):1e-06,72:0.0000010000):1e-06):1e-06,((19:0.0025109859,62:0.0025146445):1e-06,(27:0.0025094341,(80:0.0000010000,81:0.0000010000):0.002510026606):1e-06):1e-06):1e-06,(4:0.0025149649,73:0.0000010000):1e-06):1e-06,((10:0.0000010000,75:0.0000010000):1e-06,74:0.0000010000):1e-06):1e-06,47:0.0000010000):1e-06,(45:0.0025086172,60:0.0000010000):1e-06):1e-06,(((3:0.0000010000,12:0.0000010000):1e-06,(((((((((((5:0.0000010000,82:0.0000010000):1e-06,(6:0.0000010000,((((14:0.0000010000,16:0.0000010000):0.002506917334,18:0.0000010000):1e-06,17:0.0000010000):1e-06,(15:0.0000010000,65:0.0000010000):1e-06):1e-06):1e-06):1e-06,(55:0.0000010000,56:0.0000010000):0.002508436228):1e-06,40:0.0000010000):0.002509867713,41:0.0000010000):1e-06,22:0.0000010000):1e-06,(13:0.0025101077,68:0.0025127869):1e-06):1e-06,57:0.0000010000):1e-06,28:0.0000010000):1e-06,(29:0.0000010000,71:0.0000010000):1e-06):1e-06,(84:0.0025102959,87:0.0025085369):1e-06):1e-06):1e-06,77:0.0000010000):1e-06);
 02: -1457.27870271 (0:0.0000010000,(((((((((1:0.0000010000,50:0.0000010000):1e-06,(2:0.0000010000,((31:0.0025229508,((32:0.0000010000,35:0.0000010000):1e-06,(33:0.0000010000,34:0.0000010000):0.002508984025):0.00250942417):1e-06,85:0.0000010000):1e-06):1e-06):1e-06,83:0.0000010000):0.002509901212,49:0.0025111541):1e-06,(((((7:0.0000010000,9:0.0000010000):1e-06,8:0.0000010000):0.002510550256,(23:0.0000010000,24:0.0000010000):0.002512628878):1e-06,57:0.0000010000):1e-06,((((20:0.0000010000,21:0.0000010000):1e-06,69:0.0000010000):1e-06,70:0.0025051779):0.002508566557,(66:0.0000010000,67:0.0000010000):0.002510985881):1e-06):1e-06):1e-06,76:0.0000010000):1e-06,10:0.0000010000):1e-06,3:0.0000010000):1e-06,60:0.0000010000):1e-06,(((((((4:0.0025149649,84:0.0025102959):1e-06,((((((((((((((((((((((5:0.0000010000,((((6:0.0000010000,((16:0.0000010000,18:0.0000010000):0.002508311967,40:0.0000010000):1e-06):1e-06,82:0.0000010000):1e-06,65:0.0000010000):1e-06,(14:0.0000010000,15:0.0000010000):1e-06):1e-06):1e-06,17:0.0000010000):1e-06,(55:0.0000010000,56:0.0000010000):0.002507791436):0.002509457438,(44:0.0025200394,48:0.0025099012):1e-06):1e-06,29:0.0000010000):1e-06,73:0.0000010000):1e-06,51:0.0000010000):1e-06,(13:0.0025101077,72:0.0000010000):1e-06):1e-06,(68:0.0025127869,79:0.0000010000):1e-06):1e-06,75:0.0000010000):1e-06,42:0.0000010000):1e-06,(27:0.0025094341,46:0.0000010000):1e-06):1e-06,(47:0.0000010000,78:0.0000010000):1e-06):1e-06,(19:0.0025109859,74:0.0000010000):1e-06):1e-06,61:0.0000010000):1e-06,(43:0.0025203503,45:0.0025086172):1e-06):1e-06,41:0.0000010000):1e-06,71:0.0000010000):1e-06,(12:0.0000010000,25:0.0000010000):1e-06):1e-06,28:0.0000010000):1e-06,((((11:0.0050247371,64:0.0000010000):1e-06,58:0.0000010000):1e-06,63:0.0000010000):0.002510439967,86:0.0000010000):1e-06):1e-06,((53:0.0000010000,54:0.0000010000):0.005033982404,87:0.0025085369):1e-06):1e-06):1e-06,(30:0.0000010000,62:0.0025146445):1e-06):1e-06,22:0.0000010000):1e-06,(77:0.0000010000,(80:0.0000010000,81:0.0000010000):0.002510026606):1e-06):1e-06,(((36:0.0000010000,37:0.0000010000):1e-06,52:0.0025089419):0.002509901212,59:0.0000010000):1e-06):1e-06,(26:0.0000010000,(38:0.0000010000,39:0.0000010000):0.002510550255):1e-06):1e-06);
 03: -1457.27882313 (0:0.0000010017,(((((((((((((((((((((((((1:0.0000010017,83:0.0000010017):1.001650013e-06,(((32:0.0000010017,35:0.0000010017):1.001650013e-06,(33:0.0000010017,34:0.0000010017):0.002509532482):0.002509957808,85:0.0000010017):1.001650013e-06):1.001650013e-06,2:0.0000010017):1.001650013e-06,(31:0.0025231476,50:0.0000010017):1.001650013e-06):0.002510416961,73:0.0000010017):1.001650013e-06,57:0.0000010017):1.001650013e-06,((((((((((5:0.0000010017,((55:0.0000010017,56:0.0000010017):0.002508382495,65:0.0000010017):1.001650013e-06):1.001650013e-06,82:0.0000010017):1.001650013e-06,18:0.0000010017):1.001650013e-06,(15:0.0000010017,(16:0.0024385386,17:0.0000010017):7.034504917e-05):1.001650013e-06):1.001650013e-06,6:0.0000010017):1.001650013e-06,14:0.0000010017):0.002509985956,(38:0.0000010017,39:0.0000010017):0.002511048397):1.001650013e-06,((11:0.0050246269,((58:0.0000010017,63:0.0000010017):1.001650013e-06,64:0.0000010017):1.001650013e-06):0.002510936904,((36:0.0000010017,37:0.0000010017):1.001650013e-06,52:0.0025094908):0.002510417283):1.001650013e-06):1.001650013e-06,51:0.0000010017):1.001650013e-06,(12:0.0000010017,62:0.0025150126):1.001650013e-06):1.001650013e-06):1.001650013e-06,(4:0.0025153376,(80:0.0000010017,81:0.0000010017):0.00251053065):1.001650013e-06):1.001650013e-06,71:0.0000010017):1.001650013e-06,(19:0.0025114574,46:0.0000010017):1.001650013e-06):1.001650013e-06,(((53:0.0000010017,54:0.0000010017):0.005034809658,78:0.0000010017):1.001650013e-06,60:0.0000010017):1.001650013e-06):1.001650013e-06,47:0.0000010017):1.001650013e-06,77:0.0000010017):1.001650013e-06,(13:0.0025106096,((((20:0.0000010017,69:0.0000010017):1.001650013e-06,21:0.0000010017):1.001650013e-06,70:0.0025058441):0.002509126323,74:0.0000010017):1.001650013e-06):1.001650013e-06):1.001650013e-06,((48:0.0025104173,84:0.0025107830):1.001650013e-06,(66:0.0000010017,67:0.0000010017):0.002511457444):1.001650013e-06):1.001650013e-06,(41:0.0000010017,43:0.0025205837):1.001650013e-06):1.001650013e-06,3:0.0000010017):1.001650013e-06,((((7:0.0000010017,9:0.0000010017):1.001650013e-06,8:0.0000010017):0.002511048737,44:0.0025202898):1.001650013e-06,30:0.0000010017):1.001650013e-06):1.001650013e-06,(49:0.0025116253,72:0.0000010017):1.001650013e-06):1.001650013e-06,10:0.0000010017):1.001650013e-06,75:0.0000010017):1.001650013e-06,(45:0.0025091621,76:0.0000010017):1.001650013e-06):1.001650013e-06,61:0.0000010017):1.001650013e-06,40:0.0000010017):1.001650013e-06,(25:0.0000010017,87:0.0025090859):1.001650013e-06):1.001650013e-06,((((22:0.0000010017,86:0.0000010017):1.001650013e-06,(((((23:0.0000010017,24:0.0000010017):0.002513068125,(27:0.0024392767,28:0.0000010017):7.069578188e-05):1.001650013e-06,29:0.0000010017):1.001650013e-06,(59:0.0000010017,68:0.0025132400):1.001650013e-06):1.001650013e-06,79:0.0000010017):1.001650013e-06):1.001650013e-06,26:0.0000010017):1.001650013e-06,42:0.0000010017):1.001650013e-06);
 04: -1457.27890287 (0:0.0000010000,(((((((((((((((((((((((((((1:0.0000010000,50:0.0000010000):1e-06,(((32:0.0000010000,35:0.0000010000):1e-06,(33:0.0000010000,34:0.0000010000):0.002508984025):0.00250942417,83:0.0000010000):1e-06):1e-06,2:0.0000010000):1e-06,85:0.0000010000):1e-06,31:0.0025229507):0.002509901315,4:0.0025149649):1e-06,(27:0.0025094341,46:0.0000010000):1e-06):1e-06,(((((((((((((((5:0.0000010000,(16:0.0025093432,65:0.0000010000):1e-06):1e-06,6:0.0000010000):1e-06,(55:0.0000010000,56:0.0000010000):0.002507791436):1e-06,82:0.0000010000):1e-06,(14:0.0000010000,15:0.0000010000):1e-06):1e-06,(17:0.0000010000,18:0.0000010000):1e-06):0.002509457091,57:0.0000010000):1e-06,(((((20:0.0000010000,21:0.0000010000):1e-06,69:0.0000010000):1e-06,70:0.0025051779):0.002508566557,62:0.0025146445):1e-06,79:0.0000010000):1e-06):1e-06,40:0.0000010000):1e-06,(25:0.0000010000,44:0.0025200397):1e-06):1e-06,((11:0.0050247371,((58:0.0000010000,63:0.0000010000):1e-06,64:0.0000010000):1e-06):0.002510439967,41:0.0000010000):1e-06):1e-06,22:0.0000010000):1e-06,77:0.0000010000):1e-06,51:0.0000010000):1e-06,(45:0.0025086172,76:0.0000010000):1e-06):1e-06):1e-06,(((7:0.0000010000,9:0.0000010000):1e-06,8:0.0000010000):0.002510550257,10:0.0000010000):1e-06):1e-06,(26:0.0000010000,61:0.0000010000):1e-06):1e-06,28:0.0000010000):1e-06,42:0.0000010000):1e-06,(12:0.0000010000,(23:0.0000010000,24:0.0000010000):0.002512628878):1e-06):1e-06,71:0.0000010000):1e-06,72:0.0000010000):1e-06,(29:0.0000010000,87:0.0025085369):1e-06):1e-06,47:0.0000010000):1e-06,((66:0.0000010000,67:0.0000010000):0.002510985881,74:0.0000010000):1e-06):1e-06,((80:0.0000010000,81:0.0000010000):0.002510026606,84:0.0025102959):1e-06):1e-06,((19:0.0025109859,48:0.0025099012):1e-06,30:0.0000010000):1e-06):1e-06,3:0.0000010000):1e-06,(((36:0.0000010000,37:0.0000010000):1e-06,52:0.0025089415):0.002509901619,78:0.0000010000):1e-06):1e-06,((38:0.0000010000,39:0.0000010000):0.002510550255,59:0.0000010000):1e-06):1e-06,73:0.0000010000):1e-06,(43:0.0025203503,((53:0.0000010000,54:0.0000010000):0.005033982404,60:0.0000010000):1e-06):1e-06):1e-06,(13:0.0025101077,68:0.0025127869):1e-06):1e-06,(49:0.0025111541,86:0.0000010000):1e-06):1e-06,75:0.0000010000);
 05: -1457.2791002 (0:0.0000010000,(((((((((((((((((((((((((((((((1:0.0000010000,(((32:0.0000010000,35:0.0000010000):1e-06,(33:0.0000010000,34:0.0000010000):0.002508983203):0.002509424966,83:0.0000010000):1e-06):1e-06,50:0.0000010000):1e-06,2:0.0000010000):1e-06,85:0.0000010000):1e-06,31:0.0025229507):0.002509901315,48:0.0025099012):1e-06,((((((((((5:0.0000010000,(((14:0.0000010000,16:0.0000010000):1e-06,18:0.0000010000):0.002508311965,(55:0.0000010000,56:0.0000010000):0.002507791436):1e-06):1e-06,65:0.0000010000):1e-06,6:0.0000010000):1e-06,(15:0.0000010000,17:0.0000010000):1e-06):1e-06,82:0.0000010000):0.002509457086,((36:0.0000010000,37:0.0000010000):1e-06,52:0.0025089419):0.002509901212):1e-06,(57:0.0000010000,87:0.0025085369):1e-06):1e-06,76:0.0000010000):1e-06,47:0.0000010000):1e-06,((((20:0.0000010000,21:0.0000010000):1e-06,69:0.0000010000):1e-06,70:0.0025051779):0.002508566557,(38:0.0000010000,39:0.0000010000):0.002510550255):1e-06):1e-06):1e-06,(43:0.0025203503,62:0.0025146445):1e-06):1e-06,(((7:0.0000010000,9:0.0000010000):1e-06,8:0.0000010000):0.002510550255,30:0.0000010000):1e-06):1e-06,71:0.0000010000):1e-06,(12:0.0000010000,(80:0.0000010000,81:0.0000010000):0.002510026606):1e-06):1e-06,61:0.0000010000):1e-06,75:0.0000010000):1e-06,74:0.0000010000):1e-06,59:0.0000010000):1e-06,((11:0.0050247371,((58:0.0000010000,63:0.0000010000):1e-06,64:0.0000010000):1e-06):0.002510439962,19:0.0025109859):1e-06):1e-06,10:0.0000010000):1e-06,73:0.0000010000):1e-06,(29:0.0000010000,68:0.0025127869):1e-06):1e-06,60:0.0000010000):1e-06,22:0.0000010000):1e-06,40:0.0000010000):1e-06,41:0.0000010000):1e-06,(27:0.0025094341,(53:0.0000010000,54:0.0000010000):0.005033982404):1e-06):1e-06,((23:0.0000010000,24:0.0000010000):0.002512628878,78:0.0000010000):1e-06):1e-06,(4:0.0025149649,79:0.0000010000):1e-06):1e-06,(45:0.0025086172,84:0.0025102959):1e-06):1e-06,(49:0.0025111541,72:0.0000010000):1e-06):1e-06,3:0.0000010000):1e-06,25:0.0000010000):1e-06,((66:0.0000010000,67:0.0000010000):0.002510985881,86:0.0000010000):1e-06):1e-06,((((13:0.0025101077,44:0.0025200397):1e-06,(((26:0.0000010000,77:0.0000010000):1e-06,51:0.0000010000):1e-06,28:0.0000010000):1e-06):1e-06,46:0.0000010000):1e-06,42:0.0000010000):1e-06);
 06: -1457.27910105 (0:0.0000010000,((((((((((((((((((((1:0.0000010000,((2:0.0000010000,83:0.0000010000):1e-06,((31:0.0025229508,((32:0.0000010000,35:0.0000010000):1e-06,(33:0.0000010000,34:0.0000010000):0.002508983203):0.002509424967):1e-06,50:0.0000010000):1e-06):1e-06):1e-06,85:0.0000010000):0.002509901212,49:0.0025111541):1e-06,((((4:0.0025149649,(53:0.0000010000,54:0.0000010000):0.005033982404):1e-06,((((((12:0.0000010000,((((26:0.0000010000,(40:0.0000010000,77:0.0000010000):1e-06):1e-06,(27:0.0025094341,43:0.0025203503):1e-06):1e-06,(30:0.0000010000,44:0.0025200397):1e-06):1e-06,(51:0.0000010000,84:0.0025102959):1e-06):1e-06):1e-06,61:0.0000010000):1e-06,(41:0.0000010000,86:0.0000010000):1e-06):1e-06,57:0.0000010000):1e-06,71:0.0000010000):1e-06,(((20:0.0000010000,(21:0.0000010000,70:0.0025051782):1e-06):1e-06,69:0.0000010000):0.002508566292,59:0.0000010000):1e-06):1e-06):1e-06,72:0.0000010000):1e-06,(((36:0.0000010000,37:0.0000010000):1e-06,52:0.0025089415):0.002509901619,68:0.0025127869):1e-06):1e-06):1e-06,(19:0.0025109859,79:0.0000010000):1e-06):1e-06,75:0.0000010000):1e-06,78:0.0000010000):1e-06,46:0.0000010000):1e-06,(28:0.0000010000,45:0.0025086172):1e-06):1e-06,(25:0.0000010000,62:0.0025146445):1e-06):1e-06,((66:0.0000010000,67:0.0000010000):0.002510985881,(80:0.0000010000,81:0.0000010000):0.002510026606):1e-06):1e-06,(10:0.0000010000,13:0.0025101077):1e-06):1e-06,73:0.0000010000):1e-06,76:0.0000010000):1e-06,60:0.0000010000):1e-06,3:0.0000010000):1e-06,22:0.0000010000):1e-06,74:0.0000010000):1e-06,29:0.0000010000):1e-06,((38:0.0000010000,39:0.0000010000):0.002510550255,87:0.0025085369):1e-06):1e-06,((((((5:0.0000010000,(6:0.0000010000,((14:0.0000010000,(((15:0.0000010000,17:0.0000010000):1e-06,(55:0.0000010000,56:0.0000010000):0.002507793221):1e-06,(16:0.0025093414,18:0.0000010000):1e-06):1e-06):1e-06,65:0.0000010000):1e-06):1e-06):1e-06,82:0.0000010000):0.002509457086,((7:0.0000010000,9:0.0000010000):1e-06,8:0.0000010000):0.002510550255):1e-06,((11:0.0050247371,((58:0.0000010000,63:0.0000010000):1e-06,64:0.0000010000):1e-06):0.00251043997,47:0.0000010000):1e-06):1e-06,42:0.0000010000):1e-06,((23:0.0000010000,24:0.0000010000):0.002512628878,48:0.0025099012):1e-06):1e-06);
 07: -1457.27910157 (0:0.0000010000,((((((((((((((((1:0.0000010000,((31:0.0025229508,85:0.0000010000):1e-06,83:0.0000010000):1e-06):1e-06,2:0.0000010000):1e-06,((32:0.0000010000,35:0.0000010000):1e-06,(33:0.0000010000,34:0.0000010000):0.002508984025):0.00250942417):1e-06,50:0.0000010000):0.002509901213,(38:0.0000010000,39:0.0000010000):0.002510550255):1e-06,((((5:0.0000010000,(6:0.0000010000,(((14:0.0000010000,17:0.0000010000):1e-06,(((15:0.0000010000,16:0.0000010000):0.002508312264,(55:0.0000010000,56:0.0000010000):0.002507791108):1e-06,82:0.0000010000):1e-06):1e-06,18:0.0000010000):1e-06):1e-06):1e-06,65:0.0000010000):0.002509457085,((7:0.0000010000,9:0.0000010000):1e-06,8:0.0000010000):0.002510550255):1e-06,(25:0.0000010000,((((36:0.0000010000,37:0.0000010000):1e-06,52:0.0025089419):0.002509901212,43:0.0025203503):1e-06,(57:0.0000010000,71:0.0000010000):1e-06):1e-06):1e-06):1e-06):1e-06,28:0.0000010000):1e-06,(((20:0.0000010000,21:0.0000010000):1e-06,(69:0.0000010000,70:0.0025051782):1e-06):0.002508566292,(66:0.0000010000,67:0.0000010000):0.002510985881):1e-06):1e-06,13:0.0025101077):1e-06,(29:0.0000010000,(53:0.0000010000,54:0.0000010000):0.005033982404):1e-06):1e-06,42:0.0000010000):1e-06,(((11:0.0050247371,(58:0.0000010000,63:0.0000010000):1e-06):1e-06,64:0.0000010000):0.002510439969,73:0.0000010000):1e-06):1e-06,51:0.0000010000):1e-06,10:0.0000010000):1e-06,(49:0.0025111541,61:0.0000010000):1e-06):1e-06,((23:0.0000010000,24:0.0000010000):0.002512628878,84:0.0025102959):1e-06):1e-06,((((3:0.0000010000,(((((4:0.0025149649,12:0.0000010000):1e-06,((((((((19:0.0025109859,76:0.0000010000):1e-06,((22:0.0000010000,((40:0.0000010000,(48:0.0025099012,86:0.0000010000):1e-06):1e-06,47:0.0000010000):1e-06):1e-06,60:0.0000010000):1e-06):1e-06,26:0.0000010000):1e-06,59:0.0000010000):1e-06,79:0.0000010000):1e-06,41:0.0000010000):1e-06,(27:0.0025094341,46:0.0000010000):1e-06):1e-06,74:0.0000010000):1e-06):1e-06,(45:0.0025086172,68:0.0025127869):1e-06):1e-06,(30:0.0000010000,62:0.0025146445):1e-06):1e-06,(75:0.0000010000,(80:0.0000010000,81:0.0000010000):0.002510026606):1e-06):1e-06):1e-06,72:0.0000010000):1e-06,(77:0.0000010000,78:0.0000010000):1e-06):1e-06,(44:0.0025200397,87:0.0025085369):1e-06):1e-06);
 08: -1457.27918617 (0:0.0000010017,(((((((((((((((((((((((1:0.0000010017,85:0.0000010017):1.001650013e-06,(((32:0.0000010017,35:0.0000010017):1.001650013e-06,(33:0.0000010017,34:0.0000010017):0.002509532482):0.00250999844,83:0.0000010017):1.001650013e-06):1.001650013e-06,2:0.0000010017):2.224992027e-06,(31:0.0025231476,50:0.0000010017):1.001650013e-06):0.002510416961,73:0.0000010017):2.224295371e-06,(4:0.0025153376,57:0.0000010017):1.001650013e-06):1.001650013e-06,(12:0.0000010017,62:0.0025150126):1.001650013e-06):1.001650013e-06,(((((((5:0.0000010017,((55:0.0000010017,56:0.0000010017):0.002508382495,82:0.0000010017):1.001650013e-06):1.001650013e-06,65:0.0000010017):1.001650013e-06,6:0.0000010017):1.001650013e-06,(15:0.0000010017,((16:0.0024408368,17:0.0000010017):6.704544495e-05,18:0.0000010017):1.001650013e-06):1.001650013e-06):1.001650013e-06,14:0.0000010017):0.002509985956,(38:0.0000010017,39:0.0000010017):0.002511048397):1.001650013e-06,(((11:0.0050246269,((58:0.0000010017,63:0.0000010017):1.001650013e-06,64:0.0000010017):1.001650013e-06):0.002510936904,((36:0.0000010017,37:0.0000010017):1.001650013e-06,52:0.0025094908):0.002510417283):1.001650013e-06,51:0.0000010017):1.001650013e-06):1.001650013e-06):1.001650013e-06,(19:0.0025114574,46:0.0000010017):1.001650013e-06):1.001650013e-06,(71:0.0000010017,(80:0.0000010017,81:0.0000010017):0.00251053065):1.001650013e-06):1.001650013e-06,((47:0.0000010017,78:0.0000010017):1.001650013e-06,((53:0.0000010017,54:0.0000010017):0.005034809658,60:0.0000010017):1.001650013e-06):1.001650013e-06):1.001650013e-06,(74:0.0000010017,77:0.0000010017):1.001650013e-06):1.001650013e-06,((13:0.0025106096,(((20:0.0000010017,21:0.0000010017):1.001650013e-06,69:0.0000010017):1.001650013e-06,70:0.0025058441):0.002509126323):1.001650013e-06,(48:0.0025104173,((66:0.0000010017,67:0.0000010017):0.002511457444,84:0.0025107830):1.001650013e-06):1.001650013e-06):1.001650013e-06):1.001650013e-06,(41:0.0000010017,43:0.0025205837):1.001650013e-06):1.001650013e-06,((((7:0.0000010017,9:0.0000010017):1.001650013e-06,8:0.0000010017):0.002511048737,44:0.0025202898):1.001650013e-06,30:0.0000010017):1.001650013e-06):1.001650013e-06,3:0.0000010017):1.001650013e-06,(49:0.0025116253,72:0.0000010017):1.001650013e-06):1.001650013e-06,10:0.0000010017):1.001650013e-06,(45:0.0025091621,76:0.0000010017):1.001650013e-06):1.001650013e-06,75:0.0000010017):1.001650013e-06,61:0.0000010017):1.001650013e-06,40:0.0000010017):1.001650013e-06,(25:0.0000010017,87:0.0025090859):1.001650013e-06):1.001650013e-06,(((((22:0.0000010017,86:0.0000010017):1.001650013e-06,79:0.0000010017):1.001650013e-06,((((23:0.0000010017,24:0.0000010017):0.002513068125,(27:0.0025079157,28:0.0000010017):2.088996592e-06):1.001650013e-06,(29:0.0000010017,68:0.0025132400):1.001650013e-06):1.001650013e-06,59:0.0000010017):1.001650013e-06):1.001650013e-06,42:0.0000010017):1.001650013e-06,26:0.0000010017):1.001650013e-06);
 09: -1457.27938752 (0:0.0000010000,(((((((((((((((((((((1:0.0000010000,(2:0.0000010000,50:0.0000010000):1e-06):1e-06,83:0.0000010000):1e-06,85:0.0000010000):1e-06,((32:0.0000010000,35:0.0000010000):1e-06,(33:0.0000010000,34:0.0000010000):0.002508984025):0.002509998439):1e-06,31:0.0025229507):0.002509901315,4:0.0025149649):1e-06,(((7:0.0000010000,9:0.0000010000):1e-06,8:0.0000010000):0.002510550257,(27:0.0025094341,46:0.0000010000):1e-06):1e-06):1e-06,((((((((((5:0.0000010000,(6:0.0000010000,65:0.0000010000):1e-06):1e-06,82:0.0000010000):1e-06,(16:0.0025093432,(55:0.0000010000,56:0.0000010000):0.002507791436):1e-06):1e-06,((14:0.0000010000,(17:0.0000010000,18:0.0000010000):1e-06):1e-06,15:0.0000010000):1e-06):0.002509457091,57:0.0000010000):1e-06,(((((20:0.0000010000,21:0.0000010000):1e-06,69:0.0000010000):1e-06,70:0.0025051779):0.002508566557,62:0.0025146445):1e-06,79:0.0000010000):1e-06):1e-06,((25:0.0000010000,44:0.0025200397):1e-06,40:0.0000010000):1e-06):1e-06,((11:0.0050247371,((58:0.0000010000,63:0.0000010000):1e-06,64:0.0000010000):1e-06):0.002510439967,41:0.0000010000):1e-06):1e-06,((45:0.0025086172,76:0.0000010000):1e-06,51:0.0000010000):1e-06):1e-06,(22:0.0000010000,77:0.0000010000):1e-06):1e-06):1e-06,10:0.0000010000):1e-06,26:0.0000010000):1e-06,61:0.0000010000):1e-06,42:0.0000010000):1e-06,28:0.0000010000):1e-06,((12:0.0000010000,(23:0.0000010000,24:0.0000010000):0.002512628878):1e-06,((29:0.0000010000,87:0.0025085369):1e-06,71:0.0000010000):1e-06):1e-06):1e-06,(47:0.0000010000,72:0.0000010000):1e-06):1e-06,((66:0.0000010000,67:0.0000010000):0.002510985881,74:0.0000010000):1e-06):1e-06,((3:0.0000010000,59:0.0000010000):1e-06,(30:0.0000010000,48:0.0025099012):1e-06):1e-06):1e-06,((80:0.0000010000,81:0.0000010000):0.002510026606,84:0.0025102959):2.225379084e-06):1e-06,(19:0.0025109859,73:0.0000010000):1e-06):1e-06,(((13:0.0025101077,(38:0.0000010000,39:0.0000010000):0.002510550255):1e-06,68:0.0025127869):1e-06,(((36:0.0000010000,37:0.0000010000):1e-06,52:0.0025089415):0.002509901619,78:0.0000010000):1e-06):1e-06):1e-06,((43:0.0025203503,((53:0.0000010000,54:0.0000010000):0.005033982404,60:0.0000010000):1e-06):1e-06,(49:0.0025111541,86:0.0000010000):1e-06):1e-06):1e-06,75:0.0000010000);
 10: -1457.27947067 (0:0.0000010017,((((((((((((((((((((1:0.0000010017,(2:0.0000010017,83:0.0000010017):1.001650013e-06):1.001650013e-06,((((32:0.0000010017,35:0.0000010017):1.001650013e-06,(33:0.0000010017,34:0.0000010017):0.002509532482):0.002509957808,85:0.0000010017):1.001650013e-06,50:0.0000010017):1.001650013e-06):1.001650013e-06,31:0.0025231476):0.002510416961,73:0.0000010017):1.001650013e-06,((((((4:0.0025153895,(80:0.0000010017,81:0.0000010017):0.002510558167):2.225379137e-06,(((((((5:0.0000010017,82:0.0000010017):1.001650013e-06,((55:0.0000010017,56:0.0000010017):0.002508382495,65:0.0000010017):1.001650013e-06):1.001650013e-06,((14:0.0000010017,(15:0.0000010017,(16:0.0024408439,17:0.0000010017):6.382258392e-05):2.065531492e-06):1.001650013e-06,18:0.0000010017):1.001650013e-06):1.001650013e-06,6:0.0000010017):0.002509985956,(38:0.0000010017,39:0.0000010017):0.002511048397):1.001650013e-06,51:0.0000010017):1.001650013e-06,(((11:0.0050246269,((58:0.0000010017,63:0.0000010017):1.001650013e-06,64:0.0000010017):2.225027264e-06):0.002510936904,((36:0.0000010017,37:0.0000010017):1.001650013e-06,52:0.0025094908):0.002510459392):2.225138049e-06,(12:0.0000010017,62:0.0025150126):1.001650013e-06):1.001650013e-06):1.001650013e-06):1.001650013e-06,(19:0.0025114574,46:0.0000010017):1.001650013e-06):1.001650013e-06,47:0.0000010017):1.001650013e-06,71:0.0000010017):1.001650013e-06,57:0.0000010017):1.001650013e-06):1.001650013e-06,(((13:0.0025106096,(53:0.0000010017,54:0.0000010017):0.005034809658):1.001650013e-06,60:0.0000010017):1.001650013e-06,78:0.0000010017):1.001650013e-06):1.001650013e-06,77:0.0000010017):1.001650013e-06,((((20:0.0000010017,21:0.0000010017):1.001650013e-06,69:0.0000010017):1.001650013e-06,70:0.0025058441):0.002509126323,74:0.0000010017):1.001650013e-06):1.001650013e-06,(48:0.0025104173,((66:0.0000010017,67:0.0000010017):0.002511457444,84:0.0025107830):1.001650013e-06):1.001650013e-06):1.001650013e-06,3:0.0000010017):1.001650013e-06,(41:0.0000010017,43:0.0025205837):1.001650013e-06):1.001650013e-06,10:0.0000010017):1.001650013e-06,(49:0.0025116253,72:0.0000010017):1.001650013e-06):1.001650013e-06,((((7:0.0000010017,9:0.0000010017):1.001650013e-06,8:0.0000010017):0.002511048737,44:0.0025202898):1.001650013e-06,30:0.0000010017):1.001650013e-06):1.001650013e-06,75:0.0000010017):1.001650013e-06,(45:0.0025091621,76:0.0000010017):1.001650013e-06):1.001650013e-06,61:0.0000010017):1.001650013e-06,(25:0.0000010017,87:0.0025090859):1.001650013e-06):1.001650013e-06,40:0.0000010017):1.001650013e-06,42:0.0000010017):1.001650013e-06,((22:0.0000010017,86:0.0000010017):1.001650013e-06,(((((((23:0.0000010017,24:0.0000010017):0.002513068125,(27:0.0025079157,28:0.0000010017):2.088996592e-06):1.001650013e-06,68:0.0025132400):1.001650013e-06,59:0.0000010017):1.001650013e-06,29:0.0000010017):1.001650013e-06,79:0.0000010017):1.001650013e-06,26:0.0000010017):1.001650013e-06):1.001650013e-06);
 11: -1457.27949873 (0:0.0000010000,((((((((((((((((1:0.0000010000,((2:0.0000010000,(31:0.0025229508,85:0.0000010000):1e-06):1e-06,83:0.0000010000):1e-06):1e-06,50:0.0000010000):1e-06,((32:0.0000010000,35:0.0000010000):1e-06,(33:0.0000010000,34:0.0000010000):0.002508983203):0.002509425269):0.002509900894,(10:0.0000010000,26:0.0000010000):1e-06):1e-06,(27:0.0025094341,29:0.0000010000):1e-06):1e-06,(71:0.0000010000,87:0.0025085369):1e-06):1e-06,(48:0.0025099012,(53:0.0000010000,54:0.0000010000):0.005033982404):1e-06):1e-06,28:0.0000010000):1e-06,(43:0.0025203503,73:0.0000010000):1e-06):1e-06,((80:0.0000010000,81:0.0000010000):0.002510026606,84:0.0025102959):1e-06):1e-06,(62:0.0025146445,(66:0.0000010000,67:0.0000010000):0.002510985881):1e-06):1e-06,3:0.0000010000):1e-06,12:0.0000010000):1e-06,60:0.0000010000):1e-06,(13:0.0025101077,46:0.0000010000):1e-06):1e-06,47:0.0000010000):1e-06,(((((((((((((((((((4:0.0025149649,59:0.0000010000):1e-06,(((((5:0.0000010000,(14:0.0000010000,((17:0.0000010000,18:0.0000010000):1e-06,((55:0.0000010000,56:0.0000010000):0.002507791436,65:0.0000010000):1e-06):1e-06):1e-06):1e-06,(6:0.0000010000,82:0.0000010000):1e-06):1e-06,(15:0.0000010000,16:0.0025093415):1e-06):0.002509458809,((7:0.0000010000,9:0.0000010000):1e-06,8:0.0000010000):0.002510550257):1e-06,((((36:0.0000010000,37:0.0000010000):1e-06,52:0.0025089415):0.002509901619,61:0.0000010000):1e-06,(49:0.0025111541,57:0.0000010000):1e-06):1e-06):1e-06):1e-06,(19:0.0025109859,(((20:0.0000010000,21:0.0000010000):1e-06,69:0.0000010000):1e-06,70:0.0025051779):0.002508566557):1e-06):1e-06,(68:0.0025127869,77:0.0000010000):1e-06):1e-06,((11:0.0050247371,((58:0.0000010000,63:0.0000010000):1e-06,64:0.0000010000):1e-06):0.002510439962,51:0.0000010000):1e-06):1e-06,74:0.0000010000):1e-06,(45:0.0025086172,86:0.0000010000):1e-06):1e-06,75:0.0000010000):1e-06,30:0.0000010000):1e-06,22:0.0000010000):1e-06,(41:0.0000010000,44:0.0025200397):1e-06):1e-06,25:0.0000010000):1e-06,78:0.0000010000):1e-06,79:0.0000010000):1e-06,42:0.0000010000):1e-06,40:0.0000010000):1e-06,76:0.0000010000):1e-06,72:0.0000010000):1e-06,((23:0.0000010000,24:0.0000010000):0.002512628878,(38:0.0000010000,39:0.0000010000):0.002510550255):1e-06):1e-06);
 12: -1457.27949907 (0:0.0000010000,((((((((((((((((((((((1:0.0000010000,2:0.0000010000):1e-06,((32:0.0000010000,35:0.0000010000):1e-06,(33:0.0000010000,34:0.0000010000):0.002508984025):0.00250942417):1e-06,(31:0.0025229508,85:0.0000010000):1e-06):1e-06,83:0.0000010000):1e-06,50:0.0000010000):0.002509901213,((36:0.0000010000,37:0.0000010000):1e-06,52:0.0025089419):0.002509901212):1e-06,((3:0.0000010000,(((((7:0.0000010000,9:0.0000010000):1e-06,8:0.0000010000):0.002510550255,27:0.0025094341):1e-06,((11:0.0050247371,((58:0.0000010000,64:0.0000010000):1e-06,63:0.0000010000):1e-06):0.002510439968,71:0.0000010000):1e-06):1e-06,(47:0.0000010000,62:0.0025146445):1e-06):1e-06):1e-06,(((20:0.0000010000,21:0.0000010000):1e-06,69:0.0000010000):1e-06,70:0.0025051779):0.002508566557):1e-06):1e-06,86:0.0000010000):1e-06,(((5:0.0000010000,(((6:0.0000010000,(((14:0.0000010000,16:0.0000010000):0.002508312264,(55:0.0000010000,56:0.0000010000):0.002507791108):1e-06,15:0.0000010000):1e-06):1e-06,65:0.0000010000):1e-06,82:0.0000010000):1e-06):1e-06,(17:0.0000010000,18:0.0000010000):1e-06):0.002509457091,68:0.0025127869):1e-06):1e-06,10:0.0000010000):1e-06,(4:0.0025149649,76:0.0000010000):1e-06):1e-06,30:0.0000010000):1e-06,((23:0.0000010000,24:0.0000010000):0.002512628878,49:0.0025111541):1e-06):1e-06,25:0.0000010000):1e-06,(48:0.0025099012,72:0.0000010000):1e-06):1e-06,(43:0.0025203503,(66:0.0000010000,67:0.0000010000):0.002510985881):1e-06):1e-06,79:0.0000010000):1e-06,40:0.0000010000):1e-06,59:0.0000010000):1e-06,22:0.0000010000):1e-06,((53:0.0000010000,54:0.0000010000):0.005033982404,84:0.0025102959):1e-06):1e-06,51:0.0000010000):1e-06,(12:0.0000010000,(((((((13:0.0025101077,(38:0.0000010000,39:0.0000010000):0.002510550255):1e-06,((((((((((19:0.0025109854,45:0.0025086177):1e-06,26:0.0000010000):1e-06,78:0.0000010000):1e-06,46:0.0000010000):1e-06,(44:0.0025200397,73:0.0000010000):1e-06):1e-06,(57:0.0000010000,87:0.0025085369):1e-06):1e-06,61:0.0000010000):1e-06,60:0.0000010000):1e-06,(28:0.0000010000,(80:0.0000010000,81:0.0000010000):0.002510026606):1e-06):1e-06,41:0.0000010000):1e-06):1e-06,74:0.0000010000):1e-06,42:0.0000010000):1e-06,29:0.0000010000):1e-06,77:0.0000010000):1e-06,75:0.0000010000):1e-06):1e-06);
 13: -1457.27949908 (0:0.0000010000,(((((((((((((((((1:0.0000010000,((2:0.0000010000,(((31:0.0025229511,(33:0.0000010000,34:0.0000010000):0.002508983706):1e-06,(32:0.0000010000,35:0.0000010000):1e-06):0.00250942417,83:0.0000010000):1e-06):1e-06,85:0.0000010000):1e-06):1e-06,50:0.0000010000):0.002509901213,(66:0.0000010000,67:0.0000010000):0.002510985881):1e-06,((((((((7:0.0000010000,9:0.0000010000):1e-06,8:0.0000010000):0.002510550255,59:0.0000010000):1e-06,((22:0.0000010000,((((((23:0.0000010000,24:0.0000010000):0.002512628878,72:0.0000010000):1e-06,74:0.0000010000):1e-06,(((36:0.0000010000,37:0.0000010000):1e-06,52:0.0025089419):0.002509901212,(38:0.0000010000,39:0.0000010000):0.002510550255):1e-06):1e-06,71:0.0000010000):1e-06,77:0.0000010000):1e-06):1e-06,40:0.0000010000):1e-06):1e-06,(13:0.0025101077,60:0.0000010000):1e-06):1e-06,26:0.0000010000):1e-06,42:0.0000010000):1e-06,79:0.0000010000):1e-06):1e-06,(((11:0.0050247371,(58:0.0000010000,63:0.0000010000):1e-06):1e-06,64:0.0000010000):0.002510439969,51:0.0000010000):1e-06):1e-06,(28:0.0000010000,46:0.0000010000):1e-06):1e-06,((((20:0.0000010000,21:0.0000010000):1e-06,69:0.0000010000):1e-06,70:0.0025051779):0.002508566557,(80:0.0000010000,81:0.0000010000):0.002510026606):1e-06):1e-06,73:0.0000010000):1e-06,86:0.0000010000):1e-06,(12:0.0000010000,45:0.0025086172):1e-06):1e-06,(48:0.0025099012,(53:0.0000010000,54:0.0000010000):0.005033982404):1e-06):1e-06,57:0.0000010000):1e-06,(62:0.0025146445,87:0.0025085369):1e-06):1e-06,61:0.0000010000):1e-06,(41:0.0000010000,84:0.0025102959):1e-06):1e-06,(29:0.0000010000,44:0.0025200397):1e-06):1e-06,30:0.0000010000):1e-06,(3:0.0000010000,((((4:0.0025149649,49:0.0025111541):1e-06,(((((((((((5:0.0000010000,((18:0.0000010000,(55:0.0000010000,56:0.0000010000):0.002507791436):1e-06,82:0.0000010000):1e-06):1e-06,(14:0.0000010000,15:0.0000010000):1e-06):1e-06,65:0.0000010000):1e-06,6:0.0000010000):1e-06,(16:0.0025093423,17:0.0000010000):1e-06):0.002509459143,27:0.0025094329):1e-06,10:0.0000010000):1e-06,75:0.0000010000):1e-06,25:0.0000010000):1e-06,78:0.0000010000):1e-06,(68:0.0025127869,76:0.0000010000):1e-06):1e-06):1e-06,47:0.0000010000):1e-06,(19:0.0025109859,43:0.0025203503):1e-06):1e-06):1e-06);
 14: -1457.27949912 (0:0.0000010000,((((((((((((((((((((((((((((((((((((1:0.0000010000,((((32:0.0000010000,35:0.0000010000):1e-06,(33:0.0000010000,34:0.0000010000):0.002508984025):0.002509424171,50:0.0000010000):1e-06,85:0.0000010000):1e-06):1e-06,83:0.0000010000):1e-06,2:0.0000010000):1e-06,31:0.0025229507):0.002509901315,(38:0.0000010000,39:0.0000010000):0.002510550255):1e-06,((5:0.0000010000,((6:0.0000010000,(((((14:0.0000010000,16:0.0025093414):1e-06,(55:0.0000010000,56:0.0000010000):0.002507793192):1e-06,17:0.0000010000):1e-06,65:0.0000010000):1e-06,82:0.0000010000):1e-06):1e-06,(15:0.0000010000,18:0.0000010000):1e-06):1e-06):0.002509457137,((20:0.0000010000,(21:0.0000010000,70:0.0025051782):1e-06):1e-06,69:0.0000010000):0.00250856624):1e-06):1e-06,47:0.0000010000):1e-06,60:0.0000010000):1e-06,26:0.0000010000):1e-06,(12:0.0000010000,19:0.0025109859):1e-06):1e-06,71:0.0000010000):1e-06,86:0.0000010000):1e-06,46:0.0000010000):1e-06,(30:0.0000010000,62:0.0025146445):1e-06):1e-06,25:0.0000010000):1e-06,((11:0.0050247371,((58:0.0000010000,63:0.0000010000):1e-06,64:0.0000010000):1e-06):0.002510439962,((36:0.0000010000,37:0.0000010000):1e-06,52:0.0025089415):0.002509901619):1e-06):1e-06,73:0.0000010000):1e-06,22:0.0000010000):1e-06,(((7:0.0000010000,9:0.0000010000):1e-06,8:0.0000010000):0.002510550255,78:0.0000010000):1e-06):1e-06,28:0.0000010000):1e-06,(4:0.0025149649,76:0.0000010000):1e-06):1e-06,41:0.0000010000):1e-06,(44:0.0025200397,84:0.0025102959):1e-06):1e-06,75:0.0000010000):1e-06,((23:0.0000010000,24:0.0000010000):0.002512628878,49:0.0025111541):1e-06):1e-06,72:0.0000010000):1e-06,57:0.0000010000):1e-06,40:0.0000010000):1e-06,((66:0.0000010000,67:0.0000010000):0.002510985881,(80:0.0000010000,81:0.0000010000):0.002510026606):1e-06):1e-06,(13:0.0025101077,87:0.0025085369):1e-06):1e-06,61:0.0000010000):1e-06,(43:0.0025203503,68:0.0025127869):1e-06):1e-06,3:0.0000010000):1e-06,(51:0.0000010000,(53:0.0000010000,54:0.0000010000):0.005033982404):1e-06):1e-06,59:0.0000010000):1e-06,(45:0.0025086172,79:0.0000010000):1e-06):1e-06,(((((10:0.0000010000,(27:0.0025094334,48:0.0025099019):1e-06):1e-06,74:0.0000010000):1e-06,77:0.0000010000):1e-06,42:0.0000010000):1e-06,29:0.0000010000):1e-06);
 15: -1457.27949922 (0:0.0000010000,(((((((1:0.0000010000,2:0.0000010000):1e-06,(((31:0.0025229511,(33:0.0000010000,34:0.0000010000):0.002508983706):1e-06,(32:0.0000010000,35:0.0000010000):1e-06):0.002509424171,50:0.0000010000):1e-06):1e-06,83:0.0000010000):1e-06,85:0.0000010000):0.002509901212,40:0.0000010000):1e-06,(((((((((5:0.0000010000,(((55:0.0000010000,56:0.0000010000):0.002507791436,82:0.0000010000):1e-06,65:0.0000010000):1e-06):1e-06,6:0.0000010000):1e-06,18:0.0000010000):1e-06,(14:0.0000010000,17:0.0000010000):1e-06):1e-06,(15:0.0000010000,16:0.0025093397):1e-06):0.002509460535,(66:0.0000010000,67:0.0000010000):0.002510985881):1e-06,((49:0.0025111541,87:0.0025085369):1e-06,71:0.0000010000):1e-06):1e-06,86:0.0000010000):1e-06,78:0.0000010000):1e-06):1e-06,28:0.0000010000):1e-06,(((((((((((((((((((((((((((3:0.0000010000,(((27:0.0025094341,68:0.0025127869):1e-06,57:0.0000010000):1e-06,(30:0.0000010000,62:0.0025146445):1e-06):1e-06):1e-06,(11:0.0050247371,(58:0.0000010000,(63:0.0000010000,64:0.0000010000):1e-06):1e-06):0.002510439967):1e-06,((38:0.0000010000,39:0.0000010000):0.002510550255,48:0.0025099012):1e-06):1e-06,25:0.0000010000):1e-06,10:0.0000010000):1e-06,12:0.0000010000):1e-06,74:0.0000010000):1e-06,(13:0.0025101077,73:0.0000010000):1e-06):1e-06,42:0.0000010000):1e-06,(19:0.0025109859,((36:0.0000010000,37:0.0000010000):1e-06,52:0.0025089419):0.002509901212):1e-06):1e-06,((((20:0.0000010000,21:0.0000010000):1e-06,70:0.0025051782):1e-06,69:0.0000010000):0.002508566293,45:0.0025086172):1e-06):1e-06,47:0.0000010000):1e-06,61:0.0000010000):1e-06,22:0.0000010000):1e-06,(44:0.0025200397,76:0.0000010000):1e-06):1e-06,77:0.0000010000):1e-06,(43:0.0025203503,72:0.0000010000):1e-06):1e-06,41:0.0000010000):1e-06,46:0.0000010000):1e-06,((23:0.0000010000,24:0.0000010000):0.002512628878,79:0.0000010000):1e-06):1e-06,(59:0.0000010000,75:0.0000010000):1e-06):1e-06,60:0.0000010000):1e-06,51:0.0000010000):1e-06,29:0.0000010000):1e-06,(((7:0.0000010000,9:0.0000010000):1e-06,8:0.0000010000):0.002510550257,(80:0.0000010000,81:0.0000010000):0.002510026606):1e-06):1e-06,(4:0.0025149649,(53:0.0000010000,54:0.0000010000):0.005033982404):1e-06):1e-06,(26:0.0000010000,84:0.0025102959):1e-06):1e-06);
 16: -1457.27949966 (0:0.0000010000,(((((((((((((((((1:0.0000010000,(31:0.0025229508,(((32:0.0000010000,35:0.0000010000):1e-06,(33:0.0000010000,34:0.0000010000):0.002508983203):0.002509424967,85:0.0000010000):1e-06):1e-06):1e-06,2:0.0000010000):1e-06,83:0.0000010000):1e-06,50:0.0000010000):0.002509901212,71:0.0000010000):1e-06,((((7:0.0000010000,9:0.0000010000):1e-06,8:0.0000010000):0.002510550255,(80:0.0000010000,81:0.0000010000):0.002510026606):1e-06,(((((11:0.0050247371,64:0.0000010000):1e-06,58:0.0000010000):1e-06,63:0.0000010000):0.002510439722,68:0.0025127871):1e-06,74:0.0000010000):1e-06):1e-06):1e-06,41:0.0000010000):1e-06,22:0.0000010000):1e-06,(42:0.0000010000,(53:0.0000010000,54:0.0000010000):0.005033982404):1e-06):1e-06,59:0.0000010000):1e-06,25:0.0000010000):1e-06,((((20:0.0000010000,21:0.0000010000):1e-06,69:0.0000010000):1e-06,70:0.0025051779):0.002508566557,86:0.0000010000):1e-06):1e-06,73:0.0000010000):1e-06,(26:0.0000010000,49:0.0025111541):1e-06):1e-06,78:0.0000010000):1e-06,(((36:0.0000010000,37:0.0000010000):1e-06,52:0.0025089419):0.002509901212,(38:0.0000010000,39:0.0000010000):0.002510550255):1e-06):1e-06,4:0.0025149649):1e-06,((((3:0.0000010000,(((((((((((((((((((((5:0.0000010000,65:0.0000010000):1e-06,(((15:0.0000010000,(17:0.0000010000,18:0.0000010000):1e-06):1e-06,40:0.0000010000):1e-06,((55:0.0000010000,56:0.0000010000):0.002507791436,82:0.0000010000):1e-06):1e-06):1e-06,(14:0.0000010000,16:0.0025093432):1e-06):1e-06,6:0.0000010000):0.002509457415,45:0.0025086169):1e-06,76:0.0000010000):1e-06,79:0.0000010000):1e-06,61:0.0000010000):1e-06,(46:0.0000010000,87:0.0025085369):1e-06):1e-06,(60:0.0000010000,75:0.0000010000):1e-06):1e-06,57:0.0000010000):1e-06,47:0.0000010000):1e-06,29:0.0000010000):1e-06,(19:0.0025109859,72:0.0000010000):1e-06):1e-06,51:0.0000010000):1e-06,(27:0.0025094341,84:0.0025102959):1e-06):1e-06,(44:0.0025200397,62:0.0025146445):1e-06):1e-06,30:0.0000010000):1e-06,((66:0.0000010000,67:0.0000010000):0.002510985881,77:0.0000010000):1e-06):1e-06,10:0.0000010000):1e-06,28:0.0000010000):1e-06):1e-06,(13:0.0025101077,48:0.0025099012):1e-06):1e-06,12:0.0000010000):1e-06,((23:0.0000010000,24:0.0000010000):0.002512628878,43:0.0025203503):1e-06):1e-06);
 17: -1457.27950001 (0:0.0000010000,((((((((((((((((((((1:0.0000010000,(((31:0.0025229508,(32:0.0000010000,35:0.0000010000):1e-06):1e-06,(33:0.0000010000,34:0.0000010000):0.002508983203):0.002509424966,83:0.0000010000):1e-06):1e-06,2:0.0000010000):1e-06,85:0.0000010000):1e-06,50:0.0000010000):0.002509901213,45:0.0025086172):1e-06,47:0.0000010000):1e-06,74:0.0000010000):1e-06,46:0.0000010000):1e-06,28:0.0000010000):1e-06,61:0.0000010000):1e-06,60:0.0000010000):1e-06,41:0.0000010000):1e-06,75:0.0000010000):1e-06,22:0.0000010000):1e-06,42:0.0000010000):1e-06,(12:0.0000010000,87:0.0025085369):1e-06):1e-06,59:0.0000010000):1e-06,(44:0.0025200397,48:0.0025099012):1e-06):1e-06,(49:0.0025111541,51:0.0000010000):1e-06):1e-06,71:0.0000010000):1e-06,((((3:0.0000010000,10:0.0000010000):1e-06,((((((((((((((((4:0.0025149649,26:0.0000010000):1e-06,(((((5:0.0000010000,82:0.0000010000):1e-06,((((6:0.0000010000,65:0.0000010000):1e-06,(15:0.0000010000,(55:0.0000010000,56:0.0000010000):0.002507791438):1e-06):1e-06,17:0.0000010000):1e-06,(16:0.0025093432,18:0.0000010000):1e-06):1e-06):1e-06,14:0.0000010000):0.002509457892,(43:0.0025203503,84:0.0025102951):1e-06):1e-06,(((7:0.0000010000,9:0.0000010000):1e-06,8:0.0000010000):0.002510550255,((36:0.0000010000,37:0.0000010000):1e-06,52:0.0025089415):0.002509901619):1e-06):1e-06):1e-06,(19:0.0025109859,(66:0.0000010000,67:0.0000010000):0.002510985881):1e-06):1e-06,(68:0.0025127869,79:0.0000010000):1e-06):1e-06,(38:0.0000010000,39:0.0000010000):0.002510550255):1e-06,(27:0.0025094341,(53:0.0000010000,54:0.0000010000):0.005033982404):1e-06):1e-06,((23:0.0000010000,24:0.0000010000):0.002512628878,73:0.0000010000):1e-06):1e-06,(77:0.0000010000,78:0.0000010000):1e-06):1e-06,(29:0.0000010000,62:0.0025146445):1e-06):1e-06,72:0.0000010000):1e-06,40:0.0000010000):1e-06,30:0.0000010000):1e-06,25:0.0000010000):1e-06,((((20:0.0000010000,69:0.0000010000):1e-06,21:0.0000010000):1e-06,70:0.0025051779):0.002508566557,(80:0.0000010000,81:0.0000010000):0.002510026606):1e-06):1e-06,13:0.0025101077):1e-06,((11:0.0050247371,((58:0.0000010000,63:0.0000010000):1e-06,64:0.0000010000):1e-06):0.002510439962,57:0.0000010000):1e-06):1e-06):1e-06,86:0.0000010000):1e-06,76:0.0000010000):1e-06);
 18: -1457.27950005 (0:0.0000010000,(((((((((((((((((((((((((((((((((1:0.0000010000,2:0.0000010000):1e-06,(((32:0.0000010000,35:0.0000010000):1e-06,(33:0.0000010000,34:0.0000010000):0.002508983203):0.002509424967,50:0.0000010000):1e-06):1e-06,85:0.0000010000):1e-06,83:0.0000010000):1e-06,31:0.0025229507):0.002509901315,48:0.0025099012):1e-06,(4:0.0025149649,((((((5:0.0000010000,6:0.0000010000):1e-06,((14:0.0000010000,17:0.0000010000):1e-06,((((15:0.0000010000,16:0.0025093432):1e-06,65:0.0000010000):1e-06,18:0.0000010000):1e-06,82:0.0000010000):1e-06):1e-06):1e-06,(55:0.0000010000,56:0.0000010000):0.002507790255):0.002509458247,(38:0.0000010000,39:0.0000010000):0.002510550256):1e-06,57:0.0000010000):1e-06,(((7:0.0000010000,9:0.0000010000):1e-06,8:0.0000010000):0.002510550255,44:0.0025200397):1e-06):1e-06):1e-06):1e-06,(((11:0.0050247371,64:0.0000010000):1e-06,63:0.0000010000):1e-06,58:0.0000010000):0.002510439967):1e-06,(13:0.0025101077,((36:0.0000010000,37:0.0000010000):1e-06,52:0.0025089419):0.002509901212):1e-06):1e-06,(19:0.0025109859,(66:0.0000010000,67:0.0000010000):0.002510985881):1e-06):1e-06,60:0.0000010000):1e-06,(12:0.0000010000,43:0.0025203503):1e-06):1e-06,10:0.0000010000):1e-06,(25:0.0000010000,40:0.0000010000):1e-06):1e-06,77:0.0000010000):1e-06,73:0.0000010000):1e-06,(62:0.0025146445,(80:0.0000010000,81:0.0000010000):0.002510026606):1e-06):1e-06,75:0.0000010000):1e-06,((((20:0.0000010000,70:0.0025051782):1e-06,21:0.0000010000):1e-06,69:0.0000010000):0.002508566292,(53:0.0000010000,54:0.0000010000):0.005033982404):1e-06):1e-06,(30:0.0000010000,45:0.0025086172):1e-06):1e-06,(71:0.0000010000,87:0.0025085369):1e-06):1e-06,29:0.0000010000):1e-06,26:0.0000010000):1e-06,59:0.0000010000):1e-06,41:0.0000010000):1e-06,76:0.0000010000):1e-06,(27:0.0025094341,78:0.0000010000):1e-06):1e-06,47:0.0000010000):1e-06,79:0.0000010000):1e-06,(84:0.0025102959,86:0.0000010000):1e-06):1e-06,3:0.0000010000):1e-06,((23:0.0000010000,24:0.0000010000):0.002512628878,61:0.0000010000):1e-06):1e-06,46:0.0000010000):1e-06,((((((22:0.0000010000,72:0.0000010000):1e-06,28:0.0000010000):1e-06,42:0.0000010000):1e-06,51:0.0000010000):1e-06,74:0.0000010000):1e-06,(49:0.0025111541,68:0.0025127869):1e-06):1e-06);
 19: -1457.27950049 (0:0.0000010000,((((((((((((((((((((((((((((((((1:0.0000010000,((2:0.0000010000,(((32:0.0000010000,35:0.0000010000):1e-06,(33:0.0000010000,34:0.0000010000):0.002508984025):0.00250942417,83:0.0000010000):1e-06):1e-06,(31:0.0025229508,85:0.0000010000):1e-06):1e-06):1e-06,50:0.0000010000):0.002509901212,(((5:0.0000010000,(((6:0.0000010000,((17:0.0000010000,18:0.0000010000):1e-06,(55:0.0000010000,56:0.0000010000):0.002507791438):1e-06):1e-06,(15:0.0000010000,16:0.0025093432):1e-06):1e-06,14:0.0000010000):1e-06):1e-06,65:0.0000010000):1e-06,82:0.0000010000):0.002509457086):1e-06,(((((7:0.0000010000,9:0.0000010000):1e-06,8:0.0000010000):0.002510550255,27:0.0025094341):1e-06,(59:0.0000010000,87:0.0025085369):1e-06):1e-06,78:0.0000010000):1e-06):1e-06,79:0.0000010000):1e-06,((((20:0.0000010000,21:0.0000010000):1e-06,69:0.0000010000):1e-06,70:0.0025051779):0.002508566557,71:0.0000010000):1e-06):1e-06,((11:0.0050247371,((58:0.0000010000,63:0.0000010000):1e-06,64:0.0000010000):1e-06):0.002510439962,(80:0.0000010000,81:0.0000010000):0.002510026606):1e-06):1e-06,57:0.0000010000):1e-06,47:0.0000010000):1e-06,60:0.0000010000):1e-06,(45:0.0025086172,62:0.0025146445):1e-06):1e-06,26:0.0000010000):1e-06,(19:0.0025109859,29:0.0000010000):1e-06):1e-06,(68:0.0025127869,76:0.0000010000):1e-06):1e-06,86:0.0000010000):1e-06,22:0.0000010000):1e-06,30:0.0000010000):1e-06,((38:0.0000010000,39:0.0000010000):0.002510550255,48:0.0025099012):1e-06):1e-06,43:0.0025203503):1e-06,(13:0.0025101077,(53:0.0000010000,54:0.0000010000):0.005033982404):1e-06):1e-06,(4:0.0025149649,((36:0.0000010000,37:0.0000010000):1e-06,52:0.0025089415):0.002509901619):1e-06):1e-06,72:0.0000010000):1e-06,10:0.0000010000):1e-06,28:0.0000010000):1e-06,41:0.0000010000):1e-06,51:0.0000010000):1e-06,(12:0.0000010000,84:0.0025102959):1e-06):1e-06,75:0.0000010000):1e-06,(42:0.0000010000,44:0.0025200397):1e-06):1e-06,(61:0.0000010000,(66:0.0000010000,67:0.0000010000):0.002510985881):1e-06):1e-06,74:0.0000010000):1e-06,(3:0.0000010000,46:0.0000010000):1e-06):1e-06,((((((23:0.0000010000,24:0.0000010000):0.00251262888,49:0.0025111541):1e-06,25:0.0000010000):1e-06,77:0.0000010000):1e-06,40:0.0000010000):1e-06,73:0.0000010000):1e-06);
PhyloTree:
 newick: (0:0.0000010000,(((((((((((((((((((((((((((1:0.0000010000,2:0.0000010000):1e-06,(((32:0.0000010000,35:0.0000010000):1e-06,(33:0.0000010000,34:0.0000010000):0.002508984025):0.002509424171,50:0.0000010000):1e-06):1e-06,85:0.0000010000):1e-06,83:0.0000010000):1e-06,31:0.0025229507):0.002509901333,49:0.0025111541):1e-06,(((7:0.0000010000,9:0.0000010000):1e-06,8:0.0000010000):0.002510550392,(((36:0.0000010000,37:0.0000010000):1e-06,52:0.0025089419):0.002509901047,51:0.0000010000):1e-06):1e-06):1e-06,25:0.0000010000):1e-06,((11:0.0050247371,((58:0.0000010000,63:0.0000010000):1e-06,64:0.0000010000):1e-06):0.002510439969,26:0.0000010000):1e-06):1e-06,((38:0.0000010000,39:0.0000010000):0.002510550255,46:0.0000010000):1e-06):1e-06,((((20:0.0000010000,21:0.0000010000):1e-06,69:0.0000010000):1e-06,70:0.0025051779):0.002508566557,48:0.0025099012):1e-06):1e-06,(44:0.0025200397,(53:0.0000010000,54:0.0000010000):0.005033982404):1e-06):1e-06,76:0.0000010000):1e-06,79:0.0000010000):1e-06,((23:0.0000010000,24:0.0000010000):0.002512628878,(66:0.0000010000,67:0.0000010000):0.002510985881):1e-06):1e-06,(61:0.0000010000,78:0.0000010000):1e-06):1e-06,(30:0.0000010000,43:0.0025203503):1e-06):1e-06,42:0.0000010000):1e-06,(59:0.0000010000,86:0.0000010000):1e-06):1e-06,(27:0.0025094341,(80:0.0000010000,81:0.0000010000):0.002510026606):1e-06):1e-06,72:0.0000010000):1e-06,(19:0.0025109859,62:0.0025146445):1e-06):1e-06,(4:0.0025149649,73:0.0000010000):1e-06):1e-06,47:0.0000010000):1e-06,74:0.0000010000):1e-06,75:0.0000010000):1e-06,10:0.0000010000):1e-06,(((((3:0.0000010000,29:0.0000010000):1e-06,((((((((((5:0.0000010000,(((6:0.0000010000,(14:0.0000010000,(((15:0.0000010000,16:0.0000010000):1e-06,18:0.0000010000):0.002507279932,65:0.0000010000):1e-06):1e-06):1e-06,40:0.0000010000):1e-06,17:0.0000010000):1e-06):1e-06,82:0.0000010000):1e-06,(55:0.0000010000,56:0.0000010000):0.002507790275):0.002509458228,41:0.0000010000):1e-06,22:0.0000010000):1e-06,57:0.0000010000):1e-06,(13:0.0025101077,68:0.0025127869):1e-06):1e-06,28:0.0000010000):1e-06,(84:0.0025102959,87:0.0025085369):1e-06):1e-06,71:0.0000010000):1e-06):1e-06,77:0.0000010000):1e-06,12:0.0000010000):1e-06,(45:0.0025086172,60:0.0000010000):1e-06):1e-06);
RateGammaInvar:
 gamma_shape: 998.4352672
 p_invar: 0.4583953492
StopRule:
 curIteration: 102
 start_real_time: 15040186.36
 time_vec: 1
boot_consense_logl: 0
contree_rfdist: -1
finished: true
finishedCandidateSet: true
finishedModelFinal: true
finishedModelInit: true
iqtree:
 command:  -s aln_OTRa_aa.fa
 seed: 267423
 start_time: 1737475051
 version: 2.0.3
```
