## Supplementary Data 4 for "Nonapeptide molecular evolution during the adaptive radiation of Tanganyika cichlids": aln_OTRa_aa.fa.iqtree

```
IQ-TREE 2.0.3 built Dec 20 2020

Input file name: aln_OTRa_aa.fa
Type of analysis: ModelFinder + tree reconstruction
Random seed number: 267423

REFERENCES
----------

To cite IQ-TREE please use:

Bui Quang Minh, Heiko A. Schmidt, Olga Chernomor, Dominik Schrempf,
Michael D. Woodhams, Arndt von Haeseler, and Robert Lanfear (2020)
IQ-TREE 2: New models and efficient methods for phylogenetic inference
in the genomic era. Mol. Biol. Evol., in press.
https://doi.org/10.1093/molbev/msaa015

To cite ModelFinder please use: 

Subha Kalyaanamoorthy, Bui Quang Minh, Thomas KF Wong, Arndt von Haeseler,
and Lars S Jermiin (2017) ModelFinder: Fast model selection for
accurate phylogenetic estimates. Nature Methods, 14:587–589.
https://doi.org/10.1038/nmeth.4285

SEQUENCE ALIGNMENT
------------------

Input data: 266 sequences with 393 amino-acid sites
Number of constant sites: 361 (= 91.8575% of all sites)
Number of invariant (constant or ambiguous constant) sites: 361 (= 91.8575% of all sites)
Number of parsimony informative sites: 16
Number of distinct site patterns: 77

ModelFinder
-----------

Best-fit model according to BIC: JTT

List of models sorted by BIC scores: 

Model                  LogL         AIC      w-AIC        AICc     w-AICc         BIC      w-BIC
JTT               -1457.279    3260.558 - 2.95e-07    3535.463 +    0.582    3948.028 +     0.57
JTTDCMut          -1458.104    3262.209 - 1.29e-07    3537.113 +    0.255    3949.678 +     0.25
HIVb              -1459.302    3264.604 -  3.9e-08    3539.508 +    0.077    3952.073 +   0.0754
JTT+I             -1457.187    3262.375 - 1.19e-07    3541.733 -   0.0253    3953.818 -   0.0315
JTT+G4            -1457.207    3262.415 - 1.17e-07    3541.772 -   0.0248    3953.857 -   0.0309
JTTDCMut+I        -1458.017    3264.034 - 5.19e-08    3543.392 -    0.011    3955.477 -   0.0137
JTTDCMut+G4       -1458.037    3264.073 - 5.09e-08    3543.431 -   0.0108    3955.516 -   0.0135
FLU               -1461.828    3269.656 - 3.12e-09    3544.560 -  0.00616    3957.125 -  0.00603
HIVb+I            -1459.141    3266.282 - 1.69e-08    3545.640 -  0.00359    3957.725 -  0.00447
HIVb+G4           -1459.167    3266.335 - 1.64e-08    3545.692 -   0.0035    3957.778 -  0.00435
FLU+I             -1461.636    3271.273 - 1.39e-09    3550.631 - 0.000296    3962.716 - 0.000368
FLU+G4            -1461.659    3271.319 - 1.36e-09    3550.677 - 0.000289    3962.762 -  0.00036
VT                -1468.641    3283.282 - 3.43e-12    3558.186 - 6.77e-06    3970.751 - 6.63e-06
cpREV             -1469.461    3284.922 - 1.51e-12    3559.826 - 2.98e-06    3972.391 - 2.92e-06
PMB               -1470.584    3287.169 - 4.91e-13    3562.073 -  9.7e-07    3974.638 - 9.49e-07
VT+I              -1468.531    3285.062 - 1.41e-12    3564.420 -    3e-07    3976.505 - 3.73e-07
VT+G4             -1468.549    3285.098 - 1.38e-12    3564.456 - 2.95e-07    3976.541 - 3.67e-07
WAG               -1471.591    3289.182 - 1.79e-13    3564.086 - 3.54e-07    3976.651 - 3.47e-07
cpREV+I           -1469.316    3286.632 - 6.42e-13    3565.990 - 1.37e-07    3978.075 -  1.7e-07
cpREV+G4          -1469.333    3286.666 - 6.31e-13    3566.024 - 1.34e-07    3978.109 - 1.67e-07
LG                -1472.586    3291.172 - 6.63e-14    3566.077 - 1.31e-07    3978.641 - 1.28e-07
PMB+I             -1470.418    3288.836 - 2.13e-13    3568.193 - 4.55e-08    3980.279 - 5.66e-08
PMB+G4            -1470.435    3288.870 -  2.1e-13    3568.228 - 4.47e-08    3980.313 - 5.56e-08
WAG+I             -1471.532    3291.064 -    7e-14    3570.422 - 1.49e-08    3982.507 - 1.86e-08
WAG+G4            -1471.545    3291.090 - 6.91e-14    3570.448 - 1.47e-08    3982.533 - 1.83e-08
LG+I              -1472.419    3292.838 - 2.88e-14    3572.196 - 6.14e-09    3984.281 - 7.64e-09
LG+G4             -1472.440    3292.880 - 2.83e-14    3572.238 - 6.02e-09    3984.323 - 7.49e-09
Blosum62          -1475.958    3297.916 - 2.28e-15    3572.820 -  4.5e-09    3985.385 -  4.4e-09
HIVw              -1477.995    3301.990 - 2.97e-16    3576.894 - 5.86e-10    3989.459 - 5.74e-10
LG+R2             -1472.432    3294.863 - 1.05e-14    3578.734 - 2.34e-10    3990.280 - 3.81e-10
LG+I+G4           -1472.466    3294.931 - 1.01e-14    3578.802 - 2.26e-10    3990.348 - 3.68e-10
Blosum62+I        -1475.768    3299.535 - 1.01e-15    3578.893 - 2.16e-10    3990.978 - 2.69e-10
Blosum62+G4       -1475.790    3299.579 - 9.92e-16    3578.937 - 2.11e-10    3991.022 - 2.63e-10
Dayhoff           -1480.507    3307.014 - 2.41e-17    3581.918 - 4.76e-11    3994.483 - 4.66e-11
DCMut             -1480.596    3307.191 - 2.21e-17    3582.095 - 4.35e-11    3994.660 - 4.26e-11
HIVb+F            -1423.974    3231.947 +    0.481    3602.507 - 1.61e-15    3994.919 - 3.74e-11
HIVw+I            -1477.872    3303.745 - 1.24e-16    3583.103 - 2.63e-11    3995.188 - 3.27e-11
HIVw+G4           -1477.904    3303.809 -  1.2e-16    3583.167 - 2.55e-11    3995.252 - 3.17e-11
mtMet             -1481.808    3309.615 - 6.56e-18    3584.520 -  1.3e-11    3997.084 - 1.27e-11
Dayhoff+I         -1480.091    3308.183 - 1.34e-17    3587.541 - 2.86e-12    3999.626 - 3.56e-12
Dayhoff+G4        -1480.093    3308.185 - 1.34e-17    3587.543 - 2.86e-12    3999.628 - 3.55e-12
DCMut+I           -1480.180    3308.359 - 1.23e-17    3587.717 - 2.62e-12    3999.802 - 3.26e-12
DCMut+G4          -1480.181    3308.362 - 1.23e-17    3587.719 - 2.62e-12    3999.804 - 3.25e-12
HIVb+F+I          -1423.705    3233.411 +    0.232    3609.712 - 4.38e-17    4000.356 - 2.47e-12
HIVb+F+G4         -1423.727    3233.454 +    0.227    3609.755 - 4.29e-17    4000.399 - 2.42e-12
mtMet+G4          -1480.769    3309.539 - 6.82e-18    3588.896 - 1.45e-12    4000.981 - 1.81e-12
mtMet+I           -1480.772    3309.545 -  6.8e-18    3588.903 - 1.45e-12    4000.988 -  1.8e-12
JTT+F             -1427.405    3238.809 -   0.0156    3609.369 -  5.2e-17    4001.781 - 1.21e-12
LG+R3             -1472.441    3298.882 -  1.4e-15    3591.961 - 3.14e-13    4002.247 -  9.6e-13
JTTDCMut+F        -1427.771    3239.541 -   0.0108    3610.101 - 3.61e-17    4002.513 -  8.4e-13
mtVer+F           -1428.865    3241.729 -  0.00362    3612.289 - 1.21e-17    4004.701 - 2.81e-13
HIVw+F            -1430.072    3244.145 -  0.00108    3614.705 - 3.61e-18    4007.116 - 8.41e-14
JTT+F+I           -1427.203    3240.406 -  0.00701    3616.707 - 1.33e-18    4007.351 - 7.48e-14
JTT+F+G4          -1427.225    3240.450 -  0.00686    3616.751 -  1.3e-18    4007.395 - 7.32e-14
JTTDCMut+F+I      -1427.573    3241.146 -  0.00484    3617.447 - 9.17e-19    4008.091 - 5.17e-14
JTTDCMut+F+G4     -1427.595    3241.189 -  0.00474    3617.491 - 8.97e-19    4008.134 - 5.05e-14
mtVer+F+I         -1428.275    3242.549 -   0.0024    3618.851 - 4.54e-19    4009.495 - 2.56e-14
mtVer+F+G4        -1428.277    3242.554 -  0.00239    3618.855 - 4.53e-19    4009.499 - 2.55e-14
mtMet+F           -1432.111    3248.222 - 0.000141    3618.782 -  4.7e-19    4011.193 -  1.1e-14
HIVw+F+I          -1429.921    3245.842 - 0.000463    3622.143 - 8.76e-20    4012.787 - 4.94e-15
HIVw+F+G4         -1429.947    3245.895 - 0.000451    3622.196 - 8.53e-20    4012.840 - 4.81e-15
mtVer             -1490.599    3327.197 - 9.98e-22    3602.101 - 1.97e-15    4014.666 - 1.93e-15
mtMet+F+I         -1431.449    3248.898 -   0.0001    3625.200 -  1.9e-20    4015.843 - 1.07e-15
mtMet+F+G4        -1431.452    3248.904 -   0.0001    3625.206 - 1.89e-20    4015.850 - 1.07e-15
rtREV             -1491.374    3328.748 -  4.6e-22    3603.652 - 9.08e-16    4016.217 - 8.88e-16
mtInv+F           -1434.678    3253.357 - 1.08e-05    3623.917 - 3.61e-20    4016.328 -  8.4e-16
FLU+F             -1435.008    3254.016 - 7.77e-06    3624.576 -  2.6e-20    4016.988 - 6.04e-16
WAG+F             -1435.359    3254.718 - 5.47e-06    3625.278 - 1.83e-20    4017.689 - 4.25e-16
mtVer+I           -1489.380    3326.759 - 1.24e-21    3606.117 - 2.65e-16    4018.202 - 3.29e-16
mtVer+G4          -1489.392    3326.784 - 1.23e-21    3606.141 - 2.61e-16    4018.226 - 3.25e-16
mtZOA             -1493.429    3332.857 - 5.89e-23    3607.762 - 1.16e-16    4020.327 - 1.14e-16
cpREV+F           -1436.790    3257.581 - 1.31e-06    3628.141 - 4.37e-21    4020.552 - 1.02e-16
mtInv+F+I         -1434.177    3254.354 - 6.56e-06    3630.656 - 1.24e-21    4021.299 -    7e-17
mtInv+F+G4        -1434.189    3254.378 - 6.48e-06    3630.679 - 1.23e-21    4021.323 - 6.91e-17
rtREV+I           -1491.144    3330.288 - 2.13e-22    3609.646 - 4.53e-17    4021.731 - 5.64e-17
rtREV+G4          -1491.173    3330.345 - 2.07e-22    3609.703 -  4.4e-17    4021.788 - 5.48e-17
Dayhoff+F         -1437.418    3258.836 - 6.98e-07    3629.396 - 2.33e-21    4021.807 - 5.43e-17
DCMut+F           -1437.504    3259.009 -  6.4e-07    3629.569 - 2.14e-21    4021.980 - 4.98e-17
FLU+F+I           -1434.548    3255.096 - 4.53e-06    3631.397 - 8.57e-22    4022.041 - 4.83e-17
FLU+F+G4          -1434.567    3255.134 - 4.44e-06    3631.436 - 8.41e-22    4022.080 - 4.74e-17
VT+F              -1437.619    3259.238 -  5.7e-07    3629.798 - 1.91e-21    4022.210 - 4.44e-17
LG+F              -1437.739    3259.478 - 5.06e-07    3630.038 - 1.69e-21    4022.450 - 3.94e-17
WAG+F+I           -1435.194    3256.388 - 2.37e-06    3632.690 - 4.49e-22    4023.334 - 2.53e-17
WAG+F+G4          -1435.211    3256.422 - 2.33e-06    3632.724 - 4.42e-22    4023.368 - 2.49e-17
mtZOA+G4          -1492.040    3332.080 - 8.69e-23    3611.438 - 1.85e-17    4023.523 -  2.3e-17
mtZOA+I           -1492.054    3332.109 - 8.56e-23    3611.466 - 1.82e-17    4023.552 - 2.27e-17
cpREV+F+I         -1436.618    3259.237 - 5.71e-07    3635.538 - 1.08e-22    4026.182 - 6.09e-18
cpREV+F+G4        -1436.636    3259.272 - 5.61e-07    3635.574 - 1.06e-22    4026.218 - 5.98e-18
Dayhoff+F+I       -1436.746    3259.492 - 5.03e-07    3635.793 - 9.52e-23    4026.437 - 5.36e-18
Dayhoff+F+G4      -1436.748    3259.495 - 5.02e-07    3635.797 -  9.5e-23    4026.441 - 5.35e-18
DCMut+F+I         -1436.832    3259.664 - 4.61e-07    3635.966 - 8.73e-23    4026.610 - 4.92e-18
DCMut+F+G4        -1436.834    3259.668 -  4.6e-07    3635.970 - 8.71e-23    4026.614 - 4.91e-18
mtMAM+F           -1439.953    3263.907 - 5.53e-08    3634.467 - 1.85e-22    4026.878 -  4.3e-18
mtREV+F           -1440.236    3264.471 - 4.17e-08    3635.031 - 1.39e-22    4027.443 - 3.24e-18
LG+F+I            -1437.409    3260.818 - 2.59e-07    3637.119 -  4.9e-23    4027.763 - 2.76e-18
VT+F+I            -1437.412    3260.825 - 2.58e-07    3637.126 - 4.89e-23    4027.770 - 2.75e-18
LG+F+G4           -1437.429    3260.859 - 2.54e-07    3637.160 -  4.8e-23    4027.804 - 2.71e-18
VT+F+G4           -1437.432    3260.863 - 2.53e-07    3637.165 - 4.79e-23    4027.808 -  2.7e-18
mtMAM             -1498.055    3342.109 - 5.77e-25    3617.013 - 1.14e-18    4029.578 - 1.11e-18
mtMAM+F+G4        -1438.589    3263.177 - 7.96e-08    3639.479 - 1.51e-23    4030.123 - 8.49e-19
mtMAM+F+I         -1438.599    3263.198 - 7.88e-08    3639.499 - 1.49e-23    4030.143 - 8.41e-19
mtInv             -1498.343    3342.686 - 4.32e-25    3617.590 - 8.54e-19    4030.155 - 8.36e-19
mtREV             -1498.393    3342.785 - 4.11e-25    3617.689 - 8.12e-19    4030.254 - 7.95e-19
mtMAM+I           -1495.706    3339.413 - 2.22e-24    3618.771 - 4.73e-19    4030.856 - 5.89e-19
mtMAM+G4          -1495.713    3339.425 - 2.21e-24    3618.783 -  4.7e-19    4030.868 - 5.85e-19
mtREV+F+G4        -1439.725    3265.449 - 2.56e-08    3641.751 - 4.84e-24    4032.395 - 2.73e-19
mtREV+F+I         -1439.731    3265.461 - 2.54e-08    3641.763 - 4.81e-24    4032.406 - 2.71e-19
mtInv+G4          -1497.506    3343.013 - 3.67e-25    3622.371 - 7.82e-20    4034.456 - 9.73e-20
mtInv+I           -1497.509    3343.017 - 3.66e-25    3622.375 -  7.8e-20    4034.460 - 9.71e-20
mtREV+G4          -1497.560    3343.120 - 3.48e-25    3622.478 - 7.41e-20    4034.563 - 9.22e-20
mtREV+I           -1497.561    3343.121 - 3.48e-25    3622.479 - 7.41e-20    4034.564 - 9.22e-20
mtART             -1501.074    3348.147 - 2.82e-26    3623.052 - 5.56e-20    4035.616 - 5.45e-20
mtZOA+F           -1444.852    3273.704 - 4.12e-10    3644.264 - 1.38e-24    4036.676 - 3.21e-20
mtART+I           -1499.027    3346.053 - 8.03e-26    3625.411 - 1.71e-20    4037.496 - 2.13e-20
mtART+G4          -1499.028    3346.057 - 8.01e-26    3625.414 - 1.71e-20    4037.500 - 2.12e-20
rtREV+F           -1446.013    3276.025 - 1.29e-10    3646.585 - 4.32e-25    4038.997 -    1e-20
mtZOA+F+G4        -1443.966    3273.931 - 3.68e-10    3650.233 - 6.97e-26    4040.877 - 3.92e-21
mtZOA+F+I         -1443.967    3273.934 - 3.67e-10    3650.235 - 6.96e-26    4040.879 - 3.92e-21
PMB+F             -1448.062    3280.124 - 1.66e-11    3650.684 - 5.56e-26    4043.096 - 1.29e-21
Blosum62+F        -1448.175    3280.350 - 1.49e-11    3650.910 - 4.96e-26    4043.321 - 1.16e-21
rtREV+F+I         -1445.602    3277.205 - 7.16e-11    3653.506 - 1.36e-26    4044.150 - 7.64e-22
rtREV+F+G4        -1445.622    3277.245 - 7.02e-11    3653.546 - 1.33e-26    4044.190 - 7.49e-22
PMB+F+I           -1447.800    3281.601 - 7.95e-12    3657.902 -  1.5e-27    4048.546 - 8.48e-23
PMB+F+G4          -1447.817    3281.634 - 7.82e-12    3657.936 - 1.48e-27    4048.579 - 8.34e-23
Blosum62+F+I      -1447.901    3281.801 - 7.19e-12    3658.103 - 1.36e-27    4048.746 - 7.67e-23
Blosum62+F+G4     -1447.921    3281.842 - 7.04e-12    3658.144 - 1.33e-27    4048.788 - 7.52e-23
mtART+F           -1451.271    3286.542 - 6.72e-13    3657.102 - 2.25e-27    4049.514 - 5.23e-23
mtART+F+G4        -1449.919    3285.838 - 9.55e-13    3662.140 - 1.81e-28    4052.783 - 1.02e-23
mtART+F+I         -1449.931    3285.861 - 9.44e-13    3662.163 - 1.79e-28    4052.806 - 1.01e-23

AIC, w-AIC   : Akaike information criterion scores and weights.
AICc, w-AICc : Corrected AIC scores and weights.
BIC, w-BIC   : Bayesian information criterion scores and weights.

Plus signs denote the 95% confidence sets.
Minus signs denote significant exclusion.

SUBSTITUTION PROCESS
--------------------

Model of substitution: JTT

State frequencies: (model)

Model of rate heterogeneity: Uniform

MAXIMUM LIKELIHOOD TREE
-----------------------

Log-likelihood of the tree: -1457.2785 (s.e. 47.0183)
Unconstrained log-likelihood (without tree): -1360.4978
Number of free parameters (#branches + #model parameters): 173
Akaike information criterion (AIC) score: 3260.5570
Corrected Akaike information criterion (AICc) score: 3535.4611
Bayesian information criterion (BIC) score: 3948.0260

Total tree length (sum of branch lengths): 0.0855
Sum of internal branch lengths: 0.0076 (8.8581% of tree length)

WARNING: 84 near-zero internal branches (<0.0025) should be treated with caution
         Such branches are denoted by '**' in the figure below

NOTE: Tree is UNROOTED although outgroup taxon 'Orenil' is drawn at root

+**Orenil
|
|                                                                                                +**Altcal
|                                                                                             +**|
|                                                                                             |  +**Altcom
|                                                                                          +**|
|                                                                                          |  |                        +**Lepatt
|                                                                                          |  |                     +**|
|                                                                                          |  |                     |  +**LepmeK
|                                                                                          |  |  +******************|
|                                                                                          |  |  |                  |                  +**Lepkam
|                                                                                          |  |  |                  +******************|
|                                                                                          |  |  |                                     +**Lepken
|                                                                                          |  +**|
|                                                                                          |     +**NeoveS
|                                                                                       +**|
|                                                                                       |  +**Xenoch
|                                                                                    +**|
|                                                                                    |  +**Xenbat
|                                                                 +******************|
|                                                                 |                  +*******************Lamlem
|                                                              +**|
|                                                              |  +******************Neotre
|                                                           +**|
|                                                           |  |                        +**Calmac
|                                                           |  |                     +**|
|                                                           |  |                     |  +**Calple
|                                                           |  |  +******************|
|                                                           |  |  |                  +**Calmel
|                                                           |  +**|
|                                                           |     |                        +**Lesper
|                                                           |     |                     +**|
|                                                           |     |                     |  +**Lessta
|                                                           |     |  +******************|
|                                                           |     |  |                  +******************Ophpar
|                                                           |     +**|
|                                                           |        +**Ophhet
|                                                        +**|
|                                                        |  +**HplspC
|                                                     +**|
|                                                     |  |                     +--------------------------------------Chacya
|                                                     |  |  +******************|
|                                                     |  |  |                  |     +**Pethor
|                                                     |  |  |                  |  +**|
|                                                     |  |  |                  |  |  +**Petred
|                                                     |  |  |                  +**|
|                                                     |  |  |                     +**Phaacu
|                                                     |  +**|
|                                                     |     +**Hplsta
|                                                  +**|
|                                                  |  |                     +**Neobre
|                                                  |  |  +******************|
|                                                  |  |  |                  +**NeobrM
|                                                  |  +**|
|                                                  |     +**Neosav
|                                               +**|
|                                               |  |                           +**Erecya
|                                               |  |                        +**|
|                                               |  |                        |  +**Eremar
|                                               |  |                     +**|
|                                               |  |                     |  +**Spaery
|                                               |  |  +******************|
|                                               |  |  |                  +******************Tanirs
|                                               |  +**|
|                                               |     +******************Neotet
|                                            +**|
|                                            |  |  +*******************Neoobs
|                                            |  +**|
|                                            |     |                                      +**Ortmaz
|                                            |     +--------------------------------------|
|                                            |                                            +**Ortred
|                                         +**|
|                                         |  +**Trecap
|                                      +**|
|                                      |  +**TrobrK
|                                   +**|
|                                   |  |                     +**Hemste
|                                   |  |  +******************|
|                                   |  |  |                  +**HemstZ
|                                   |  +**|
|                                   |     |                  +**Pscbab
|                                   |     +******************|
|                                   |                        +**Pscple
|                                +**|
|                                |  |  +**Petort
|                                |  +**|
|                                |     +**Trenig
|                             +**|
|                             |  |  +**JulreK
|                             |  +**|
|                             |     +*******************Neomux
|                          +**|
|                          |  +**Neoleu
|                       +**|
|                       |  |  +**Petkip
|                       |  +**|
|                       |     +**Xenorn
|                    +**|
|                    |  |  +******************Intloo
|                    |  +**|
|                    |     |                  +**Trokir
|                    |     +******************|
|                    |                        +**Tropol
|                 +**|
|                 |  +**Telbra
|              +**|
|              |  |  +******************EctspN
|              |  +**|
|              |     +******************Petpol
|           +**|
|           |  |  +******************Batmin
|           |  +**|
|           |     +**Tellon
|        +**|
|        |  +**Neospl
|     +**|
|     |  +**Telshe
|  +**|
|  |  +**Thobra
+**|
|  +**Chabri
|
|              +**Arcstr
|           +**|
|           |  +**Julmrk
|        +**|
|        |  |                                             +**BenhoM
|        |  |                                          +**|
|        |  |                                          |  |        +**Benhor
|        |  |                                          |  |     +**|
|        |  |                                          |  |     |  |  +**Cypcol
|        |  |                                          |  |     |  +**|
|        |  |                                          |  |     |     |                        +**Cypdwj
|        |  |                                          |  |     |     |                     +**|
|        |  |                                          |  |     |     |                     |  +**Cypkan
|        |  |                                          |  |     |     |  +******************|
|        |  |                                          |  |     |     |  |                  +**Cyplep
|        |  |                                          |  |     |     +**|
|        |  |                                          |  |     |        +**Pleela
|        |  |                                          |  |  +**|
|        |  |                                          |  |  |  +**Neocra
|        |  |                                          |  +**|
|        |  |                                          |     +**Cypkib
|        |  |                                       +**|
|        |  |                                       |  +**Xchhec
|        |  |                    +******************|
|        |  |                    |                  |                  +**Pcynig
|        |  |                    |                  +******************|
|        |  |                    |                                     +**Pcytem
|        |  |                 +**|
|        |  |                 |  +**NeofaM
|        |  |              +**|
|        |  |              |  +**Gnapfe
|        |  |           +**|
|        |  |           |  +**Peteph
|        |  |        +**|
|        |  |        |  |  +******************Ctepol
|        |  |        |  +**|
|        |  |        |     +******************Psephi
|        |  |     +**|
|        |  |     |  +**Julkom
|        |  |  +**|
|        |  |  |  |  +******************Xenfla
|        |  |  |  +**|
|        |  |  |     +******************Xensin
|        |  +**|
|        |     +**Telbif
|     +**|
|     |  +**Tremar
|  +**|
|  |  +**Cphgib
+**|
   |  +******************Neopro
   +**|
      +**Petmos

Tree in newick format:

(Orenil:0.0000010000,(((((((((((((((((((((((((((Altcal:0.0000010000,Altcom:0.0000010000):0.0000010000,(((Lepatt:0.0000010000,LepmeK:0.0000010000):0.0000010000,(Lepkam:0.0000010000,Lepken:0.0000010000):0.0025089840):0.0025094242,NeoveS:0.0000010000):0.0000010000):0.0000010000,Xenoch:0.0000010000):0.0000010000,Xenbat:0.0000010000):0.0000010000,Lamlem:0.0025229507):0.0025099013,Neotre:0.0025111541):0.0000010000,(((Calmac:0.0000010000,Calple:0.0000010000):0.0000010000,Calmel:0.0000010000):0.0025105504,(((Lesper:0.0000010000,Lessta:0.0000010000):0.0000010000,Ophpar:0.0025089419):0.0025099010,Ophhet:0.0000010000):0.0000010000):0.0000010000):0.0000010000,HplspC:0.0000010000):0.0000010000,((Chacya:0.0050247371,((Pethor:0.0000010000,Petred:0.0000010000):0.0000010000,Phaacu:0.0000010000):0.0000010000):0.0025104400,Hplsta:0.0000010000):0.0000010000):0.0000010000,((Neobre:0.0000010000,NeobrM:0.0000010000):0.0025105503,Neosav:0.0000010000):0.0000010000):0.0000010000,((((Erecya:0.0000010000,Eremar:0.0000010000):0.0000010000,Spaery:0.0000010000):0.0000010000,Tanirs:0.0025051779):0.0025085666,Neotet:0.0025099012):0.0000010000):0.0000010000,(Neoobs:0.0025200397,(Ortmaz:0.0000010000,Ortred:0.0000010000):0.0050339824):0.0000010000):0.0000010000,Trecap:0.0000010000):0.0000010000,TrobrK:0.0000010000):0.0000010000,((Hemste:0.0000010000,HemstZ:0.0000010000):0.0025126289,(Pscbab:0.0000010000,Pscple:0.0000010000):0.0025109859):0.0000010000):0.0000010000,(Petort:0.0000010000,Trenig:0.0000010000):0.0000010000):0.0000010000,(JulreK:0.0000010000,Neomux:0.0025203503):0.0000010000):0.0000010000,Neoleu:0.0000010000):0.0000010000,(Petkip:0.0000010000,Xenorn:0.0000010000):0.0000010000):0.0000010000,(Intloo:0.0025094341,(Trokir:0.0000010000,Tropol:0.0000010000):0.0025100266):0.0000010000):0.0000010000,Telbra:0.0000010000):0.0000010000,(EctspN:0.0025109859,Petpol:0.0025146445):0.0000010000):0.0000010000,(Batmin:0.0025149649,Tellon:0.0000010000):0.0000010000):0.0000010000,Neospl:0.0000010000):0.0000010000,Telshe:0.0000010000):0.0000010000,Thobra:0.0000010000):0.0000010000,Chabri:0.0000010000):0.0000010000,(((((Arcstr:0.0000010000,Julmrk:0.0000010000):0.0000010000,((((((((((BenhoM:0.0000010000,(((Benhor:0.0000010000,(Cypcol:0.0000010000,(((Cypdwj:0.0000010000,Cypkan:0.0000010000):0.0000010000,Cyplep:0.0000010000):0.0025072799,Pleela:0.0000010000):0.0000010000):0.0000010000):0.0000010000,Neocra:0.0000010000):0.0000010000,Cypkib:0.0000010000):0.0000010000):0.0000010000,Xchhec:0.0000010000):0.0000010000,(Pcynig:0.0000010000,Pcytem:0.0000010000):0.0025077903):0.0025094582,NeofaM:0.0000010000):0.0000010000,Gnapfe:0.0000010000):0.0000010000,Peteph:0.0000010000):0.0000010000,(Ctepol:0.0025101077,Psephi:0.0025127869):0.0000010000):0.0000010000,Julkom:0.0000010000):0.0000010000,(Xenfla:0.0025102959,Xensin:0.0025085369):0.0000010000):0.0000010000,Telbif:0.0000010000):0.0000010000):0.0000010000,Tremar:0.0000010000):0.0000010000,Cphgib:0.0000010000):0.0000010000,(Neopro:0.0025086172,Petmos:0.0000010000):0.0000010000):0.0000010000);

TIME STAMP
----------

Date and time: Tue Jan 21 15:58:56 2025
Total CPU time used: 24.4803 seconds (0h:0m:24s)
Total wall-clock time used: 35.9449 seconds (0h:0m:35s)
```
