## Supplementary Data 4 for "Nonapeptide molecular evolution during the adaptive radiation of Tanganyika cichlids": aln_OTRa_aa.fa.log

```
IQ-TREE multicore version 2.0.3 for Linux 64-bit built Dec 20 2020
Developed by Bui Quang Minh, Nguyen Lam Tung, Olga Chernomor,
Heiko Schmidt, Dominik Schrempf, Michael Woodhams.

Host:    bioinfo2201 (SSE3, 115 GB RAM)
Command: iqtree -s aln_OTRa_aa.fa
Seed:    267423 (Using SPRNG - Scalable Parallel Random Number Generator)
Time:    Tue Jan 21 15:57:31 2025
Kernel:  SSE2 - 1 threads (20 CPU cores detected)

HINT: Use -nt option to specify number of threads because your CPU has 20 cores!
HINT: -nt AUTO will automatically determine the best number of threads to use.

Reading alignment file aln_OTRa_aa.fa ... Fasta format detected
Alignment most likely contains protein sequences
Alignment has 266 sequences with 393 columns, 77 distinct patterns
16 parsimony-informative, 16 singleton sites, 361 constant sites
        Gap/Ambiguity  Composition  p-value
   1  Orenil    0.00%    passed    100.00%
   2  Altcal    0.00%    passed    100.00%
   3  Altcom    0.00%    passed    100.00%
   4  Altshe    0.00%    passed    100.00%
   5  Arcstr    0.00%    passed    100.00%
   6  Asplep    0.00%    passed    100.00%
   7  Astbur    0.00%    passed    100.00%
   8  Astfla    0.00%    passed    100.00%
   9  Astpal    0.00%    passed    100.00%
  10  Auldew    0.00%    passed    100.00%
  11  Baicen    0.00%    passed    100.00%
  12  Batfas    0.00%    passed    100.00%
  13  Batfer    0.00%    passed    100.00%
  14  Batgra    0.00%    passed    100.00%
  15  Bathor    0.00%    passed    100.00%
  16  Batleo    0.00%    passed    100.00%
  17  Batmin    0.25%    passed    100.00%
  18  Batvit    0.00%    passed    100.00%
  19  BenhoM    0.00%    passed    100.00%
  20  Benhor    0.00%    passed    100.00%
  21  Benmel    0.00%    passed    100.00%
  22  Bentri    0.00%    passed    100.00%
  23  Boumic    0.00%    passed    100.00%
  24  Calmac    0.00%    passed    100.00%
  25  Calmel    0.25%    passed    100.00%
  26  Calple    0.00%    passed    100.00%
  27  Carsch    0.00%    passed    100.00%
  28  Chabif    0.00%    passed    100.00%
  29  Chabri    0.25%    passed    100.00%
  30  Chacya    0.00%    passed    100.00%
  31  Chando    0.00%    passed    100.00%
  32  Chapop    0.00%    passed    100.00%
  33  Cphfr5    0.00%    passed    100.00%
  34  Cphfro    0.00%    passed    100.00%
  35  Cphgib    0.25%    passed    100.00%
  36  Cteben    0.00%    passed    100.00%
  37  Ctehor    0.00%    passed    100.00%
  38  Ctepol    0.00%    passed    100.00%
  39  Cunlon    0.00%    passed    100.00%
  40  Cyafoa    0.00%    passed    100.00%
  41  Cyafur    0.00%    passed    100.00%
  42  Cypcol    0.25%    passed    100.00%
  43  Cypdwj    0.25%    passed    100.00%
  44  Cypkan    0.00%    passed    100.00%
  45  Cypkib    0.51%    passed    100.00%
  46  Cyplep    0.51%    passed    100.00%
  47  Cypmic    0.00%    passed    100.00%
  48  Cyppav    0.00%    passed    100.00%
  49  Cypzon    0.25%    passed    100.00%
  50  Ectdes    0.00%    passed    100.00%
  51  EctspN    0.00%    passed    100.00%
  52  Enamel    0.00%    passed    100.00%
  53  Erecya    0.00%    passed    100.00%
  54  Eremar    0.00%    passed    100.00%
  55  Gnaper    0.00%    passed    100.00%
  56  Gnapfe    0.25%    passed    100.00%
  57  Gralem    0.00%    passed    100.00%
  58  Gwcbel    0.00%    passed    100.00%
  59  Gwcchr    0.00%    passed    100.00%
  60  Hapmic    0.00%    passed    100.00%
  61  Hemste    0.00%    passed    100.00%
  62  HemstZ    0.00%    passed    100.00%
  63  Hplkil    0.00%    passed    100.00%
  64  HplspC    0.25%    passed    100.00%
  65  Hplsta    0.25%    passed    100.00%
  66  Hplvan    0.00%    passed    100.00%
  67  Intloo    0.00%    passed    100.00%
  68  Juldic    0.00%    passed    100.00%
  69  Julkom    0.25%    passed    100.00%
  70  JulmaN    0.00%    passed    100.00%
  71  JulmaS    0.00%    passed    100.00%
  72  Julmrk    0.25%    passed    100.00%
  73  Julorn    0.00%    passed    100.00%
  74  Julreg    0.00%    passed    100.00%
  75  JulreK    0.51%    passed    100.00%
  76  Jultra    0.00%    passed    100.00%
  77  Julunt    0.00%    passed    100.00%
  78  Lamcal    0.00%    passed    100.00%
  79  Lamkun    0.00%    passed    100.00%
  80  Lamlap    0.00%    passed    100.00%
  81  Lamlem    0.51%    passed    100.00%
  82  Lammel    0.00%    passed    100.00%
  83  Lamoce    0.00%    passed    100.00%
  84  LamorC    0.00%    passed    100.00%
  85  Lamorn    0.00%    passed    100.00%
  86  LamorS    0.00%    passed    100.00%
  87  Lamsig    0.00%    passed    100.00%
  88  Lamspe    0.00%    passed    100.00%
  89  Lamtig    0.00%    passed    100.00%
  90  Lchabe    0.00%    passed    100.00%
  91  Lchaur    0.00%    passed    100.00%
  92  Lchsta    0.00%    passed    100.00%
  93  Lepatt    0.00%    passed    100.00%
  94  Lepcun    0.00%    passed    100.00%
  95  Lepkam    0.00%    passed    100.00%
  96  Lepken    0.00%    passed    100.00%
  97  LepmeK    0.00%    passed    100.00%
  98  Lepmim    0.00%    passed    100.00%
  99  Leppro    0.00%    passed    100.00%
 100  Lesper    0.00%    passed    100.00%
 101  Lessta    0.00%    passed    100.00%
 102  Limdar    0.00%    passed    100.00%
 103  Loblab    0.00%    passed    100.00%
 104  Mdcrot    0.00%    passed    100.00%
 105  Mdcten    0.00%    passed    100.00%
 106  Neobif    0.00%    passed    100.00%
 107  Neobou    0.00%    passed    100.00%
 108  Neobre    0.00%    passed    100.00%
 109  Neobri    0.00%    passed    100.00%
 110  NeobrM    0.00%    passed    100.00%
 111  Neobue    0.00%    passed    100.00%
 112  NeocaK    0.00%    passed    100.00%
 113  Neocal    0.00%    passed    100.00%
 114  Neocau    0.00%    passed    100.00%
 115  Neochi    0.00%    passed    100.00%
 116  Neochr    0.00%    passed    100.00%
 117  Neocra    0.25%    passed    100.00%
 118  Neocyg    0.00%    passed    100.00%
 119  Neocyl    0.00%    passed    100.00%
 120  Neodev    0.00%    passed    100.00%
 121  Neoese    0.00%    passed    100.00%
 122  Neofal    0.00%    passed    100.00%
 123  NeofaM    0.25%    passed    100.00%
 124  Neofas    0.00%    passed    100.00%
 125  Neofur    0.00%    passed    100.00%
 126  NeofuU    0.00%    passed    100.00%
 127  Neogra    0.00%    passed    100.00%
 128  NeogrM    0.00%    passed    100.00%
 129  Neohec    0.00%    passed    100.00%
 130  Neohel    0.00%    passed    100.00%
 131  Neokom    0.00%    passed    100.00%
 132  NeoleL    0.00%    passed    100.00%
 133  Neoleu    0.25%    passed    100.00%
 134  Neolon    0.00%    passed    100.00%
 135  Neolou    0.00%    passed    100.00%
 136  Neomar    0.00%    passed    100.00%
 137  Neomee    0.00%    passed    100.00%
 138  Neomod    0.00%    passed    100.00%
 139  Neomon    0.00%    passed    100.00%
 140  Neomul    0.00%    passed    100.00%
 141  Neomux    0.25%    passed    100.00%
 142  Neonig    0.00%    passed    100.00%
 143  Neonve    0.00%    passed    100.00%
 144  Neoobs    0.25%    passed    100.00%
 145  Neooli    0.00%    passed    100.00%
 146  Neopec    0.00%    passed    100.00%
 147  Neopet    0.00%    passed    100.00%
 148  Neople    0.00%    passed    100.00%
 149  Neopro    0.00%    passed    100.00%
 150  Neopul    0.00%    passed    100.00%
 151  Neosav    0.25%    passed    100.00%
 152  Neosex    0.00%    passed    100.00%
 153  Neosim    0.00%    passed    100.00%
 154  Neospl    0.25%    passed    100.00%
 155  Neotet    0.00%    passed    100.00%
 156  Neotim    0.00%    passed    100.00%
 157  Neotoa    0.00%    passed    100.00%
 158  Neotre    0.00%    passed    100.00%
 159  Neovar    0.00%    passed    100.00%
 160  NeoveB    0.00%    passed    100.00%
 161  NeoveS    0.25%    passed    100.00%
 162  Neowal    0.00%    passed    100.00%
 163  Ophboo    0.00%    passed    100.00%
 164  Ophhet    0.25%    passed    100.00%
 165  Ophnas    0.00%    passed    100.00%
 166  Ophpar    0.00%    passed    100.00%
 167  Ophven    0.00%    passed    100.00%
 168  Ophwhi    0.00%    passed    100.00%
 169  Ortcho    0.00%    passed    100.00%
 170  Ortmaz    0.00%    passed    100.00%
 171  Ortred    0.00%    passed    100.00%
 172  Ortuvi    0.00%    passed    100.00%
 173  Pcybri    0.00%    passed    100.00%
 174  PcybrN    0.00%    passed    100.00%
 175  Pcynig    0.00%    passed    100.00%
 176  Pcytem    0.00%    passed    100.00%
 177  Perecc    0.00%    passed    100.00%
 178  Permic    0.00%    passed    100.00%
 179  Peteph    0.25%    passed    100.00%
 180  Petfam    0.00%    passed    100.00%
 181  Petfas    0.00%    passed    100.00%
 182  Petgia    0.00%    passed    100.00%
 183  Pethor    0.00%    passed    100.00%
 184  Petiko    0.00%    passed    100.00%
 185  Petkas    0.00%    passed    100.00%
 186  Petkip    0.25%    passed    100.00%
 187  Petmac    0.00%    passed    100.00%
 188  Petmos    0.25%    passed    100.00%
 189  Petort    0.25%    passed    100.00%
 190  Petpol    0.00%    passed    100.00%
 191  Petrai    0.00%    passed    100.00%
 192  Petred    0.00%    passed    100.00%
 193  Pettex    0.00%    passed    100.00%
 194  Pettre    0.00%    passed    100.00%
 195  Phaacu    0.25%    passed    100.00%
 196  Pleela    0.25%    passed    100.00%
 197  Plemul    0.00%    passed    100.00%
 198  Plepar    0.00%    passed    100.00%
 199  Plestr    0.00%    passed    100.00%
 200  Pscbab    0.00%    passed    100.00%
 201  Psccur    0.00%    passed    100.00%
 202  Pscmar    0.00%    passed    100.00%
 203  Pscmrg    0.00%    passed    100.00%
 204  Pscple    0.00%    passed    100.00%
 205  Psephi    0.00%    passed    100.00%
 206  Regcal    0.00%    passed    100.00%
 207  Sarcar    0.00%    passed    100.00%
 208  Sermac    0.00%    passed    100.00%
 209  Simdia    0.00%    passed    100.00%
 210  Spaery    0.25%    passed    100.00%
 211  Spamar    0.00%    passed    100.00%
 212  Tanirs    0.00%    passed    100.00%
 213  Tchdha    0.00%    passed    100.00%
 214  Telbif    0.25%    passed    100.00%
 215  Telbra    0.25%    passed    100.00%
 216  Telbri    0.00%    passed    100.00%
 217  TeldhN    0.00%    passed    100.00%
 218  TeldhS    0.00%    passed    100.00%
 219  TeldhT    0.00%    passed    100.00%
 220  Tellon    0.25%    passed    100.00%
 221  Telluf    0.00%    passed    100.00%
 222  Telshe    0.25%    passed    100.00%
 223  TelteS    0.00%    passed    100.00%
 224  Telvit    0.00%    passed    100.00%
 225  Thobra    0.25%    passed    100.00%
 226  Trecap    0.25%    passed    100.00%
 227  Tremac    0.00%    passed    100.00%
 228  Tremar    0.25%    passed    100.00%
 229  Trenig    0.25%    passed    100.00%
 230  Tresti    0.00%    passed    100.00%
 231  Treuni    0.00%    passed    100.00%
 232  Trezeb    0.00%    passed    100.00%
 233  Trioto    0.00%    passed    100.00%
 234  Troann    0.00%    passed    100.00%
 235  Trobri    0.00%    passed    100.00%
 236  TrobrK    0.25%    passed    100.00%
 237  Trodub    0.00%    passed    100.00%
 238  Trokir    0.00%    passed    100.00%
 239  Troluk    0.00%    passed    100.00%
 240  Trolun    0.00%    passed    100.00%
 241  Tromoo    0.00%    passed    100.00%
 242  Tromor    0.00%    passed    100.00%
 243  Trompi    0.00%    passed    100.00%
 244  Tronig    0.00%    passed    100.00%
 245  Tropol    0.00%    passed    100.00%
 246  Trored    0.00%    passed    100.00%
 247  Varmoo    0.00%    passed    100.00%
 248  Xchhec    0.25%    passed    100.00%
 249  Xenbat    0.25%    passed    100.00%
 250  Xenbou    0.00%    passed    100.00%
 251  Xencau    0.00%    passed    100.00%
 252  Xenfla    0.00%    passed    100.00%
 253  Xenkil    0.00%    passed    100.00%
 254  Xenlon    0.00%    passed    100.00%
 255  Xennas    0.00%    passed    100.00%
 256  XenniS    0.00%    passed    100.00%
 257  Xenoch    0.25%    passed    100.00%
 258  Xenorn    0.25%    passed    100.00%
 259  XenpaK    0.00%    passed    100.00%
 260  Xenpap    0.00%    passed    100.00%
 261  Xensim    0.00%    passed    100.00%
 262  Xensin    0.00%    passed    100.00%
 263  Xenspi    0.00%    passed    100.00%
 264  XenspN    0.00%    passed    100.00%
 265  Xensun    0.00%    passed    100.00%
 266  Lepelo    0.00%    passed    100.00%
****  TOTAL     0.05%  0 sequences failed composition chi2 test (p-value<5%; df=19)
NOTE: Arcstr is identical to Orenil but kept for subsequent analysis
NOTE: Altcom is identical to Altcal but kept for subsequent analysis
NOTE: Benhor is identical to BenhoM but kept for subsequent analysis
NOTE: Calple is identical to Calmac but kept for subsequent analysis
NOTE: Hplsta is identical to Chabri but kept for subsequent analysis
NOTE: HplspC is identical to Cphgib but kept for subsequent analysis
NOTE: Cypdwj is identical to Cypcol but kept for subsequent analysis
NOTE: Eremar is identical to Erecya but kept for subsequent analysis
NOTE: HemstZ is identical to Hemste but kept for subsequent analysis
NOTE: Neosav is identical to Julkom but kept for subsequent analysis
NOTE: LepmeK is identical to Lepatt but kept for subsequent analysis
NOTE: Lepken is identical to Lepkam but kept for subsequent analysis
NOTE: Lessta is identical to Lesper but kept for subsequent analysis
NOTE: NeobrM is identical to Neobre but kept for subsequent analysis
NOTE: Petkip is identical to NeofaM but kept for subsequent analysis
NOTE: Ortred is identical to Ortmaz but kept for subsequent analysis
NOTE: Pcytem is identical to Pcynig but kept for subsequent analysis
NOTE: Petred is identical to Pethor but kept for subsequent analysis
NOTE: Pscple is identical to Pscbab but kept for subsequent analysis
NOTE: Trenig is identical to Tremar but kept for subsequent analysis
NOTE: Tropol is identical to Trokir but kept for subsequent analysis
NOTE: 178 identical sequences (see below) will be ignored for subsequent analysis
NOTE: Asplep (identical to Orenil) is ignored but added at the end
NOTE: Astbur (identical to Orenil) is ignored but added at the end
NOTE: Astfla (identical to Orenil) is ignored but added at the end
NOTE: Astpal (identical to Orenil) is ignored but added at the end
NOTE: Auldew (identical to Orenil) is ignored but added at the end
NOTE: Baicen (identical to Orenil) is ignored but added at the end
NOTE: Batfas (identical to Orenil) is ignored but added at the end
NOTE: Batfer (identical to Orenil) is ignored but added at the end
NOTE: Batgra (identical to Orenil) is ignored but added at the end
NOTE: Bathor (identical to Orenil) is ignored but added at the end
NOTE: Batleo (identical to Orenil) is ignored but added at the end
NOTE: Batvit (identical to Orenil) is ignored but added at the end
NOTE: Boumic (identical to Orenil) is ignored but added at the end
NOTE: Carsch (identical to Orenil) is ignored but added at the end
NOTE: Chabif (identical to Orenil) is ignored but added at the end
NOTE: Chando (identical to Orenil) is ignored but added at the end
NOTE: Chapop (identical to Orenil) is ignored but added at the end
NOTE: Cphfr5 (identical to Orenil) is ignored but added at the end
NOTE: Cphfro (identical to Orenil) is ignored but added at the end
NOTE: Cteben (identical to Orenil) is ignored but added at the end
NOTE: Ctehor (identical to Orenil) is ignored but added at the end
NOTE: Cunlon (identical to Orenil) is ignored but added at the end
NOTE: Cyafoa (identical to Orenil) is ignored but added at the end
NOTE: Cyafur (identical to Orenil) is ignored but added at the end
NOTE: Ectdes (identical to Orenil) is ignored but added at the end
NOTE: Enamel (identical to Orenil) is ignored but added at the end
NOTE: Gnaper (identical to Orenil) is ignored but added at the end
NOTE: Gralem (identical to Orenil) is ignored but added at the end
NOTE: Gwcbel (identical to Orenil) is ignored but added at the end
NOTE: Gwcchr (identical to Orenil) is ignored but added at the end
NOTE: Hplkil (identical to Orenil) is ignored but added at the end
NOTE: Hplvan (identical to Orenil) is ignored but added at the end
NOTE: Juldic (identical to Orenil) is ignored but added at the end
NOTE: JulmaN (identical to Orenil) is ignored but added at the end
NOTE: JulmaS (identical to Orenil) is ignored but added at the end
NOTE: Julorn (identical to Orenil) is ignored but added at the end
NOTE: Julreg (identical to Orenil) is ignored but added at the end
NOTE: Jultra (identical to Orenil) is ignored but added at the end
NOTE: Julunt (identical to Orenil) is ignored but added at the end
NOTE: Lamtig (identical to Orenil) is ignored but added at the end
NOTE: Lchabe (identical to Orenil) is ignored but added at the end
NOTE: Lchaur (identical to Orenil) is ignored but added at the end
NOTE: Lchsta (identical to Orenil) is ignored but added at the end
NOTE: Lepcun (identical to Orenil) is ignored but added at the end
NOTE: Limdar (identical to Orenil) is ignored but added at the end
NOTE: Loblab (identical to Orenil) is ignored but added at the end
NOTE: Mdcrot (identical to Orenil) is ignored but added at the end
NOTE: Neobif (identical to Orenil) is ignored but added at the end
NOTE: Neobri (identical to Orenil) is ignored but added at the end
NOTE: Neobue (identical to Orenil) is ignored but added at the end
NOTE: Neochi (identical to Orenil) is ignored but added at the end
NOTE: Neochr (identical to Orenil) is ignored but added at the end
NOTE: Neocyg (identical to Orenil) is ignored but added at the end
NOTE: Neocyl (identical to Orenil) is ignored but added at the end
NOTE: Neodev (identical to Orenil) is ignored but added at the end
NOTE: Neoese (identical to Orenil) is ignored but added at the end
NOTE: Neofal (identical to Orenil) is ignored but added at the end
NOTE: Neofur (identical to Orenil) is ignored but added at the end
NOTE: NeofuU (identical to Orenil) is ignored but added at the end
NOTE: Neogra (identical to Orenil) is ignored but added at the end
NOTE: NeogrM (identical to Orenil) is ignored but added at the end
NOTE: Neohel (identical to Orenil) is ignored but added at the end
NOTE: Neokom (identical to Orenil) is ignored but added at the end
NOTE: NeoleL (identical to Orenil) is ignored but added at the end
NOTE: Neolon (identical to Orenil) is ignored but added at the end
NOTE: Neomar (identical to Orenil) is ignored but added at the end
NOTE: Neomod (identical to Orenil) is ignored but added at the end
NOTE: Neomon (identical to Orenil) is ignored but added at the end
NOTE: Neonig (identical to Orenil) is ignored but added at the end
NOTE: Neonve (identical to Orenil) is ignored but added at the end
NOTE: Neooli (identical to Orenil) is ignored but added at the end
NOTE: Neopec (identical to Orenil) is ignored but added at the end
NOTE: Neopet (identical to Orenil) is ignored but added at the end
NOTE: Neopul (identical to Orenil) is ignored but added at the end
NOTE: Neosex (identical to Orenil) is ignored but added at the end
NOTE: Neotim (identical to Orenil) is ignored but added at the end
NOTE: Neotoa (identical to Orenil) is ignored but added at the end
NOTE: Neowal (identical to Orenil) is ignored but added at the end
NOTE: Ophboo (identical to Orenil) is ignored but added at the end
NOTE: Ortcho (identical to Orenil) is ignored but added at the end
NOTE: Petfam (identical to Orenil) is ignored but added at the end
NOTE: Petfas (identical to Orenil) is ignored but added at the end
NOTE: Petgia (identical to Orenil) is ignored but added at the end
NOTE: Petiko (identical to Orenil) is ignored but added at the end
NOTE: Petkas (identical to Orenil) is ignored but added at the end
NOTE: Petmac (identical to Orenil) is ignored but added at the end
NOTE: Petrai (identical to Orenil) is ignored but added at the end
NOTE: Pettex (identical to Orenil) is ignored but added at the end
NOTE: Pettre (identical to Orenil) is ignored but added at the end
NOTE: Psccur (identical to Orenil) is ignored but added at the end
NOTE: Pscmar (identical to Orenil) is ignored but added at the end
NOTE: Pscmrg (identical to Orenil) is ignored but added at the end
NOTE: Regcal (identical to Orenil) is ignored but added at the end
NOTE: Simdia (identical to Orenil) is ignored but added at the end
NOTE: Tchdha (identical to Orenil) is ignored but added at the end
NOTE: Telbri (identical to Orenil) is ignored but added at the end
NOTE: TeldhN (identical to Orenil) is ignored but added at the end
NOTE: TeldhS (identical to Orenil) is ignored but added at the end
NOTE: TeldhT (identical to Orenil) is ignored but added at the end
NOTE: Telluf (identical to Orenil) is ignored but added at the end
NOTE: TelteS (identical to Orenil) is ignored but added at the end
NOTE: Telvit (identical to Orenil) is ignored but added at the end
NOTE: Tremac (identical to Orenil) is ignored but added at the end
NOTE: Tresti (identical to Orenil) is ignored but added at the end
NOTE: Treuni (identical to Orenil) is ignored but added at the end
NOTE: Trezeb (identical to Orenil) is ignored but added at the end
NOTE: Trioto (identical to Orenil) is ignored but added at the end
NOTE: Troann (identical to Orenil) is ignored but added at the end
NOTE: Trobri (identical to Orenil) is ignored but added at the end
NOTE: Trodub (identical to Orenil) is ignored but added at the end
NOTE: Troluk (identical to Orenil) is ignored but added at the end
NOTE: Trolun (identical to Orenil) is ignored but added at the end
NOTE: Tromoo (identical to Orenil) is ignored but added at the end
NOTE: Tromor (identical to Orenil) is ignored but added at the end
NOTE: Trompi (identical to Orenil) is ignored but added at the end
NOTE: Tronig (identical to Orenil) is ignored but added at the end
NOTE: Trored (identical to Orenil) is ignored but added at the end
NOTE: Varmoo (identical to Orenil) is ignored but added at the end
NOTE: Xenbou (identical to Orenil) is ignored but added at the end
NOTE: Xencau (identical to Orenil) is ignored but added at the end
NOTE: Xenlon (identical to Orenil) is ignored but added at the end
NOTE: Xennas (identical to Orenil) is ignored but added at the end
NOTE: XenniS (identical to Orenil) is ignored but added at the end
NOTE: Xenspi (identical to Orenil) is ignored but added at the end
NOTE: XenspN (identical to Orenil) is ignored but added at the end
NOTE: Altshe (identical to Altcal) is ignored but added at the end
NOTE: Lamcal (identical to Altcal) is ignored but added at the end
NOTE: Lamkun (identical to Altcal) is ignored but added at the end
NOTE: Lamlap (identical to Altcal) is ignored but added at the end
NOTE: Lammel (identical to Altcal) is ignored but added at the end
NOTE: Lamoce (identical to Altcal) is ignored but added at the end
NOTE: LamorC (identical to Altcal) is ignored but added at the end
NOTE: Lamorn (identical to Altcal) is ignored but added at the end
NOTE: LamorS (identical to Altcal) is ignored but added at the end
NOTE: Lamsig (identical to Altcal) is ignored but added at the end
NOTE: Lamspe (identical to Altcal) is ignored but added at the end
NOTE: Mdcten (identical to Altcal) is ignored but added at the end
NOTE: NeocaK (identical to Altcal) is ignored but added at the end
NOTE: Neocau (identical to Altcal) is ignored but added at the end
NOTE: Neofas (identical to Altcal) is ignored but added at the end
NOTE: Neolou (identical to Altcal) is ignored but added at the end
NOTE: Neomul (identical to Altcal) is ignored but added at the end
NOTE: Neosim (identical to Altcal) is ignored but added at the end
NOTE: Neovar (identical to Altcal) is ignored but added at the end
NOTE: NeoveB (identical to Altcal) is ignored but added at the end
NOTE: Xenkil (identical to Altcal) is ignored but added at the end
NOTE: XenpaK (identical to Altcal) is ignored but added at the end
NOTE: Xenpap (identical to Altcal) is ignored but added at the end
NOTE: Xensim (identical to Altcal) is ignored but added at the end
NOTE: Xensun (identical to Altcal) is ignored but added at the end
NOTE: Benmel (identical to BenhoM) is ignored but added at the end
NOTE: Bentri (identical to BenhoM) is ignored but added at the end
NOTE: Cypmic (identical to BenhoM) is ignored but added at the end
NOTE: Cyppav (identical to BenhoM) is ignored but added at the end
NOTE: Hapmic (identical to BenhoM) is ignored but added at the end
NOTE: Pcybri (identical to BenhoM) is ignored but added at the end
NOTE: PcybrN (identical to BenhoM) is ignored but added at the end
NOTE: Perecc (identical to BenhoM) is ignored but added at the end
NOTE: Permic (identical to BenhoM) is ignored but added at the end
NOTE: Plemul (identical to BenhoM) is ignored but added at the end
NOTE: Plepar (identical to BenhoM) is ignored but added at the end
NOTE: Plestr (identical to BenhoM) is ignored but added at the end
NOTE: Cypzon (identical to Cypcol) is ignored but added at the end
NOTE: Spamar (identical to Erecya) is ignored but added at the end
NOTE: Lepmim (identical to Lepatt) is ignored but added at the end
NOTE: Leppro (identical to Lepatt) is ignored but added at the end
NOTE: Neobou (identical to Lepatt) is ignored but added at the end
NOTE: Neohec (identical to Lepatt) is ignored but added at the end
NOTE: Neomee (identical to Lepatt) is ignored but added at the end
NOTE: Neople (identical to Lepatt) is ignored but added at the end
NOTE: Lepelo (identical to Lepatt) is ignored but added at the end
NOTE: Ophnas (identical to Lesper) is ignored but added at the end
NOTE: Ophven (identical to Lesper) is ignored but added at the end
NOTE: Ophwhi (identical to Lesper) is ignored but added at the end
NOTE: Neocal (identical to Neobre) is ignored but added at the end
NOTE: Ortuvi (identical to Ortmaz) is ignored but added at the end
NOTE: Sarcar (identical to Pethor) is ignored but added at the end
NOTE: Sermac (identical to Pethor) is ignored but added at the end
Alignment was printed to aln_OTRa_aa.fa.uniqueseq.phy

For your convenience alignment with unique sequences printed to aln_OTRa_aa.fa.uniqueseq.phy


Create initial parsimony tree by phylogenetic likelihood library (PLL)... 0.029 seconds
Perform fast likelihood tree search using LG+I+G model...
Estimate model parameters (epsilon = 5.000)
Perform nearest neighbor interchange...
Estimate model parameters (epsilon = 1.000)
1. Initial log-likelihood: -1472.467
Optimal log-likelihood: -1472.466
Proportion of invariable sites: 0.458
Gamma shape alpha: 998.435
Parameters optimization took 1 rounds (0.537 sec)
Time for fast ML tree search: 1.973 seconds

NOTE: ModelFinder requires 13 MB RAM!
ModelFinder will test up to 546 protein models (sample size: 393) ...
 No. Model         -LnL         df  AIC          AICc         BIC
  1  LG            1472.586     173 3291.172     3566.077     3978.641
  2  LG+I          1472.419     174 3292.838     3572.196     3984.281
  3  LG+G4         1472.440     174 3292.880     3572.238     3984.323
  4  LG+I+G4       1472.466     175 3294.931     3578.802     3990.348
  5  LG+R2         1472.432     175 3294.863     3578.734     3990.280
  6  LG+R3         1472.441     177 3298.882     3591.961     4002.247
 14  LG+F          1437.739     192 3259.478     3630.038     4022.450
 15  LG+F+I        1437.409     193 3260.818     3637.119     4027.763
 16  LG+F+G4       1437.429     193 3260.859     3637.160     4027.804
 27  WAG           1471.591     173 3289.182     3564.086     3976.651
 28  WAG+I         1471.532     174 3291.064     3570.422     3982.507
 29  WAG+G4        1471.545     174 3291.090     3570.448     3982.533
 40  WAG+F         1435.359     192 3254.718     3625.278     4017.689
 41  WAG+F+I       1435.194     193 3256.388     3632.690     4023.334
 42  WAG+F+G4      1435.211     193 3256.422     3632.724     4023.368
 53  JTT           1457.279     173 3260.558     3535.463     3948.028
 54  JTT+I         1457.187     174 3262.375     3541.733     3953.818
 55  JTT+G4        1457.207     174 3262.415     3541.772     3953.857
 66  JTT+F         1427.405     192 3238.809     3609.369     4001.781
 67  JTT+F+I       1427.203     193 3240.406     3616.707     4007.351
 68  JTT+F+G4      1427.225     193 3240.450     3616.751     4007.395
 79  JTTDCMut      1458.104     173 3262.209     3537.113     3949.678
 80  JTTDCMut+I    1458.017     174 3264.034     3543.392     3955.477
 81  JTTDCMut+G4   1458.037     174 3264.073     3543.431     3955.516
 92  JTTDCMut+F    1427.771     192 3239.541     3610.101     4002.513
 93  JTTDCMut+F+I  1427.573     193 3241.146     3617.447     4008.091
 94  JTTDCMut+F+G4 1427.595     193 3241.189     3617.491     4008.134
105  DCMut         1480.596     173 3307.191     3582.095     3994.660
106  DCMut+I       1480.180     174 3308.359     3587.717     3999.802
107  DCMut+G4      1480.181     174 3308.362     3587.719     3999.804
118  DCMut+F       1437.504     192 3259.009     3629.569     4021.980
119  DCMut+F+I     1436.832     193 3259.664     3635.966     4026.610
120  DCMut+F+G4    1436.834     193 3259.668     3635.970     4026.614
131  VT            1468.641     173 3283.282     3558.186     3970.751
132  VT+I          1468.531     174 3285.062     3564.420     3976.505
133  VT+G4         1468.549     174 3285.098     3564.456     3976.541
144  VT+F          1437.619     192 3259.238     3629.798     4022.210
145  VT+F+I        1437.412     193 3260.825     3637.126     4027.770
146  VT+F+G4       1437.432     193 3260.863     3637.165     4027.808
157  PMB           1470.584     173 3287.169     3562.073     3974.638
158  PMB+I         1470.418     174 3288.836     3568.193     3980.279
159  PMB+G4        1470.435     174 3288.870     3568.228     3980.313
170  PMB+F         1448.062     192 3280.124     3650.684     4043.096
171  PMB+F+I       1447.800     193 3281.601     3657.902     4048.546
172  PMB+F+G4      1447.817     193 3281.634     3657.936     4048.579
183  Blosum62      1475.958     173 3297.916     3572.820     3985.385
184  Blosum62+I    1475.768     174 3299.535     3578.893     3990.978
185  Blosum62+G4   1475.790     174 3299.579     3578.937     3991.022
196  Blosum62+F    1448.175     192 3280.350     3650.910     4043.321
197  Blosum62+F+I  1447.901     193 3281.801     3658.103     4048.746
198  Blosum62+F+G4 1447.921     193 3281.842     3658.144     4048.788
209  Dayhoff       1480.507     173 3307.014     3581.918     3994.483
210  Dayhoff+I     1480.091     174 3308.183     3587.541     3999.626
211  Dayhoff+G4    1480.093     174 3308.185     3587.543     3999.628
222  Dayhoff+F     1437.418     192 3258.836     3629.396     4021.807
223  Dayhoff+F+I   1436.746     193 3259.492     3635.793     4026.437
224  Dayhoff+F+G4  1436.748     193 3259.495     3635.797     4026.441
235  mtREV         1498.393     173 3342.785     3617.689     4030.254
236  mtREV+I       1497.561     174 3343.121     3622.479     4034.564
237  mtREV+G4      1497.560     174 3343.120     3622.478     4034.563
248  mtREV+F       1440.236     192 3264.471     3635.031     4027.443
249  mtREV+F+I     1439.731     193 3265.461     3641.763     4032.406
250  mtREV+F+G4    1439.725     193 3265.449     3641.751     4032.395
261  mtART         1501.074     173 3348.147     3623.052     4035.616
262  mtART+I       1499.027     174 3346.053     3625.411     4037.496
263  mtART+G4      1499.028     174 3346.057     3625.414     4037.500
274  mtART+F       1451.271     192 3286.542     3657.102     4049.514
275  mtART+F+I     1449.931     193 3285.861     3662.163     4052.806
276  mtART+F+G4    1449.919     193 3285.838     3662.140     4052.783
287  mtZOA         1493.429     173 3332.857     3607.762     4020.327
288  mtZOA+I       1492.054     174 3332.109     3611.466     4023.552
289  mtZOA+G4      1492.040     174 3332.080     3611.438     4023.523
300  mtZOA+F       1444.852     192 3273.704     3644.264     4036.676
301  mtZOA+F+I     1443.967     193 3273.934     3650.235     4040.879
302  mtZOA+F+G4    1443.966     193 3273.931     3650.233     4040.877
313  mtMet         1481.808     173 3309.615     3584.520     3997.084
314  mtMet+I       1480.772     174 3309.545     3588.903     4000.988
315  mtMet+G4      1480.769     174 3309.539     3588.896     4000.981
326  mtMet+F       1432.111     192 3248.222     3618.782     4011.193
327  mtMet+F+I     1431.449     193 3248.898     3625.200     4015.843
328  mtMet+F+G4    1431.452     193 3248.904     3625.206     4015.850
339  mtVer         1490.599     173 3327.197     3602.101     4014.666
340  mtVer+I       1489.380     174 3326.759     3606.117     4018.202
341  mtVer+G4      1489.392     174 3326.784     3606.141     4018.226
352  mtVer+F       1428.865     192 3241.729     3612.289     4004.701
353  mtVer+F+I     1428.275     193 3242.549     3618.851     4009.495
354  mtVer+F+G4    1428.277     193 3242.554     3618.855     4009.499
365  mtInv         1498.343     173 3342.686     3617.590     4030.155
366  mtInv+I       1497.509     174 3343.017     3622.375     4034.460
367  mtInv+G4      1497.506     174 3343.013     3622.371     4034.456
378  mtInv+F       1434.678     192 3253.357     3623.917     4016.328
379  mtInv+F+I     1434.177     193 3254.354     3630.656     4021.299
380  mtInv+F+G4    1434.189     193 3254.378     3630.679     4021.323
391  mtMAM         1498.055     173 3342.109     3617.013     4029.578
392  mtMAM+I       1495.706     174 3339.413     3618.771     4030.856
393  mtMAM+G4      1495.713     174 3339.425     3618.783     4030.868
404  mtMAM+F       1439.953     192 3263.907     3634.467     4026.878
405  mtMAM+F+I     1438.599     193 3263.198     3639.499     4030.143
406  mtMAM+F+G4    1438.589     193 3263.177     3639.479     4030.123
417  HIVb          1459.302     173 3264.604     3539.508     3952.073
418  HIVb+I        1459.141     174 3266.282     3545.640     3957.725
419  HIVb+G4       1459.167     174 3266.335     3545.692     3957.778
430  HIVb+F        1423.974     192 3231.947     3602.507     3994.919
431  HIVb+F+I      1423.705     193 3233.411     3609.712     4000.356
432  HIVb+F+G4     1423.727     193 3233.454     3609.755     4000.399
443  HIVw          1477.995     173 3301.990     3576.894     3989.459
444  HIVw+I        1477.872     174 3303.745     3583.103     3995.188
445  HIVw+G4       1477.904     174 3303.809     3583.167     3995.252
456  HIVw+F        1430.072     192 3244.145     3614.705     4007.116
457  HIVw+F+I      1429.921     193 3245.842     3622.143     4012.787
458  HIVw+F+G4     1429.947     193 3245.895     3622.196     4012.840
469  FLU           1461.828     173 3269.656     3544.560     3957.125
470  FLU+I         1461.636     174 3271.273     3550.631     3962.716
471  FLU+G4        1461.660     174 3271.319     3550.677     3962.762
482  FLU+F         1435.008     192 3254.016     3624.576     4016.988
483  FLU+F+I       1434.548     193 3255.096     3631.397     4022.041
484  FLU+F+G4      1434.567     193 3255.134     3631.436     4022.080
495  rtREV         1491.374     173 3328.748     3603.652     4016.217
496  rtREV+I       1491.144     174 3330.288     3609.646     4021.731
497  rtREV+G4      1491.173     174 3330.345     3609.703     4021.788
508  rtREV+F       1446.013     192 3276.025     3646.585     4038.997
509  rtREV+F+I     1445.602     193 3277.205     3653.506     4044.150
510  rtREV+F+G4    1445.622     193 3277.245     3653.546     4044.190
521  cpREV         1469.461     173 3284.922     3559.826     3972.391
522  cpREV+I       1469.316     174 3286.632     3565.990     3978.075
523  cpREV+G4      1469.333     174 3286.666     3566.024     3978.109
534  cpREV+F       1436.790     192 3257.581     3628.141     4020.552
535  cpREV+F+I     1436.618     193 3259.237     3635.538     4026.182
536  cpREV+F+G4    1436.636     193 3259.272     3635.574     4026.218
Akaike Information Criterion:           HIVb+F
Corrected Akaike Information Criterion: JTT
Bayesian Information Criterion:         JTT
Best-fit model: JTT chosen according to BIC

All model information printed to aln_OTRa_aa.fa.model.gz
CPU time for ModelFinder: 29.183 seconds (0h:0m:29s)
Wall-clock time for ModelFinder: 49.159 seconds (0h:0m:49s)

NOTE: 1 MB RAM (0 GB) is required!
Estimate model parameters (epsilon = 0.100)
1. Initial log-likelihood: -1457.279
Optimal log-likelihood: -1457.279
Parameters optimization took 1 rounds (0.044 sec)
Computing ML distances based on estimated model parameters... 0.125 sec
Computing BIONJ tree...
0.016 seconds
Log-likelihood of BIONJ tree: -1457.304
--------------------------------------------------------------------
|             INITIALIZING CANDIDATE TREE SET                      |
--------------------------------------------------------------------
Generating 98 parsimony trees... 1.312 second
Computing log-likelihood of 98 initial trees ... 2.552 seconds
Current best score: -1457.279

Do NNI search on 20 best initial trees
Estimate model parameters (epsilon = 0.100)
BETTER TREE FOUND at iteration 1: -1457.278
Iteration 10 / LogL: -1457.279 / Time: 0h:0m:5s
Iteration 20 / LogL: -1457.279 / Time: 0h:0m:6s
Finish initializing candidate tree set (20)
Current best tree score: -1457.278 / CPU time: 6.594
Number of iterations: 20
--------------------------------------------------------------------
|               OPTIMIZING CANDIDATE TREE SET                      |
--------------------------------------------------------------------
Iteration 30 / LogL: -1457.282 / Time: 0h:0m:9s (0h:0m:23s left)
Iteration 40 / LogL: -1457.283 / Time: 0h:0m:14s (0h:0m:22s left)
Iteration 50 / LogL: -1457.285 / Time: 0h:0m:18s (0h:0m:19s left)
Iteration 60 / LogL: -1457.286 / Time: 0h:0m:22s (0h:0m:15s left)
Iteration 70 / LogL: -1457.282 / Time: 0h:0m:26s (0h:0m:11s left)
Iteration 80 / LogL: -1457.288 / Time: 0h:0m:29s (0h:0m:7s left)
Iteration 90 / LogL: -1457.282 / Time: 0h:0m:32s (0h:0m:3s left)
Iteration 100 / LogL: -1457.284 / Time: 0h:0m:35s (0h:0m:0s left)
TREE SEARCH COMPLETED AFTER 102 ITERATIONS / Time: 0h:0m:35s

--------------------------------------------------------------------
|                    FINALIZING TREE SEARCH                        |
--------------------------------------------------------------------
Performs final model parameters optimization
Estimate model parameters (epsilon = 0.010)
1. Initial log-likelihood: -1457.278
Optimal log-likelihood: -1457.278
Parameters optimization took 1 rounds (0.052 sec)
BEST SCORE FOUND : -1457.278
Total tree length: 0.086

Total number of iterations: 102
CPU time used for tree search: 24.216 sec (0h:0m:24s)
Wall-clock time used for tree search: 35.444 sec (0h:0m:35s)
Total CPU time used: 24.480 sec (0h:0m:24s)
Total wall-clock time used: 35.919 sec (0h:0m:35s)

Analysis results written to: 
  IQ-TREE report:                aln_OTRa_aa.fa.iqtree
  Maximum-likelihood tree:       aln_OTRa_aa.fa.treefile
  Likelihood distances:          aln_OTRa_aa.fa.mldist
  Screen log file:               aln_OTRa_aa.fa.log

Date and Time: Tue Jan 21 15:58:56 2025
```
