## Supplementary Data 4 for "Nonapeptide molecular evolution during the adaptive radiation of Tanganyika cichlids": aln_OTRa_aa.fa.mldist

```
88
Orenil     0.0000000 0.0025099 0.0025099 0.0000010 0.0025148 0.0025095 0.0025095 0.0025106 0.0025170 0.0025106 0.0000010 0.0075454 0.0000010 0.0025101 0.0025187 0.0025187 0.0050253 0.0025247 0.0025267 0.0025110 0.0025086 0.0025086 0.0000010 0.0025126 0.0025126 0.0000010 0.0000010 0.0025094 0.0000010 0.0000010 0.0000010 0.0050516 0.0050252 0.0075428 0.0075428 0.0050252 0.0025099 0.0025099 0.0025106 0.0025106 0.0000010 0.0000010 0.0000010 0.0025202 0.0025199 0.0025086 0.0000010 0.0000010 0.0025099 0.0025112 0.0025180 0.0000010 0.0050243 0.0050340 0.0050340 0.0050222 0.0050222 0.0000010 0.0025104 0.0000010 0.0000010 0.0000010 0.0025146 0.0025104 0.0025185 0.0025135 0.0025110 0.0025110 0.0025128 0.0025142 0.0050225 0.0000010 0.0000010 0.0000010 0.0000010 0.0000010 0.0000010 0.0000010 0.0000010 0.0000010 0.0025100 0.0025100 0.0025136 0.0025139 0.0025103 0.0025138 0.0000010 0.0025085 
Altcal     0.0025099 0.0000000 0.0000010 0.0025099 0.0050339 0.0050231 0.0050231 0.0050253 0.0050383 0.0050253 0.0025191 0.0100668 0.0025191 0.0050244 0.0050415 0.0050415 0.0075425 0.0050535 0.0050574 0.0050261 0.0050214 0.0050214 0.0025138 0.0050293 0.0050293 0.0025191 0.0025191 0.0050231 0.0025159 0.0025180 0.0025257 0.0025226 0.0025094 0.0050233 0.0050233 0.0025094 0.0050240 0.0050240 0.0050253 0.0050253 0.0025117 0.0025164 0.0025141 0.0050444 0.0050438 0.0050215 0.0025159 0.0025138 0.0050240 0.0050265 0.0000010 0.0025180 0.0075410 0.0075570 0.0075570 0.0075380 0.0075380 0.0025141 0.0050251 0.0025164 0.0025165 0.0025141 0.0050323 0.0050251 0.0050412 0.0050313 0.0050261 0.0050261 0.0050296 0.0050328 0.0075384 0.0025141 0.0025178 0.0025180 0.0025141 0.0025138 0.0025180 0.0025178 0.0025178 0.0025184 0.0050243 0.0050243 0.0050316 0.0000010 0.0050248 0.0000010 0.0025191 0.0050214 
Altcom     0.0025099 0.0000010 0.0000000 0.0025099 0.0050339 0.0050231 0.0050231 0.0050253 0.0050383 0.0050253 0.0025191 0.0100668 0.0025191 0.0050244 0.0050415 0.0050415 0.0075425 0.0050535 0.0050574 0.0050261 0.0050214 0.0050214 0.0025138 0.0050293 0.0050293 0.0025191 0.0025191 0.0050231 0.0025159 0.0025180 0.0025257 0.0025226 0.0025094 0.0050233 0.0050233 0.0025094 0.0050240 0.0050240 0.0050253 0.0050253 0.0025117 0.0025164 0.0025141 0.0050444 0.0050438 0.0050215 0.0025159 0.0025138 0.0050240 0.0050265 0.0000010 0.0025180 0.0075410 0.0075570 0.0075570 0.0075380 0.0075380 0.0025141 0.0050251 0.0025164 0.0025165 0.0025141 0.0050323 0.0050251 0.0050412 0.0050313 0.0050261 0.0050261 0.0050296 0.0050328 0.0075384 0.0025141 0.0025178 0.0025180 0.0025141 0.0025138 0.0025180 0.0025178 0.0025178 0.0025184 0.0050243 0.0050243 0.0050316 0.0000010 0.0050248 0.0000010 0.0025191 0.0050214 
Arcstr     0.0000010 0.0025099 0.0025099 0.0000000 0.0025148 0.0025095 0.0025095 0.0025106 0.0025170 0.0025106 0.0000010 0.0075454 0.0000010 0.0025101 0.0025187 0.0025187 0.0050253 0.0025247 0.0025267 0.0025110 0.0025086 0.0025086 0.0000010 0.0025126 0.0025126 0.0000010 0.0000010 0.0025094 0.0000010 0.0000010 0.0000010 0.0050516 0.0050252 0.0075428 0.0075428 0.0050252 0.0025099 0.0025099 0.0025106 0.0025106 0.0000010 0.0000010 0.0000010 0.0025202 0.0025199 0.0025086 0.0000010 0.0000010 0.0025099 0.0025112 0.0025180 0.0000010 0.0050243 0.0050340 0.0050340 0.0050222 0.0050222 0.0000010 0.0025104 0.0000010 0.0000010 0.0000010 0.0025146 0.0025104 0.0025185 0.0025135 0.0025110 0.0025110 0.0025128 0.0025142 0.0050225 0.0000010 0.0000010 0.0000010 0.0000010 0.0000010 0.0000010 0.0000010 0.0000010 0.0000010 0.0025100 0.0025100 0.0025136 0.0025139 0.0025103 0.0025138 0.0000010 0.0025085 
Batmin     0.0025148 0.0050339 0.0050339 0.0025148 0.0000000 0.0050330 0.0050330 0.0050351 0.0050482 0.0050351 0.0025241 0.0100866 0.0025241 0.0050343 0.0050514 0.0050514 0.0075574 0.0050635 0.0050674 0.0050360 0.0050313 0.0050313 0.0025187 0.0050392 0.0050392 0.0025241 0.0025241 0.0050330 0.0025208 0.0025229 0.0025306 0.0075971 0.0075573 0.0100831 0.0100831 0.0075573 0.0050339 0.0050339 0.0050351 0.0050351 0.0025166 0.0025213 0.0025189 0.0050543 0.0050537 0.0050314 0.0025208 0.0025187 0.0050339 0.0050363 0.0050502 0.0025230 0.0075558 0.0075719 0.0075719 0.0075528 0.0075528 0.0025189 0.0050349 0.0025213 0.0025214 0.0025189 0.0050432 0.0050349 0.0050511 0.0050412 0.0050360 0.0050360 0.0050395 0.0050427 0.0075532 0.0025189 0.0025227 0.0025229 0.0025189 0.0025187 0.0025229 0.0025227 0.0025227 0.0025233 0.0050341 0.0050341 0.0050415 0.0050421 0.0050346 0.0050420 0.0025241 0.0050312 
BenhoM     0.0025095 0.0050231 0.0050231 0.0025095 0.0050330 0.0000000 0.0000010 0.0050244 0.0050374 0.0050244 0.0025187 0.0100650 0.0025187 0.0050235 0.0000010 0.0000010 0.0025093 0.0000010 0.0000010 0.0050253 0.0050206 0.0050206 0.0025134 0.0050285 0.0050285 0.0025187 0.0025187 0.0050222 0.0025154 0.0025176 0.0025252 0.0075808 0.0075412 0.0100615 0.0100615 0.0075412 0.0050231 0.0050231 0.0050244 0.0050244 0.0000010 0.0025159 0.0025136 0.0050435 0.0050429 0.0050207 0.0025154 0.0025134 0.0050231 0.0050256 0.0050394 0.0025176 0.0075397 0.0075557 0.0075557 0.0025078 0.0025078 0.0025136 0.0050242 0.0025159 0.0025161 0.0025136 0.0050314 0.0050242 0.0050403 0.0000010 0.0050253 0.0050253 0.0050288 0.0050319 0.0075371 0.0025136 0.0025174 0.0025176 0.0025136 0.0025134 0.0025176 0.0025174 0.0025174 0.0025180 0.0050234 0.0050234 0.0000010 0.0050313 0.0050239 0.0050312 0.0025187 0.0050205 
Benhor     0.0025095 0.0050231 0.0050231 0.0025095 0.0050330 0.0000010 0.0000000 0.0050244 0.0050374 0.0050244 0.0025187 0.0100650 0.0025187 0.0050235 0.0000010 0.0000010 0.0025093 0.0000010 0.0000010 0.0050253 0.0050206 0.0050206 0.0025134 0.0050285 0.0050285 0.0025187 0.0025187 0.0050222 0.0025154 0.0025176 0.0025252 0.0075808 0.0075412 0.0100615 0.0100615 0.0075412 0.0050231 0.0050231 0.0050244 0.0050244 0.0000010 0.0025159 0.0025136 0.0050435 0.0050429 0.0050207 0.0025154 0.0025134 0.0050231 0.0050256 0.0050394 0.0025176 0.0075397 0.0075557 0.0075557 0.0025078 0.0025078 0.0025136 0.0050242 0.0025159 0.0025161 0.0025136 0.0050314 0.0050242 0.0050403 0.0000010 0.0050253 0.0050253 0.0050288 0.0050319 0.0075371 0.0025136 0.0025174 0.0025176 0.0025136 0.0025134 0.0025176 0.0025174 0.0025174 0.0025180 0.0050234 0.0050234 0.0000010 0.0050313 0.0050239 0.0050312 0.0025187 0.0050205 
Calmac     0.0025106 0.0050253 0.0050253 0.0025106 0.0050351 0.0050244 0.0050244 0.0000000 0.0000010 0.0000010 0.0025198 0.0100693 0.0025198 0.0050257 0.0050427 0.0050427 0.0075444 0.0050548 0.0050577 0.0050274 0.0050227 0.0050227 0.0025145 0.0050306 0.0050306 0.0025198 0.0025198 0.0050244 0.0025165 0.0025187 0.0025263 0.0075841 0.0075443 0.0100658 0.0100658 0.0075443 0.0050253 0.0050253 0.0050265 0.0050265 0.0025124 0.0025170 0.0025147 0.0050447 0.0050441 0.0050228 0.0025165 0.0025145 0.0050253 0.0050277 0.0050415 0.0025187 0.0075429 0.0075589 0.0075589 0.0075399 0.0075399 0.0025147 0.0050263 0.0025170 0.0025172 0.0025147 0.0050336 0.0050263 0.0050425 0.0050326 0.0050274 0.0050274 0.0050309 0.0050341 0.0075402 0.0025147 0.0025185 0.0025187 0.0025147 0.0025145 0.0025187 0.0025185 0.0025185 0.0025191 0.0050255 0.0050255 0.0050329 0.0050335 0.0050260 0.0050333 0.0025198 0.0050226 
Calmel     0.0025170 0.0050383 0.0050383 0.0025170 0.0050482 0.0050374 0.0050374 0.0000010 0.0000000 0.0000010 0.0025263 0.0075653 0.0025263 0.0050387 0.0050558 0.0050558 0.0075639 0.0050679 0.0050709 0.0050404 0.0050357 0.0050357 0.0025210 0.0050436 0.0050436 0.0025263 0.0025263 0.0050373 0.0025230 0.0025252 0.0025329 0.0076038 0.0075639 0.0100918 0.0100918 0.0075639 0.0050383 0.0050383 0.0050395 0.0050395 0.0025189 0.0025170 0.0025212 0.0050578 0.0050572 0.0050358 0.0025230 0.0025210 0.0050383 0.0050407 0.0050546 0.0025252 0.0075624 0.0075785 0.0075785 0.0075594 0.0075594 0.0025212 0.0025170 0.0025170 0.0025237 0.0025212 0.0050466 0.0025170 0.0025252 0.0050456 0.0050404 0.0050404 0.0050439 0.0050471 0.0075597 0.0025212 0.0025250 0.0025252 0.0025212 0.0025210 0.0025252 0.0025250 0.0025250 0.0025256 0.0050385 0.0050385 0.0050459 0.0050465 0.0050390 0.0050464 0.0025263 0.0050356 
Calple     0.0025106 0.0050253 0.0050253 0.0025106 0.0050351 0.0050244 0.0050244 0.0000010 0.0000010 0.0000000 0.0025198 0.0100693 0.0025198 0.0050257 0.0050427 0.0050427 0.0075444 0.0050548 0.0050577 0.0050274 0.0050227 0.0050227 0.0025145 0.0050306 0.0050306 0.0025198 0.0025198 0.0050244 0.0025165 0.0025187 0.0025263 0.0075841 0.0075443 0.0100658 0.0100658 0.0075443 0.0050253 0.0050253 0.0050265 0.0050265 0.0025124 0.0025170 0.0025147 0.0050447 0.0050441 0.0050228 0.0025165 0.0025145 0.0050253 0.0050277 0.0050415 0.0025187 0.0075429 0.0075589 0.0075589 0.0075399 0.0075399 0.0025147 0.0050263 0.0025170 0.0025172 0.0025147 0.0050336 0.0050263 0.0050425 0.0050326 0.0050274 0.0050274 0.0050309 0.0050341 0.0075402 0.0025147 0.0025185 0.0025187 0.0025147 0.0025145 0.0025187 0.0025185 0.0025185 0.0025191 0.0050255 0.0050255 0.0050329 0.0050335 0.0050260 0.0050333 0.0025198 0.0050226 
Chabri     0.0000010 0.0025191 0.0025191 0.0000010 0.0025241 0.0025187 0.0025187 0.0025198 0.0025263 0.0025198 0.0000000 0.0075730 0.0000010 0.0025193 0.0025280 0.0025280 0.0050436 0.0025340 0.0025360 0.0025202 0.0025178 0.0025178 0.0000010 0.0025219 0.0025219 0.0000010 0.0000010 0.0025187 0.0000010 0.0000010 0.0000010 0.0050702 0.0050435 0.0075703 0.0075703 0.0050435 0.0025191 0.0025191 0.0025198 0.0025198 0.0000010 0.0000010 0.0000010 0.0025295 0.0025292 0.0025178 0.0000010 0.0000010 0.0025191 0.0025204 0.0025273 0.0000010 0.0050426 0.0050525 0.0050525 0.0050406 0.0050406 0.0000010 0.0025197 0.0000010 0.0000010 0.0000010 0.0025239 0.0025197 0.0025278 0.0025227 0.0025202 0.0025202 0.0025220 0.0025235 0.0050408 0.0000010 0.0000010 0.0000010 0.0000010 0.0000010 0.0000010 0.0000010 0.0000010 0.0000010 0.0025193 0.0025193 0.0025229 0.0025232 0.0025195 0.0025231 0.0000010 0.0025178 
Chacya     0.0075454 0.0100668 0.0100668 0.0075454 0.0100866 0.0100650 0.0100650 0.0100693 0.0075653 0.0100693 0.0075730 0.0000000 0.0075730 0.0100676 0.0101018 0.0101018 0.0125944 0.0101260 0.0101338 0.0100710 0.0100616 0.0100616 0.0075575 0.0100774 0.0100774 0.0075730 0.0075730 0.0100649 0.0075634 0.0075696 0.0050575 0.0126607 0.0125943 0.0151232 0.0151232 0.0125943 0.0100668 0.0100668 0.0100693 0.0100693 0.0075514 0.0050391 0.0075581 0.0101077 0.0075736 0.0100618 0.0075634 0.0075575 0.0100668 0.0100717 0.0100994 0.0075698 0.0125918 0.0126186 0.0126186 0.0125868 0.0125868 0.0075581 0.0050247 0.0050391 0.0075653 0.0075581 0.0100854 0.0050247 0.0050409 0.0100815 0.0100710 0.0100710 0.0100780 0.0100845 0.0075379 0.0075581 0.0075692 0.0075696 0.0075581 0.0075575 0.0075696 0.0075692 0.0075692 0.0075709 0.0100672 0.0100672 0.0100820 0.0100832 0.0100683 0.0100830 0.0075730 0.0100615 
Cphgib     0.0000010 0.0025191 0.0025191 0.0000010 0.0025241 0.0025187 0.0025187 0.0025198 0.0025263 0.0025198 0.0000010 0.0075730 0.0000000 0.0025193 0.0025280 0.0025280 0.0050436 0.0025340 0.0025360 0.0025202 0.0025178 0.0025178 0.0000010 0.0025219 0.0025219 0.0000010 0.0000010 0.0025187 0.0000010 0.0000010 0.0000010 0.0050702 0.0050435 0.0075703 0.0075703 0.0050435 0.0025191 0.0025191 0.0025198 0.0025198 0.0000010 0.0000010 0.0000010 0.0025295 0.0025292 0.0025178 0.0000010 0.0000010 0.0025191 0.0025204 0.0025273 0.0000010 0.0050426 0.0050525 0.0050525 0.0050406 0.0050406 0.0000010 0.0025197 0.0000010 0.0000010 0.0000010 0.0025239 0.0025197 0.0025278 0.0025227 0.0025202 0.0025202 0.0025220 0.0025235 0.0050408 0.0000010 0.0000010 0.0000010 0.0000010 0.0000010 0.0000010 0.0000010 0.0000010 0.0000010 0.0025193 0.0025193 0.0025229 0.0025232 0.0025195 0.0025231 0.0000010 0.0025178 
Ctepol     0.0025101 0.0050244 0.0050244 0.0025101 0.0050343 0.0050235 0.0050235 0.0050257 0.0050387 0.0050257 0.0025193 0.0100676 0.0025193 0.0000000 0.0050419 0.0050419 0.0075431 0.0050539 0.0050578 0.0050265 0.0050218 0.0050218 0.0025141 0.0050297 0.0050297 0.0025193 0.0025193 0.0050235 0.0025161 0.0025182 0.0025259 0.0075827 0.0075430 0.0100641 0.0100641 0.0075430 0.0050244 0.0050244 0.0050257 0.0050257 0.0025119 0.0025166 0.0025143 0.0050438 0.0050442 0.0050219 0.0025161 0.0025141 0.0050244 0.0050269 0.0050406 0.0025183 0.0075416 0.0075576 0.0075576 0.0075386 0.0075386 0.0025143 0.0050255 0.0025166 0.0025167 0.0025143 0.0050327 0.0050255 0.0050416 0.0050317 0.0050265 0.0050265 0.0050300 0.0050332 0.0075390 0.0025143 0.0025180 0.0025182 0.0025143 0.0025141 0.0025182 0.0025180 0.0025180 0.0025186 0.0050246 0.0050246 0.0050320 0.0050326 0.0050252 0.0050325 0.0025193 0.0050218 
Cypcol     0.0025187 0.0050415 0.0050415 0.0025187 0.0050514 0.0000010 0.0000010 0.0050427 0.0050558 0.0050427 0.0025280 0.0101018 0.0025280 0.0050419 0.0000000 0.0000010 0.0000010 0.0000010 0.0000010 0.0050436 0.0050389 0.0050389 0.0025227 0.0050459 0.0050459 0.0025280 0.0025280 0.0050406 0.0025247 0.0025268 0.0025345 0.0076087 0.0075687 0.0100983 0.0100983 0.0075687 0.0050415 0.0050415 0.0050427 0.0050427 0.0000010 0.0025252 0.0025229 0.0050611 0.0050605 0.0050390 0.0025247 0.0025227 0.0050415 0.0050439 0.0050578 0.0025269 0.0075672 0.0075834 0.0075834 0.0025170 0.0025170 0.0025229 0.0050425 0.0025252 0.0025253 0.0025229 0.0050500 0.0050425 0.0050578 0.0000010 0.0050436 0.0050436 0.0050462 0.0050503 0.0075646 0.0025229 0.0025267 0.0025268 0.0025229 0.0025227 0.0025268 0.0025267 0.0025267 0.0025273 0.0050417 0.0050417 0.0000010 0.0050497 0.0050423 0.0050496 0.0025280 0.0050388 
Cypdwj     0.0025187 0.0050415 0.0050415 0.0025187 0.0050514 0.0000010 0.0000010 0.0050427 0.0050558 0.0050427 0.0025280 0.0101018 0.0025280 0.0050419 0.0000010 0.0000000 0.0000010 0.0000010 0.0000010 0.0050436 0.0050389 0.0050389 0.0025227 0.0050459 0.0050459 0.0025280 0.0025280 0.0050406 0.0025247 0.0025268 0.0025345 0.0076087 0.0075687 0.0100983 0.0100983 0.0075687 0.0050415 0.0050415 0.0050427 0.0050427 0.0000010 0.0025252 0.0025229 0.0050611 0.0050605 0.0050390 0.0025247 0.0025227 0.0050415 0.0050439 0.0050578 0.0025269 0.0075672 0.0075834 0.0075834 0.0025170 0.0025170 0.0025229 0.0050425 0.0025252 0.0025253 0.0025229 0.0050500 0.0050425 0.0050578 0.0000010 0.0050436 0.0050436 0.0050462 0.0050503 0.0075646 0.0025229 0.0025267 0.0025268 0.0025229 0.0025227 0.0025268 0.0025267 0.0025267 0.0025273 0.0050417 0.0050417 0.0000010 0.0050497 0.0050423 0.0050496 0.0025280 0.0050388 
Cypkan     0.0050253 0.0075425 0.0075425 0.0050253 0.0075574 0.0025093 0.0025093 0.0075444 0.0075639 0.0075444 0.0050436 0.0125944 0.0050436 0.0075431 0.0000010 0.0000010 0.0000000 0.0000010 0.0000010 0.0075457 0.0075387 0.0075387 0.0050333 0.0075505 0.0075505 0.0050436 0.0050436 0.0075412 0.0050372 0.0050414 0.0050567 0.0101183 0.0100653 0.0125900 0.0125900 0.0100653 0.0075425 0.0075425 0.0075444 0.0075444 0.0025128 0.0050382 0.0050337 0.0075732 0.0075723 0.0075388 0.0050372 0.0050333 0.0075425 0.0075462 0.0075669 0.0050415 0.0100634 0.0100847 0.0100847 0.0050220 0.0050220 0.0050337 0.0075441 0.0050382 0.0050385 0.0050337 0.0075564 0.0075441 0.0075683 0.0025134 0.0075457 0.0075457 0.0075510 0.0075558 0.0100599 0.0050337 0.0050411 0.0050414 0.0050337 0.0050333 0.0050414 0.0050411 0.0050411 0.0050422 0.0075429 0.0075429 0.0025135 0.0075548 0.0075437 0.0075546 0.0050436 0.0075386 
Cypkib     0.0025247 0.0050535 0.0050535 0.0025247 0.0050635 0.0000010 0.0000010 0.0050548 0.0050679 0.0050548 0.0025340 0.0101260 0.0025340 0.0050539 0.0000010 0.0000010 0.0000010 0.0000000 0.0000010 0.0050556 0.0050509 0.0050509 0.0025287 0.0050579 0.0050579 0.0025340 0.0025340 0.0050526 0.0025307 0.0025329 0.0025406 0.0076269 0.0075868 0.0101224 0.0101224 0.0075868 0.0050535 0.0050535 0.0050548 0.0050548 0.0000010 0.0025312 0.0025289 0.0050732 0.0050726 0.0050510 0.0025307 0.0025287 0.0050535 0.0050560 0.0050699 0.0025329 0.0075853 0.0076015 0.0076015 0.0025230 0.0025230 0.0025289 0.0050546 0.0025312 0.0025314 0.0025289 0.0050620 0.0050546 0.0050709 0.0000010 0.0050556 0.0050556 0.0025247 0.0050624 0.0075826 0.0025289 0.0025327 0.0025329 0.0025289 0.0025287 0.0025329 0.0025327 0.0025327 0.0025333 0.0050537 0.0050537 0.0000010 0.0050618 0.0050543 0.0050617 0.0025340 0.0050508 
Cyplep     0.0025267 0.0050574 0.0050574 0.0025267 0.0050674 0.0000010 0.0000010 0.0050577 0.0050709 0.0050577 0.0025360 0.0101338 0.0025360 0.0050578 0.0000010 0.0000010 0.0000010 0.0000010 0.0000000 0.0050586 0.0050548 0.0050548 0.0025307 0.0050619 0.0050619 0.0025360 0.0025360 0.0050565 0.0025327 0.0025349 0.0025426 0.0076087 0.0050574 0.0075911 0.0075911 0.0050574 0.0050574 0.0050574 0.0050577 0.0050577 0.0000010 0.0025332 0.0025309 0.0050772 0.0050766 0.0050549 0.0025327 0.0025307 0.0050574 0.0050589 0.0050729 0.0025349 0.0075911 0.0076073 0.0076073 0.0025250 0.0025250 0.0025309 0.0050575 0.0025332 0.0025334 0.0025309 0.0050660 0.0050575 0.0050739 0.0000010 0.0050586 0.0050586 0.0050622 0.0050663 0.0075885 0.0025309 0.0025347 0.0025349 0.0025309 0.0025307 0.0025349 0.0025267 0.0025267 0.0025353 0.0050576 0.0050576 0.0000010 0.0050657 0.0050572 0.0050656 0.0025360 0.0050547 
EctspN     0.0025110 0.0050261 0.0050261 0.0025110 0.0050360 0.0050253 0.0050253 0.0050274 0.0050404 0.0050274 0.0025202 0.0100710 0.0025202 0.0050265 0.0050436 0.0050436 0.0075457 0.0050556 0.0050586 0.0000000 0.0050235 0.0050235 0.0025149 0.0050314 0.0050314 0.0025202 0.0025202 0.0050252 0.0025169 0.0025191 0.0025267 0.0075853 0.0075456 0.0100675 0.0100675 0.0075456 0.0050261 0.0050261 0.0050274 0.0050274 0.0025128 0.0025175 0.0025151 0.0050456 0.0050450 0.0050236 0.0025169 0.0025149 0.0050261 0.0050286 0.0050424 0.0025191 0.0075442 0.0075602 0.0075602 0.0075412 0.0075412 0.0025151 0.0050272 0.0025175 0.0025176 0.0025151 0.0025260 0.0050272 0.0050433 0.0050335 0.0050282 0.0050282 0.0050317 0.0050349 0.0075415 0.0025151 0.0025189 0.0025191 0.0025151 0.0025149 0.0025191 0.0025189 0.0025189 0.0025195 0.0050264 0.0050264 0.0050337 0.0050343 0.0050269 0.0050342 0.0025202 0.0050235 
Erecya     0.0025086 0.0050214 0.0050214 0.0025086 0.0050313 0.0050206 0.0050206 0.0050227 0.0050357 0.0050227 0.0025178 0.0100616 0.0025178 0.0050218 0.0050389 0.0050389 0.0075387 0.0050509 0.0050548 0.0050235 0.0000000 0.0000010 0.0025125 0.0050267 0.0050267 0.0025178 0.0025178 0.0050205 0.0025145 0.0025167 0.0025243 0.0075782 0.0075386 0.0100581 0.0100581 0.0075386 0.0050214 0.0050214 0.0050227 0.0050227 0.0025104 0.0025150 0.0025127 0.0050418 0.0050412 0.0050189 0.0025145 0.0025125 0.0050214 0.0050239 0.0050376 0.0025167 0.0075371 0.0075531 0.0075531 0.0075341 0.0075341 0.0025127 0.0050225 0.0025150 0.0025152 0.0025127 0.0050307 0.0050225 0.0050386 0.0050287 0.0050235 0.0050235 0.0050270 0.0000010 0.0025052 0.0025127 0.0025165 0.0025167 0.0025127 0.0025125 0.0025167 0.0025165 0.0025165 0.0025171 0.0050217 0.0050217 0.0050290 0.0050296 0.0050222 0.0050295 0.0025178 0.0050188 
Eremar     0.0025086 0.0050214 0.0050214 0.0025086 0.0050313 0.0050206 0.0050206 0.0050227 0.0050357 0.0050227 0.0025178 0.0100616 0.0025178 0.0050218 0.0050389 0.0050389 0.0075387 0.0050509 0.0050548 0.0050235 0.0000010 0.0000000 0.0025125 0.0050267 0.0050267 0.0025178 0.0025178 0.0050205 0.0025145 0.0025167 0.0025243 0.0075782 0.0075386 0.0100581 0.0100581 0.0075386 0.0050214 0.0050214 0.0050227 0.0050227 0.0025104 0.0025150 0.0025127 0.0050418 0.0050412 0.0050189 0.0025145 0.0025125 0.0050214 0.0050239 0.0050376 0.0025167 0.0075371 0.0075531 0.0075531 0.0075341 0.0075341 0.0025127 0.0050225 0.0025150 0.0025152 0.0025127 0.0050307 0.0050225 0.0050386 0.0050287 0.0050235 0.0050235 0.0050270 0.0000010 0.0025052 0.0025127 0.0025165 0.0025167 0.0025127 0.0025125 0.0025167 0.0025165 0.0025165 0.0025171 0.0050217 0.0050217 0.0050290 0.0050296 0.0050222 0.0050295 0.0025178 0.0050188 
Gnapfe     0.0000010 0.0025138 0.0025138 0.0000010 0.0025187 0.0025134 0.0025134 0.0025145 0.0025210 0.0025145 0.0000010 0.0075575 0.0000010 0.0025141 0.0025227 0.0025227 0.0050333 0.0025287 0.0025307 0.0025149 0.0025125 0.0025125 0.0000000 0.0025166 0.0025166 0.0000010 0.0000010 0.0025134 0.0000010 0.0000010 0.0000010 0.0050598 0.0050333 0.0075549 0.0075549 0.0050333 0.0025138 0.0025138 0.0025145 0.0025145 0.0000010 0.0000010 0.0000010 0.0025242 0.0025239 0.0025126 0.0000010 0.0000010 0.0025138 0.0025151 0.0025220 0.0000010 0.0050323 0.0050430 0.0050430 0.0050303 0.0050303 0.0000010 0.0025144 0.0000010 0.0000010 0.0000010 0.0025186 0.0025144 0.0025225 0.0025174 0.0025149 0.0025149 0.0025167 0.0025182 0.0050305 0.0000010 0.0000010 0.0000010 0.0000010 0.0000010 0.0000010 0.0000010 0.0000010 0.0000010 0.0025140 0.0025140 0.0025176 0.0025179 0.0025142 0.0025178 0.0000010 0.0025125 
Hemste     0.0025126 0.0050293 0.0050293 0.0025126 0.0050392 0.0050285 0.0050285 0.0050306 0.0050436 0.0050306 0.0025219 0.0100774 0.0025219 0.0050297 0.0050459 0.0050459 0.0075505 0.0050579 0.0050619 0.0050314 0.0050267 0.0050267 0.0025166 0.0000000 0.0000010 0.0025219 0.0025219 0.0050284 0.0025186 0.0025207 0.0025284 0.0075902 0.0075504 0.0100739 0.0100739 0.0075504 0.0050293 0.0050293 0.0050306 0.0050306 0.0025145 0.0025191 0.0025168 0.0050489 0.0050483 0.0050268 0.0025186 0.0025166 0.0050293 0.0050318 0.0050446 0.0025208 0.0075490 0.0075650 0.0075650 0.0075460 0.0075460 0.0025168 0.0050304 0.0025191 0.0025192 0.0025168 0.0050378 0.0050304 0.0050456 0.0050367 0.0050314 0.0050314 0.0050340 0.0050381 0.0075463 0.0025168 0.0025206 0.0025207 0.0025168 0.0025166 0.0025207 0.0025206 0.0025206 0.0025211 0.0050296 0.0050296 0.0050369 0.0050375 0.0050301 0.0050374 0.0025219 0.0050267 
HemstZ     0.0025126 0.0050293 0.0050293 0.0025126 0.0050392 0.0050285 0.0050285 0.0050306 0.0050436 0.0050306 0.0025219 0.0100774 0.0025219 0.0050297 0.0050459 0.0050459 0.0075505 0.0050579 0.0050619 0.0050314 0.0050267 0.0050267 0.0025166 0.0000010 0.0000000 0.0025219 0.0025219 0.0050284 0.0025186 0.0025207 0.0025284 0.0075902 0.0075504 0.0100739 0.0100739 0.0075504 0.0050293 0.0050293 0.0050306 0.0050306 0.0025145 0.0025191 0.0025168 0.0050489 0.0050483 0.0050268 0.0025186 0.0025166 0.0050293 0.0050318 0.0050446 0.0025208 0.0075490 0.0075650 0.0075650 0.0075460 0.0075460 0.0025168 0.0050304 0.0025191 0.0025192 0.0025168 0.0050378 0.0050304 0.0050456 0.0050367 0.0050314 0.0050314 0.0050340 0.0050381 0.0075463 0.0025168 0.0025206 0.0025207 0.0025168 0.0025166 0.0025207 0.0025206 0.0025206 0.0025211 0.0050296 0.0050296 0.0050369 0.0050375 0.0050301 0.0050374 0.0025219 0.0050267 
HplspC     0.0000010 0.0025191 0.0025191 0.0000010 0.0025241 0.0025187 0.0025187 0.0025198 0.0025263 0.0025198 0.0000010 0.0075730 0.0000010 0.0025193 0.0025280 0.0025280 0.0050436 0.0025340 0.0025360 0.0025202 0.0025178 0.0025178 0.0000010 0.0025219 0.0025219 0.0000000 0.0000010 0.0025187 0.0000010 0.0000010 0.0000010 0.0050702 0.0050435 0.0075703 0.0075703 0.0050435 0.0025191 0.0025191 0.0025198 0.0025198 0.0000010 0.0000010 0.0000010 0.0025295 0.0025292 0.0025178 0.0000010 0.0000010 0.0025191 0.0025204 0.0025273 0.0000010 0.0050426 0.0050525 0.0050525 0.0050406 0.0050406 0.0000010 0.0025197 0.0000010 0.0000010 0.0000010 0.0025239 0.0025197 0.0025278 0.0025227 0.0025202 0.0025202 0.0025220 0.0025235 0.0050408 0.0000010 0.0000010 0.0000010 0.0000010 0.0000010 0.0000010 0.0000010 0.0000010 0.0000010 0.0025193 0.0025193 0.0025229 0.0025232 0.0025195 0.0025231 0.0000010 0.0025178 
Hplsta     0.0000010 0.0025191 0.0025191 0.0000010 0.0025241 0.0025187 0.0025187 0.0025198 0.0025263 0.0025198 0.0000010 0.0075730 0.0000010 0.0025193 0.0025280 0.0025280 0.0050436 0.0025340 0.0025360 0.0025202 0.0025178 0.0025178 0.0000010 0.0025219 0.0025219 0.0000010 0.0000000 0.0025187 0.0000010 0.0000010 0.0000010 0.0050702 0.0050435 0.0075703 0.0075703 0.0050435 0.0025191 0.0025191 0.0025198 0.0025198 0.0000010 0.0000010 0.0000010 0.0025295 0.0025292 0.0025178 0.0000010 0.0000010 0.0025191 0.0025204 0.0025273 0.0000010 0.0050426 0.0050525 0.0050525 0.0050406 0.0050406 0.0000010 0.0025197 0.0000010 0.0000010 0.0000010 0.0025239 0.0025197 0.0025278 0.0025227 0.0025202 0.0025202 0.0025220 0.0025235 0.0050408 0.0000010 0.0000010 0.0000010 0.0000010 0.0000010 0.0000010 0.0000010 0.0000010 0.0000010 0.0025193 0.0025193 0.0025229 0.0025232 0.0025195 0.0025231 0.0000010 0.0025178 
Intloo     0.0025094 0.0050231 0.0050231 0.0025094 0.0050330 0.0050222 0.0050222 0.0050244 0.0050373 0.0050244 0.0025187 0.0100649 0.0025187 0.0050235 0.0050406 0.0050406 0.0075412 0.0050526 0.0050565 0.0050252 0.0050205 0.0050205 0.0025134 0.0050284 0.0050284 0.0025187 0.0025187 0.0000000 0.0000010 0.0025175 0.0025252 0.0075808 0.0075411 0.0100614 0.0100614 0.0075411 0.0050231 0.0050231 0.0050244 0.0050244 0.0025113 0.0025159 0.0025136 0.0050435 0.0050429 0.0050206 0.0000010 0.0025134 0.0050231 0.0050255 0.0050393 0.0025176 0.0075396 0.0075556 0.0075556 0.0075366 0.0075366 0.0025136 0.0050241 0.0025159 0.0025160 0.0025136 0.0050314 0.0050241 0.0050403 0.0050304 0.0050252 0.0050252 0.0050287 0.0050319 0.0075370 0.0025136 0.0025174 0.0025175 0.0025136 0.0025134 0.0025175 0.0025174 0.0025174 0.0025179 0.0050233 0.0050233 0.0050307 0.0050313 0.0050239 0.0050312 0.0025187 0.0050205 
Julkom     0.0000010 0.0025159 0.0025159 0.0000010 0.0025208 0.0025154 0.0025154 0.0025165 0.0025230 0.0025165 0.0000010 0.0075634 0.0000010 0.0025161 0.0025247 0.0025247 0.0050372 0.0025307 0.0025327 0.0025169 0.0025145 0.0025145 0.0000010 0.0025186 0.0025186 0.0000010 0.0000010 0.0000010 0.0000000 0.0000010 0.0000010 0.0050637 0.0050371 0.0075607 0.0075607 0.0050371 0.0025159 0.0025159 0.0025165 0.0025165 0.0000010 0.0000010 0.0000010 0.0025262 0.0025259 0.0025146 0.0000010 0.0000010 0.0025159 0.0025171 0.0025240 0.0000010 0.0050362 0.0050460 0.0050460 0.0050342 0.0050342 0.0000010 0.0025164 0.0000010 0.0000010 0.0000010 0.0025206 0.0025164 0.0025245 0.0025194 0.0025169 0.0025169 0.0025188 0.0025202 0.0050344 0.0000010 0.0000010 0.0000010 0.0000010 0.0000010 0.0000010 0.0000010 0.0000010 0.0000010 0.0025160 0.0025160 0.0025196 0.0025199 0.0025162 0.0025198 0.0000010 0.0025145 
Julmrk     0.0000010 0.0025180 0.0025180 0.0000010 0.0025229 0.0025176 0.0025176 0.0025187 0.0025252 0.0025187 0.0000010 0.0075696 0.0000010 0.0025182 0.0025268 0.0025268 0.0050414 0.0025329 0.0025349 0.0025191 0.0025167 0.0025167 0.0000010 0.0025207 0.0025207 0.0000010 0.0000010 0.0025175 0.0000010 0.0000000 0.0000010 0.0050679 0.0050413 0.0075670 0.0075670 0.0050413 0.0025180 0.0025180 0.0025187 0.0025187 0.0000010 0.0000010 0.0000010 0.0025284 0.0025280 0.0025167 0.0000010 0.0000010 0.0025180 0.0025193 0.0025262 0.0000010 0.0050404 0.0050503 0.0050503 0.0050383 0.0050383 0.0000010 0.0025185 0.0000010 0.0000010 0.0000010 0.0025228 0.0025185 0.0025267 0.0025216 0.0025191 0.0025191 0.0025209 0.0025224 0.0050386 0.0000010 0.0000010 0.0000010 0.0000010 0.0000010 0.0000010 0.0000010 0.0000010 0.0000010 0.0025181 0.0025181 0.0025217 0.0025220 0.0025184 0.0025220 0.0000010 0.0025166 
JulreK     0.0000010 0.0025257 0.0025257 0.0000010 0.0025306 0.0025252 0.0025252 0.0025263 0.0025329 0.0025263 0.0000010 0.0050575 0.0000010 0.0025259 0.0025345 0.0025345 0.0050567 0.0025406 0.0025426 0.0025267 0.0025243 0.0025243 0.0000010 0.0025284 0.0025284 0.0000010 0.0000010 0.0025252 0.0000010 0.0000010 0.0000000 0.0050834 0.0050566 0.0075900 0.0075900 0.0050566 0.0025257 0.0025257 0.0025263 0.0025263 0.0000010 0.0000010 0.0000010 0.0025361 0.0025358 0.0025244 0.0000010 0.0000010 0.0025257 0.0025269 0.0025339 0.0000010 0.0050556 0.0050657 0.0050657 0.0050536 0.0050536 0.0000010 0.0025262 0.0000010 0.0000010 0.0000010 0.0025304 0.0025262 0.0025344 0.0025293 0.0025267 0.0025267 0.0025286 0.0025300 0.0050538 0.0000010 0.0000010 0.0000010 0.0000010 0.0000010 0.0000010 0.0000010 0.0000010 0.0000010 0.0025258 0.0025258 0.0025294 0.0025297 0.0025261 0.0025297 0.0000010 0.0025243 
Lamlem     0.0050516 0.0025226 0.0025226 0.0050516 0.0075971 0.0075808 0.0075808 0.0075841 0.0076038 0.0075841 0.0050702 0.0126607 0.0050702 0.0075827 0.0076087 0.0076087 0.0101183 0.0076269 0.0076087 0.0075853 0.0075782 0.0075782 0.0050598 0.0075902 0.0075902 0.0050702 0.0050702 0.0075808 0.0050637 0.0050679 0.0050834 0.0000000 0.0025226 0.0050497 0.0050497 0.0025226 0.0075821 0.0075821 0.0075841 0.0075841 0.0050556 0.0050648 0.0050602 0.0076131 0.0076122 0.0075784 0.0050637 0.0050598 0.0075821 0.0075859 0.0025309 0.0050680 0.0101163 0.0101379 0.0101379 0.0101122 0.0101122 0.0050602 0.0075837 0.0050648 0.0050650 0.0050602 0.0075962 0.0075837 0.0076082 0.0075933 0.0075853 0.0075853 0.0075907 0.0075955 0.0101127 0.0050602 0.0050676 0.0050679 0.0050602 0.0050598 0.0050679 0.0050516 0.0050516 0.0050687 0.0075825 0.0075825 0.0075937 0.0025267 0.0075833 0.0025266 0.0050702 0.0075781 
Lepatt     0.0050252 0.0025094 0.0025094 0.0050252 0.0075573 0.0075412 0.0075412 0.0075443 0.0075639 0.0075443 0.0050435 0.0125943 0.0050435 0.0075430 0.0075687 0.0075687 0.0100653 0.0075868 0.0050574 0.0075456 0.0075386 0.0075386 0.0050333 0.0075504 0.0075504 0.0050435 0.0050435 0.0075411 0.0050371 0.0050413 0.0050566 0.0025226 0.0000000 0.0025090 0.0025090 0.0000010 0.0075425 0.0075425 0.0075443 0.0075443 0.0050292 0.0050382 0.0050336 0.0075731 0.0075722 0.0075387 0.0050371 0.0050333 0.0075425 0.0075461 0.0025176 0.0050414 0.0100633 0.0100846 0.0100846 0.0100592 0.0100592 0.0050336 0.0075440 0.0050382 0.0050384 0.0050336 0.0075563 0.0075440 0.0075682 0.0075535 0.0075456 0.0075456 0.0075509 0.0075557 0.0100598 0.0050336 0.0050410 0.0050413 0.0050336 0.0050333 0.0050413 0.0025178 0.0025178 0.0050421 0.0075428 0.0075428 0.0075538 0.0025134 0.0075436 0.0025134 0.0050435 0.0075385 
Lepkam     0.0075428 0.0050233 0.0050233 0.0075428 0.0100831 0.0100615 0.0100615 0.0100658 0.0100918 0.0100658 0.0075703 0.0151232 0.0075703 0.0100641 0.0100983 0.0100983 0.0125900 0.0101224 0.0075911 0.0100675 0.0100581 0.0100581 0.0075549 0.0100739 0.0100739 0.0075703 0.0075703 0.0100614 0.0075607 0.0075670 0.0075900 0.0050497 0.0025090 0.0000000 0.0000010 0.0025090 0.0100633 0.0100633 0.0100658 0.0100658 0.0075487 0.0075623 0.0075555 0.0101042 0.0101030 0.0100583 0.0075607 0.0075549 0.0100633 0.0100682 0.0050395 0.0075672 0.0125874 0.0126142 0.0126142 0.0125824 0.0125824 0.0075555 0.0100654 0.0075623 0.0075627 0.0075555 0.0100818 0.0100654 0.0100977 0.0100780 0.0100675 0.0100675 0.0100745 0.0100809 0.0125831 0.0075555 0.0075665 0.0075670 0.0075555 0.0075549 0.0075670 0.0050400 0.0050400 0.0075682 0.0100637 0.0100637 0.0100785 0.0050315 0.0100648 0.0050314 0.0075703 0.0100580 
Lepken     0.0075428 0.0050233 0.0050233 0.0075428 0.0100831 0.0100615 0.0100615 0.0100658 0.0100918 0.0100658 0.0075703 0.0151232 0.0075703 0.0100641 0.0100983 0.0100983 0.0125900 0.0101224 0.0075911 0.0100675 0.0100581 0.0100581 0.0075549 0.0100739 0.0100739 0.0075703 0.0075703 0.0100614 0.0075607 0.0075670 0.0075900 0.0050497 0.0025090 0.0000010 0.0000000 0.0025090 0.0100633 0.0100633 0.0100658 0.0100658 0.0075487 0.0075623 0.0075555 0.0101042 0.0101030 0.0100583 0.0075607 0.0075549 0.0100633 0.0100682 0.0050395 0.0075672 0.0125874 0.0126142 0.0126142 0.0125824 0.0125824 0.0075555 0.0100654 0.0075623 0.0075627 0.0075555 0.0100818 0.0100654 0.0100977 0.0100780 0.0100675 0.0100675 0.0100745 0.0100809 0.0125831 0.0075555 0.0075665 0.0075670 0.0075555 0.0075549 0.0075670 0.0050400 0.0050400 0.0075682 0.0100637 0.0100637 0.0100785 0.0050315 0.0100648 0.0050314 0.0075703 0.0100580 
LepmeK     0.0050252 0.0025094 0.0025094 0.0050252 0.0075573 0.0075412 0.0075412 0.0075443 0.0075639 0.0075443 0.0050435 0.0125943 0.0050435 0.0075430 0.0075687 0.0075687 0.0100653 0.0075868 0.0050574 0.0075456 0.0075386 0.0075386 0.0050333 0.0075504 0.0075504 0.0050435 0.0050435 0.0075411 0.0050371 0.0050413 0.0050566 0.0025226 0.0000010 0.0025090 0.0025090 0.0000000 0.0075425 0.0075425 0.0075443 0.0075443 0.0050292 0.0050382 0.0050336 0.0075731 0.0075722 0.0075387 0.0050371 0.0050333 0.0075425 0.0075461 0.0025176 0.0050414 0.0100633 0.0100846 0.0100846 0.0100592 0.0100592 0.0050336 0.0075440 0.0050382 0.0050384 0.0050336 0.0075563 0.0075440 0.0075682 0.0075535 0.0075456 0.0075456 0.0075509 0.0075557 0.0100598 0.0050336 0.0050410 0.0050413 0.0050336 0.0050333 0.0050413 0.0025178 0.0025178 0.0050421 0.0075428 0.0075428 0.0075538 0.0025134 0.0075436 0.0025134 0.0050435 0.0075385 
Lesper     0.0025099 0.0050240 0.0050240 0.0025099 0.0050339 0.0050231 0.0050231 0.0050253 0.0050383 0.0050253 0.0025191 0.0100668 0.0025191 0.0050244 0.0050415 0.0050415 0.0075425 0.0050535 0.0050574 0.0050261 0.0050214 0.0050214 0.0025138 0.0050293 0.0050293 0.0025191 0.0025191 0.0050231 0.0025159 0.0025180 0.0025257 0.0075821 0.0075425 0.0100633 0.0100633 0.0075425 0.0000000 0.0000010 0.0050253 0.0050253 0.0025117 0.0025164 0.0025141 0.0050444 0.0050438 0.0050215 0.0025159 0.0025138 0.0050240 0.0050265 0.0050402 0.0000010 0.0025089 0.0075570 0.0075570 0.0075380 0.0075380 0.0025141 0.0050251 0.0025164 0.0025165 0.0025141 0.0050323 0.0050251 0.0050412 0.0050313 0.0050261 0.0050261 0.0050296 0.0050328 0.0075384 0.0025141 0.0025178 0.0025180 0.0025141 0.0025138 0.0025180 0.0025178 0.0025178 0.0025184 0.0050243 0.0050243 0.0050316 0.0050322 0.0050248 0.0050321 0.0025191 0.0050214 
Lessta     0.0025099 0.0050240 0.0050240 0.0025099 0.0050339 0.0050231 0.0050231 0.0050253 0.0050383 0.0050253 0.0025191 0.0100668 0.0025191 0.0050244 0.0050415 0.0050415 0.0075425 0.0050535 0.0050574 0.0050261 0.0050214 0.0050214 0.0025138 0.0050293 0.0050293 0.0025191 0.0025191 0.0050231 0.0025159 0.0025180 0.0025257 0.0075821 0.0075425 0.0100633 0.0100633 0.0075425 0.0000010 0.0000000 0.0050253 0.0050253 0.0025117 0.0025164 0.0025141 0.0050444 0.0050438 0.0050215 0.0025159 0.0025138 0.0050240 0.0050265 0.0050402 0.0000010 0.0025089 0.0075570 0.0075570 0.0075380 0.0075380 0.0025141 0.0050251 0.0025164 0.0025165 0.0025141 0.0050323 0.0050251 0.0050412 0.0050313 0.0050261 0.0050261 0.0050296 0.0050328 0.0075384 0.0025141 0.0025178 0.0025180 0.0025141 0.0025138 0.0025180 0.0025178 0.0025178 0.0025184 0.0050243 0.0050243 0.0050316 0.0050322 0.0050248 0.0050321 0.0025191 0.0050214 
Neobre     0.0025106 0.0050253 0.0050253 0.0025106 0.0050351 0.0050244 0.0050244 0.0050265 0.0050395 0.0050265 0.0025198 0.0100693 0.0025198 0.0050257 0.0050427 0.0050427 0.0075444 0.0050548 0.0050577 0.0050274 0.0050227 0.0050227 0.0025145 0.0050306 0.0050306 0.0025198 0.0025198 0.0050244 0.0025165 0.0025187 0.0025263 0.0075841 0.0075443 0.0100658 0.0100658 0.0075443 0.0050253 0.0050253 0.0000000 0.0000010 0.0025124 0.0025170 0.0025147 0.0050447 0.0050441 0.0050228 0.0025165 0.0025145 0.0050253 0.0050277 0.0050415 0.0025187 0.0075429 0.0075589 0.0075589 0.0075399 0.0075399 0.0025147 0.0050263 0.0025170 0.0025172 0.0025147 0.0050336 0.0050263 0.0050425 0.0050326 0.0050274 0.0050274 0.0050309 0.0050341 0.0075402 0.0025147 0.0025185 0.0025187 0.0025147 0.0025145 0.0025187 0.0025185 0.0025185 0.0025191 0.0050255 0.0050255 0.0050329 0.0050335 0.0050260 0.0050333 0.0025198 0.0050226 
NeobrM     0.0025106 0.0050253 0.0050253 0.0025106 0.0050351 0.0050244 0.0050244 0.0050265 0.0050395 0.0050265 0.0025198 0.0100693 0.0025198 0.0050257 0.0050427 0.0050427 0.0075444 0.0050548 0.0050577 0.0050274 0.0050227 0.0050227 0.0025145 0.0050306 0.0050306 0.0025198 0.0025198 0.0050244 0.0025165 0.0025187 0.0025263 0.0075841 0.0075443 0.0100658 0.0100658 0.0075443 0.0050253 0.0050253 0.0000010 0.0000000 0.0025124 0.0025170 0.0025147 0.0050447 0.0050441 0.0050228 0.0025165 0.0025145 0.0050253 0.0050277 0.0050415 0.0025187 0.0075429 0.0075589 0.0075589 0.0075399 0.0075399 0.0025147 0.0050263 0.0025170 0.0025172 0.0025147 0.0050336 0.0050263 0.0050425 0.0050326 0.0050274 0.0050274 0.0050309 0.0050341 0.0075402 0.0025147 0.0025185 0.0025187 0.0025147 0.0025145 0.0025187 0.0025185 0.0025185 0.0025191 0.0050255 0.0050255 0.0050329 0.0050335 0.0050260 0.0050333 0.0025198 0.0050226 
Neocra     0.0000010 0.0025117 0.0025117 0.0000010 0.0025166 0.0000010 0.0000010 0.0025124 0.0025189 0.0025124 0.0000010 0.0075514 0.0000010 0.0025119 0.0000010 0.0000010 0.0025128 0.0000010 0.0000010 0.0025128 0.0025104 0.0025104 0.0000010 0.0025145 0.0025145 0.0000010 0.0000010 0.0025113 0.0000010 0.0000010 0.0000010 0.0050556 0.0050292 0.0075487 0.0075487 0.0050292 0.0025117 0.0025117 0.0025124 0.0025124 0.0000000 0.0000010 0.0000010 0.0025221 0.0025217 0.0025104 0.0000010 0.0000010 0.0025117 0.0025130 0.0025199 0.0000010 0.0050282 0.0050389 0.0050389 0.0025113 0.0025113 0.0000010 0.0025123 0.0000010 0.0000010 0.0000010 0.0025165 0.0025123 0.0025204 0.0000010 0.0025128 0.0025128 0.0025146 0.0025161 0.0050264 0.0000010 0.0000010 0.0000010 0.0000010 0.0000010 0.0000010 0.0000010 0.0000010 0.0000010 0.0025119 0.0025119 0.0000010 0.0025157 0.0025121 0.0025157 0.0000010 0.0025104 
NeofaM     0.0000010 0.0025164 0.0025164 0.0000010 0.0025213 0.0025159 0.0025159 0.0025170 0.0025170 0.0025170 0.0000010 0.0050391 0.0000010 0.0025166 0.0025252 0.0025252 0.0050382 0.0025312 0.0025332 0.0025175 0.0025150 0.0025150 0.0000010 0.0025191 0.0025191 0.0000010 0.0000010 0.0025159 0.0000010 0.0000010 0.0000010 0.0050648 0.0050382 0.0075623 0.0075623 0.0050382 0.0025164 0.0025164 0.0025170 0.0025170 0.0000010 0.0000000 0.0000010 0.0025267 0.0025264 0.0025151 0.0000010 0.0000010 0.0025164 0.0025176 0.0025246 0.0000010 0.0050372 0.0050470 0.0050470 0.0050352 0.0050352 0.0000010 0.0000010 0.0000010 0.0000010 0.0000010 0.0025212 0.0000010 0.0000010 0.0025200 0.0025175 0.0025175 0.0025193 0.0025207 0.0050354 0.0000010 0.0000010 0.0000010 0.0000010 0.0000010 0.0000010 0.0000010 0.0000010 0.0000010 0.0025165 0.0025165 0.0025201 0.0025204 0.0025168 0.0025204 0.0000010 0.0025150 
Neoleu     0.0000010 0.0025141 0.0025141 0.0000010 0.0025189 0.0025136 0.0025136 0.0025147 0.0025212 0.0025147 0.0000010 0.0075581 0.0000010 0.0025143 0.0025229 0.0025229 0.0050337 0.0025289 0.0025309 0.0025151 0.0025127 0.0025127 0.0000010 0.0025168 0.0025168 0.0000010 0.0000010 0.0025136 0.0000010 0.0000010 0.0000010 0.0050602 0.0050336 0.0075555 0.0075555 0.0050336 0.0025141 0.0025141 0.0025147 0.0025147 0.0000010 0.0000010 0.0000000 0.0025244 0.0025241 0.0025128 0.0000010 0.0000010 0.0025141 0.0025153 0.0025222 0.0000010 0.0050327 0.0050434 0.0050434 0.0050307 0.0050307 0.0000010 0.0025146 0.0000010 0.0000010 0.0000010 0.0025188 0.0025146 0.0025227 0.0025176 0.0025151 0.0025151 0.0025170 0.0025184 0.0050309 0.0000010 0.0000010 0.0000010 0.0000010 0.0000010 0.0000010 0.0000010 0.0000010 0.0000010 0.0025142 0.0025142 0.0025178 0.0025181 0.0025144 0.0025180 0.0000010 0.0025127 
Neomux     0.0025202 0.0050444 0.0050444 0.0025202 0.0050543 0.0050435 0.0050435 0.0050447 0.0050578 0.0050447 0.0025295 0.0101077 0.0025295 0.0050438 0.0050611 0.0050611 0.0075732 0.0050732 0.0050772 0.0050456 0.0050418 0.0050418 0.0025242 0.0050489 0.0050489 0.0025295 0.0025295 0.0050435 0.0025262 0.0025284 0.0025361 0.0076131 0.0075731 0.0101042 0.0101042 0.0075731 0.0050444 0.0050444 0.0050447 0.0050447 0.0025221 0.0025267 0.0025244 0.0000000 0.0025267 0.0050419 0.0025262 0.0025242 0.0050444 0.0050459 0.0050598 0.0025284 0.0075716 0.0075878 0.0075878 0.0075686 0.0075686 0.0025244 0.0050445 0.0025267 0.0025269 0.0025244 0.0050530 0.0050445 0.0050608 0.0050518 0.0050456 0.0050456 0.0050492 0.0050533 0.0075690 0.0025244 0.0025282 0.0025284 0.0025244 0.0025242 0.0025284 0.0025282 0.0025282 0.0025288 0.0050446 0.0050446 0.0050520 0.0050527 0.0050442 0.0050525 0.0025295 0.0050417 
Neoobs     0.0025199 0.0050438 0.0050438 0.0025199 0.0050537 0.0050429 0.0050429 0.0050441 0.0050572 0.0050441 0.0025292 0.0075736 0.0025292 0.0050442 0.0050605 0.0050605 0.0075723 0.0050726 0.0050766 0.0050450 0.0050412 0.0050412 0.0025239 0.0050483 0.0050483 0.0025292 0.0025292 0.0050429 0.0025259 0.0025280 0.0025358 0.0076122 0.0075722 0.0101030 0.0101030 0.0075722 0.0050438 0.0050438 0.0050441 0.0050441 0.0025217 0.0025264 0.0025241 0.0025267 0.0000000 0.0050413 0.0025259 0.0025239 0.0050438 0.0050453 0.0050592 0.0025281 0.0075707 0.0075869 0.0075869 0.0075677 0.0075677 0.0025241 0.0050439 0.0025264 0.0025265 0.0025241 0.0050523 0.0050439 0.0050602 0.0050512 0.0050450 0.0050450 0.0050486 0.0050527 0.0050412 0.0025241 0.0025279 0.0025280 0.0025241 0.0025239 0.0025280 0.0025279 0.0025279 0.0025284 0.0050440 0.0050440 0.0050514 0.0050521 0.0050446 0.0050519 0.0025292 0.0050411 
Neopro     0.0025086 0.0050215 0.0050215 0.0025086 0.0050314 0.0050207 0.0050207 0.0050228 0.0050358 0.0050228 0.0025178 0.0100618 0.0025178 0.0050219 0.0050390 0.0050390 0.0075388 0.0050510 0.0050549 0.0050236 0.0050189 0.0050189 0.0025126 0.0050268 0.0050268 0.0025178 0.0025178 0.0050206 0.0025146 0.0025167 0.0025244 0.0075784 0.0075387 0.0100583 0.0100583 0.0075387 0.0050215 0.0050215 0.0050228 0.0050228 0.0025104 0.0025151 0.0025128 0.0050419 0.0050413 0.0000000 0.0025146 0.0025126 0.0050215 0.0050240 0.0050377 0.0025168 0.0075373 0.0075533 0.0075533 0.0075343 0.0075343 0.0025128 0.0050226 0.0025151 0.0025152 0.0025128 0.0050308 0.0050226 0.0050387 0.0050288 0.0050236 0.0050236 0.0050271 0.0050303 0.0075346 0.0025128 0.0025165 0.0025167 0.0025128 0.0025126 0.0025167 0.0025165 0.0025165 0.0025171 0.0050218 0.0050218 0.0050291 0.0050297 0.0050223 0.0050296 0.0025178 0.0050189 
Neosav     0.0000010 0.0025159 0.0025159 0.0000010 0.0025208 0.0025154 0.0025154 0.0025165 0.0025230 0.0025165 0.0000010 0.0075634 0.0000010 0.0025161 0.0025247 0.0025247 0.0050372 0.0025307 0.0025327 0.0025169 0.0025145 0.0025145 0.0000010 0.0025186 0.0025186 0.0000010 0.0000010 0.0000010 0.0000010 0.0000010 0.0000010 0.0050637 0.0050371 0.0075607 0.0075607 0.0050371 0.0025159 0.0025159 0.0025165 0.0025165 0.0000010 0.0000010 0.0000010 0.0025262 0.0025259 0.0025146 0.0000000 0.0000010 0.0025159 0.0025171 0.0025240 0.0000010 0.0050362 0.0050460 0.0050460 0.0050342 0.0050342 0.0000010 0.0025164 0.0000010 0.0000010 0.0000010 0.0025206 0.0025164 0.0025245 0.0025194 0.0025169 0.0025169 0.0025188 0.0025202 0.0050344 0.0000010 0.0000010 0.0000010 0.0000010 0.0000010 0.0000010 0.0000010 0.0000010 0.0000010 0.0025160 0.0025160 0.0025196 0.0025199 0.0025162 0.0025198 0.0000010 0.0025145 
Neospl     0.0000010 0.0025138 0.0025138 0.0000010 0.0025187 0.0025134 0.0025134 0.0025145 0.0025210 0.0025145 0.0000010 0.0075575 0.0000010 0.0025141 0.0025227 0.0025227 0.0050333 0.0025287 0.0025307 0.0025149 0.0025125 0.0025125 0.0000010 0.0025166 0.0025166 0.0000010 0.0000010 0.0025134 0.0000010 0.0000010 0.0000010 0.0050598 0.0050333 0.0075549 0.0075549 0.0050333 0.0025138 0.0025138 0.0025145 0.0025145 0.0000010 0.0000010 0.0000010 0.0025242 0.0025239 0.0025126 0.0000010 0.0000000 0.0025138 0.0025151 0.0025220 0.0000010 0.0050323 0.0050430 0.0050430 0.0050303 0.0050303 0.0000010 0.0025144 0.0000010 0.0000010 0.0000010 0.0025186 0.0025144 0.0025225 0.0025174 0.0025149 0.0025149 0.0025167 0.0025182 0.0050305 0.0000010 0.0000010 0.0000010 0.0000010 0.0000010 0.0000010 0.0000010 0.0000010 0.0000010 0.0025140 0.0025140 0.0025176 0.0025179 0.0025142 0.0025178 0.0000010 0.0025125 
Neotet     0.0025099 0.0050240 0.0050240 0.0025099 0.0050339 0.0050231 0.0050231 0.0050253 0.0050383 0.0050253 0.0025191 0.0100668 0.0025191 0.0050244 0.0050415 0.0050415 0.0075425 0.0050535 0.0050574 0.0050261 0.0050214 0.0050214 0.0025138 0.0050293 0.0050293 0.0025191 0.0025191 0.0050231 0.0025159 0.0025180 0.0025257 0.0075821 0.0075425 0.0100633 0.0100633 0.0075425 0.0050240 0.0050240 0.0050253 0.0050253 0.0025117 0.0025164 0.0025141 0.0050444 0.0050438 0.0050215 0.0025159 0.0025138 0.0000000 0.0050265 0.0050402 0.0025180 0.0075410 0.0075570 0.0075570 0.0075380 0.0075380 0.0025141 0.0050251 0.0025164 0.0025165 0.0025141 0.0050323 0.0050251 0.0050412 0.0050313 0.0050261 0.0050261 0.0050296 0.0050328 0.0075384 0.0025141 0.0025178 0.0025180 0.0025141 0.0025138 0.0025180 0.0025178 0.0025178 0.0025184 0.0050243 0.0050243 0.0050316 0.0050322 0.0050248 0.0050321 0.0025191 0.0050214 
Neotre     0.0025112 0.0050265 0.0050265 0.0025112 0.0050363 0.0050256 0.0050256 0.0050277 0.0050407 0.0050277 0.0025204 0.0100717 0.0025204 0.0050269 0.0050439 0.0050439 0.0075462 0.0050560 0.0050589 0.0050286 0.0050239 0.0050239 0.0025151 0.0050318 0.0050318 0.0025204 0.0025204 0.0050255 0.0025171 0.0025193 0.0025269 0.0075859 0.0075461 0.0100682 0.0100682 0.0075461 0.0050265 0.0050265 0.0050277 0.0050277 0.0025130 0.0025176 0.0025153 0.0050459 0.0050453 0.0050240 0.0025171 0.0025151 0.0050265 0.0000000 0.0050427 0.0025193 0.0075447 0.0075607 0.0075607 0.0075417 0.0075417 0.0025153 0.0050275 0.0025176 0.0025178 0.0025153 0.0050348 0.0050275 0.0050436 0.0050338 0.0050286 0.0050286 0.0050311 0.0050353 0.0075420 0.0025153 0.0025191 0.0025193 0.0025153 0.0025151 0.0025193 0.0025191 0.0025191 0.0025197 0.0050267 0.0050267 0.0050340 0.0050347 0.0050272 0.0050345 0.0025204 0.0050238 
NeoveS     0.0025180 0.0000010 0.0000010 0.0025180 0.0050502 0.0050394 0.0050394 0.0050415 0.0050546 0.0050415 0.0025273 0.0100994 0.0025273 0.0050406 0.0050578 0.0050578 0.0075669 0.0050699 0.0050729 0.0050424 0.0050376 0.0050376 0.0025220 0.0050446 0.0050446 0.0025273 0.0025273 0.0050393 0.0025240 0.0025262 0.0025339 0.0025309 0.0025176 0.0050395 0.0050395 0.0025176 0.0050402 0.0050402 0.0050415 0.0050415 0.0025199 0.0025246 0.0025222 0.0050598 0.0050592 0.0050377 0.0025240 0.0025220 0.0050402 0.0050427 0.0000000 0.0025262 0.0075654 0.0075815 0.0075815 0.0075623 0.0075623 0.0025222 0.0050413 0.0025246 0.0025247 0.0025222 0.0050487 0.0050413 0.0050575 0.0050476 0.0050424 0.0050424 0.0050449 0.0050491 0.0075627 0.0025222 0.0025260 0.0025262 0.0025222 0.0025220 0.0025262 0.0025260 0.0025260 0.0025266 0.0050405 0.0050405 0.0050479 0.0000010 0.0050410 0.0000010 0.0025273 0.0050376 
Ophhet     0.0000010 0.0025180 0.0025180 0.0000010 0.0025230 0.0025176 0.0025176 0.0025187 0.0025252 0.0025187 0.0000010 0.0075698 0.0000010 0.0025183 0.0025269 0.0025269 0.0050415 0.0025329 0.0025349 0.0025191 0.0025167 0.0025167 0.0000010 0.0025208 0.0025208 0.0000010 0.0000010 0.0025176 0.0000010 0.0000010 0.0000010 0.0050680 0.0050414 0.0075672 0.0075672 0.0050414 0.0000010 0.0000010 0.0025187 0.0025187 0.0000010 0.0000010 0.0000010 0.0025284 0.0025281 0.0025168 0.0000010 0.0000010 0.0025180 0.0025193 0.0025262 0.0000000 0.0025182 0.0050504 0.0050504 0.0050384 0.0050384 0.0000010 0.0025186 0.0000010 0.0000010 0.0000010 0.0025228 0.0025186 0.0025267 0.0025216 0.0025191 0.0025191 0.0025209 0.0025224 0.0050387 0.0000010 0.0000010 0.0000010 0.0000010 0.0000010 0.0000010 0.0000010 0.0000010 0.0000010 0.0025182 0.0025182 0.0025218 0.0025221 0.0025184 0.0025220 0.0000010 0.0025167 
Ophpar     0.0050243 0.0075410 0.0075410 0.0050243 0.0075558 0.0075397 0.0075397 0.0075429 0.0075624 0.0075429 0.0050426 0.0125918 0.0050426 0.0075416 0.0075672 0.0075672 0.0100634 0.0075853 0.0075911 0.0075442 0.0075371 0.0075371 0.0050323 0.0075490 0.0075490 0.0050426 0.0050426 0.0075396 0.0050362 0.0050404 0.0050556 0.0101163 0.0100633 0.0125874 0.0125874 0.0100633 0.0025089 0.0025089 0.0075429 0.0075429 0.0050282 0.0050372 0.0050327 0.0075716 0.0075707 0.0075373 0.0050362 0.0050323 0.0075410 0.0075447 0.0075654 0.0025182 0.0000000 0.0100827 0.0100827 0.0100573 0.0100573 0.0050327 0.0075426 0.0050372 0.0050375 0.0050327 0.0075549 0.0075426 0.0075668 0.0075520 0.0075442 0.0075442 0.0075494 0.0075542 0.0100578 0.0050327 0.0050400 0.0050404 0.0050327 0.0050323 0.0050404 0.0050400 0.0050400 0.0050412 0.0075414 0.0075414 0.0075524 0.0075533 0.0075422 0.0075531 0.0050426 0.0075370 
Ortmaz     0.0050340 0.0075570 0.0075570 0.0050340 0.0075719 0.0075557 0.0075557 0.0075589 0.0075785 0.0075589 0.0050525 0.0126186 0.0050525 0.0075576 0.0075834 0.0075834 0.0100847 0.0076015 0.0076073 0.0075602 0.0075531 0.0075531 0.0050430 0.0075650 0.0075650 0.0050525 0.0050525 0.0075556 0.0050460 0.0050503 0.0050657 0.0101379 0.0100846 0.0126142 0.0126142 0.0100846 0.0075570 0.0075570 0.0075589 0.0075589 0.0050389 0.0050470 0.0050434 0.0075878 0.0075869 0.0075533 0.0050460 0.0050430 0.0075570 0.0075607 0.0075815 0.0050504 0.0100827 0.0000000 0.0000010 0.0100787 0.0100787 0.0050434 0.0075586 0.0050470 0.0025222 0.0050434 0.0075710 0.0075586 0.0075829 0.0075681 0.0075602 0.0075602 0.0075655 0.0075703 0.0100792 0.0050434 0.0050499 0.0050503 0.0050434 0.0050430 0.0050503 0.0050499 0.0050499 0.0050511 0.0075574 0.0075574 0.0075684 0.0075694 0.0075582 0.0075692 0.0050525 0.0075530 
Ortred     0.0050340 0.0075570 0.0075570 0.0050340 0.0075719 0.0075557 0.0075557 0.0075589 0.0075785 0.0075589 0.0050525 0.0126186 0.0050525 0.0075576 0.0075834 0.0075834 0.0100847 0.0076015 0.0076073 0.0075602 0.0075531 0.0075531 0.0050430 0.0075650 0.0075650 0.0050525 0.0050525 0.0075556 0.0050460 0.0050503 0.0050657 0.0101379 0.0100846 0.0126142 0.0126142 0.0100846 0.0075570 0.0075570 0.0075589 0.0075589 0.0050389 0.0050470 0.0050434 0.0075878 0.0075869 0.0075533 0.0050460 0.0050430 0.0075570 0.0075607 0.0075815 0.0050504 0.0100827 0.0000010 0.0000000 0.0100787 0.0100787 0.0050434 0.0075586 0.0050470 0.0025222 0.0050434 0.0075710 0.0075586 0.0075829 0.0075681 0.0075602 0.0075602 0.0075655 0.0075703 0.0100792 0.0050434 0.0050499 0.0050503 0.0050434 0.0050430 0.0050503 0.0050499 0.0050499 0.0050511 0.0075574 0.0075574 0.0075684 0.0075694 0.0075582 0.0075692 0.0050525 0.0075530 
Pcynig     0.0050222 0.0075380 0.0075380 0.0050222 0.0075528 0.0025078 0.0025078 0.0075399 0.0075594 0.0075399 0.0050406 0.0125868 0.0050406 0.0075386 0.0025170 0.0025170 0.0050220 0.0025230 0.0025250 0.0075412 0.0075341 0.0075341 0.0050303 0.0075460 0.0075460 0.0050406 0.0050406 0.0075366 0.0050342 0.0050383 0.0050536 0.0101122 0.0100592 0.0125824 0.0125824 0.0100592 0.0075380 0.0075380 0.0075399 0.0075399 0.0025113 0.0050352 0.0050307 0.0075686 0.0075677 0.0075343 0.0050342 0.0050303 0.0075380 0.0075417 0.0075623 0.0050384 0.0100573 0.0100787 0.0100787 0.0000000 0.0000010 0.0050307 0.0075396 0.0050352 0.0050354 0.0050307 0.0075519 0.0075396 0.0075638 0.0025118 0.0075412 0.0075412 0.0075464 0.0075512 0.0100538 0.0050307 0.0050380 0.0050383 0.0050307 0.0050303 0.0050383 0.0050380 0.0050380 0.0050391 0.0075383 0.0075383 0.0025119 0.0075503 0.0075391 0.0075501 0.0050406 0.0075340 
Pcytem     0.0050222 0.0075380 0.0075380 0.0050222 0.0075528 0.0025078 0.0025078 0.0075399 0.0075594 0.0075399 0.0050406 0.0125868 0.0050406 0.0075386 0.0025170 0.0025170 0.0050220 0.0025230 0.0025250 0.0075412 0.0075341 0.0075341 0.0050303 0.0075460 0.0075460 0.0050406 0.0050406 0.0075366 0.0050342 0.0050383 0.0050536 0.0101122 0.0100592 0.0125824 0.0125824 0.0100592 0.0075380 0.0075380 0.0075399 0.0075399 0.0025113 0.0050352 0.0050307 0.0075686 0.0075677 0.0075343 0.0050342 0.0050303 0.0075380 0.0075417 0.0075623 0.0050384 0.0100573 0.0100787 0.0100787 0.0000010 0.0000000 0.0050307 0.0075396 0.0050352 0.0050354 0.0050307 0.0075519 0.0075396 0.0075638 0.0025118 0.0075412 0.0075412 0.0075464 0.0075512 0.0100538 0.0050307 0.0050380 0.0050383 0.0050307 0.0050303 0.0050383 0.0050380 0.0050380 0.0050391 0.0075383 0.0075383 0.0025119 0.0075503 0.0075391 0.0075501 0.0050406 0.0075340 
Peteph     0.0000010 0.0025141 0.0025141 0.0000010 0.0025189 0.0025136 0.0025136 0.0025147 0.0025212 0.0025147 0.0000010 0.0075581 0.0000010 0.0025143 0.0025229 0.0025229 0.0050337 0.0025289 0.0025309 0.0025151 0.0025127 0.0025127 0.0000010 0.0025168 0.0025168 0.0000010 0.0000010 0.0025136 0.0000010 0.0000010 0.0000010 0.0050602 0.0050336 0.0075555 0.0075555 0.0050336 0.0025141 0.0025141 0.0025147 0.0025147 0.0000010 0.0000010 0.0000010 0.0025244 0.0025241 0.0025128 0.0000010 0.0000010 0.0025141 0.0025153 0.0025222 0.0000010 0.0050327 0.0050434 0.0050434 0.0050307 0.0050307 0.0000000 0.0025146 0.0000010 0.0000010 0.0000010 0.0025188 0.0025146 0.0025227 0.0025176 0.0025151 0.0025151 0.0025170 0.0025184 0.0050309 0.0000010 0.0000010 0.0000010 0.0000010 0.0000010 0.0000010 0.0000010 0.0000010 0.0000010 0.0025142 0.0025142 0.0025178 0.0025181 0.0025144 0.0025180 0.0000010 0.0025127 
Pethor     0.0025104 0.0050251 0.0050251 0.0025104 0.0050349 0.0050242 0.0050242 0.0050263 0.0025170 0.0050263 0.0025197 0.0050247 0.0025197 0.0050255 0.0050425 0.0050425 0.0075441 0.0050546 0.0050575 0.0050272 0.0050225 0.0050225 0.0025144 0.0050304 0.0050304 0.0025197 0.0025197 0.0050241 0.0025164 0.0025185 0.0025262 0.0075837 0.0075440 0.0100654 0.0100654 0.0075440 0.0050251 0.0050251 0.0050263 0.0050263 0.0025123 0.0000010 0.0025146 0.0050445 0.0050439 0.0050226 0.0025164 0.0025144 0.0050251 0.0050275 0.0050413 0.0025186 0.0075426 0.0075586 0.0075586 0.0075396 0.0075396 0.0025146 0.0000000 0.0000010 0.0025170 0.0025146 0.0050334 0.0000010 0.0000010 0.0050324 0.0050272 0.0050272 0.0050307 0.0050339 0.0075399 0.0025146 0.0025184 0.0025185 0.0025146 0.0025144 0.0025185 0.0025184 0.0025184 0.0025189 0.0050253 0.0050253 0.0050326 0.0050333 0.0050258 0.0050331 0.0025197 0.0050224 
Petkip     0.0000010 0.0025164 0.0025164 0.0000010 0.0025213 0.0025159 0.0025159 0.0025170 0.0025170 0.0025170 0.0000010 0.0050391 0.0000010 0.0025166 0.0025252 0.0025252 0.0050382 0.0025312 0.0025332 0.0025175 0.0025150 0.0025150 0.0000010 0.0025191 0.0025191 0.0000010 0.0000010 0.0025159 0.0000010 0.0000010 0.0000010 0.0050648 0.0050382 0.0075623 0.0075623 0.0050382 0.0025164 0.0025164 0.0025170 0.0025170 0.0000010 0.0000010 0.0000010 0.0025267 0.0025264 0.0025151 0.0000010 0.0000010 0.0025164 0.0025176 0.0025246 0.0000010 0.0050372 0.0050470 0.0050470 0.0050352 0.0050352 0.0000010 0.0000010 0.0000000 0.0000010 0.0000010 0.0025212 0.0000010 0.0000010 0.0025200 0.0025175 0.0025175 0.0025193 0.0025207 0.0050354 0.0000010 0.0000010 0.0000010 0.0000010 0.0000010 0.0000010 0.0000010 0.0000010 0.0000010 0.0025165 0.0025165 0.0025201 0.0025204 0.0025168 0.0025204 0.0000010 0.0025150 
Petmos     0.0000010 0.0025165 0.0025165 0.0000010 0.0025214 0.0025161 0.0025161 0.0025172 0.0025237 0.0025172 0.0000010 0.0075653 0.0000010 0.0025167 0.0025253 0.0025253 0.0050385 0.0025314 0.0025334 0.0025176 0.0025152 0.0025152 0.0000010 0.0025192 0.0025192 0.0000010 0.0000010 0.0025160 0.0000010 0.0000010 0.0000010 0.0050650 0.0050384 0.0075627 0.0075627 0.0050384 0.0025165 0.0025165 0.0025172 0.0025172 0.0000010 0.0000010 0.0000010 0.0025269 0.0025265 0.0025152 0.0000010 0.0000010 0.0025165 0.0025178 0.0025247 0.0000010 0.0050375 0.0025222 0.0025222 0.0050354 0.0050354 0.0000010 0.0025170 0.0000010 0.0000000 0.0000010 0.0025213 0.0025170 0.0025252 0.0025201 0.0025176 0.0025176 0.0025194 0.0025209 0.0050357 0.0000010 0.0000010 0.0000010 0.0000010 0.0000010 0.0000010 0.0000010 0.0000010 0.0000010 0.0025166 0.0025166 0.0025202 0.0025205 0.0025169 0.0025205 0.0000010 0.0025151 
Petort     0.0000010 0.0025141 0.0025141 0.0000010 0.0025189 0.0025136 0.0025136 0.0025147 0.0025212 0.0025147 0.0000010 0.0075581 0.0000010 0.0025143 0.0025229 0.0025229 0.0050337 0.0025289 0.0025309 0.0025151 0.0025127 0.0025127 0.0000010 0.0025168 0.0025168 0.0000010 0.0000010 0.0025136 0.0000010 0.0000010 0.0000010 0.0050602 0.0050336 0.0075555 0.0075555 0.0050336 0.0025141 0.0025141 0.0025147 0.0025147 0.0000010 0.0000010 0.0000010 0.0025244 0.0025241 0.0025128 0.0000010 0.0000010 0.0025141 0.0025153 0.0025222 0.0000010 0.0050327 0.0050434 0.0050434 0.0050307 0.0050307 0.0000010 0.0025146 0.0000010 0.0000010 0.0000000 0.0025188 0.0025146 0.0025227 0.0025176 0.0025151 0.0025151 0.0025170 0.0025184 0.0050309 0.0000010 0.0000010 0.0000010 0.0000010 0.0000010 0.0000010 0.0000010 0.0000010 0.0000010 0.0025142 0.0025142 0.0025136 0.0025181 0.0025144 0.0025180 0.0000010 0.0025127 
Petpol     0.0025146 0.0050323 0.0050323 0.0025146 0.0050432 0.0050314 0.0050314 0.0050336 0.0050466 0.0050336 0.0025239 0.0100854 0.0025239 0.0050327 0.0050500 0.0050500 0.0075564 0.0050620 0.0050660 0.0025260 0.0050307 0.0050307 0.0025186 0.0050378 0.0050378 0.0025239 0.0025239 0.0050314 0.0025206 0.0025228 0.0025304 0.0075962 0.0075563 0.0100818 0.0100818 0.0075563 0.0050323 0.0050323 0.0050336 0.0050336 0.0025165 0.0025212 0.0025188 0.0050530 0.0050523 0.0050308 0.0025206 0.0025186 0.0050323 0.0050348 0.0050487 0.0025228 0.0075549 0.0075710 0.0075710 0.0075519 0.0075519 0.0025188 0.0050334 0.0025212 0.0025213 0.0025188 0.0000000 0.0050334 0.0050496 0.0050406 0.0050345 0.0050345 0.0050381 0.0050421 0.0075522 0.0025188 0.0025226 0.0025228 0.0025188 0.0025186 0.0025228 0.0025226 0.0025226 0.0025232 0.0050325 0.0050325 0.0050409 0.0050415 0.0050331 0.0050413 0.0025239 0.0050306 
Petred     0.0025104 0.0050251 0.0050251 0.0025104 0.0050349 0.0050242 0.0050242 0.0050263 0.0025170 0.0050263 0.0025197 0.0050247 0.0025197 0.0050255 0.0050425 0.0050425 0.0075441 0.0050546 0.0050575 0.0050272 0.0050225 0.0050225 0.0025144 0.0050304 0.0050304 0.0025197 0.0025197 0.0050241 0.0025164 0.0025185 0.0025262 0.0075837 0.0075440 0.0100654 0.0100654 0.0075440 0.0050251 0.0050251 0.0050263 0.0050263 0.0025123 0.0000010 0.0025146 0.0050445 0.0050439 0.0050226 0.0025164 0.0025144 0.0050251 0.0050275 0.0050413 0.0025186 0.0075426 0.0075586 0.0075586 0.0075396 0.0075396 0.0025146 0.0000010 0.0000010 0.0025170 0.0025146 0.0050334 0.0000000 0.0000010 0.0050324 0.0050272 0.0050272 0.0050307 0.0050339 0.0075399 0.0025146 0.0025184 0.0025185 0.0025146 0.0025144 0.0025185 0.0025184 0.0025184 0.0025189 0.0050253 0.0050253 0.0050326 0.0050333 0.0050258 0.0050331 0.0025197 0.0050224 
Phaacu     0.0025185 0.0050412 0.0050412 0.0025185 0.0050511 0.0050403 0.0050403 0.0050425 0.0025252 0.0050425 0.0025278 0.0050409 0.0025278 0.0050416 0.0050578 0.0050578 0.0075683 0.0050709 0.0050739 0.0050433 0.0050386 0.0050386 0.0025225 0.0050456 0.0050456 0.0025278 0.0025278 0.0050403 0.0025245 0.0025267 0.0025344 0.0076082 0.0075682 0.0100977 0.0100977 0.0075682 0.0050412 0.0050412 0.0050425 0.0050425 0.0025204 0.0000010 0.0025227 0.0050608 0.0050602 0.0050387 0.0025245 0.0025225 0.0050412 0.0050436 0.0050575 0.0025267 0.0075668 0.0075829 0.0075829 0.0075638 0.0075638 0.0025227 0.0000010 0.0000010 0.0025252 0.0025227 0.0050496 0.0000010 0.0000000 0.0050486 0.0050433 0.0050433 0.0050459 0.0050500 0.0075641 0.0025227 0.0025265 0.0025267 0.0025227 0.0025225 0.0025267 0.0025265 0.0025265 0.0025271 0.0050414 0.0050414 0.0050488 0.0050494 0.0050420 0.0050493 0.0025278 0.0050385 
Pleela     0.0025135 0.0050313 0.0050313 0.0025135 0.0050412 0.0000010 0.0000010 0.0050326 0.0050456 0.0050326 0.0025227 0.0100815 0.0025227 0.0050317 0.0000010 0.0000010 0.0025134 0.0000010 0.0000010 0.0050335 0.0050287 0.0050287 0.0025174 0.0050367 0.0050367 0.0025227 0.0025227 0.0050304 0.0025194 0.0025216 0.0025293 0.0075933 0.0075535 0.0100780 0.0100780 0.0075535 0.0050313 0.0050313 0.0050326 0.0050326 0.0000010 0.0025200 0.0025176 0.0050518 0.0050512 0.0050288 0.0025194 0.0025174 0.0050313 0.0050338 0.0050476 0.0025216 0.0075520 0.0075681 0.0075681 0.0025118 0.0025118 0.0025176 0.0050324 0.0025200 0.0025201 0.0025176 0.0050406 0.0050324 0.0050486 0.0000000 0.0050335 0.0050335 0.0050370 0.0050402 0.0075494 0.0025176 0.0025214 0.0025216 0.0025176 0.0025174 0.0025216 0.0025214 0.0025214 0.0025220 0.0050316 0.0050316 0.0000010 0.0050396 0.0050321 0.0050394 0.0025227 0.0050287 
Pscbab     0.0025110 0.0050261 0.0050261 0.0025110 0.0050360 0.0050253 0.0050253 0.0050274 0.0050404 0.0050274 0.0025202 0.0100710 0.0025202 0.0050265 0.0050436 0.0050436 0.0075457 0.0050556 0.0050586 0.0050282 0.0050235 0.0050235 0.0025149 0.0050314 0.0050314 0.0025202 0.0025202 0.0050252 0.0025169 0.0025191 0.0025267 0.0075853 0.0075456 0.0100675 0.0100675 0.0075456 0.0050261 0.0050261 0.0050274 0.0050274 0.0025128 0.0025175 0.0025151 0.0050456 0.0050450 0.0050236 0.0025169 0.0025149 0.0050261 0.0050286 0.0050424 0.0025191 0.0075442 0.0075602 0.0075602 0.0075412 0.0075412 0.0025151 0.0050272 0.0025175 0.0025176 0.0025151 0.0050345 0.0050272 0.0050433 0.0050335 0.0000000 0.0000010 0.0050317 0.0050349 0.0075415 0.0025151 0.0025189 0.0025191 0.0025151 0.0025149 0.0025191 0.0025189 0.0025189 0.0025195 0.0050264 0.0050264 0.0050337 0.0050343 0.0050269 0.0050342 0.0025202 0.0050235 
Pscple     0.0025110 0.0050261 0.0050261 0.0025110 0.0050360 0.0050253 0.0050253 0.0050274 0.0050404 0.0050274 0.0025202 0.0100710 0.0025202 0.0050265 0.0050436 0.0050436 0.0075457 0.0050556 0.0050586 0.0050282 0.0050235 0.0050235 0.0025149 0.0050314 0.0050314 0.0025202 0.0025202 0.0050252 0.0025169 0.0025191 0.0025267 0.0075853 0.0075456 0.0100675 0.0100675 0.0075456 0.0050261 0.0050261 0.0050274 0.0050274 0.0025128 0.0025175 0.0025151 0.0050456 0.0050450 0.0050236 0.0025169 0.0025149 0.0050261 0.0050286 0.0050424 0.0025191 0.0075442 0.0075602 0.0075602 0.0075412 0.0075412 0.0025151 0.0050272 0.0025175 0.0025176 0.0025151 0.0050345 0.0050272 0.0050433 0.0050335 0.0000010 0.0000000 0.0050317 0.0050349 0.0075415 0.0025151 0.0025189 0.0025191 0.0025151 0.0025149 0.0025191 0.0025189 0.0025189 0.0025195 0.0050264 0.0050264 0.0050337 0.0050343 0.0050269 0.0050342 0.0025202 0.0050235 
Psephi     0.0025128 0.0050296 0.0050296 0.0025128 0.0050395 0.0050288 0.0050288 0.0050309 0.0050439 0.0050309 0.0025220 0.0100780 0.0025220 0.0050300 0.0050462 0.0050462 0.0075510 0.0025247 0.0050622 0.0050317 0.0050270 0.0050270 0.0025167 0.0050340 0.0050340 0.0025220 0.0025220 0.0050287 0.0025188 0.0025209 0.0025286 0.0075907 0.0075509 0.0100745 0.0100745 0.0075509 0.0050296 0.0050296 0.0050309 0.0050309 0.0025146 0.0025193 0.0025170 0.0050492 0.0050486 0.0050271 0.0025188 0.0025167 0.0050296 0.0050311 0.0050449 0.0025209 0.0075494 0.0075655 0.0075655 0.0075464 0.0075464 0.0025170 0.0050307 0.0025193 0.0025194 0.0025170 0.0050381 0.0050307 0.0050459 0.0050370 0.0050317 0.0050317 0.0000000 0.0050384 0.0075468 0.0025170 0.0025207 0.0025209 0.0025170 0.0025167 0.0025209 0.0025207 0.0025207 0.0025213 0.0050299 0.0050299 0.0050372 0.0050378 0.0050304 0.0050377 0.0025220 0.0050270 
Spaery     0.0025142 0.0050328 0.0050328 0.0025142 0.0050427 0.0050319 0.0050319 0.0050341 0.0050471 0.0050341 0.0025235 0.0100845 0.0025235 0.0050332 0.0050503 0.0050503 0.0075558 0.0050624 0.0050663 0.0050349 0.0000010 0.0000010 0.0025182 0.0050381 0.0050381 0.0025235 0.0025235 0.0050319 0.0025202 0.0025224 0.0025300 0.0075955 0.0075557 0.0100809 0.0100809 0.0075557 0.0050328 0.0050328 0.0050341 0.0050341 0.0025161 0.0025207 0.0025184 0.0050533 0.0050527 0.0050303 0.0025202 0.0025182 0.0050328 0.0050353 0.0050491 0.0025224 0.0075542 0.0075703 0.0075703 0.0075512 0.0075512 0.0025184 0.0050339 0.0025207 0.0025209 0.0025184 0.0050421 0.0050339 0.0050500 0.0050402 0.0050349 0.0050349 0.0050384 0.0000000 0.0025108 0.0025184 0.0025222 0.0025224 0.0025184 0.0025182 0.0025224 0.0025222 0.0025222 0.0025228 0.0050330 0.0050330 0.0050404 0.0050410 0.0050336 0.0050409 0.0025235 0.0050301 
Tanirs     0.0050225 0.0075384 0.0075384 0.0050225 0.0075532 0.0075371 0.0075371 0.0075402 0.0075597 0.0075402 0.0050408 0.0075379 0.0050408 0.0075390 0.0075646 0.0075646 0.0100599 0.0075826 0.0075885 0.0075415 0.0025052 0.0025052 0.0050305 0.0075463 0.0075463 0.0050408 0.0050408 0.0075370 0.0050344 0.0050386 0.0050538 0.0101127 0.0100598 0.0125831 0.0125831 0.0100598 0.0075384 0.0075384 0.0075402 0.0075402 0.0050264 0.0050354 0.0050309 0.0075690 0.0050412 0.0075346 0.0050344 0.0050305 0.0075384 0.0075420 0.0075627 0.0050387 0.0100578 0.0100792 0.0100792 0.0100538 0.0100538 0.0050309 0.0075399 0.0050354 0.0050357 0.0050309 0.0075522 0.0075399 0.0075641 0.0075494 0.0075415 0.0075415 0.0075468 0.0025108 0.0000000 0.0050309 0.0050383 0.0050386 0.0050309 0.0050305 0.0050386 0.0050383 0.0050383 0.0050394 0.0075387 0.0075387 0.0075497 0.0075507 0.0075395 0.0075505 0.0050408 0.0075344 
Telbif     0.0000010 0.0025141 0.0025141 0.0000010 0.0025189 0.0025136 0.0025136 0.0025147 0.0025212 0.0025147 0.0000010 0.0075581 0.0000010 0.0025143 0.0025229 0.0025229 0.0050337 0.0025289 0.0025309 0.0025151 0.0025127 0.0025127 0.0000010 0.0025168 0.0025168 0.0000010 0.0000010 0.0025136 0.0000010 0.0000010 0.0000010 0.0050602 0.0050336 0.0075555 0.0075555 0.0050336 0.0025141 0.0025141 0.0025147 0.0025147 0.0000010 0.0000010 0.0000010 0.0025244 0.0025241 0.0025128 0.0000010 0.0000010 0.0025141 0.0025153 0.0025222 0.0000010 0.0050327 0.0050434 0.0050434 0.0050307 0.0050307 0.0000010 0.0025146 0.0000010 0.0000010 0.0000010 0.0025188 0.0025146 0.0025227 0.0025176 0.0025151 0.0025151 0.0025170 0.0025184 0.0050309 0.0000000 0.0000010 0.0000010 0.0000010 0.0000010 0.0000010 0.0000010 0.0000010 0.0000010 0.0025142 0.0025142 0.0025178 0.0025181 0.0025144 0.0025180 0.0000010 0.0025127 
Telbra     0.0000010 0.0025178 0.0025178 0.0000010 0.0025227 0.0025174 0.0025174 0.0025185 0.0025250 0.0025185 0.0000010 0.0075692 0.0000010 0.0025180 0.0025267 0.0025267 0.0050411 0.0025327 0.0025347 0.0025189 0.0025165 0.0025165 0.0000010 0.0025206 0.0025206 0.0000010 0.0000010 0.0025174 0.0000010 0.0000010 0.0000010 0.0050676 0.0050410 0.0075665 0.0075665 0.0050410 0.0025178 0.0025178 0.0025185 0.0025185 0.0000010 0.0000010 0.0000010 0.0025282 0.0025279 0.0025165 0.0000010 0.0000010 0.0025178 0.0025191 0.0025260 0.0000010 0.0050400 0.0050499 0.0050499 0.0050380 0.0050380 0.0000010 0.0025184 0.0000010 0.0000010 0.0000010 0.0025226 0.0025184 0.0025265 0.0025214 0.0025189 0.0025189 0.0025207 0.0025222 0.0050383 0.0000010 0.0000000 0.0000010 0.0000010 0.0000010 0.0000010 0.0000010 0.0000010 0.0000010 0.0025180 0.0025180 0.0025216 0.0025219 0.0025182 0.0025218 0.0000010 0.0025165 
Tellon     0.0000010 0.0025180 0.0025180 0.0000010 0.0025229 0.0025176 0.0025176 0.0025187 0.0025252 0.0025187 0.0000010 0.0075696 0.0000010 0.0025182 0.0025268 0.0025268 0.0050414 0.0025329 0.0025349 0.0025191 0.0025167 0.0025167 0.0000010 0.0025207 0.0025207 0.0000010 0.0000010 0.0025175 0.0000010 0.0000010 0.0000010 0.0050679 0.0050413 0.0075670 0.0075670 0.0050413 0.0025180 0.0025180 0.0025187 0.0025187 0.0000010 0.0000010 0.0000010 0.0025284 0.0025280 0.0025167 0.0000010 0.0000010 0.0025180 0.0025193 0.0025262 0.0000010 0.0050404 0.0050503 0.0050503 0.0050383 0.0050383 0.0000010 0.0025185 0.0000010 0.0000010 0.0000010 0.0025228 0.0025185 0.0025267 0.0025216 0.0025191 0.0025191 0.0025209 0.0025224 0.0050386 0.0000010 0.0000010 0.0000000 0.0000010 0.0000010 0.0000010 0.0000010 0.0000010 0.0000010 0.0025181 0.0025181 0.0025217 0.0025220 0.0025184 0.0025220 0.0000010 0.0025166 
Telshe     0.0000010 0.0025141 0.0025141 0.0000010 0.0025189 0.0025136 0.0025136 0.0025147 0.0025212 0.0025147 0.0000010 0.0075581 0.0000010 0.0025143 0.0025229 0.0025229 0.0050337 0.0025289 0.0025309 0.0025151 0.0025127 0.0025127 0.0000010 0.0025168 0.0025168 0.0000010 0.0000010 0.0025136 0.0000010 0.0000010 0.0000010 0.0050602 0.0050336 0.0075555 0.0075555 0.0050336 0.0025141 0.0025141 0.0025147 0.0025147 0.0000010 0.0000010 0.0000010 0.0025244 0.0025241 0.0025128 0.0000010 0.0000010 0.0025141 0.0025153 0.0025222 0.0000010 0.0050327 0.0050434 0.0050434 0.0050307 0.0050307 0.0000010 0.0025146 0.0000010 0.0000010 0.0000010 0.0025188 0.0025146 0.0025227 0.0025176 0.0025151 0.0025151 0.0025170 0.0025184 0.0050309 0.0000010 0.0000010 0.0000010 0.0000000 0.0000010 0.0000010 0.0000010 0.0000010 0.0000010 0.0025142 0.0025142 0.0025178 0.0025181 0.0025144 0.0025180 0.0000010 0.0025127 
Thobra     0.0000010 0.0025138 0.0025138 0.0000010 0.0025187 0.0025134 0.0025134 0.0025145 0.0025210 0.0025145 0.0000010 0.0075575 0.0000010 0.0025141 0.0025227 0.0025227 0.0050333 0.0025287 0.0025307 0.0025149 0.0025125 0.0025125 0.0000010 0.0025166 0.0025166 0.0000010 0.0000010 0.0025134 0.0000010 0.0000010 0.0000010 0.0050598 0.0050333 0.0075549 0.0075549 0.0050333 0.0025138 0.0025138 0.0025145 0.0025145 0.0000010 0.0000010 0.0000010 0.0025242 0.0025239 0.0025126 0.0000010 0.0000010 0.0025138 0.0025151 0.0025220 0.0000010 0.0050323 0.0050430 0.0050430 0.0050303 0.0050303 0.0000010 0.0025144 0.0000010 0.0000010 0.0000010 0.0025186 0.0025144 0.0025225 0.0025174 0.0025149 0.0025149 0.0025167 0.0025182 0.0050305 0.0000010 0.0000010 0.0000010 0.0000010 0.0000000 0.0000010 0.0000010 0.0000010 0.0000010 0.0025140 0.0025140 0.0025176 0.0025179 0.0025142 0.0025178 0.0000010 0.0025125 
Trecap     0.0000010 0.0025180 0.0025180 0.0000010 0.0025229 0.0025176 0.0025176 0.0025187 0.0025252 0.0025187 0.0000010 0.0075696 0.0000010 0.0025182 0.0025268 0.0025268 0.0050414 0.0025329 0.0025349 0.0025191 0.0025167 0.0025167 0.0000010 0.0025207 0.0025207 0.0000010 0.0000010 0.0025175 0.0000010 0.0000010 0.0000010 0.0050679 0.0050413 0.0075670 0.0075670 0.0050413 0.0025180 0.0025180 0.0025187 0.0025187 0.0000010 0.0000010 0.0000010 0.0025284 0.0025280 0.0025167 0.0000010 0.0000010 0.0025180 0.0025193 0.0025262 0.0000010 0.0050404 0.0050503 0.0050503 0.0050383 0.0050383 0.0000010 0.0025185 0.0000010 0.0000010 0.0000010 0.0025228 0.0025185 0.0025267 0.0025216 0.0025191 0.0025191 0.0025209 0.0025224 0.0050386 0.0000010 0.0000010 0.0000010 0.0000010 0.0000010 0.0000000 0.0000010 0.0000010 0.0000010 0.0025181 0.0025181 0.0025217 0.0025220 0.0025184 0.0025220 0.0000010 0.0025166 
Tremar     0.0000010 0.0025178 0.0025178 0.0000010 0.0025227 0.0025174 0.0025174 0.0025185 0.0025250 0.0025185 0.0000010 0.0075692 0.0000010 0.0025180 0.0025267 0.0025267 0.0050411 0.0025327 0.0025267 0.0025189 0.0025165 0.0025165 0.0000010 0.0025206 0.0025206 0.0000010 0.0000010 0.0025174 0.0000010 0.0000010 0.0000010 0.0050516 0.0025178 0.0050400 0.0050400 0.0025178 0.0025178 0.0025178 0.0025185 0.0025185 0.0000010 0.0000010 0.0000010 0.0025282 0.0025279 0.0025165 0.0000010 0.0000010 0.0025178 0.0025191 0.0025260 0.0000010 0.0050400 0.0050499 0.0050499 0.0050380 0.0050380 0.0000010 0.0025184 0.0000010 0.0000010 0.0000010 0.0025226 0.0025184 0.0025265 0.0025214 0.0025189 0.0025189 0.0025207 0.0025222 0.0050383 0.0000010 0.0000010 0.0000010 0.0000010 0.0000010 0.0000010 0.0000000 0.0000010 0.0000010 0.0025180 0.0025180 0.0025216 0.0025219 0.0025182 0.0025218 0.0000010 0.0025165 
Trenig     0.0000010 0.0025178 0.0025178 0.0000010 0.0025227 0.0025174 0.0025174 0.0025185 0.0025250 0.0025185 0.0000010 0.0075692 0.0000010 0.0025180 0.0025267 0.0025267 0.0050411 0.0025327 0.0025267 0.0025189 0.0025165 0.0025165 0.0000010 0.0025206 0.0025206 0.0000010 0.0000010 0.0025174 0.0000010 0.0000010 0.0000010 0.0050516 0.0025178 0.0050400 0.0050400 0.0025178 0.0025178 0.0025178 0.0025185 0.0025185 0.0000010 0.0000010 0.0000010 0.0025282 0.0025279 0.0025165 0.0000010 0.0000010 0.0025178 0.0025191 0.0025260 0.0000010 0.0050400 0.0050499 0.0050499 0.0050380 0.0050380 0.0000010 0.0025184 0.0000010 0.0000010 0.0000010 0.0025226 0.0025184 0.0025265 0.0025214 0.0025189 0.0025189 0.0025207 0.0025222 0.0050383 0.0000010 0.0000010 0.0000010 0.0000010 0.0000010 0.0000010 0.0000010 0.0000000 0.0000010 0.0025180 0.0025180 0.0025216 0.0025219 0.0025182 0.0025218 0.0000010 0.0025165 
TrobrK     0.0000010 0.0025184 0.0025184 0.0000010 0.0025233 0.0025180 0.0025180 0.0025191 0.0025256 0.0025191 0.0000010 0.0075709 0.0000010 0.0025186 0.0025273 0.0025273 0.0050422 0.0025333 0.0025353 0.0025195 0.0025171 0.0025171 0.0000010 0.0025211 0.0025211 0.0000010 0.0000010 0.0025179 0.0000010 0.0000010 0.0000010 0.0050687 0.0050421 0.0075682 0.0075682 0.0050421 0.0025184 0.0025184 0.0025191 0.0025191 0.0000010 0.0000010 0.0000010 0.0025288 0.0025284 0.0025171 0.0000010 0.0000010 0.0025184 0.0025197 0.0025266 0.0000010 0.0050412 0.0050511 0.0050511 0.0050391 0.0050391 0.0000010 0.0025189 0.0000010 0.0000010 0.0000010 0.0025232 0.0025189 0.0025271 0.0025220 0.0025195 0.0025195 0.0025213 0.0025228 0.0050394 0.0000010 0.0000010 0.0000010 0.0000010 0.0000010 0.0000010 0.0000010 0.0000010 0.0000000 0.0025185 0.0025185 0.0025221 0.0025225 0.0025188 0.0025224 0.0000010 0.0025170 
Trokir     0.0025100 0.0050243 0.0050243 0.0025100 0.0050341 0.0050234 0.0050234 0.0050255 0.0050385 0.0050255 0.0025193 0.0100672 0.0025193 0.0050246 0.0050417 0.0050417 0.0075429 0.0050537 0.0050576 0.0050264 0.0050217 0.0050217 0.0025140 0.0050296 0.0050296 0.0025193 0.0025193 0.0050233 0.0025160 0.0025181 0.0025258 0.0075825 0.0075428 0.0100637 0.0100637 0.0075428 0.0050243 0.0050243 0.0050255 0.0050255 0.0025119 0.0025165 0.0025142 0.0050446 0.0050440 0.0050218 0.0025160 0.0025140 0.0050243 0.0050267 0.0050405 0.0025182 0.0075414 0.0075574 0.0075574 0.0075383 0.0075383 0.0025142 0.0050253 0.0025165 0.0025166 0.0025142 0.0050325 0.0050253 0.0050414 0.0050316 0.0050264 0.0050264 0.0050299 0.0050330 0.0075387 0.0025142 0.0025180 0.0025181 0.0025142 0.0025140 0.0025181 0.0025180 0.0025180 0.0025185 0.0000000 0.0000010 0.0050318 0.0050324 0.0050250 0.0050323 0.0025193 0.0050216 
Tropol     0.0025100 0.0050243 0.0050243 0.0025100 0.0050341 0.0050234 0.0050234 0.0050255 0.0050385 0.0050255 0.0025193 0.0100672 0.0025193 0.0050246 0.0050417 0.0050417 0.0075429 0.0050537 0.0050576 0.0050264 0.0050217 0.0050217 0.0025140 0.0050296 0.0050296 0.0025193 0.0025193 0.0050233 0.0025160 0.0025181 0.0025258 0.0075825 0.0075428 0.0100637 0.0100637 0.0075428 0.0050243 0.0050243 0.0050255 0.0050255 0.0025119 0.0025165 0.0025142 0.0050446 0.0050440 0.0050218 0.0025160 0.0025140 0.0050243 0.0050267 0.0050405 0.0025182 0.0075414 0.0075574 0.0075574 0.0075383 0.0075383 0.0025142 0.0050253 0.0025165 0.0025166 0.0025142 0.0050325 0.0050253 0.0050414 0.0050316 0.0050264 0.0050264 0.0050299 0.0050330 0.0075387 0.0025142 0.0025180 0.0025181 0.0025142 0.0025140 0.0025181 0.0025180 0.0025180 0.0025185 0.0000010 0.0000000 0.0050318 0.0050324 0.0050250 0.0050323 0.0025193 0.0050216 
Xchhec     0.0025136 0.0050316 0.0050316 0.0025136 0.0050415 0.0000010 0.0000010 0.0050329 0.0050459 0.0050329 0.0025229 0.0100820 0.0025229 0.0050320 0.0000010 0.0000010 0.0025135 0.0000010 0.0000010 0.0050337 0.0050290 0.0050290 0.0025176 0.0050369 0.0050369 0.0025229 0.0025229 0.0050307 0.0025196 0.0025217 0.0025294 0.0075937 0.0075538 0.0100785 0.0100785 0.0075538 0.0050316 0.0050316 0.0050329 0.0050329 0.0000010 0.0025201 0.0025178 0.0050520 0.0050514 0.0050291 0.0025196 0.0025176 0.0050316 0.0050340 0.0050479 0.0025218 0.0075524 0.0075684 0.0075684 0.0025119 0.0025119 0.0025178 0.0050326 0.0025201 0.0025202 0.0025136 0.0050409 0.0050326 0.0050488 0.0000010 0.0050337 0.0050337 0.0050372 0.0050404 0.0075497 0.0025178 0.0025216 0.0025217 0.0025178 0.0025176 0.0025217 0.0025216 0.0025216 0.0025221 0.0050318 0.0050318 0.0000000 0.0050398 0.0050324 0.0050397 0.0025229 0.0050289 
Xenbat     0.0025139 0.0000010 0.0000010 0.0025139 0.0050421 0.0050313 0.0050313 0.0050335 0.0050465 0.0050335 0.0025232 0.0100832 0.0025232 0.0050326 0.0050497 0.0050497 0.0075548 0.0050618 0.0050657 0.0050343 0.0050296 0.0050296 0.0025179 0.0050375 0.0050375 0.0025232 0.0025232 0.0050313 0.0025199 0.0025220 0.0025297 0.0025267 0.0025134 0.0050315 0.0050315 0.0025134 0.0050322 0.0050322 0.0050335 0.0050335 0.0025157 0.0025204 0.0025181 0.0050527 0.0050521 0.0050297 0.0025199 0.0025179 0.0050322 0.0050347 0.0000010 0.0025221 0.0075533 0.0075694 0.0075694 0.0075503 0.0075503 0.0025181 0.0050333 0.0025204 0.0025205 0.0025181 0.0050415 0.0050333 0.0050494 0.0050396 0.0050343 0.0050343 0.0050378 0.0050410 0.0075507 0.0025181 0.0025219 0.0025220 0.0025181 0.0025179 0.0025220 0.0025219 0.0025219 0.0025225 0.0050324 0.0050324 0.0050398 0.0000000 0.0050330 0.0000010 0.0025232 0.0050295 
Xenfla     0.0025103 0.0050248 0.0050248 0.0025103 0.0050346 0.0050239 0.0050239 0.0050260 0.0050390 0.0050260 0.0025195 0.0100683 0.0025195 0.0050252 0.0050423 0.0050423 0.0075437 0.0050543 0.0050572 0.0050269 0.0050222 0.0050222 0.0025142 0.0050301 0.0050301 0.0025195 0.0025195 0.0050239 0.0025162 0.0025184 0.0025261 0.0075833 0.0075436 0.0100648 0.0100648 0.0075436 0.0050248 0.0050248 0.0050260 0.0050260 0.0025121 0.0025168 0.0025144 0.0050442 0.0050446 0.0050223 0.0025162 0.0025142 0.0050248 0.0050272 0.0050410 0.0025184 0.0075422 0.0075582 0.0075582 0.0075391 0.0075391 0.0025144 0.0050258 0.0025168 0.0025169 0.0025144 0.0050331 0.0050258 0.0050420 0.0050321 0.0050269 0.0050269 0.0050304 0.0050336 0.0075395 0.0025144 0.0025182 0.0025184 0.0025144 0.0025142 0.0025184 0.0025182 0.0025182 0.0025188 0.0050250 0.0050250 0.0050324 0.0050330 0.0000000 0.0050328 0.0025195 0.0050221 
Xenoch     0.0025138 0.0000010 0.0000010 0.0025138 0.0050420 0.0050312 0.0050312 0.0050333 0.0050464 0.0050333 0.0025231 0.0100830 0.0025231 0.0050325 0.0050496 0.0050496 0.0075546 0.0050617 0.0050656 0.0050342 0.0050295 0.0050295 0.0025178 0.0050374 0.0050374 0.0025231 0.0025231 0.0050312 0.0025198 0.0025220 0.0025297 0.0025266 0.0025134 0.0050314 0.0050314 0.0025134 0.0050321 0.0050321 0.0050333 0.0050333 0.0025157 0.0025204 0.0025180 0.0050525 0.0050519 0.0050296 0.0025198 0.0025178 0.0050321 0.0050345 0.0000010 0.0025220 0.0075531 0.0075692 0.0075692 0.0075501 0.0075501 0.0025180 0.0050331 0.0025204 0.0025205 0.0025180 0.0050413 0.0050331 0.0050493 0.0050394 0.0050342 0.0050342 0.0050377 0.0050409 0.0075505 0.0025180 0.0025218 0.0025220 0.0025180 0.0025178 0.0025220 0.0025218 0.0025218 0.0025224 0.0050323 0.0050323 0.0050397 0.0000010 0.0050328 0.0000000 0.0025231 0.0050294 
Xenorn     0.0000010 0.0025191 0.0025191 0.0000010 0.0025241 0.0025187 0.0025187 0.0025198 0.0025263 0.0025198 0.0000010 0.0075730 0.0000010 0.0025193 0.0025280 0.0025280 0.0050436 0.0025340 0.0025360 0.0025202 0.0025178 0.0025178 0.0000010 0.0025219 0.0025219 0.0000010 0.0000010 0.0025187 0.0000010 0.0000010 0.0000010 0.0050702 0.0050435 0.0075703 0.0075703 0.0050435 0.0025191 0.0025191 0.0025198 0.0025198 0.0000010 0.0000010 0.0000010 0.0025295 0.0025292 0.0025178 0.0000010 0.0000010 0.0025191 0.0025204 0.0025273 0.0000010 0.0050426 0.0050525 0.0050525 0.0050406 0.0050406 0.0000010 0.0025197 0.0000010 0.0000010 0.0000010 0.0025239 0.0025197 0.0025278 0.0025227 0.0025202 0.0025202 0.0025220 0.0025235 0.0050408 0.0000010 0.0000010 0.0000010 0.0000010 0.0000010 0.0000010 0.0000010 0.0000010 0.0000010 0.0025193 0.0025193 0.0025229 0.0025232 0.0025195 0.0025231 0.0000000 0.0025178 
Xensin     0.0025085 0.0050214 0.0050214 0.0025085 0.0050312 0.0050205 0.0050205 0.0050226 0.0050356 0.0050226 0.0025178 0.0100615 0.0025178 0.0050218 0.0050388 0.0050388 0.0075386 0.0050508 0.0050547 0.0050235 0.0050188 0.0050188 0.0025125 0.0050267 0.0050267 0.0025178 0.0025178 0.0050205 0.0025145 0.0025166 0.0025243 0.0075781 0.0075385 0.0100580 0.0100580 0.0075385 0.0050214 0.0050214 0.0050226 0.0050226 0.0025104 0.0025150 0.0025127 0.0050417 0.0050411 0.0050189 0.0025145 0.0025125 0.0050214 0.0050238 0.0050376 0.0025167 0.0075370 0.0075530 0.0075530 0.0075340 0.0075340 0.0025127 0.0050224 0.0025150 0.0025151 0.0025127 0.0050306 0.0050224 0.0050385 0.0050287 0.0050235 0.0050235 0.0050270 0.0050301 0.0075344 0.0025127 0.0025165 0.0025166 0.0025127 0.0025125 0.0025166 0.0025165 0.0025165 0.0025170 0.0050216 0.0050216 0.0050289 0.0050295 0.0050221 0.0050294 0.0025178 0.0000000 
```
