## Supplementary Data 4 for "Nonapeptide molecular evolution during the adaptive radiation of Tanganyika cichlids": aln_OTRa_aa.fa.model

```
--- # IQ-TREE Checkpoint ver >= 1.6
Blosum62: -1475.958151 173 0.08362361364
Blosum62+F: -1448.174952 192 0.08679583341
Blosum62+F+G4: -1447.921144 193 0.08751943804
Blosum62+F+I: -1447.900621 193 0.08753801186
Blosum62+G4: -1475.78957 174 0.08397670504
Blosum62+I: -1475.767512 174 0.08399427817
DCMut: -1480.595507 173 0.08829400663
DCMut+F: -1437.504402 192 0.08931589366
DCMut+F+G4: -1436.834211 193 0.08998492017
DCMut+F+I: -1436.832235 193 0.08985502501
DCMut+G4: -1480.180803 174 0.08841404417
DCMut+I: -1480.179604 174 0.08829712084
Dayhoff: -1480.507094 173 0.08828475994
Dayhoff+F: -1437.417948 192 0.08931708619
Dayhoff+F+G4: -1436.747735 193 0.08998899586
Dayhoff+F+I: -1436.745825 193 0.08985939298
Dayhoff+G4: -1480.092561 174 0.08840835049
Dayhoff+I: -1480.091423 174 0.08829107225
FLU: -1461.827821 173 0.08627783675
FLU+F: -1435.00816 192 0.08680945756
FLU+F+G4: -1434.567215 193 0.08901580138
FLU+F+I: -1434.547863 193 0.08902202894
FLU+G4: -1461.6595 174 0.08691642755
FLU+I: -1461.636463 174 0.08693712566
HIVb: -1459.302007 173 0.08302201095
HIVb+F: -1423.973709 192 0.08678107584
HIVb+F+G4: -1423.726903 193 0.08764708852
HIVb+F+I: -1423.705302 193 0.08765620208
HIVb+G4: -1459.167323 174 0.08335537315
HIVb+I: -1459.140894 174 0.08338909162
HIVw: -1477.99497 173 0.08817680089
HIVw+F: -1430.072405 192 0.0867877141
HIVw+F+G4: -1429.947269 193 0.08709469136
HIVw+F+I: -1429.92083 193 0.08712774449
HIVw+G4: -1477.904474 174 0.08842468923
HIVw+I: -1477.872485 174 0.08849214491
JTT: -1457.279224 173 0.08555052024
JTT+F: -1427.404563 192 0.0867748346
JTT+F+G4: -1427.224847 193 0.08726526903
JTT+F+I: -1427.202797 193 0.08728565939
JTT+G4: -1457.207258 174 0.08562747995
JTT+I: -1457.187462 174 0.08563856138
JTTDCMut: -1458.104354 173 0.08541531122
JTTDCMut+F: -1427.770697 192 0.08677616487
JTTDCMut+F+G4: -1427.594543 193 0.08725364074
JTTDCMut+F+I: -1427.572757 193 0.08727191301
JTTDCMut+G4: -1458.036605 174 0.08547611977
JTTDCMut+I: -1458.017135 174 0.08548848804
LG: -1472.586201 173 0.08298400929
LG+F: -1437.739178 192 0.08682115772
LG+F+G4: -1437.429305 193 0.08788275487
LG+F+I: -1437.408875 193 0.08789009723
LG+G4: -1472.439882 174 0.08329851309
LG+I: -1472.419232 174 0.08331274115
LG+I+G4: -1472.465682 175 0.08341128403
LG+R2: -1472.431733 175 0.08327800662
LG+R3: -1472.441136 177 0.08334591407
PMB: -1470.58445 173 0.08322814123
PMB+F: -1448.06205 192 0.08678886
PMB+F+G4: -1447.817106 193 0.0874577638
PMB+F+I: -1447.800472 193 0.08745952214
PMB+G4: -1470.435103 174 0.08348759382
PMB+I: -1470.417826 174 0.08348907286
PhyloTree:
 newick: (0:0.0000010017,(((((((((((((((((((((((((((((1:0.0000010017,(((32:0.0000010017,35:0.0000010017):1.001650013e-06,(33:0.0000010017,34:0.0000010017):0.002509532482):0.002509957808,85:0.0000010017):1.001650013e-06):1.001650013e-06,83:0.0000010017):1.001650013e-06,(31:0.0025231476,50:0.0000010017):1.001650013e-06):1.001650013e-06,2:0.0000010017):0.002510416961,73:0.0000010017):1.001650013e-06,(((((((((((5:0.0000010017,((55:0.0000010017,56:0.0000010017):0.002508382495,65:0.0000010017):1.001650013e-06):1.001650013e-06,82:0.0000010017):1.001650013e-06,18:0.0000010017):1.001650013e-06,15:0.0000010017):1.001650013e-06,(16:0.0024351007,17:0.0000010017):7.47828811e-05):1.001650013e-06,6:0.0000010017):1.001650013e-06,14:0.0000010017):0.002509985956,(38:0.0000010017,39:0.0000010017):0.002511048397):1.001650013e-06,(((11:0.0050246269,64:0.0000010017):1.001650013e-06,(58:0.0000010017,63:0.0000010017):1.001650013e-06):0.002510936904,((36:0.0000010017,37:0.0000010017):1.001650013e-06,52:0.0025094908):0.002510417283):1.001650013e-06):1.001650013e-06,(12:0.0000010017,62:0.0025150126):1.001650013e-06):1.001650013e-06,51:0.0000010017):1.001650013e-06):1.001650013e-06,57:0.0000010017):1.001650013e-06,(4:0.0025153376,(80:0.0000010017,81:0.0000010017):0.00251053065):1.001650013e-06):1.001650013e-06,(19:0.0025114574,46:0.0000010017):1.001650013e-06):1.001650013e-06,71:0.0000010017):1.001650013e-06,((53:0.0000010017,54:0.0000010017):0.005034809658,78:0.0000010017):1.001650013e-06):1.001650013e-06,60:0.0000010017):1.001650013e-06,77:0.0000010017):1.001650013e-06,47:0.0000010017):1.001650013e-06,((((20:0.0000010017,21:0.0000010017):1.001650013e-06,69:0.0000010017):1.001650013e-06,70:0.0025058441):0.002509126323,74:0.0000010017):1.001650013e-06):1.001650013e-06,13:0.0025106096):1.001650013e-06,(48:0.0025104173,84:0.0025107830):1.001650013e-06):1.001650013e-06,(66:0.0000010017,67:0.0000010017):0.002511457444):1.001650013e-06,3:0.0000010017):1.001650013e-06,(41:0.0000010017,43:0.0025205837):1.001650013e-06):1.001650013e-06,30:0.0000010017):1.001650013e-06,(((7:0.0000010017,9:0.0000010017):1.001650013e-06,8:0.0000010017):0.002511048737,44:0.0025202898):1.001650013e-06):1.001650013e-06,(49:0.0025116253,72:0.0000010017):1.001650013e-06):1.001650013e-06,75:0.0000010017):1.001650013e-06,10:0.0000010017):1.001650013e-06,61:0.0000010017):1.001650013e-06,(45:0.0025091621,76:0.0000010017):1.001650013e-06):1.001650013e-06,(25:0.0000010017,87:0.0025090859):1.001650013e-06):1.001650013e-06,40:0.0000010017):1.001650013e-06,((((22:0.0000010017,(((((23:0.0000010017,24:0.0000010017):0.002513068125,(27:0.0024358259,28:0.0000010017):7.414489728e-05):1.001650013e-06,29:0.0000010017):1.001650013e-06,79:0.0000010017):1.001650013e-06,(59:0.0000010017,68:0.0025132400):1.001650013e-06):1.001650013e-06):1.001650013e-06,86:0.0000010017):1.001650013e-06,42:0.0000010017):1.001650013e-06,26:0.0000010017):1.001650013e-06);
RateGammaInvar:
 gamma_shape: 998.4352672
 p_invar: 0.4583953492
StopRule:
 curIteration: 0
 start_real_time: 15040137.21
 time_vec: 
VT: -1468.640808 173 0.08570667673
VT+F: -1437.619219 192 0.08677454594
VT+F+G4: -1437.431502 193 0.08720036299
VT+F+I: -1437.412416 193 0.08720986451
VT+G4: -1468.548979 174 0.08578342505
VT+I: -1468.531088 174 0.08578967598
WAG: -1471.590918 173 0.08517830473
WAG+F: -1435.358974 192 0.08676776831
WAG+F+G4: -1435.21117 193 0.08708792375
WAG+F+I: -1435.194141 193 0.08708880967
WAG+G4: -1471.545054 174 0.08516574399
WAG+I: -1471.531947 174 0.08516013574
best_model_AIC: HIVb+F
best_model_AICc: JTT
best_model_BIC: JTT
best_model_list_BIC: JTT JTTDCMut HIVb JTT+I JTT+G4 JTTDCMut+I JTTDCMut+G4 FLU HIVb+I HIVb+G4 FLU+I FLU+G4 VT cpREV PMB VT+I VT+G4 WAG cpREV+I cpREV+G4 LG PMB+I PMB+G4 WAG+I WAG+G4 LG+I LG+G4 Blosum62 HIVw LG+R2 LG+I+G4 Blosum62+I Blosum62+G4 Dayhoff DCMut HIVb+F HIVw+I HIVw+G4 mtMet Dayhoff+I Dayhoff+G4 DCMut+I DCMut+G4 HIVb+F+I HIVb+F+G4 mtMet+G4 mtMet+I JTT+F LG+R3 JTTDCMut+F mtVer+F HIVw+F JTT+F+I JTT+F+G4 JTTDCMut+F+I JTTDCMut+F+G4 mtVer+F+I mtVer+F+G4 mtMet+F HIVw+F+I HIVw+F+G4 mtVer mtMet+F+I mtMet+F+G4 rtREV mtInv+F FLU+F WAG+F mtVer+I mtVer+G4 mtZOA cpREV+F mtInv+F+I mtInv+F+G4 rtREV+I rtREV+G4 Dayhoff+F DCMut+F FLU+F+I FLU+F+G4 VT+F LG+F WAG+F+I WAG+F+G4 mtZOA+G4 mtZOA+I cpREV+F+I cpREV+F+G4 Dayhoff+F+I Dayhoff+F+G4 DCMut+F+I DCMut+F+G4 mtMAM+F mtREV+F LG+F+I VT+F+I LG+F+G4 VT+F+G4 mtMAM mtMAM+F+G4 mtMAM+F+I mtInv mtREV mtMAM+I mtMAM+G4 mtREV+F+G4 mtREV+F+I mtInv+G4 mtInv+I mtREV+G4 mtREV+I mtART mtZOA+F mtART+I mtART+G4 rtREV+F mtZOA+F+G4 mtZOA+F+I PMB+F Blosum62+F rtREV+F+I rtREV+F+G4 PMB+F+I PMB+F+G4 Blosum62+F+I Blosum62+F+G4 mtART+F mtART+F+G4 mtART+F+I
best_score_AIC: 3231.947417
best_score_AICc: 3535.462558
best_score_BIC: 3948.027511
best_tree_AIC: (0:0.0000010017,(((((((((((((((((((((((((((((1:0.0000010017,(((32:0.0000010017,35:0.0000010017):1.001650013e-06,(33:0.0000010017,34:0.0000010017):0.002548343805):0.002548100824,85:0.0000010017):1.001650013e-06):1.001650013e-06,83:0.0000010017):1.001650013e-06,(31:0.0025624859,50:0.0000010017):1.001650013e-06):1.001650013e-06,2:0.0000010017):0.002547977319,73:0.0000010017):1.001650013e-06,(((((((((((5:0.0000010017,((55:0.0000010017,56:0.0000010017):0.002542268208,65:0.0000010017):1.001650013e-06):1.001650013e-06,82:0.0000010017):1.001650013e-06,18:0.0000010017):1.001650013e-06,15:0.0000010017):1.001650013e-06,(16:0.0024387336,17:0.0000010017):0.0001037709737):1.001650013e-06,6:0.0000010017):1.001650013e-06,14:0.0000010017):0.002545007523,(38:0.0000010017,39:0.0000010017):0.002544189277):1.001650013e-06,(((11:0.0051037020,64:0.0000010017):1.001650013e-06,(58:0.0000010017,63:0.0000010017):1.001650013e-06):0.002546805051,((36:0.0000010017,37:0.0000010017):1.001650013e-06,52:0.0025498017):0.002547977405):1.001650013e-06):1.001650013e-06,(12:0.0000010017,62:0.0025477420):1.001650013e-06):1.001650013e-06,51:0.0000010017):1.001650013e-06):1.001650013e-06,57:0.0000010017):1.001650013e-06,(4:0.0025521947,(80:0.0000010017,81:0.0000010017):0.002547419938):1.001650013e-06):1.001650013e-06,(19:0.0025455931,46:0.0000010017):1.001650013e-06):1.001650013e-06,71:0.0000010017):1.001650013e-06,((53:0.0000010017,54:0.0000010017):0.00510264753,78:0.0000010017):1.001650013e-06):1.001650013e-06,60:0.0000010017):1.001650013e-06,77:0.0000010017):1.001650013e-06,47:0.0000010017):1.001650013e-06,((((20:0.0000010017,21:0.0000010017):1.001650013e-06,69:0.0000010017):1.001650013e-06,70:0.0025467390):0.002551357513,74:0.0000010017):1.001650013e-06):1.001650013e-06,13:0.0025455800):1.001650013e-06,(48:0.0025479779,84:0.0025465729):1.001650013e-06):1.001650013e-06,(66:0.0000010017,67:0.0000010017):0.002545593062):1.001650013e-06,3:0.0000010017):1.001650013e-06,(41:0.0000010017,43:0.0025559062):1.001650013e-06):1.001650013e-06,30:0.0000010017):1.001650013e-06,(((7:0.0000010017,9:0.0000010017):1.001650013e-06,8:0.0000010017):0.002544189792,44:0.0025549393):1.001650013e-06):1.001650013e-06,(49:0.0025462677,72:0.0000010017):1.001650013e-06):1.001650013e-06,75:0.0000010017):1.001650013e-06,10:0.0000010017):1.001650013e-06,61:0.0000010017):1.001650013e-06,(45:0.0025451508,76:0.0000010017):1.001650013e-06):1.001650013e-06,(25:0.0000010017,87:0.0025454228):1.001650013e-06):1.001650013e-06,40:0.0000010017):1.001650013e-06,((((22:0.0000010017,(((((23:0.0000010017,24:0.0000010017):0.002548803386,(27:0.0024395645,28:0.0000010017):0.0001065777895):1.001650013e-06,29:0.0000010017):1.001650013e-06,79:0.0000010017):1.001650013e-06,(59:0.0000010017,68:0.0025464394):1.001650013e-06):1.001650013e-06):1.001650013e-06,86:0.0000010017):1.001650013e-06,42:0.0000010017):1.001650013e-06,26:0.0000010017):1.001650013e-06);
best_tree_AICc: (0:0.0000010017,(((((((((((((((((((((((((((((1:0.0000010017,(((32:0.0000010017,35:0.0000010017):1.001650013e-06,(33:0.0000010017,34:0.0000010017):0.002509532482):0.002509957808,85:0.0000010017):1.001650013e-06):1.001650013e-06,83:0.0000010017):1.001650013e-06,(31:0.0025231476,50:0.0000010017):1.001650013e-06):1.001650013e-06,2:0.0000010017):0.002510416961,73:0.0000010017):1.001650013e-06,(((((((((((5:0.0000010017,((55:0.0000010017,56:0.0000010017):0.002508382495,65:0.0000010017):1.001650013e-06):1.001650013e-06,82:0.0000010017):1.001650013e-06,18:0.0000010017):1.001650013e-06,15:0.0000010017):1.001650013e-06,(16:0.0024351007,17:0.0000010017):7.47828811e-05):1.001650013e-06,6:0.0000010017):1.001650013e-06,14:0.0000010017):0.002509985956,(38:0.0000010017,39:0.0000010017):0.002511048397):1.001650013e-06,(((11:0.0050246269,64:0.0000010017):1.001650013e-06,(58:0.0000010017,63:0.0000010017):1.001650013e-06):0.002510936904,((36:0.0000010017,37:0.0000010017):1.001650013e-06,52:0.0025094908):0.002510417283):1.001650013e-06):1.001650013e-06,(12:0.0000010017,62:0.0025150126):1.001650013e-06):1.001650013e-06,51:0.0000010017):1.001650013e-06):1.001650013e-06,57:0.0000010017):1.001650013e-06,(4:0.0025153376,(80:0.0000010017,81:0.0000010017):0.00251053065):1.001650013e-06):1.001650013e-06,(19:0.0025114574,46:0.0000010017):1.001650013e-06):1.001650013e-06,71:0.0000010017):1.001650013e-06,((53:0.0000010017,54:0.0000010017):0.005034809658,78:0.0000010017):1.001650013e-06):1.001650013e-06,60:0.0000010017):1.001650013e-06,77:0.0000010017):1.001650013e-06,47:0.0000010017):1.001650013e-06,((((20:0.0000010017,21:0.0000010017):1.001650013e-06,69:0.0000010017):1.001650013e-06,70:0.0025058441):0.002509126323,74:0.0000010017):1.001650013e-06):1.001650013e-06,13:0.0025106096):1.001650013e-06,(48:0.0025104173,84:0.0025107830):1.001650013e-06):1.001650013e-06,(66:0.0000010017,67:0.0000010017):0.002511457444):1.001650013e-06,3:0.0000010017):1.001650013e-06,(41:0.0000010017,43:0.0025205837):1.001650013e-06):1.001650013e-06,30:0.0000010017):1.001650013e-06,(((7:0.0000010017,9:0.0000010017):1.001650013e-06,8:0.0000010017):0.002511048737,44:0.0025202898):1.001650013e-06):1.001650013e-06,(49:0.0025116253,72:0.0000010017):1.001650013e-06):1.001650013e-06,75:0.0000010017):1.001650013e-06,10:0.0000010017):1.001650013e-06,61:0.0000010017):1.001650013e-06,(45:0.0025091621,76:0.0000010017):1.001650013e-06):1.001650013e-06,(25:0.0000010017,87:0.0025090859):1.001650013e-06):1.001650013e-06,40:0.0000010017):1.001650013e-06,((((22:0.0000010017,(((((23:0.0000010017,24:0.0000010017):0.002513068125,(27:0.0024358259,28:0.0000010017):7.414489728e-05):1.001650013e-06,29:0.0000010017):1.001650013e-06,79:0.0000010017):1.001650013e-06,(59:0.0000010017,68:0.0025132400):1.001650013e-06):1.001650013e-06):1.001650013e-06,86:0.0000010017):1.001650013e-06,42:0.0000010017):1.001650013e-06,26:0.0000010017):1.001650013e-06);
best_tree_BIC: (0:0.0000010017,(((((((((((((((((((((((((((((1:0.0000010017,(((32:0.0000010017,35:0.0000010017):1.001650013e-06,(33:0.0000010017,34:0.0000010017):0.002509532482):0.002509957808,85:0.0000010017):1.001650013e-06):1.001650013e-06,83:0.0000010017):1.001650013e-06,(31:0.0025231476,50:0.0000010017):1.001650013e-06):1.001650013e-06,2:0.0000010017):0.002510416961,73:0.0000010017):1.001650013e-06,(((((((((((5:0.0000010017,((55:0.0000010017,56:0.0000010017):0.002508382495,65:0.0000010017):1.001650013e-06):1.001650013e-06,82:0.0000010017):1.001650013e-06,18:0.0000010017):1.001650013e-06,15:0.0000010017):1.001650013e-06,(16:0.0024351007,17:0.0000010017):7.47828811e-05):1.001650013e-06,6:0.0000010017):1.001650013e-06,14:0.0000010017):0.002509985956,(38:0.0000010017,39:0.0000010017):0.002511048397):1.001650013e-06,(((11:0.0050246269,64:0.0000010017):1.001650013e-06,(58:0.0000010017,63:0.0000010017):1.001650013e-06):0.002510936904,((36:0.0000010017,37:0.0000010017):1.001650013e-06,52:0.0025094908):0.002510417283):1.001650013e-06):1.001650013e-06,(12:0.0000010017,62:0.0025150126):1.001650013e-06):1.001650013e-06,51:0.0000010017):1.001650013e-06):1.001650013e-06,57:0.0000010017):1.001650013e-06,(4:0.0025153376,(80:0.0000010017,81:0.0000010017):0.00251053065):1.001650013e-06):1.001650013e-06,(19:0.0025114574,46:0.0000010017):1.001650013e-06):1.001650013e-06,71:0.0000010017):1.001650013e-06,((53:0.0000010017,54:0.0000010017):0.005034809658,78:0.0000010017):1.001650013e-06):1.001650013e-06,60:0.0000010017):1.001650013e-06,77:0.0000010017):1.001650013e-06,47:0.0000010017):1.001650013e-06,((((20:0.0000010017,21:0.0000010017):1.001650013e-06,69:0.0000010017):1.001650013e-06,70:0.0025058441):0.002509126323,74:0.0000010017):1.001650013e-06):1.001650013e-06,13:0.0025106096):1.001650013e-06,(48:0.0025104173,84:0.0025107830):1.001650013e-06):1.001650013e-06,(66:0.0000010017,67:0.0000010017):0.002511457444):1.001650013e-06,3:0.0000010017):1.001650013e-06,(41:0.0000010017,43:0.0025205837):1.001650013e-06):1.001650013e-06,30:0.0000010017):1.001650013e-06,(((7:0.0000010017,9:0.0000010017):1.001650013e-06,8:0.0000010017):0.002511048737,44:0.0025202898):1.001650013e-06):1.001650013e-06,(49:0.0025116253,72:0.0000010017):1.001650013e-06):1.001650013e-06,75:0.0000010017):1.001650013e-06,10:0.0000010017):1.001650013e-06,61:0.0000010017):1.001650013e-06,(45:0.0025091621,76:0.0000010017):1.001650013e-06):1.001650013e-06,(25:0.0000010017,87:0.0025090859):1.001650013e-06):1.001650013e-06,40:0.0000010017):1.001650013e-06,((((22:0.0000010017,(((((23:0.0000010017,24:0.0000010017):0.002513068125,(27:0.0024358259,28:0.0000010017):7.414489728e-05):1.001650013e-06,29:0.0000010017):1.001650013e-06,79:0.0000010017):1.001650013e-06,(59:0.0000010017,68:0.0025132400):1.001650013e-06):1.001650013e-06):1.001650013e-06,86:0.0000010017):1.001650013e-06,42:0.0000010017):1.001650013e-06,26:0.0000010017):1.001650013e-06);
boot_consense_logl: 0
contree_rfdist: -1
cpREV: -1469.460877 173 0.08287967359
cpREV+F: -1436.790296 192 0.08680083794
cpREV+F+G4: -1436.636181 193 0.08718710977
cpREV+F+I: -1436.61845 193 0.08718334987
cpREV+G4: -1469.333217 174 0.08318538211
cpREV+I: -1469.315894 174 0.08318287687
finishedFastMLTree: true
initTree: (0:0.0000010000,(((((((((((((((((((((((((((((((((((((((((1:0.0000010000,85:0.0000010000):1e-06,((32:0.0000010000,35:0.0000010000):1e-06,(33:0.0000010000,34:0.0000010000):0.002551362965):0.002551362965):1e-06,83:0.0000010000):1e-06,31:0.0025513630):1e-06,50:0.0000010000):1e-06,2:0.0000010000):0.002551362965,((((((((((((((5:0.0000010000,((55:0.0000010000,56:0.0000010000):0.002551362965,65:0.0000010000):1e-06):1e-06,18:0.0000010000):1e-06,82:0.0000010000):1e-06,15:0.0000010000):1e-06,16:0.0025513630):1e-06,17:0.0000010000):1e-06,6:0.0000010000):1e-06,14:0.0000010000):0.002551362965,(38:0.0000010000,39:0.0000010000):0.002551362965):1e-06,(((11:0.0051164669,64:0.0000010000):1e-06,58:0.0000010000):1e-06,63:0.0000010000):0.002551362965):1e-06,(36:0.0000010000,(37:0.0000010000,52:0.0025513630):1e-06):0.002551362965):1e-06,12:0.0000010000):1e-06,62:0.0025513630):1e-06,51:0.0000010000):1e-06):1e-06,73:0.0000010000):1e-06,57:0.0000010000):1e-06,(80:0.0000010000,81:0.0000010000):0.002551362965):1e-06,4:0.0025513630):1e-06,19:0.0025513630):1e-06,46:0.0000010000):1e-06,71:0.0000010000):1e-06,78:0.0000010000):1e-06,(53:0.0000010000,54:0.0000010000):0.005116466945):1e-06,77:0.0000010000):1e-06,60:0.0000010000):1e-06,47:0.0000010000):1e-06,(((20:0.0000010000,21:0.0000010000):1e-06,70:0.0025513630):1e-06,69:0.0000010000):0.002551362965):1e-06,74:0.0000010000):1e-06,13:0.0025513630):1e-06,48:0.0025513630):1e-06,84:0.0025513630):1e-06,3:0.0000010000):1e-06,(66:0.0000010000,67:0.0000010000):0.002551362965):1e-06,41:0.0000010000):1e-06,43:0.0025513630):1e-06,30:0.0000010000):1e-06,44:0.0025513630):1e-06,(7:0.0000010000,(8:0.0000010000,9:0.0000010000):1e-06):0.002551362965):1e-06,72:0.0000010000):1e-06,49:0.0025513630):1e-06,75:0.0000010000):1e-06,10:0.0000010000):1e-06,61:0.0000010000):1e-06,76:0.0000010000):1e-06,45:0.0025513630):1e-06,25:0.0000010000):1e-06,87:0.0025513630):1e-06,40:0.0000010000):1e-06,((((22:0.0000010000,(((((((23:0.0000010000,24:0.0000010000):0.002551362965,27:0.0025513630):1e-06,28:0.0000010000):1e-06,29:0.0000010000):1e-06,79:0.0000010000):1e-06,68:0.0025513630):1e-06,59:0.0000010000):1e-06):1e-06,86:0.0000010000):1e-06,42:0.0000010000):1e-06,26:0.0000010000):1e-06);
mtART: -1501.073708 173 0.09049857889
mtART+F: -1451.271098 192 0.08687515891
mtART+F+G4: -1449.918998 193 0.09596756501
mtART+F+I: -1449.930523 193 0.09584467253
mtART+G4: -1499.028315 174 0.1061880731
mtART+I: -1499.026744 174 0.1067181989
mtInv: -1498.342896 173 0.09143040112
mtInv+F: -1434.678459 192 0.08680082204
mtInv+F+G4: -1434.188936 193 0.08902891401
mtInv+F+I: -1434.177115 193 0.08901057485
mtInv+G4: -1497.506422 174 0.09622774382
mtInv+I: -1497.508559 174 0.09609504351
mtMAM: -1498.054613 173 0.08857693561
mtMAM+F: -1439.953438 192 0.08688700829
mtMAM+F+G4: -1438.588631 193 0.09641340583
mtMAM+F+I: -1438.598774 193 0.09630990524
mtMAM+G4: -1495.712533 174 0.1065882038
mtMAM+I: -1495.706365 174 0.1072795189
mtMet: -1481.807714 173 0.08983805307
mtMet+F: -1432.110889 192 0.08681031593
mtMet+F+G4: -1431.452158 193 0.09040301517
mtMet+F+I: -1431.449035 193 0.09018502396
mtMet+G4: -1480.769306 174 0.09638822261
mtMet+I: -1480.772446 174 0.09626621798
mtREV: -1498.392521 173 0.08909347989
mtREV+F: -1440.23553 192 0.08681554964
mtREV+F+G4: -1439.72467 193 0.08935025071
mtREV+F+I: -1439.730535 193 0.08923789921
mtREV+G4: -1497.559875 174 0.09412847397
mtREV+I: -1497.560606 174 0.0939714481
mtVer: -1490.59855 173 0.08946066246
mtVer+F: -1428.864621 192 0.08682942471
mtVer+F+G4: -1428.276897 193 0.08986123593
mtVer+F+I: -1428.27472 193 0.08981807935
mtVer+G4: -1489.391787 174 0.09771762956
mtVer+I: -1489.37966 174 0.09767149537
mtZOA: -1493.428733 173 0.08747193828
mtZOA+F: -1444.852083 192 0.08685331223
mtZOA+F+G4: -1443.965641 193 0.09223700151
mtZOA+F+I: -1443.966767 193 0.09208549442
mtZOA+G4: -1492.039947 174 0.09689729763
mtZOA+I: -1492.054315 174 0.09675698092
partition_type: 0
rtREV: -1491.373914 173 0.07951305997
rtREV+F: -1446.012641 192 0.08683801746
rtREV+F+G4: -1445.622449 193 0.08834637935
rtREV+F+I: -1445.602432 193 0.08835647508
rtREV+G4: -1491.172648 174 0.0800778388
rtREV+I: -1491.144242 174 0.08011649969
```
