## Supplementary Data 4 for "Nonapeptide molecular evolution during the adaptive radiation of Tanganyika cichlids": aln_OTRa_aa.fa.treefile

```
(Orenil:0.0000000000,(((((((((((((((((((((((((((((((((((((((((((((((((((((((((((((((((((((((((((((((((((((((((((((((((((((((((((((((((((((((((((((((((((((((((((((((((((((((((((((((((((((((((((((((((Altcal:0.0000000000,Xenkil:0.0000000000):0.0000000000,NeocaK:0.0000000000):0.0000000000,Neocau:0.0000000000):0.0000000000,Altshe:0.0000000000):0.0000000000,LamorS:0.0000000000):0.0000000000,Xensun:0.0000000000):0.0000000000,Lammel:0.0000000000):0.0000000000,Neolou:0.0000000000):0.0000000000,Xenpap:0.0000000000):0.0000000000,NeoveB:0.0000000000):0.0000000000,Lamkun:0.0000000000):0.0000000000,Lamorn:0.0000000000):0.0000000000,Neofas:0.0000000000):0.0000000000,LamorC:0.0000000000):0.0000000000,Xensim:0.0000000000):0.0000000000,Lamsig:0.0000000000):0.0000000000,Neosim:0.0000000000):0.0000000000,Lamcal:0.0000000000):0.0000000000,Lamoce:0.0000000000):0.0000000000,XenpaK:0.0000000000):0.0000000000,Mdcten:0.0000000000):0.0000000000,Lamlap:0.0000000000):0.0000000000,Neovar:0.0000000000):0.0000000000,Lamspe:0.0000000000):0.0000000000,Neomul:0.0000000000):0.0000010000,Altcom:0.0000010000):0.0000010000,((((((((((Lepatt:0.0000000000,Lepelo:0.0000000000):0.0000000000,Neople:0.0000000000):0.0000000000,Neomee:0.0000000000):0.0000000000,Neobou:0.0000000000):0.0000000000,Leppro:0.0000000000):0.0000000000,Lepmim:0.0000000000):0.0000000000,Neohec:0.0000000000):0.0000010000,LepmeK:0.0000010000):0.0000010000,(Lepkam:0.0000010000,Lepken:0.0000010000):0.0025089840):0.0025094242,NeoveS:0.0000010000):0.0000010000):0.0000010000,Xenoch:0.0000010000):0.0000010000,Xenbat:0.0000010000):0.0000010000,Lamlem:0.0025229507):0.0025099013,Neotre:0.0025111541):0.0000010000,(((Calmac:0.0000010000,Calple:0.0000010000):0.0000010000,Calmel:0.0000010000):0.0025105504,((((((Lesper:0.0000000000,Ophwhi:0.0000000000):0.0000000000,Ophven:0.0000000000):0.0000000000,Ophnas:0.0000000000):0.0000010000,Lessta:0.0000010000):0.0000010000,Ophpar:0.0025089419):0.0025099010,Ophhet:0.0000010000):0.0000010000):0.0000010000):0.0000010000,HplspC:0.0000010000):0.0000010000,((Chacya:0.0050247371,((((Pethor:0.0000000000,Sarcar:0.0000000000):0.0000000000,Sermac:0.0000000000):0.0000010000,Petred:0.0000010000):0.0000010000,Phaacu:0.0000010000):0.0000010000):0.0025104400,Hplsta:0.0000010000):0.0000010000):0.0000010000,(((Neobre:0.0000000000,Neocal:0.0000000000):0.0000010000,NeobrM:0.0000010000):0.0025105503,Neosav:0.0000010000):0.0000010000):0.0000010000,(((((Erecya:0.0000000000,Spamar:0.0000000000):0.0000010000,Eremar:0.0000010000):0.0000010000,Spaery:0.0000010000):0.0000010000,Tanirs:0.0025051779):0.0025085666,Neotet:0.0025099012):0.0000010000):0.0000010000,(Neoobs:0.0025200397,((Ortmaz:0.0000000000,Ortuvi:0.0000000000):0.0000010000,Ortred:0.0000010000):0.0050339824):0.0000010000):0.0000010000,Trecap:0.0000010000):0.0000010000,TrobrK:0.0000010000):0.0000010000,((Hemste:0.0000010000,HemstZ:0.0000010000):0.0025126289,(Pscbab:0.0000010000,Pscple:0.0000010000):0.0025109859):0.0000010000):0.0000010000,(Petort:0.0000010000,Trenig:0.0000010000):0.0000010000):0.0000010000,(JulreK:0.0000010000,Neomux:0.0025203503):0.0000010000):0.0000010000,Neoleu:0.0000010000):0.0000010000,(Petkip:0.0000010000,Xenorn:0.0000010000):0.0000010000):0.0000010000,(Intloo:0.0025094341,(Trokir:0.0000010000,Tropol:0.0000010000):0.0025100266):0.0000010000):0.0000010000,Telbra:0.0000010000):0.0000010000,(EctspN:0.0025109859,Petpol:0.0025146445):0.0000010000):0.0000010000,(Batmin:0.0025149649,Tellon:0.0000010000):0.0000010000):0.0000010000,Neospl:0.0000010000):0.0000010000,Telshe:0.0000010000):0.0000010000,Thobra:0.0000010000):0.0000010000,Chabri:0.0000010000):0.0000010000,(((((Arcstr:0.0000010000,Julmrk:0.0000010000):0.0000010000,((((((((((((((((((((((BenhoM:0.0000000000,Plestr:0.0000000000):0.0000000000,Plemul:0.0000000000):0.0000000000,Hapmic:0.0000000000):0.0000000000,Plepar:0.0000000000):0.0000000000,Cypmic:0.0000000000):0.0000000000,Cyppav:0.0000000000):0.0000000000,Permic:0.0000000000):0.0000000000,Pcybri:0.0000000000):0.0000000000,Perecc:0.0000000000):0.0000000000,Bentri:0.0000000000):0.0000000000,PcybrN:0.0000000000):0.0000000000,Benmel:0.0000000000):0.0000010000,(((Benhor:0.0000010000,((Cypcol:0.0000000000,Cypzon:0.0000000000):0.0000010000,(((Cypdwj:0.0000010000,Cypkan:0.0000010000):0.0000010000,Cyplep:0.0000010000):0.0025072799,Pleela:0.0000010000):0.0000010000):0.0000010000):0.0000010000,Neocra:0.0000010000):0.0000010000,Cypkib:0.0000010000):0.0000010000):0.0000010000,Xchhec:0.0000010000):0.0000010000,(Pcynig:0.0000010000,Pcytem:0.0000010000):0.0025077903):0.0025094582,NeofaM:0.0000010000):0.0000010000,Gnapfe:0.0000010000):0.0000010000,Peteph:0.0000010000):0.0000010000,(Ctepol:0.0025101077,Psephi:0.0025127869):0.0000010000):0.0000010000,Julkom:0.0000010000):0.0000010000,(Xenfla:0.0025102959,Xensin:0.0025085369):0.0000010000):0.0000010000,Telbif:0.0000010000):0.0000010000):0.0000010000,Tremar:0.0000010000):0.0000010000,Cphgib:0.0000010000):0.0000010000,(Neopro:0.0025086172,Petmos:0.0000010000):0.0000010000):0.0000010000):0.0000010000,Baicen:0.0000000000):0.0000000000,Neomar:0.0000000000):0.0000000000,XenspN:0.0000000000):0.0000000000,Lchabe:0.0000000000):0.0000000000,Chapop:0.0000000000):0.0000000000,Tchdha:0.0000000000):0.0000000000,Treuni:0.0000000000):0.0000000000,Neopul:0.0000000000):0.0000000000,Ctehor:0.0000000000):0.0000000000,Petrai:0.0000000000):0.0000000000,Trodub:0.0000000000):0.0000000000,JulmaS:0.0000000000):0.0000000000,Ophboo:0.0000000000):0.0000000000,Neofal:0.0000000000):0.0000000000,Neofur:0.0000000000):0.0000000000,Neomod:0.0000000000):0.0000000000,Tromoo:0.0000000000):0.0000000000,Neopec:0.0000000000):0.0000000000,Neonve:0.0000000000):0.0000000000,Xenspi:0.0000000000):0.0000000000,Troann:0.0000000000):0.0000000000,Jultra:0.0000000000):0.0000000000,Astbur:0.0000000000):0.0000000000,Cteben:0.0000000000):0.0000000000,TeldhT:0.0000000000):0.0000000000,Neosex:0.0000000000):0.0000000000,Regcal:0.0000000000):0.0000000000,Tremac:0.0000000000):0.0000000000,Neoese:0.0000000000):0.0000000000,Telbri:0.0000000000):0.0000000000,Bathor:0.0000000000):0.0000000000,Neowal:0.0000000000):0.0000000000,TelteS:0.0000000000):0.0000000000,Neocyg:0.0000000000):0.0000000000,Loblab:0.0000000000):0.0000000000,Auldew:0.0000000000):0.0000000000,Neohel:0.0000000000):0.0000000000,Enamel:0.0000000000):0.0000000000,Troluk:0.0000000000):0.0000000000,Neotoa:0.0000000000):0.0000000000,Petiko:0.0000000000):0.0000000000,Tronig:0.0000000000):0.0000000000,Cyafur:0.0000000000):0.0000000000,Petgia:0.0000000000):0.0000000000,Psccur:0.0000000000):0.0000000000,Neopet:0.0000000000):0.0000000000,Neocyl:0.0000000000):0.0000000000,Xenlon:0.0000000000):0.0000000000,Trezeb:0.0000000000):0.0000000000,Ortcho:0.0000000000):0.0000000000,Xenbou:0.0000000000):0.0000000000,Trolun:0.0000000000):0.0000000000,TeldhN:0.0000000000):0.0000000000,Gralem:0.0000000000):0.0000000000,Lchaur:0.0000000000):0.0000000000,Julreg:0.0000000000):0.0000000000,Pscmrg:0.0000000000):0.0000000000,Gwcbel:0.0000000000):0.0000000000,Julorn:0.0000000000):0.0000000000,Asplep:0.0000000000):0.0000000000,Neochr:0.0000000000):0.0000000000,Tresti:0.0000000000):0.0000000000,Chando:0.0000000000):0.0000000000,TeldhS:0.0000000000):0.0000000000,Telluf:0.0000000000):0.0000000000,Neodev:0.0000000000):0.0000000000,Cunlon:0.0000000000):0.0000000000,Neobri:0.0000000000):0.0000000000,Neolon:0.0000000000):0.0000000000,NeofuU:0.0000000000):0.0000000000,Ectdes:0.0000000000):0.0000000000,Xennas:0.0000000000):0.0000000000,Lchsta:0.0000000000):0.0000000000,NeogrM:0.0000000000):0.0000000000,Petfas:0.0000000000):0.0000000000,Neokom:0.0000000000):0.0000000000,Cphfr5:0.0000000000):0.0000000000,Gnaper:0.0000000000):0.0000000000,Batleo:0.0000000000):0.0000000000,Neonig:0.0000000000):0.0000000000,Lepcun:0.0000000000):0.0000000000,Neooli:0.0000000000):0.0000000000,Neomon:0.0000000000):0.0000000000,Pscmar:0.0000000000):0.0000000000,Boumic:0.0000000000):0.0000000000,JulmaN:0.0000000000):0.0000000000,Chabif:0.0000000000):0.0000000000,Simdia:0.0000000000):0.0000000000,Hplkil:0.0000000000):0.0000000000,Neogra:0.0000000000):0.0000000000,Tromor:0.0000000000):0.0000000000,Lamtig:0.0000000000):0.0000000000,Astfla:0.0000000000):0.0000000000,Xencau:0.0000000000):0.0000000000,Carsch:0.0000000000):0.0000000000,Limdar:0.0000000000):0.0000000000,Neobif:0.0000000000):0.0000000000,Batgra:0.0000000000):0.0000000000,Petkas:0.0000000000):0.0000000000,Petfam:0.0000000000):0.0000000000,Cphfro:0.0000000000):0.0000000000,Mdcrot:0.0000000000):0.0000000000,Pettex:0.0000000000):0.0000000000,Astpal:0.0000000000):0.0000000000,Neotim:0.0000000000):0.0000000000,Trioto:0.0000000000):0.0000000000,Batvit:0.0000000000):0.0000000000,Neobue:0.0000000000):0.0000000000,Neochi:0.0000000000):0.0000000000,Telvit:0.0000000000):0.0000000000,NeoleL:0.0000000000):0.0000000000,Juldic:0.0000000000):0.0000000000,Julunt:0.0000000000):0.0000000000,Hplvan:0.0000000000):0.0000000000,Trored:0.0000000000):0.0000000000,Batfas:0.0000000000):0.0000000000,Pettre:0.0000000000):0.0000000000,XenniS:0.0000000000):0.0000000000,Trompi:0.0000000000):0.0000000000,Petmac:0.0000000000):0.0000000000,Trobri:0.0000000000):0.0000000000,Varmoo:0.0000000000):0.0000000000,Batfer:0.0000000000):0.0000000000,Cyafoa:0.0000000000):0.0000000000,Gwcchr:0.0000000000);
```
