## Supplementary Data 4 for "Nonapeptide molecular evolution during the adaptive radiation of Tanganyika cichlids": aln_OTRa_CDS_p2n.fa.bionj

```
((Xenorn:0.00000050,(XenniS:0.00000050,((Xenfla:0.00084972,((((Trezeb:0.00000936,((Tresti:-0.00040088,(Trenig:-0.00001290,(Tremac:-0.00000179,Trecap:0.00000279):0.00001568):0.00041478):0.00040918,Tremar:-0.00000730):0.00084984):0.00041490,Treuni:-0.00042306):0.00085357,Gnapfe:0.00042339):0.00042547,((((((((Ophwhi:-0.00000060,Ophven:0.00000160):0.00017966,(Ophpar:0.00044726,Ophnas:0.00040324):0.00065172):0.00020979,Ophhet:-0.00047255):0.00044819,(Lessta:-0.00000222,Lesper:0.00000322):0.00000757):0.00084421,((Calple:-0.00000066,Calmac:0.00000166):0.00000726,Calmel:-0.00000560):0.00172751):0.00001200,Ophboo:-0.00001542):0.00044467,(((((EctspN:0.00085996,(Cyafoa:-0.00043200,Auldew:0.00043300):0.00042324):0.00000925,Cyafur:0.00000050):0.00000139,Ectdes:-0.00000089):0.00042017,Carsch:0.00043413):0.00022580,Cunlon:-0.00023332):0.00065457):0.00301053,(Asplep:-0.00000907,Orenil:0.00603827):0.00000460):0.00000387):0.00000068):0.00000042,(Xencau:0.00000050,(((Tropol:0.00000050,Trokir:0.00000050):0.00084929,(Regcal:0.00084985,(((((((Psephi:0.00214591,Petpol:0.00042669):0.00042558,(((Hplvan:0.00085303,Arcstr:0.00170587):0.00086342,Hplkil:-0.00001263):0.00171672,(Ctehor:-0.00000201,Boumic:0.00171001):0.00000062):0.00000037):0.00000073,Astbur:0.00085009):0.00000004,Astfla:0.00085005):0.00000004,Astpal:0.00085000):0.00000005,Gnaper:0.00084996):0.00000005,Lchabe:0.00084990):0.00000006):0.00000006):0.00000049,(Trompi:0.00000050,(((Tromor:0.00000050,Tromoo:0.00000050):0.00042210,Simdia:-0.00042160):0.00042210,(Troluk:0.00000050,(Trodub:0.00000050,(TrobrK:0.00000050,(Trobri:0.00000050,(Tchdha:0.00000050,(((((((Pscple:0.00085358,Pscbab:-0.00000238):0.00086318,Pscmar:-0.00000960):0.00001010,Pscmrg:0.00000050):0.00086053,Loblab:0.00170367):0.00042421,Psccur:-0.00042975):0.00041785,((Petort:0.00043399,Petiko:-0.00043299):0.00126241,(Petfas:0.00000144,Intloo:0.00085026):0.00001966):0.00082320):0.00001240,(Pettex:0.00000050,(Petrai:0.00000050,((Petmos:-0.00045827,((Ortuvi:0.00000462,Ortmaz:-0.00000362):0.00000412,Ortred:0.00000050):0.00650707):0.00045877,(Petkas:0.00000050,(Peteph:0.00000050,(Lchsta:0.00000050,(Hplsta:0.00000050,(HplspC:0.00000050,(Gwcchr:0.00000050,Baicen:0.00000050):-0.00000000):-0.00000000):0.00000000):-0.00000000):0.00000000):0.00000000):-0.00000000):-0.00000000):0.00000000):0.00000000):0.00000000):-0.00000000):-0.00000000):-0.00000000):0.00000000):-0.00000000):0.00000000):-0.00000000):-0.00000000):0.00000000):-0.00000000):0.00000000,(((Xensin:0.00173037,Thobra:0.00083073):0.00030522,(((Sermac:-0.00000684,Sarcar:0.00085664):0.00001050,Phaacu:-0.00000267):0.00084866,Ctepol:0.00257811):0.00026718):0.00041307,((Petred:0.00000050,Pethor:0.00000050):0.00083994,Petkip:-0.00083944):0.00068483):0.00015511,((((((((Xensun:-0.00000965,(Xenpap:0.00000050,XenpaK:0.00000050):0.00085895):0.00086503,Xenbat:-0.00000418):0.00000617,Mdcten:0.00084921):0.00042339,Xensim:-0.00042437):0.00041994,(Xenoch:0.00000050,Xenkil:0.00000050):0.00000493):0.00023201,(((((NeoveS:0.00000050,((NeoveB:-0.00000577,(((Neovar:0.00000050,(Neocau:0.00000269,NeocaK:-0.00000169):0.00000219):0.00043290,Neolou:-0.00043240):0.00173309,((Neofas:0.00000050,((Lamspe:-0.00002863,Lammel:0.00259333):0.00002441,(Lamoce:0.00085243,Lamcal:0.00085177):0.00000227):0.00000472):0.00045250,((Altshe:0.00000224,Altcom:-0.00000124):0.00000511,Altcal:-0.00000287):0.00040037):0.00084655):0.00043143):0.00000493,LamorC:0.00085394):0.00000134):0.00000191,Lamorn:-0.00000141):0.00000301,(LamorS:-0.00042988,(Lamlap:0.00000050,Lamkun:0.00000050):0.00043038):0.00042929):0.00000322,(Neosim:0.00000050,Neomul:0.00000050):0.00084878):0.00025384,((((((Neomee:-0.00042768,Neohec:0.00042868):0.00042721,(LepmeK:-0.00001684,(Lepken:0.00000050,Lepkam:0.00000050):0.00172584):0.00001830):0.00000174,Lepatt:-0.00000028):0.00000254,Lepmim:-0.00000126):0.00000176,Leppro:0.00000050):0.00151168,Lamlem:0.00020172):0.00034509):0.00028951):0.00048835,((Mdcrot:0.00000050,Gralem:0.00000050):0.00000655,Enamel:0.00084415):0.00056549):0.00023757,(((((((((Xchhec:-0.00000259,Plepar:0.00085379):0.00000385,Pleela:-0.00000025):0.00000132,Perecc:0.00085013):0.00000019,(Permic:-0.00000958,(((((Pcytem:0.00000327,Pcynig:-0.00000227):0.00088250,PcybrN:0.00082637):0.00043479,(Cyppav:-0.00042748,((Cypmic:0.00000050,((Cypkan:0.00043291,Cypcol:-0.00043191):0.00043241,Cypdwj:0.00000050):0.00000000):0.00001090,Cyplep:-0.00001041):0.00043888):0.00084772):0.00001147,Cypkib:-0.00043520):0.00029133,Pcybri:0.00069833):0.00186610):0.00000932):0.00000076,Plemul:0.00000050):0.00000301,Hapmic:-0.00000251):0.00027202,(Bentri:-0.00000656,(Benhor:0.00000050,BenhoM:0.00000050):0.00000706):0.00058825):0.00057064,((HemstZ:0.00000845,Hemste:0.00084135):0.00258119,((((((Batvit:0.00043615,Batleo:-0.00043515):0.00043649,Batfas:-0.00000035):0.00002885,Bathor:0.00082130):0.00082730,Batgra:-0.00000326):0.00000618,Batfer:-0.00000192):0.00084583,Batmin:0.00173088):0.00086429):0.00155660):0.00007998,((((((((((((((((((((((Varmoo:-0.00001178,Neotoa:0.00086348):0.00128528,JulmaS:-0.00042231):0.00042170,(((((Tellon:-0.00000042,(TeldhN:-0.00000222,Neodev:0.00085612):0.00000364):0.00000186,JulmaN:-0.00000044):0.00000094,Julreg:0.00000050):0.00000229,((Neotim:-0.00040509,((Neopro:0.00170671,(Neoobs:0.00086178,Neobue:-0.00000938):0.00086157):0.00000433,Neonve:-0.00000726):0.00041335):0.00017746,((Neomon:0.00000050,Neomod:0.00000050):0.00028456,((NeofuU:0.00037638,Neofur:-0.00037538):0.00086095,(((((((Neoese:0.00000050,Neochr:0.00000050):0.00085543,Chabif:0.00085067):0.00000557,Julkom:-0.00000741):0.00000792,Chabri:0.00000049):0.00000161,Juldic:-0.00000111):0.00000161,Julorn:0.00000050):0.00001457,Chapop:-0.00001407):0.00038311):0.00051994):0.00047605):0.00022584):0.00000559,(((((Neotre:0.00085758,Neosex:-0.00000778):0.00036599,Neocra:-0.00035722):0.00033390,(((Neospl:0.00000239,Neobri:-0.00000139):0.00000189,Neogra:0.00000050):0.00000638,Neomar:-0.00000588):0.00003019):0.00002654,NeogrM:-0.00000223):0.00005960,Chando:-0.00005637):0.00005357):0.00000441):0.00000974,(((Neoleu:-0.00000761,NeoleL:0.00085811):0.00000974,Neocyl:-0.00000112):0.00082645,Neobif:-0.00082433):0.00081619):0.00038521,TeldhS:-0.00037608):0.00037713,Telvit:-0.00000005):0.00000098,(JulreK:-0.00042441,Chacya:0.00213301):0.00042447):0.00000040,(Telshe:-0.00042008,(Neopec:0.00000050,Lamtig:0.00000050):0.00042058):0.00042056):0.00000005,(Neocyg:0.00085125,((Neocal:0.00000245,Neobre:-0.00000145):0.00000293,NeobrM:-0.00000048):0.00085343):0.00000042):0.00000048,Julmrk:-0.00000003):0.00000053,(TelteS:0.00000050,(Telbra:0.00000050,(Telbif:0.00000050,((Neotet:0.00085801,Lepcun:-0.00000681):0.00042268,Neooli:-0.00041487):0.00041537):0.00000000):0.00000000):0.00000000):0.00000043,Neosav:0.00000007):0.00000053,TeldhT:0.00000030):0.00000055,(((((Tanirs:0.00085548,Erecya:-0.00000428):0.00000478,Spaery:0.00000050):0.00000235,Eremar:-0.00000185):0.00000235,Spamar:0.00000050):0.00300950,Neokom:-0.00044450):0.00044451):0.00000064,Neolon:0.00000033):0.00000012,Telbri:0.00000044):0.00000064,Julunt:-0.00000015):0.00000065,(Neomux:0.00171520,Cteben:-0.00000720):0.00000770):0.00000016,NeofaM:0.00000034):0.00000239,(Neofal:0.00000050,Neochi:0.00000050):0.00170722):0.00001266,((Cphgib:0.00000148,Cphfr5:-0.00000048):0.00000359,Cphfro:-0.00000211):0.00083982):0.00040493,Trioto:-0.00041895):0.00031149):0.00005872):0.00004923);
```
