## Supplementary Data 4 for "Nonapeptide molecular evolution during the adaptive radiation of Tanganyika cichlids": aln_OTRa_CDS_p2n.fa.ckp

```
--- # IQ-TREE Checkpoint ver >= 1.6
CandidateSet:
 00: -3002.31759016 (0:0.0060630636,(((((((((((((((((((((((((((((1:0.0000010000,(2:0.0000010000,3:0.0000010000):1e-06):0.0008543884559,(((73:0.0008545318,77:0.0025783619):1e-06,(82:0.0000010000,115:0.0000010000):1e-06):2.129975034e-06,78:0.0008541765):0.0008598522356):0.0008546960402,79:0.0008561978):1e-06,((((((74:0.0000010000,75:0.0000010000):0.0008531268414,81:0.0000010000):1.264286207e-06,(130:0.0000010000,139:0.0000010000):0.0008541577369):2.324744935e-06,(((((86:0.0000010000,90:0.0000010000):1e-06,(91:0.0000010000,92:0.0000010000):1e-06):2.488060432e-06,(120:0.0008535548,127:0.0000025774):2.473498939e-06):2.272727909e-06,(88:0.0000010000,89:0.0000020172):0.001715696545):0.001711989206,(((103:0.0000010000,145:0.0000010000):1e-06,105:0.0000010000):2.275139649e-06,125:0.0000027253):0.002578102356):2.700467004e-06):1e-06,80:0.0000010000):1e-06,(146:0.0000010000,147:0.0000010000):1e-06):1e-06):1e-06,76:0.0008608614):0.0008541911989,(106:0.0000010000,113:0.0000010000):0.001715999215):1e-06,((83:0.0000010000,135:0.0000010000):1e-06,(128:0.0000010000,129:0.0000010000):0.0008542083415):0.0008542105994):2.113452544e-06,(((31:0.0000010000,33:0.0000010000):1e-06,32:0.0000010000):0.0008542016797,131:0.0017163284):1e-06):1e-06,(71:0.0000010000,198:0.0000010000):1e-06):1e-06,((((18:0.0000010000,19:0.0000010000):1e-06,20:0.0000010000):0.0008562235467,(((99:0.0000010000,104:0.0000010000):1e-06,101:0.0000010000):0.0008542089634,109:0.0008542150):1e-06):1e-06,34:0.0000010000):1e-06):1e-06,72:0.0000010000):1e-06,((((((((((((((((((((((((((26:0.0008542459,(116:0.0000010000,117:0.0000010000):0.0008561055819):1e-06,30:0.0000010000):1e-06,64:0.0000010000):1e-06,69:0.0000010000):1e-06,27:0.0000010000):1e-06,65:0.0000010000):1e-06,(107:0.0000010000,112:0.0000010000):0.0008561010917):1.496192863e-06,142:0.0000010000):0.0008521719282,(((102:0.0000026693,133:0.0008567532):0.0008538613374,((110:0.0000010000,123:0.0000010000):2.501163739e-06,122:0.0008542284):0.0008562486364):2.664958312e-06,132:0.0000010000):1e-06):2.810994973e-06,136:0.0017119804):0.0008526697351,98:0.0000028424):1e-06,111:0.0008561769):1e-06,((66:0.0000010000,199:0.0000010000):1e-06,70:0.0000010000):1e-06):2.412048495e-06,196:0.0000010000):0.0008520229352,29:0.0000010000):1e-06,67:0.0000010000):2.610853072e-06,(143:0.0008562115,221:0.0000010000):0.00171197416):2.659452958e-06,138:0.0000010000):1e-06,144:0.0008542219):1e-06,119:0.0000010000):2.678121023e-06,108:0.0000010000):0.0008517935654,126:0.0000010000):2.689183213e-06,(((100:0.0000010000,118:0.0000010000):1e-06,140:0.0000010000):1e-06,134:0.0000010000):2.657793637e-06):0.0004246620041,(87:0.0000010000,141:0.0008540999):0.0004650929795):0.0008173294638,114:0.0000010000):2.657117889e-06,((((68:0.0000010000,(200:0.0000010000,202:0.0000010000):1e-06):1e-06,193:0.0000010000):1e-06,(195:0.0000010000,197:0.0000010000):1e-06):1e-06,201:0.0000010000):1e-06):1e-06):1e-06,194:0.0000010000):1e-06,124:0.0000010000):2.662671106e-06,137:0.0000010000):1e-06,(((50:0.0000010000,((51:0.0000010000,190:0.0000010000):1e-06,189:0.0000010000):1e-06):2.663709728e-06,191:0.0008544136):0.003436218216,121:0.0000010000):2.640920253e-06):0.0008540887055,(84:0.0008540789,184:0.0025788848):1e-06):1e-06,((((28:0.0025784786,((175:0.0000010000,187:0.0000010000):2.656072229e-06,186:0.0008538089):0.0008538173252):2.740366278e-06,(165:0.0000010000,173:0.0000010000):0.0008538450662):0.0008538423284,(217:0.0000010000,218:0.0000010000):0.0008556951808):2.667727541e-06,188:0.0000010000):2.667885238e-06):1e-06,5:0.0000010000):1e-06,((((((4:0.0017168220,62:0.0008560444):0.0008560137378,59:0.0000027673):0.001711289508,(95:0.0017221906,((179:0.0000010000,183:0.0008540111):0.000854017511,(181:0.0000010000,182:0.0000010000):1e-06):0.0008552448158):0.0008552127822):2.458985355e-06,((63:0.0008559013,(166:0.0000010000,170:0.0000010000):0.001711582358):2.121818372e-06,164:0.0000010000):0.0008557643981):2.658273363e-06,((((((((((((((40:0.0000010000,(41:0.0000010000,42:0.0000010000):1e-06):1e-06,44:0.0000010000):0.000849789731,43:0.0000010000):1.036408811e-06,(45:0.0000010000,46:0.0000010000):1e-06):0.000853840497,158:0.0008538441):1e-06,(159:0.0000010000,160:0.0000010000):0.0008557031124):2.257548756e-06,157:0.0008541653):0.002583343075,56:0.0000028124):2.678393287e-06,177:0.0000010000):1e-06,162:0.0000010000):1e-06,176:0.0000010000):1e-06,222:0.0000010000):2.693788308e-06,(161:0.0008557768,178:0.0008538624):2.725321544e-06):0.0008558706701,((154:0.0000010000,155:0.0000010000):1e-06,156:0.0000010000):0.006971761158):2.67830556e-06):1e-06,((((((((((((((9:0.0008500224,39:0.0000010000):2.559046417e-06,38:0.0000010000):1.02987723e-06,48:0.0008539064):1e-06,37:0.0000010000):1e-06,47:0.0000010000):2.5934871e-06,25:0.0008563080):0.0008538915416,((22:0.0000010000,24:0.0000010000):2.656021357e-06,23:0.0000010000):0.001716125225):2.726356781e-06,148:0.0000027264):2.686943168e-06,((93:0.0000010000,94:0.0000010000):1e-06,((149:0.0000010000,(150:0.0000010000,151:0.0008559702):0.000851909849):2.001384903e-06,(152:0.0000010000,153:0.0000010000):1e-06):0.0008539465757):0.0008539246298):0.003451962531,(53:0.0000010000,(((((204:0.0000010000,205:0.0000010000):1e-06,207:0.0000010000):1e-06,208:0.0000010000):2.734122086e-06,206:0.0000027389):0.001709288295,(209:0.0000010000,210:0.0000010000):2.071771798e-06):0.0008558271715):0.0008539656728):1e-06,213:0.0000010000):2.592612168e-06,61:0.0000010000):1e-06,163:0.0000010000):1e-06,(((49:0.0008561232,(97:0.0008539624,((223:0.0000010000,232:0.0000010000):1e-06,((230:0.0000010000,231:0.0000010000):0.0008539530201,234:0.0000025667):0.0008539541152):2.66657818e-06):0.0008539886945):2.870565587e-06,(54:0.0000010000,96:0.0000010000):2.392526214e-06):0.0008558619948,192:0.0000010000):1e-06):1e-06):1e-06):1e-06,((((7:0.0008538050,(215:0.0000010000,220:0.0000010000):0.0008538018717):2.186654333e-06,211:0.0000010000):1e-06,(55:0.0000010000,171:0.0008575805):1e-06):1e-06,229:0.0000010000):1e-06):1e-06,(10:0.0000010000,(52:0.0008537958,214:0.0000010000):1e-06):1e-06):1e-06,172:0.0000010000):1e-06,((8:0.0008537968,168:0.0000010000):1e-06,(167:0.0000010000,(169:0.0000010000,(180:0.0000010000,225:0.0008537895):1e-06):1e-06):1e-06):1e-06):1e-06,174:0.0000010000):1e-06,((203:0.0008554458,233:0.0017180801):0.000856001698,227:0.0000010000):1e-06):1e-06,219:0.0000010000):1e-06,((((((((11:0.0000010000,(15:0.0000010000,17:0.0008524457):1.220506973e-06):2.659197971e-06,14:0.0008536937):0.0008536915001,(12:0.0000010000,13:0.0000010000):1e-06):0.0008599196936,16:0.0017194042):0.0008461294648,(57:0.0008536997,58:0.0000022384):0.002590686454):0.001726745648,185:0.0008537238):1e-06,(((35:0.0000010000,216:0.0000010000):1e-06,60:0.0000010000):1e-06,((212:0.0000010000,(226:0.0000010000,228:0.0000010000):0.0008537344385):1e-06,224:0.0000010000):1e-06):2.062194044e-06):2.575440715e-06,85:0.0000010000):1e-06):1e-06,(21:0.0017195227,36:0.0034369471):1e-06):1e-06,6:0.0008537193);
 01: -3002.33797258 (0:0.0060639249,(((((((((((((((((((((((((1:0.0000010000,(2:0.0000010000,3:0.0000010000):1e-06):0.0008544558225,(73:0.0008546516,((77:0.0025779598,78:0.0008542633):2.129975034e-06,(82:0.0000010000,115:0.0000010000):1e-06):1e-06):0.0008598842413):0.0008547998227,79:0.0008562713):1e-06,((((((74:0.0000010000,75:0.0000010000):0.0008533199153,81:0.0000010000):1.264286207e-06,(130:0.0000010000,139:0.0000010000):0.0008542778602):2.324744935e-06,(((((86:0.0000010000,90:0.0000010000):1e-06,(91:0.0000010000,92:0.0000010000):1e-06):2.488060432e-06,(120:0.0008535191,127:0.0000025774):2.933175373e-06):2.272727909e-06,(88:0.0000010000,89:0.0000020172):0.001715419466):0.001711730976,((103:0.0000010000,(105:0.0000010000,145:0.0000010000):2.899718651e-06):1e-06,125:0.0000027253):0.002579069021):2.259981603e-06):1e-06,80:0.0000010000):1e-06,(146:0.0000010000,147:0.0000010000):1e-06):1e-06):1e-06,76:0.0008608809):0.0008542817567,((83:0.0000010000,135:0.0000010000):1e-06,(128:0.0000010000,129:0.0000010000):0.0008542776937):0.0008542813658):2.113452544e-06,((((31:0.0000010000,33:0.0000010000):1e-06,32:0.0000010000):0.0008542720668,(106:0.0000010000,113:0.0000010000):0.001715735754):2.666103826e-06,131:0.0017160541):1e-06):1e-06,(71:0.0000010000,198:0.0000010000):1e-06):1e-06,(((18:0.0000010000,19:0.0000010000):1e-06,20:0.0000010000):0.000856271953,(((99:0.0000010000,104:0.0000010000):1e-06,101:0.0000010000):0.0008542768811,109:0.0008545971):2.715499222e-06):2.665750623e-06):1e-06,34:0.0000010000):1e-06,(((((68:0.0000010000,(200:0.0000010000,202:0.0000010000):1e-06):1e-06,195:0.0000010000):1e-06,197:0.0000010000):1e-06,(193:0.0000010000,201:0.0000010000):1e-06):1e-06,72:0.0000010000):1e-06):1e-06,(((((((((((((((((((((26:0.0008542598,(116:0.0000010000,117:0.0000010000):0.0008560946811):1e-06,30:0.0000010000):1e-06,64:0.0000010000):1e-06,((27:0.0000010000,69:0.0000010000):1e-06,65:0.0000010000):1e-06):2.650057794e-06,(107:0.0000010000,112:0.0000010000):0.000856091089):0.0008532507362,142:0.0000010000):1.028691704e-06,(((102:0.0000026528,133:0.0008568546):0.0008542568625,((110:0.0000010000,123:0.0000026884):2.6902566e-06,122:0.0008542545):0.0008562574076):2.328589075e-06,132:0.0000010000):1e-06):2.650825991e-06,136:0.0017117017):0.0008532487609,98:0.0000028424):1e-06,111:0.0008562783):1e-06,(((66:0.0000010000,70:0.0000010000):1e-06,199:0.0000010000):1e-06,196:0.0000010000):2.412048495e-06):5.307661295e-05,29:0.0000010000):1e-06,67:0.0000010000):0.0008019850793,(143:0.0008566562,221:0.0000021911):0.001711078112):2.70958603e-06,138:0.0000010000):1e-06,144:0.0008548372):9.577796685e-06,119:0.0000010000):0.000846806899,(100:0.0000010000,140:0.0000010000):1e-06):2.689183213e-06,(((108:0.0000010000,(118:0.0000010000,126:0.0000010000):2.661706182e-06):2.657793637e-06,134:0.0000010000):1e-06,114:0.0000010000):2.007493202e-06):0.0003878658552,(87:0.0000010000,141:0.0008546008):0.0004947957692):0.0008196425706,194:0.0000010000):1e-06):1e-06,124:0.0000010000):2.662671106e-06,137:0.0000010000):1e-06,(((50:0.0000010000,((51:0.0000010000,189:0.0000010000):1e-06,190:0.0000010000):1e-06):2.663709728e-06,191:0.0008549211):0.003436852114,121:0.0000010000):2.640920253e-06):0.000854284302,(84:0.0008542711,184:0.0025784414):1e-06):1e-06,((((((4:0.0017178696,62:0.0008574224):0.0008573665318,59:0.0000027673):0.001712294133,((154:0.0000010000,155:0.0000010000):1e-06,156:0.0000010000):0.006972774252):2.458985355e-06,(((63:0.0008562790,164:0.0000010000):2.121818372e-06,(166:0.0000010000,170:0.0000010000):0.001711250143):0.0008561145679,(95:0.0017231326,((179:0.0000010000,183:0.0008554606):0.0008555459493,(181:0.0000010000,182:0.0000010000):1e-06):0.000856778232):0.0008554424801):2.658273363e-06):1e-06,(((((((((((((9:0.0008509260,39:0.0000010000):2.559046417e-06,38:0.0000010000):1.066175703e-06,48:0.0008549744):1e-06,37:0.0000010000):1e-06,47:0.0000010000):2.5934871e-06,25:0.0008573993):0.0008550776183,((22:0.0000010000,24:0.0000010000):2.656021357e-06,23:0.0000010000):0.001715776373):2.679545429e-06,148:0.0000027264):2.926215298e-06,((93:0.0000010000,94:0.0000010000):1e-06,((149:0.0000010000,(150:0.0000026596,151:0.0008571819):2.184765296e-06):0.0008528842929,(152:0.0000010000,153:0.0000010000):1e-06):0.0008551584944):0.0008551448431):0.003452465332,(53:0.0000010000,(((((204:0.0000010000,205:0.0000010000):1e-06,207:0.0000010000):1e-06,208:0.0000010000):2.734122086e-06,206:0.0000027389):0.001710460067,(209:0.0000010000,210:0.0000010000):2.071771798e-06):0.0008568434315):0.0008549965941):2.715906047e-06,213:0.0000010000):2.592612168e-06,163:0.0000010000):1e-06,(((49:0.0008573484,(97:0.0008552392,((223:0.0000010000,232:0.0000010000):1e-06,((230:0.0000010000,231:0.0000010000):0.0008551786933,234:0.0000025667):0.0008552664135):2.66657818e-06):0.0008552833942):2.870565587e-06,(54:0.0000010000,96:0.0000010000):2.392526214e-06):0.0008561180834,61:0.0000010000):1e-06):1e-06):1e-06,(((((28:0.0025780528,((175:0.0000010000,187:0.0000010000):2.656072229e-06,186:0.0008545702):0.000854293295):2.033598654e-06,(165:0.0000010000,173:0.0000010000):0.0008542933061):0.0008542795541,(217:0.0000010000,218:0.0000010000):0.0008564082262):2.667727541e-06,188:0.0000010000):2.667885238e-06,192:0.0000010000):2.67830556e-06):1e-06):1e-06,5:0.0000010000):1e-06,10:0.0000010000):1e-06,((((((((((((((40:0.0000010000,(41:0.0000010000,42:0.0000010000):1e-06):1e-06,44:0.0000010000):0.0008504869927,43:0.0000010000):1.078221321e-06,(45:0.0000010000,46:0.0000010000):2.437243321e-06):0.0008542900328,158:0.0008548118):2.55138093e-06,(159:0.0000010000,160:0.0000010000):0.0008566593612):2.448746019e-06,157:0.0008551544):0.002582764717,56:0.0000028124):2.726581044e-06,162:0.0000010000):1e-06,(176:0.0000010000,177:0.0000010000):1e-06):1e-06,222:0.0000010000):2.693788308e-06,(161:0.0008568398,178:0.0008549398):2.725321544e-06):0.0008569620738,52:0.0008548026):1e-06,214:0.0000010000):1e-06):1e-06,((((7:0.0008547289,(215:0.0000010000,220:0.0000010000):0.0008547122531):2.186654333e-06,171:0.0008584767):1e-06,55:0.0000010000):1e-06,(211:0.0000010000,229:0.0000010000):1e-06):1e-06):1e-06,172:0.0000010000):1e-06,(((((8:0.0008546630,168:0.0000010000):1e-06,174:0.0000010000):1e-06,219:0.0000010000):1e-06,((203:0.0008562501,233:0.0017185055):0.0008568674683,227:0.0000010000):1e-06):1e-06,(167:0.0000010000,(169:0.0000010000,(180:0.0000010000,225:0.0008547380):1e-06):1e-06):1e-06):1e-06):1e-06,((((((((11:0.0000010000,(15:0.0000010000,17:0.0008531287):1.444718869e-06):1.220506973e-06,14:0.0008542035):0.0008542140984,(12:0.0000010000,13:0.0000010000):1e-06):0.0008603620181,16:0.0017189490):0.0008467024205,(57:0.0008542480,58:0.0000022384):0.002591099275):0.001726430555,185:0.0008543591):1e-06,(((35:0.0000010000,224:0.0000010000):1e-06,(60:0.0000010000,(216:0.0000010000,(226:0.0000010000,228:0.0000010000):0.0008544244817):1e-06):1e-06):1e-06,212:0.0000010000):2.062194044e-06):2.575440715e-06,85:0.0000010000):1e-06):1e-06,(21:0.0017199419,36:0.0034375393):1e-06):1e-06,6:0.0008543805);
 02: -3002.33838879 (0:0.0060652538,(((((((((((((((((((((((((((1:0.0000010000,(2:0.0000010000,3:0.0000010000):1e-06):0.0008554531495,(73:0.0008556648,((77:0.0025783421,78:0.0008552869):2.129975034e-06,(82:0.0000010000,115:0.0000010000):1e-06):1e-06):0.0008609127451):0.000855801851,((74:0.0000010000,75:0.0000010000):2.664310237e-06,81:0.0000010000):0.00085261274):2.665374168e-06,((((((86:0.0000010000,90:0.0000010000):1e-06,(91:0.0000010000,92:0.0000010000):1e-06):2.488060432e-06,(120:0.0008536742,127:0.0000025774):2.985118222e-06):2.272727909e-06,(88:0.0000010000,89:0.0000020172):0.00171626132):0.001712573768,(((103:0.0000010000,145:0.0000010000):1e-06,105:0.0000010000):2.680127446e-06,125:0.0000027253):0.002577922847):2.006119571e-06,(130:0.0000010000,139:0.0000010000):0.0008552859442):1e-06):1e-06,(146:0.0000010000,147:0.0000010000):1e-06):1e-06,80:0.0000010000):1e-06,76:0.0008608384):2.695494413e-06,79:0.0008572817):0.0008552869002,(106:0.0000010000,113:0.0000010000):0.001716582912):2.217704438e-06,((83:0.0000010000,135:0.0000010000):1e-06,(128:0.0000010000,129:0.0000010000):0.000855294563):0.0008552858958):2.113452544e-06,((((18:0.0000010000,19:0.0000010000):1e-06,20:0.0000010000):0.0008572902617,(((99:0.0000010000,104:0.0000010000):2.57428657e-06,101:0.0000010000):0.000855290364,109:0.0008552769):2.727349125e-06):2.723285956e-06,34:0.0000010000):1e-06):1e-06,(((((((((((((((((((((((((((((26:0.0008552714,(116:0.0000010000,117:0.0000010000):0.0008571141251):1e-06,30:0.0000010000):2.661227585e-06,27:0.0000010000):1e-06,69:0.0000010000):1e-06,65:0.0000010000):1e-06,64:0.0000010000):1e-06,(107:0.0000010000,112:0.0000010000):0.0008571015495):4.231398922e-05,142:0.0000010000):0.0008122818673,(102:0.0000026693,133:0.0008570863):0.0008552517153):2.650599326e-06,132:0.0000010000):1e-06,((110:0.0000010000,123:0.0000010000):2.501163739e-06,122:0.0008552667):0.0008572866722):2.810994973e-06,136:0.0017125848):0.0008542543791,98:0.0000028424):1e-06,111:0.0008571732):2.412048495e-06,((66:0.0000010000,(70:0.0000010000,199:0.0000010000):1e-06):1e-06,196:0.0000010000):1e-06):0.0008532126126,29:0.0000010000):1e-06,67:0.0000010000):2.610853072e-06,(143:0.0008568609,221:0.0000010000):0.001712912425):2.659452958e-06,138:0.0000010000):1e-06,144:0.0008552585):9.804331557e-06,119:0.0000010000):2.678121023e-06,108:0.0000010000):0.000843978402,(((100:0.0000010000,140:0.0000010000):1e-06,118:0.0000010000):1e-06,126:0.0000010000):2.689183213e-06):2.657793637e-06,134:0.0000010000):0.0003982821287,(87:0.0000010000,141:0.0008548114):0.000486860401):0.0008183870178,114:0.0000010000):1e-06,(((68:0.0000010000,(200:0.0000010000,202:0.0000010000):1e-06):1e-06,197:0.0000010000):1e-06,((193:0.0000010000,195:0.0000010000):1e-06,201:0.0000010000):1e-06):1e-06):2.657117889e-06,194:0.0000010000):1e-06,72:0.0000010000):1e-06):1e-06,((((31:0.0000010000,33:0.0000010000):1e-06,32:0.0000010000):0.0008552909717,131:0.0017169197):1e-06,(71:0.0000010000,198:0.0000010000):1e-06):1e-06):1e-06,124:0.0000010000):2.662671106e-06,((((50:0.0000010000,((51:0.0000010000,190:0.0000010000):1e-06,189:0.0000010000):1e-06):2.677352645e-06,191:0.0008551710):0.003437344458,121:0.0000023084):2.584260284e-06,137:0.0000010000):2.689502579e-06):2.667610829e-06,28:0.0025789555):0.0008548210599,((165:0.0000010000,173:0.0000010000):0.0008567480659,((175:0.0000010000,187:0.0000010000):2.656072229e-06,186:0.0008548029):0.0008567258461):0.0008567399507):2.667885238e-06,(84:0.0008547993,184:0.0025800342):1e-06):1e-06,(188:0.0000010000,(217:0.0000010000,218:0.0000010000):0.0008566278796):2.640524773e-06):1e-06,(5:0.0000010000,((((((((((9:0.0008508298,38:0.0000010000):2.559046417e-06,39:0.0000010000):1.285202233e-06,48:0.0008547764):1e-06,37:0.0000010000):1e-06,47:0.0000010000):2.5934871e-06,25:0.0008571825):0.0008547593429,((((22:0.0000010000,24:0.0000010000):2.656021357e-06,23:0.0000010000):0.001716758087,((93:0.0000010000,94:0.0000010000):2.112166431e-06,((149:0.0000010000,(150:0.0000010000,151:0.0008568142):0.0008526940425):2.065016005e-06,(152:0.0000010000,153:0.0000010000):1e-06):0.0008547730663):0.0008547604295):2.726356781e-06,148:0.0000027264):2.718378607e-06):0.003453352479,(53:0.0000010000,(((((204:0.0000010000,205:0.0000010000):1e-06,207:0.0000010000):1e-06,208:0.0000010000):2.315107684e-06,206:0.0000027389):0.001711122237,(209:0.0000010000,210:0.0000010000):2.071771798e-06):0.0008566302781):0.0008547692859):2.718957992e-06,213:0.0000010000):2.592612168e-06,61:0.0000010000):1e-06):1e-06):1e-06,(10:0.0000010000,(52:0.0008547615,214:0.0000010000):1e-06):1e-06):1e-06,(((((4:0.0017181535,62:0.0008575993):0.0008575675132,59:0.0000027673):0.00171261397,((95:0.0017233959,((179:0.0000010000,183:0.0008554251):0.0008554332217,(181:0.0000010000,182:0.0000010000):1e-06):0.0008566590638):0.0008565488249,((154:0.0000010000,155:0.0000010000):1e-06,156:0.0000010000):0.00697385233):2.458985355e-06):2.67830556e-06,(((((((((((((40:0.0000010000,(41:0.0000010000,(42:0.0000010000,44:0.0000010000):1e-06):1e-06):0.0008512604748,43:0.0000010000):1.036408811e-06,(45:0.0000010000,46:0.0000010000):1e-06):0.0008553164091,158:0.0008553249):1e-06,(159:0.0000010000,160:0.0000010000):0.000857165783):2.257548756e-06,157:0.0008556520):0.002584064846,56:0.0000028124):2.678393287e-06,176:0.0000010000):1e-06,162:0.0000010000):1e-06,177:0.0000010000):1e-06,222:0.0000010000):2.693788308e-06,(161:0.0008572682,178:0.0008553724):2.725321544e-06):0.0008573852454,((63:0.0008574125,(166:0.0000010000,170:0.0000010000):0.001712082584):2.121818372e-06,164:0.0000010000):0.0008572541627):2.658273363e-06):1e-06,(((49:0.0008577379,(97:0.0008556036,((223:0.0000010000,232:0.0000010000):2.093847733e-06,((230:0.0000010000,231:0.0000026837):0.0008555834981,234:0.0000027324):0.0008555911985):2.331932273e-06):0.00085561142):2.333106955e-06,(54:0.0000010000,96:0.0000010000):2.412632362e-06):0.0008574607913,192:0.0000028765):2.003149065e-06):1e-06):1e-06,163:0.0000010000):1e-06,174:0.0000010000):1e-06,(((((7:0.0008547580,(215:0.0000010000,220:0.0000010000):0.0008547562835):2.186654333e-06,211:0.0000010000):1e-06,(55:0.0000010000,171:0.0008584912):1e-06):1e-06,229:0.0000010000):1e-06,((((8:0.0008547591,168:0.0000010000):1e-06,(167:0.0000010000,(169:0.0000010000,(180:0.0000010000,225:0.0008547529):1e-06):1e-06):1e-06):1e-06,172:0.0000010000):1e-06,219:0.0000010000):1e-06):1e-06):1e-06,(((6:0.0008547238,216:0.0000010000):2.575440715e-06,85:0.0000010000):1e-06,((((((((((11:0.0000010000,(15:0.0000010000,17:0.0008527348):2.894441103e-06):2.659197971e-06,14:0.0008556420):0.0008556440266,(12:0.0000010000,13:0.0000010000):1e-06):0.0008618071063,16:0.0017199494):0.000848161289,(57:0.0008546701,58:0.0000023559):0.002591511694):0.001727316517,(226:0.0000010000,228:0.0000010000):0.0008547157773):2.717416182e-06,185:0.0008547223):2.388138817e-06,212:0.0000010000):1e-06,224:0.0000010000):2.062194044e-06,(35:0.0000010000,60:0.0000010000):1e-06):1e-06):1e-06):1e-06,((36:0.0034376853,(203:0.0008558339,233:0.0017191947):0.0008569569334):1e-06,227:0.0000010000):1e-06):1e-06,21:0.0017201801);
 03: -3002.33945993 (0:0.0060641767,(((((((((((((((((((((((((((1:0.0000027044,(2:0.0000010000,3:0.0000010000):2.762183093e-06):0.0008544213097,(73:0.0008546313,((77:0.0025789978,78:0.0008542423):2.129975034e-06,(82:0.0000010000,115:0.0000010000):1e-06):1e-06):0.0008598717813):0.0008547573326,79:0.0008562261):2.66499142e-06,147:0.0000010000):1e-06,((((74:0.0000010000,75:0.0000010000):0.0008542525238,(130:0.0000010000,139:0.0000010000):0.0008542576005):2.770310432e-06,81:0.0000010000):2.324744935e-06,(((((86:0.0000010000,90:0.0000010000):1e-06,(91:0.0000010000,92:0.0000010000):1e-06):2.488060432e-06,(120:0.0008539729,127:0.0000025774):2.494734279e-06):2.272727909e-06,(88:0.0000010000,89:0.0000020172):0.001715368244):0.001711689765,(((103:0.0000010000,145:0.0000010000):1e-06,105:0.0000010000):2.683352776e-06,125:0.0000027253):0.002578569149):2.006292131e-06):1e-06):1e-06,80:0.0000010000):1e-06,146:0.0000010000):1e-06,76:0.0008608283):0.0008542351762,131:0.0017159833):2.659640778e-06,(106:0.0000010000,113:0.0000010000):0.001715640157):1e-06,(((31:0.0000010000,33:0.0000010000):1e-06,32:0.0000010000):0.0008542314607,((83:0.0000010000,135:0.0000010000):1e-06,(128:0.0000010000,129:0.0000010000):0.0008542262789):0.0008542252032):2.113452544e-06):1e-06,(71:0.0000010000,198:0.0000010000):1e-06):1e-06,(((18:0.0000010000,19:0.0000010000):1e-06,20:0.0000010000):0.0008562257153,(((99:0.0000010000,104:0.0000010000):1e-06,101:0.0000010000):0.0008542304856,109:0.0008542243):1e-06):1e-06):1e-06,((((((((((((((((((((((((((26:0.0008541621,(116:0.0000010000,117:0.0000010000):0.0008559754786):1e-06,30:0.0000010000):1e-06,69:0.0000010000):1e-06,64:0.0000010000):1e-06,65:0.0000010000):1e-06,27:0.0000010000):1e-06,(107:0.0000010000,112:0.0000010000):0.0008559924408):0.0008545897038,((((102:0.0000026693,133:0.0008567439):0.0008545596656,136:0.0017124895):2.664958312e-06,((110:0.0000010000,123:0.0000010000):2.501163739e-06,122:0.0008541415):0.0008561610056):1e-06,132:0.0000010000):2.657784321e-06):1.35709982e-06,142:0.0000010000):0.0008522102476,98:0.0000028424):1.011629324e-06,111:0.0008564429):2.65430469e-06,(((66:0.0000010000,199:0.0000010000):1e-06,70:0.0000010000):1e-06,196:0.0000010000):2.412048495e-06):2.66215417e-06,67:0.0000010000):1e-06,29:0.0000010000):0.0008524658907,(143:0.0008565533,221:0.0000028772):0.001711046752):2.63360566e-06,138:0.0000010000):2.279698668e-06,144:0.0008542308):9.995360621e-06,119:0.0000010000):2.851013981e-06,108:0.0000010000):0.0008435196219,(((100:0.0000010000,118:0.0000010000):1e-06,140:0.0000010000):2.689183213e-06,126:0.0000010000):1e-06):2.657793637e-06,134:0.0000010000):0.0004314131277,(87:0.0000010000,141:0.0008545855):0.0004597765522):0.0008167561616,114:0.0000010000):2.657117889e-06,((((68:0.0000010000,202:0.0000010000):1e-06,200:0.0000010000):1e-06,(193:0.0000010000,(195:0.0000010000,197:0.0000010000):1e-06):1e-06):1e-06,201:0.0000010000):1e-06):1e-06,34:0.0000010000):1e-06,72:0.0000010000):1e-06):1e-06,194:0.0000010000):1e-06,124:0.0000010000):2.662671106e-06,137:0.0000010000):2.702751914e-06,(((50:0.0000010000,((51:0.0000010000,190:0.0000010000):1e-06,189:0.0000010000):1e-06):2.663709728e-06,191:0.0008549284):0.003437037311,121:0.0000010000):2.051736907e-06):0.000854255083,184:0.0025793938):2.677387113e-06,84:0.0008550911):2.379795071e-06,((((28:0.0025780261,((175:0.0000010000,187:0.0000010000):2.656072229e-06,186:0.0008550942):0.0008551218077):2.704978638e-06,(165:0.0000010000,173:0.0000010000):0.0008551149757):0.0008551525784,(217:0.0000010000,218:0.0000010000):0.0008569863916):2.667727541e-06,188:0.0000010000):2.667885238e-06):1e-06,((((((((4:0.0017182449,62:0.0008568027):0.0008567746097,59:0.0000027673):0.00171271763,((154:0.0000010000,155:0.0000010000):1e-06,156:0.0000010000):0.006972961542):2.71904144e-06,((((((((((40:0.0000010000,(41:0.0000010000,42:0.0000010000):1e-06):1e-06,44:0.0000010000):0.0008493457953,43:0.0000010000):2.233034265e-06,(45:0.0000010000,46:0.0000010000):1e-06):0.0008545852726,((157:0.0008549627,158:0.0008546302):2.257548756e-06,(159:0.0000010000,160:0.0000010000):0.0008564526804):1e-06):0.0025846601,56:0.0000028124):2.678393287e-06,177:0.0000010000):1e-06,(162:0.0000010000,176:0.0000010000):1e-06):1e-06,222:0.0000010000):2.693788308e-06,(161:0.0008565601,178:0.0008546675):2.725321544e-06):0.0008566765642):2.376950866e-06,(((63:0.0008568714,164:0.0000010000):2.121818372e-06,(166:0.0000010000,170:0.0000010000):0.001711241177):0.0008567128825,(95:0.0017236416,((179:0.0000010000,183:0.0008547955):0.0008548060509,(181:0.0000010000,182:0.0000010000):1e-06):0.0008560304052):0.0008559634841):2.658273363e-06):1e-06,(10:0.0000010000,(52:0.0008550790,214:0.0000010000):1e-06):1e-06):1e-06,((((((((((((9:0.0008511176,39:0.0000010000):1.242295207e-06,38:0.0000010000):2.21718337e-06,48:0.0008548872):1e-06,37:0.0000010000):1e-06,47:0.0000010000):2.5934871e-06,25:0.0008573027):0.000854898512,((22:0.0000010000,24:0.0000010000):2.656021357e-06,23:0.0000010000):0.001715752556):2.726356781e-06,148:0.0000027264):2.686943168e-06,((93:0.0000010000,94:0.0000010000):1e-06,((149:0.0000010000,(150:0.0000010000,151:0.0008569768):0.0008521123829):2.8437494e-06,(152:0.0000010000,153:0.0000010000):1e-06):0.0008549447822):0.0008549290152):0.003452550388,(53:0.0000010000,(((((204:0.0000010000,207:0.0000010000):1e-06,205:0.0000010000):1e-06,208:0.0000010000):2.734122086e-06,206:0.0000027389):0.001710517185,(209:0.0000010000,210:0.0000010000):2.071771798e-06):0.0008568435999):0.0008550139403):1e-06,213:0.0000010000):2.592612168e-06,(((((49:0.0008571751,(97:0.0008550505,((223:0.0000010000,232:0.0000010000):1e-06,((230:0.0000010000,231:0.0000010000):0.000855015151,234:0.0000025667):0.0008550395913):2.66657818e-06):0.00085504457):2.392526214e-06,(54:0.0000010000,96:0.0000010000):2.706884779e-06):0.0008569082244,61:0.0000010000):2.663758579e-06,192:0.0000010000):1e-06,163:0.0000010000):1e-06):1e-06):1e-06,5:0.0000010000):1e-06):1e-06,(((55:0.0000010000,171:0.0008583216):1e-06,229:0.0000010000):1e-06,211:0.0000010000):1e-06):1e-06,((7:0.0008545755,(215:0.0000010000,220:0.0000010000):0.0008545835022):2.186654333e-06,((((8:0.0008545637,168:0.0000010000):1e-06,((167:0.0000010000,180:0.0000010000):1e-06,169:0.0000010000):1e-06):1e-06,(172:0.0000010000,225:0.0008545673):1e-06):1e-06,174:0.0000010000):1e-06):1e-06):1e-06,(((203:0.0008560717,233:0.0017181513):0.0008567141194,227:0.0000010000):1e-06,219:0.0000010000):1e-06):1e-06,((((((((11:0.0000010000,(15:0.0000010000,17:0.0008527169):2.114006033e-06):2.659197971e-06,14:0.0008542480):0.0008542528131,(12:0.0000010000,13:0.0000010000):1e-06):0.0008603946985,16:0.0017189862):0.000846745218,(57:0.0008542543,58:0.0000022384):0.00259114552):0.001726521673,85:0.0000010000):2.575440715e-06,((212:0.0000010000,(226:0.0000010000,228:0.0000010000):0.0008543816387):1e-06,224:0.0000010000):1e-06):1e-06,((35:0.0000010000,60:0.0000010000):1e-06,(185:0.0008543853,216:0.0000010000):2.062194044e-06):1e-06):1e-06):1e-06,(6:0.0008545024,21:0.0017194608):1e-06):1e-06,36:0.0034371244);
 04: -3002.34023987 (0:0.0060641826,(((((((((((((((((((((((1:0.0000010000,(2:0.0000010000,3:0.0000010000):1e-06):0.0008551098644,(73:0.0008552772,((77:0.0025799008,78:0.0008549044):2.129975034e-06,(82:0.0000010000,115:0.0000010000):1e-06):1e-06):0.0008605450774):0.0008554515396,(((((((74:0.0000010000,75:0.0000010000):0.0008529510511,81:0.0000010000):1.884492251e-06,(((((86:0.0000010000,90:0.0000010000):1e-06,91:0.0000010000):1e-06,92:0.0000010000):2.488060432e-06,(120:0.0008539341,127:0.0000025774):2.78634267e-06):2.162442823e-06,(88:0.0000010000,89:0.0000020172):0.001716596878):0.001712947822):2.659005396e-06,((((103:0.0000010000,145:0.0000010000):1e-06,105:0.0000010000):2.275139649e-06,125:0.0000027253):0.002579554412,(130:0.0000010000,139:0.0000010000):0.0008548945142):2.635200017e-06):1e-06,80:0.0000010000):1e-06,(79:0.0008568962,(146:0.0000010000,147:0.0000010000):1e-06):1e-06):1e-06,76:0.0008615163):1e-06):0.0008549277421,(106:0.0000010000,113:0.0000010000):0.001717071877):1e-06,((83:0.0000010000,135:0.0000010000):1e-06,(128:0.0000010000,129:0.0000010000):0.0008549399766):0.0008549428496):2.113452544e-06,72:0.0000010000):1e-06,(71:0.0000010000,198:0.0000010000):1e-06):1e-06,(((((((((((((((((((26:0.0008539029,(((((27:0.0000010000,69:0.0000010000):1e-06,64:0.0000010000):1e-06,(30:0.0000010000,(116:0.0000010000,117:0.0000010000):0.0008557345974):1e-06):1e-06,65:0.0000010000):1e-06,(107:0.0000010000,112:0.0000010000):0.0008557276079):1e-06):0.0008523202749,142:0.0000010000):2.252303399e-06,(((102:0.0000026693,133:0.0008560025):0.0008538121142,((110:0.0000010000,123:0.0000010000):2.501163739e-06,122:0.0008538407):0.000855853335):2.658707263e-06,132:0.0000010000):1e-06):2.662445172e-06,136:0.0017123949):2.663417451e-06,98:0.0000028424):0.0008519835353,((66:0.0000010000,(70:0.0000010000,(111:0.0008557275,199:0.0000010000):1e-06):1e-06):1e-06,196:0.0000010000):2.412048495e-06):0.0008517266173,29:0.0000010000):1e-06,67:0.0000010000):2.610853072e-06,(143:0.0008557618,221:0.0000010000):0.001712512333):2.659452958e-06,138:0.0000010000):1e-06,144:0.0008538087):0.0008511499489,108:0.0000010000):2.599199595e-06,119:0.0000010000):2.661706182e-06,126:0.0000010000):2.689183213e-06,(((100:0.0000010000,140:0.0000010000):1e-06,118:0.0000010000):1e-06,134:0.0000010000):2.657793637e-06):0.0003595448264,(87:0.0000010000,141:0.0008549295):0.0005197228884):0.0008194403729,114:0.0000010000):2.594393484e-06,((((68:0.0000010000,200:0.0000010000):1e-06,202:0.0000010000):1e-06,(193:0.0000010000,201:0.0000010000):1e-06):1e-06,(195:0.0000010000,197:0.0000010000):1e-06):1e-06):1e-06,194:0.0000010000):1e-06):1e-06,(((((18:0.0000010000,19:0.0000010000):1e-06,20:0.0000010000):0.0008568438825,(((99:0.0000010000,104:0.0000010000):1e-06,101:0.0000010000):0.0008548395948,109:0.0008548468):1e-06):1e-06,(((31:0.0000010000,33:0.0000010000):1e-06,32:0.0000010000):0.0008548533412,131:0.0017172441):2.659627732e-06):1e-06,34:0.0000010000):1e-06):1e-06,124:0.0000010000):2.662671106e-06,137:0.0000010000):2.662625536e-06,((50:0.0000022125,(((51:0.0000010000,190:0.0000010000):1e-06,189:0.0000010000):1e-06,191:0.0008551980):2.248890748e-06):0.003437868217,121:0.0000026463):2.662964395e-06):0.0008548198867,(84:0.0008548133,184:0.0025800863):1e-06):2.657635781e-06,((((28:0.0025795527,((175:0.0000010000,187:0.0000010000):2.656072229e-06,186:0.0008547353):0.0008547753529):2.740366278e-06,(165:0.0000010000,173:0.0000010000):0.000854803103):0.0008548004753,((63:0.0008568039,(166:0.0000010000,170:0.0000010000):0.001712288942):2.121818372e-06,164:0.0000010000):0.0008566409445):2.663590497e-06,(217:0.0000010000,218:0.0000010000):0.0008566015569):2.667885238e-06):1e-06,((((4:0.0017181230,62:0.0008567419):0.0008567131422,59:0.0000027673):0.001712641722,(95:0.0017233231,((179:0.0000010000,183:0.0008546391):0.0008546472614,(181:0.0000010000,182:0.0000010000):1e-06):0.0008558710011):0.0008557987443):2.458985355e-06,188:0.0000010000):2.658273363e-06):1e-06,5:0.0000010000):1e-06,((((((((7:0.0008547539,(215:0.0000010000,220:0.0000010000):0.0008547485896):2.659668216e-06,171:0.0008585002):1e-06,55:0.0000010000):1e-06,(211:0.0000010000,229:0.0000010000):1e-06):1e-06,(((((((((((((((9:0.0008506445,39:0.0000010000):2.559046417e-06,38:0.0000010000):1.371446014e-06,48:0.0008546519):1e-06,37:0.0000010000):1e-06,47:0.0000010000):2.675312147e-06,25:0.0008570509):0.0008546523747,((22:0.0000010000,24:0.0000010000):2.656021357e-06,23:0.0000010000):0.001716539948):2.726356781e-06,148:0.0000027264):2.686943168e-06,((93:0.0000010000,94:0.0000010000):1e-06,((149:0.0000010000,(150:0.0000010000,151:0.0008567129):0.0002521295287):0.0006020727115,(152:0.0000010000,153:0.0000010000):1e-06):0.0008546763591):0.0008546568466):0.003452938616,(53:0.0000010000,(((((204:0.0000010000,205:0.0000010000):1e-06,207:0.0000010000):1e-06,208:0.0000010000):2.668250288e-06,206:0.0000027389):0.001710549466,(209:0.0000010000,210:0.0000010000):2.071771798e-06):0.0008565513223):0.0008547070434):1e-06,((((((((((((((40:0.0000010000,(41:0.0000010000,42:0.0000010000):1e-06):1e-06,44:0.0000010000):0.0008493611799,43:0.0000010000):2.213591802e-06,(45:0.0000010000,46:0.0000010000):1e-06):0.0008545917487,158:0.0008545971):2.257548756e-06,(159:0.0000026795,160:0.0000026804):0.0008564286186):2.669342016e-06,157:0.0008549114):0.002583658508,56:0.0000028124):2.678393287e-06,222:0.0000010000):1e-06,162:0.0000010000):1e-06,177:0.0000010000):1e-06,176:0.0000010000):2.693788308e-06,(161:0.0008565021,178:0.0008546144):2.725321544e-06):0.0008566086137,((154:0.0000010000,155:0.0000010000):1e-06,156:0.0000010000):0.006973144052):2.713967064e-06):2.592612168e-06,213:0.0000010000):1e-06,61:0.0000010000):1e-06,(((49:0.0008568594,(97:0.0008547355,((223:0.0000010000,232:0.0000010000):2.66657818e-06,((230:0.0000010000,231:0.0000010000):0.0008547209542,234:0.0000025667):0.0008547268399):2.979651406e-06):0.0008547508289):2.870565587e-06,(54:0.0000010000,96:0.0000010000):2.392526214e-06):0.0008565898563,192:0.0000010000):1e-06):1e-06,163:0.0000010000):1e-06):1e-06,172:0.0000010000):1e-06,((203:0.0008562232,233:0.0017184612):0.0008568555766,227:0.0000010000):1e-06):1e-06,(10:0.0000010000,(52:0.0008546270,214:0.0000010000):1e-06):1e-06):1e-06):1e-06,(8:0.0008546383,168:0.0000010000):1e-06):1e-06,((167:0.0000010000,(180:0.0000010000,225:0.0008546304):1e-06):1e-06,169:0.0000010000):1e-06):1e-06,174:0.0000010000):1e-06,((((((((11:0.0000010000,(15:0.0000010000,17:0.0008521289):2.633348873e-06):2.431645433e-06,14:0.0008554531):0.0008547804984,(12:0.0000026589,13:0.0000010000):2.646525143e-06):0.0008606487736,16:0.0017195488):0.0008470431386,(57:0.0008545164,58:0.0000022384):0.00259092266):0.001726984703,185:0.0008545759):1e-06,(((35:0.0000010000,224:0.0000010000):1e-06,60:0.0000010000):1e-06,(212:0.0000010000,(216:0.0000010000,(226:0.0000010000,228:0.0000010000):0.0008545771559):1e-06):1e-06):2.062194044e-06):2.575440715e-06,85:0.0000010000):1e-06):1e-06,219:0.0000010000):1e-06,(6:0.0008545831,21:0.0017198442):1e-06):1e-06,36:0.0034377065);
 05: -3002.34238379 (0:0.0060655430,((((((((((((((((((((((((((1:0.0000010000,(2:0.0000010000,3:0.0000010000):1e-06):0.0008554589407,(73:0.0008556340,((77:0.0025792207,78:0.0008552331):2.452601809e-06,(82:0.0000010000,115:0.0000010000):1e-06):1e-06):0.0008608999299):0.0008557972417,79:0.0008572810):1e-06,((((((74:0.0000010000,75:0.0000010000):0.000853580621,81:0.0000010000):1.64907765e-06,(130:0.0000010000,139:0.0000010000):0.0008552467487):2.324744935e-06,(((((86:0.0000010000,90:0.0000010000):1e-06,(91:0.0000010000,92:0.0000010000):1e-06):2.488060432e-06,(120:0.0008544557,127:0.0000025774):2.634054559e-06):2.85859694e-06,(88:0.0000010000,89:0.0000020172):0.001716236121):0.001712532456,(((103:0.0000010000,145:0.0000010000):1e-06,105:0.0000010000):2.275139649e-06,125:0.0000027253):0.002578936753):2.650673473e-06):2.849029192e-06,(146:0.0000010000,147:0.0000010000):1e-06):1e-06,80:0.0000010000):1e-06):1e-06,76:0.0008619057):0.0008549912889,(((83:0.0000021999,135:0.0000029685):2.202333107e-06,(128:0.0000010000,129:0.0000010000):0.0008548774971):0.000854882297,(106:0.0000026802,113:0.0000029280):0.001716564495):2.712683e-06):2.113452544e-06,(((31:0.0000010000,33:0.0000010000):1e-06,32:0.0000010000):0.0008548782736,131:0.0017173248):2.501766306e-06):1e-06,((((((18:0.0000010000,19:0.0000010000):1e-06,20:0.0000010000):0.0008569046437,(((99:0.0000010000,104:0.0000010000):1e-06,101:0.0000010000):0.0008548971066,109:0.0008549052):2.659242447e-06):1e-06,((34:0.0000010000,124:0.0000010000):1e-06,((((68:0.0000010000,200:0.0000010000):1e-06,197:0.0000010000):1e-06,(193:0.0000010000,201:0.0000010000):1e-06):1e-06,(195:0.0000010000,202:0.0000010000):1e-06):1e-06):1e-06):1e-06,((((((((((((((((((((((((26:0.0008550368,(116:0.0000010000,117:0.0000010000):0.0008568770835):1e-06,30:0.0000010000):1e-06,(27:0.0000010000,(64:0.0000010000,69:0.0000010000):1e-06):1e-06):1e-06,65:0.0000010000):1e-06,(107:0.0000010000,112:0.0000010000):0.00085686853):7.084575965e-05,142:0.0000010000):0.0007837341365,(((102:0.0000026693,133:0.0008572128):0.0008550115611,((110:0.0000010000,123:0.0000010000):2.501163739e-06,122:0.0008550034):0.0008570306259):2.664958312e-06,132:0.0000010000):1e-06):2.810994973e-06,136:0.0017132075):0.0008539881592,98:0.0000028424):1e-06,111:0.0008568936):1e-06,((66:0.0000010000,199:0.0000010000):1e-06,70:0.0000010000):1e-06):2.412048495e-06,196:0.0000010000):6.466829366e-05,67:0.0000010000):1e-06,29:0.0000010000):0.0007905334741,(143:0.0008569842,221:0.0000020606):0.001712004161):2.54185771e-06,144:0.0008549781):1e-06,138:0.0000010000):1e-06,119:0.0000010000):0.0008503302593,114:0.0000010000):2.777126227e-06,108:0.0000010000):2.689183213e-06,126:0.0000010000):2.661706182e-06,(((100:0.0000010000,118:0.0000010000):1e-06,140:0.0000010000):1e-06,134:0.0000010000):2.657793637e-06):0.0003860468892,(87:0.0000010000,141:0.0008549192):0.0004964279423):0.0008199842062,194:0.0000010000):1e-06):1e-06,72:0.0000010000):1e-06):1e-06,(71:0.0000010000,198:0.0000010000):1e-06):2.662671106e-06,137:0.0000010000):1e-06,(((50:0.0000010000,((51:0.0000010000,189:0.0000010000):1e-06,190:0.0000010000):1e-06):2.663709728e-06,191:0.0008555368):0.003437268916,121:0.0000010000):2.640920253e-06):0.0008551834268,(84:0.0008551738,184:0.0025796575):1e-06):1e-06,((((28:0.0025792363,((175:0.0000010000,187:0.0000010000):2.656072229e-06,186:0.0008551274):0.0008551370981):2.749229256e-06,(165:0.0000010000,173:0.0000010000):0.000855169727):0.0008551679324,(217:0.0000010000,218:0.0000010000):0.0008569987426):2.661549036e-06,188:0.0000010000):2.667885238e-06):1e-06,5:0.0000010000):1e-06,(((((((4:0.0017187094,62:0.0008570343):0.000857015991,59:0.0000027673):0.001713195073,(95:0.0017239406,((179:0.0000010000,183:0.0008549519):0.000854955675,(181:0.0000010000,182:0.0000010000):2.208322114e-06):0.0008561762265):0.0008561159865):2.338133389e-06,((63:0.0008570151,(166:0.0000010000,170:0.0000010000):0.001712705324):2.121818372e-06,164:0.0000010000):0.0008568535624):2.658273363e-06,((((((((((((40:0.0000010000,((41:0.0000010000,42:0.0007996165):4.768477619e-05,44:0.0000010000):4.721107318e-06):1.384166476e-06,43:0.0000010000):1.152254399e-06,(45:0.0000010000,46:0.0000010000):1e-06):0.0008548810783,158:0.0008548763):1e-06,(159:0.0000010000,160:0.0000010000):0.0008567120569):2.257548756e-06,157:0.0008551975):0.002584657941,56:0.0000028124):2.678393287e-06,177:0.0000010000):1e-06,(162:0.0000010000,176:0.0000010000):1e-06):1e-06,222:0.0000010000):2.693788308e-06,(161:0.0008567896,178:0.0008549083):2.725321544e-06):0.0008569026488,((154:0.0000010000,155:0.0000010000):1e-06,156:0.0000010000):0.006973521007):2.718839659e-06):1e-06,(((((((((((((9:0.0008519571,39:0.0000010000):2.028204962e-06,38:0.0000010000):1.02987723e-06,48:0.0008550291):1e-06,37:0.0000010000):1e-06,47:0.0000010000):2.59950684e-06,25:0.0008574383):0.0008550354097,((93:0.0000010000,94:0.0000010000):1e-06,((149:0.0000010000,(150:0.0000010000,151:0.0008570925):0.0008527231433):2.314853302e-06,(152:0.0000010000,153:0.0000010000):1e-06):0.0008550514014):0.0008550531667):2.647138719e-06,148:0.0000022044):2.726356781e-06,((22:0.0000010000,24:0.0000010000):2.656021357e-06,23:0.0000010000):0.001717318126):0.003452860129,(53:0.0000027775,(((((204:0.0000010000,205:0.0000010000):1e-06,207:0.0000010000):1e-06,208:0.0000010000):2.734122086e-06,206:0.0000027389):0.001711506439,(209:0.0000024302,210:0.0000010000):2.071771798e-06):0.0008569380237):0.0008550847892):1e-06,213:0.0000010000):2.592612168e-06,61:0.0000010000):1e-06,(((49:0.0008572393,(97:0.0008551140,((223:0.0000010000,232:0.0000010000):1e-06,((230:0.0000010000,231:0.0000010000):0.0008551015544,234:0.0000025667):0.0008551050263):2.66657818e-06):0.0008551184266):2.870565587e-06,(54:0.0000010000,96:0.0000010000):2.392526214e-06):0.0008569591054,192:0.0000010000):1e-06):1e-06):1e-06,163:0.0000010000):1e-06):1e-06,229:0.0000010000):1e-06,((((7:0.0008548541,(215:0.0000010000,220:0.0000010000):0.0008548493472):2.186654333e-06,171:0.0008585911):1e-06,211:0.0000010000):1e-06,(10:0.0000010000,55:0.0000010000):1e-06):1e-06):1e-06,(52:0.0008548445,214:0.0000010000):1e-06):1e-06,169:0.0000010000):1e-06,(8:0.0008548442,168:0.0000010000):1e-06):1e-06,(180:0.0000010000,225:0.0008548349):1e-06):1e-06,((174:0.0000010000,((203:0.0008564294,233:0.0017188797):0.0008570454533,227:0.0000010000):1e-06):1e-06,219:0.0000010000):1e-06):1e-06,167:0.0000010000):1e-06,((((((((11:0.0000010000,(15:0.0000010000,17:0.0008521318):2.541556306e-06):2.659197971e-06,14:0.0008546834):0.000854682673,(12:0.0000010000,13:0.0000010000):1e-06):0.0008608301144,16:0.0017199253):0.0008472190314,(57:0.0008546958,58:0.0000020053):0.00259149186):0.001727318862,(226:0.0000010000,228:0.0000010000):0.0008547338386):2.757883068e-06,(21:0.0017202105,(36:0.0034382272,185:0.0008547720):1e-06):2.757672727e-06):2.575440715e-06,172:0.0000010000):1e-06):1e-06,((((35:0.0000010000,60:0.0000010000):1e-06,212:0.0000010000):1e-06,216:0.0000010000):1e-06,224:0.0000010000):1e-06):1e-06,85:0.0000010000):1e-06,6:0.0008547975);
 06: -3002.34255823 (0:0.0060649817,((((((((((((((((((((((((((((1:0.0000010000,(2:0.0000010000,3:0.0000010000):1e-06):0.0008549221455,(((73:0.0008550962,77:0.0025796590):1e-06,(82:0.0000010000,115:0.0000010000):1e-06):2.129975034e-06,78:0.0008547257):0.0008603597152):0.0008552651486,(((((((74:0.0000010000,75:0.0000010000):1.287560743e-06,81:0.0000010000):0.000853434814,(130:0.0000010000,139:0.0000010000):0.0008547262992):2.663111354e-06,(79:0.0008567211,(((((86:0.0000010000,90:0.0000010000):1e-06,(91:0.0000010000,92:0.0000010000):1e-06):2.488060432e-06,(120:0.0008543803,127:0.0000025774):2.709789924e-06):2.411084686e-06,(88:0.0000010000,89:0.0000020172):0.00171632405):0.00171283928,(((103:0.0000010000,145:0.0000010000):1e-06,105:0.0000010000):2.275139649e-06,125:0.0000027253):0.0025793801):2.711493258e-06):1e-06):1e-06,80:0.0000010000):1e-06,(146:0.0000010000,147:0.0000010000):1e-06):1e-06,76:0.0008613554):2.707103364e-06):0.0008547370159,((83:0.0000010000,135:0.0000010000):1e-06,(128:0.0000010000,129:0.0000010000):0.0008547439125):0.0008547455724):1e-06,((((31:0.0000010000,33:0.0000010000):1e-06,32:0.0000010000):0.0008548323874,(106:0.0000010000,113:0.0000010000):0.001716857095):1e-06,131:0.0017172003):2.113452544e-06):1e-06,72:0.0000010000):1e-06,(71:0.0000010000,198:0.0000010000):1e-06):1e-06,((((68:0.0000010000,193:0.0000010000):1e-06,(200:0.0000010000,202:0.0000010000):1e-06):1e-06,201:0.0000010000):1e-06,(195:0.0000010000,197:0.0000010000):1e-06):1e-06):1e-06,(((((((((((((((((((((((26:0.0008548329,(116:0.0000010000,117:0.0000010000):0.000856666059):1e-06,30:0.0000010000):1e-06,64:0.0000010000):1e-06,65:0.0000010000):1e-06,69:0.0000010000):1e-06,27:0.0000010000):2.657681894e-06,(107:0.0000010000,112:0.0000010000):0.0008566679388):1.98519843e-06,142:0.0000010000):0.0008527085298,(((102:0.0000026693,133:0.0008576207):0.0008547177962,((110:0.0000010000,123:0.0000010000):2.501163739e-06,122:0.0008548288):0.00085684331):2.664958312e-06,132:0.0000010000):2.825004617e-06):2.810994973e-06,136:0.0017128586):0.0008546931159,(((66:0.0000010000,((70:0.0000010000,199:0.0000010000):1e-06,111:0.0008567306):1e-06):1e-06,196:0.0000010000):1e-06,98:0.0000028424):2.412048495e-06):1.286909105e-06,29:0.0000010000):0.0008106704279,67:0.0000010000):4.036154891e-05,(143:0.0008572832,221:0.0000010000):0.001712564543):2.659452958e-06,138:0.0000010000):1e-06,144:0.0008547128):0.000848549019,108:0.0000010000):2.689183213e-06,119:0.0000010000):2.600169978e-06,114:0.0000010000):2.678121023e-06,((100:0.0000010000,(118:0.0000010000,140:0.0000010000):1e-06):1e-06,126:0.0000010000):2.657793637e-06):2.661706182e-06,134:0.0000010000):0.0004888337158,(87:0.0000010000,141:0.0008552767):0.0004104931434):0.0008190110199,124:0.0000010000):1e-06):1e-06,((((18:0.0000010000,19:0.0000010000):1e-06,20:0.0000010000):0.0008567163414,(((99:0.0000010000,104:0.0000010000):1e-06,101:0.0000010000):0.0008547156678,109:0.0008547213):1e-06):1e-06,34:0.0000010000):1e-06):1e-06,194:0.0000010000):2.662671106e-06,137:0.0000010000):1e-06,(((50:0.0000010000,(51:0.0000010000,(189:0.0000010000,190:0.0000010000):1e-06):1e-06):2.663709728e-06,191:0.0008550662):0.00343743891,121:0.0000010000):2.640920253e-06):0.0008556787797,(84:0.0008556762,184:0.0025801389):1e-06):1e-06,((((28:0.0025797227,((175:0.0000010000,187:0.0000010000):2.656072229e-06,186:0.0008556631):0.0008556876821):2.740366278e-06,(165:0.0000010000,173:0.0000010000):0.0008556534186):0.0008556901507,(217:0.0000010000,218:0.0000010000):0.000857512076):2.667727541e-06,188:0.0000010000):2.667885238e-06):1e-06,((((((4:0.0017181575,62:0.0008568038):0.0008566637901,59:0.0000026646):0.001712860848,(95:0.0017234145,((179:0.0000010000,183:0.0008545205):0.0008545605946,(181:0.0000010000,182:0.0000010000):1e-06):0.0008558187183):0.0008563059954):2.833837734e-06,((63:0.0008571562,(166:0.0000029593,170:0.0000027391):0.001712141584):2.70563281e-06,164:0.0000027005):0.0008570084773):2.538114177e-06,((((((((((((40:0.0000010000,(41:0.0000010000,42:0.0000010000):1e-06):1e-06,44:0.0000010000):0.0008509919536,43:0.0000010000):1.036408811e-06,(45:0.0000010000,46:0.0000010000):1e-06):0.0008550400669,((157:0.0008553918,158:0.0008550600):2.664498271e-06,(159:0.0000010000,160:0.0000010000):0.0008568850409):1e-06):0.002584844162,56:0.0000028124):1e-06,177:0.0000010000):1e-06,176:0.0000010000):2.678393287e-06,222:0.0000010000):1e-06,162:0.0000010000):2.495707591e-06,(161:0.0008569743,178:0.0008550944):2.081268076e-06):0.0008571066843,((154:0.0000010000,155:0.0000010000):2.633350369e-06,156:0.0000026263):0.006973850206):2.518610228e-06):1e-06,((((((((((((((9:0.0008497330,38:0.0000010000):2.559046417e-06,39:0.0000010000):2.387870277e-06,48:0.0008555176):1e-06,37:0.0000010000):1e-06,47:0.0000010000):2.5934871e-06,25:0.0008579312):0.0008555206728,((93:0.0000010000,94:0.0000010000):2.758543538e-06,((149:0.0000010000,(150:0.0000010000,151:0.0008575861):0.0008533340518):2.192850251e-06,(152:0.0000010000,153:0.0000010000):1e-06):0.0008555398367):0.0008555486249):2.671231617e-06,148:0.0000027264):2.707259201e-06,((22:0.0000010000,24:0.0000010000):2.656021357e-06,23:0.0000010000):0.001716862696):0.00345302814,(53:0.0000010000,(((((204:0.0000010000,205:0.0000010000):1e-06,207:0.0000010000):2.792726297e-06,208:0.0000010000):2.761076094e-06,206:0.0000027903):0.001710086148,(209:0.0000029514,210:0.0000023155):2.245284196e-06):0.0008574371593):0.0008555892509):1e-06,213:0.0000010000):2.592612168e-06,61:0.0000010000):1e-06,(((49:0.0008577489,(97:0.0008556086,((223:0.0000010000,232:0.0000010000):1e-06,((230:0.0000010000,231:0.0000010000):0.000855609449,234:0.0000023056):0.0008556146538):2.66657818e-06):0.0008556239001):2.870565587e-06,(54:0.0000010000,96:0.0000010000):2.392526214e-06):0.0008574696154,192:0.0000010000):1e-06):1e-06,163:0.0000010000):1e-06):1e-06):1e-06,((5:0.0000010000,55:0.0000010000):1e-06,(((7:0.0008550275,(215:0.0000010000,220:0.0000010000):0.0008550216169):1e-06,171:0.0008587670):2.186654333e-06,211:0.0000010000):1e-06):1e-06):1e-06,229:0.0000010000):1e-06,(52:0.0008550158,214:0.0000010000):1e-06):1e-06,((8:0.0008550144,168:0.0000010000):1e-06,((10:0.0000010000,172:0.0000010000):1e-06,(167:0.0000010000,(169:0.0000010000,(180:0.0000010000,225:0.0008550041):1e-06):1e-06):1e-06):1e-06):1e-06):1e-06,174:0.0000010000):1e-06,(((21:0.0017206785,(36:0.0034380908,(203:0.0008565569,233:0.0017191432):0.0008571733213):1e-06):1e-06,227:0.0000010000):1e-06,219:0.0000010000):1e-06):1e-06,35:0.0000010000):1e-06,60:0.0000010000):1e-06,(6:0.0008549410,216:0.0000010000):2.062194044e-06):1e-06,85:0.0000010000):2.575440715e-06,((212:0.0000010000,(226:0.0000010000,228:0.0000010000):0.0008549401422):1e-06,224:0.0000010000):1e-06):1e-06,(((((11:0.0000010000,(15:0.0000010000,17:0.0008536013):1.220506973e-06):2.662387266e-06,14:0.0008548290):0.0008548256201,(12:0.0000010000,13:0.0000010000):2.664159102e-06):0.000860981586,16:0.0017202234):0.0008473627378,(57:0.0008548484,58:0.0000022384):0.00259193355):0.001727614765):1e-06,185:0.0008548755);
 07: -3002.34370045 (0:0.0060660990,(((((((((((((((((((((((((((1:0.0000010000,2:0.0000010000):1e-06,3:0.0000010000):0.0008553861708,(((73:0.0008555766,(82:0.0000010000,115:0.0000010000):1e-06):1e-06,77:0.0025807477):2.129975034e-06,78:0.0008549842):0.0008606227189):0.0008555254667,79:0.0008569964):1e-06,(((((74:0.0000010000,75:0.0000010000):0.0008523043201,81:0.0000010000):2.655909618e-06,(((103:0.0000010000,145:0.0000010000):1e-06,105:0.0000010000):2.275139649e-06,125:0.0000027253):0.002579824133):2.324744935e-06,(((((86:0.0000010000,90:0.0000010000):1e-06,(91:0.0000010000,92:0.0000010000):1e-06):2.488060432e-06,(120:0.0008543380,127:0.0000025774):2.49442804e-06):2.272727909e-06,(88:0.0000010000,89:0.0000020172):0.001716790917):0.001713113942,(130:0.0000010000,139:0.0000010000):0.0008549647488):2.700467004e-06):1e-06,(80:0.0000010000,(146:0.0000010000,147:0.0000010000):1e-06):1e-06):1e-06):2.690674651e-06,76:0.0008616166):0.0008549968594,((83:0.0000010000,135:0.0000010000):1e-06,(128:0.0000010000,129:0.0000010000):0.0008550094892):0.000855011866):2.665986714e-06,(106:0.0000010000,113:0.0000010000):0.001717602651):1e-06,((((((((((((((((((((26:0.0008550578,(116:0.0000010000,117:0.0000010000):0.0008568914249):1e-06,64:0.0000010000):1e-06,((((27:0.0000010000,69:0.0000010000):1e-06,(107:0.0000010000,112:0.0000010000):0.0008570395874):2.660792888e-06,65:0.0000010000):1e-06,30:0.0000010000):1e-06):0.0008552000956,136:0.0017132950):2.810994973e-06,(((102:0.0000026693,133:0.0008572329):0.0008550343439,((110:0.0000010000,123:0.0000010000):2.26376108e-06,122:0.0008550316):0.0008570555718):2.52952476e-06,132:0.0000010000):2.662445172e-06):1e-06,98:0.0000028424):0.0008532011189,142:0.0000010000):1e-06,((66:0.0000010000,(70:0.0000010000,199:0.0000010000):1e-06):1e-06,196:0.0000010000):2.412048495e-06):1e-06,111:0.0008570887):2.028523186e-06,67:0.0000010000):1e-06,29:0.0000010000):0.000853723425,(143:0.0008570223,221:0.0000010000):0.001711994739):2.514995851e-06,138:0.0000010000):1e-06,144:0.0008551983):1e-06,108:0.0000010000):2.533416565e-06,119:0.0000010000):0.000853495334,(((100:0.0000010000,118:0.0000010000):1e-06,140:0.0000010000):1e-06,126:0.0000010000):2.689183213e-06):2.657793637e-06,134:0.0000010000):0.0004716299363,(87:0.0000010000,141:0.0008550112):0.0004263937499):0.0008170140751,114:0.0000010000):2.657117889e-06):2.113452544e-06,(((68:0.0000010000,202:0.0000010000):1e-06,(((193:0.0000010000,200:0.0000010000):1e-06,195:0.0000010000):1e-06,201:0.0000010000):1e-06):1e-06,197:0.0000010000):1e-06):1e-06,(((((((18:0.0000010000,20:0.0000010000):1e-06,19:0.0000010000):0.0008572027494,109:0.0008552052):1e-06,((99:0.0000010000,101:0.0000010000):1e-06,104:0.0000010000):0.0008552028576):1e-06,(34:0.0000010000,(71:0.0000010000,198:0.0000010000):1e-06):1e-06):1e-06,((31:0.0000010000,32:0.0000010000):1e-06,33:0.0000010000):0.0008552074562):1e-06,131:0.0017179311):1e-06):1e-06,72:0.0000010000):1e-06,194:0.0000010000):1e-06,124:0.0000010000):2.662671106e-06,137:0.0000010000):2.473361771e-06,(((50:0.0000010000,((51:0.0000010000,190:0.0000010000):1e-06,189:0.0000010000):1e-06):2.663709728e-06,191:0.0008552884):0.003438310981,121:0.0000020156):2.670253218e-06):0.0008551981554,184:0.0025812307):2.780486563e-06,84:0.0008551948):2.41249691e-06,(5:0.0000010000,163:0.0000010000):1e-06):1e-06,((((28:0.0025807999,((175:0.0000010000,187:0.0000010000):2.656072229e-06,186:0.0008549324):0.0008552217869):2.740366278e-06,(165:0.0000010000,173:0.0000010000):0.0008552242903):0.0008552207592,(188:0.0000010000,(217:0.0000010000,218:0.0000010000):0.0008570395745):2.667727541e-06):2.658555216e-06,229:0.0000010000):1e-06):1e-06,172:0.0000010000):1e-06,((((((((4:0.0017182079,62:0.0008567846):0.0008567662607,59:0.0000027673):0.001713587274,(((63:0.0008572009,(166:0.0000022940,170:0.0000027168):0.001712216709):2.731939554e-06,164:0.0000025964):0.0008570349185,(95:0.0017234456,((179:0.0000023544,183:0.0008547183):0.0008547213118,(181:0.0000010000,182:0.0000010000):1e-06):0.0008559357303):0.0008563475225):2.04318163e-06):2.674419561e-06,(((((((((((((40:0.0000010000,(41:0.0000010000,42:0.0000010000):1e-06):1e-06,44:0.0000010000):0.0008511621417,43:0.0000010000):1.036408811e-06,(45:0.0000010000,46:0.0000010000):1e-06):0.0008552116271,158:0.0008552141):2.654700127e-06,(159:0.0000010000,160:0.0000010000):0.0008570490083):2.32348606e-06,157:0.0008555290):0.002584110128,56:0.0000028124):2.678393287e-06,162:0.0000010000):1e-06,(176:0.0000010000,177:0.0000010000):1e-06):1e-06,222:0.0000010000):2.693788308e-06,(161:0.0008571121,178:0.0008552271):2.725321544e-06):0.00085722057,((154:0.0000010000,155:0.0000010000):1e-06,156:0.0000010000):0.006973951642):2.713016137e-06):1e-06,(((((((((((9:0.0008515757,38:0.0000010000):2.139155256e-06,39:0.0000010000):1.02987723e-06,48:0.0008547576):1e-06,47:0.0000010000):1e-06,25:0.0008576191):2.670983452e-06,37:0.0000010000):0.0008551587761,(((93:0.0000010000,94:0.0000010000):1e-06,((149:0.0000010000,(150:0.0000010000,151:0.0008572951):0.0008539809184):1.259070335e-06,(152:0.0000010000,153:0.0000010000):1e-06):0.0008552520986):0.0008552476626,148:0.0000027264):2.685040298e-06):2.669470347e-06,((22:0.0000010000,24:0.0000010000):2.656021357e-06,23:0.0000010000):0.001717713504):0.003453263103,(53:0.0000010000,((((((204:0.0000010000,205:0.0000010000):1e-06,207:0.0000010000):1e-06,208:0.0000010000):2.529579285e-06,206:0.0000027389):0.001711829508,209:0.0000010000):2.430722626e-06,210:0.0000010000):0.0008570287574):0.0008547338568):2.70369877e-06,213:0.0000010000):2.592612168e-06,61:0.0000010000):1e-06):1e-06,(((((7:0.0008547639,(215:0.0000010000,220:0.0000010000):0.0008547596896):2.65650032e-06,211:0.0000010000):1e-06,(52:0.0008547682,214:0.0000010000):1e-06):1e-06,10:0.0000010000):1e-06,(55:0.0000010000,171:0.0008585040):1e-06):1e-06):1e-06,192:0.0000010000):2.099701642e-06,((49:0.0008573185,(54:0.0000010000,96:0.0000010000):2.392526214e-06):2.676599312e-06,(97:0.0008547898,((223:0.0000010000,232:0.0000010000):1e-06,((230:0.0000010000,231:0.0000010000):0.0008547767881,234:0.0000022113):0.0008547809983):2.642114402e-06):0.000855189102):0.0008570339398):1e-06):1e-06,(167:0.0000010000,169:0.0000010000):1e-06):1e-06,((((8:0.0008549298,225:0.0008549239):1e-06,180:0.0000010000):1e-06,174:0.0000010000):1e-06,168:0.0000010000):1e-06):1e-06,(((35:0.0000010000,216:0.0000010000):1e-06,(60:0.0000010000,224:0.0000010000):1e-06):1e-06,(((203:0.0008565188,233:0.0017190605):0.0008571427284,227:0.0000010000):1e-06,219:0.0000010000):1e-06):1e-06):1e-06,(((((((((11:0.0000010000,(15:0.0000010000,17:0.0008526345):2.155628905e-06):2.659197971e-06,14:0.0008547980):0.0008547965796,(12:0.0000010000,13:0.0000010000):1e-06):0.000860944842,16:0.0017201520):0.0008473331402,(57:0.0008548106,58:0.0000022384):0.00259182293):0.001727542089,(226:0.0000010000,228:0.0000010000):0.0008548389458):2.679833208e-06,185:0.0008548479):2.575440715e-06,85:0.0000010000):2.062194044e-06,212:0.0000010000):1e-06):1e-06,(21:0.0017204873,36:0.0034387956):1e-06):1e-06,6:0.0008548429);
 08: -3002.34473795 (0:0.0060647759,((((((((((((((((((((((((1:0.0000010000,(2:0.0000010000,3:0.0000010000):1e-06):0.0008548700387,(73:0.0008550407,((77:0.0025791912,78:0.0008546558):2.671685157e-06,(82:0.0000010000,115:0.0000010000):1e-06):1e-06):0.0008603026777):0.0008552125875,(((((((74:0.0000010000,75:0.0000010000):0.000853334385,81:0.0000010000):1.26950645e-06,(130:0.0000010000,139:0.0000010000):0.0008546676057):2.324744935e-06,(146:0.0000010000,147:0.0000010000):1e-06):1e-06,(79:0.0008566553,(((((86:0.0000010000,90:0.0000010000):1e-06,(91:0.0000010000,92:0.0000010000):1e-06):2.67196804e-06,(120:0.0008540496,127:0.0000025774):2.473498939e-06):2.679968924e-06,(88:0.0000026826,89:0.0000020172):0.001716167841):0.001712470682,(((103:0.0000010000,145:0.0000010000):1e-06,105:0.0000010000):2.275139649e-06,125:0.0000027253):0.00257885183):2.700467004e-06):1e-06):1e-06,80:0.0000010000):1e-06,76:0.0008612772):2.888875059e-06):0.0008546823311,(106:0.0000010000,113:0.0000010000):0.001716588394):2.113452544e-06,(((31:0.0000010000,33:0.0000010000):1e-06,32:0.0000010000):0.0008546938572,131:0.0017169324):1e-06):1e-06,(((((18:0.0000010000,19:0.0000010000):1e-06,20:0.0000010000):0.0008567016098,(((99:0.0000010000,104:0.0000010000):1e-06,101:0.0000010000):0.0008546998656,109:0.0008547059):2.698128688e-06):2.664917451e-06,((83:0.0000010000,135:0.0000010000):1e-06,(128:0.0000010000,129:0.0000010000):0.000854710918):0.0008547128112):1e-06,(71:0.0000010000,198:0.0000010000):1e-06):1e-06):1e-06,(((((((((((((((((((((((((26:0.0008547493,(116:0.0000010000,117:0.0000010000):0.000856586145):1e-06,30:0.0000010000):1e-06,(64:0.0000010000,65:0.0000010000):1e-06):1e-06,69:0.0000010000):1e-06,27:0.0000010000):2.664872715e-06,(107:0.0000010000,112:0.0000010000):0.000856585235):0.0008537340738,142:0.0000010000):1.005814985e-06,(((102:0.0000026693,133:0.0008569329):0.000854730709,((110:0.0000010000,123:0.0000010000):2.501163739e-06,122:0.0008547291):0.0008567526973):2.701894649e-06,132:0.0000010000):1e-06):2.810994973e-06,136:0.0017126653):0.0008537200412,98:0.0000028424):1e-06,111:0.0008566265):1e-06,((66:0.0000010000,70:0.0000010000):1e-06,199:0.0000010000):1e-06):2.412048495e-06,196:0.0000010000):0.000852938841,29:0.0000010000):1e-06,67:0.0000010000):2.610853072e-06,(143:0.0008567152,221:0.0000010000):0.001712634672):1e-06,138:0.0000010000):2.659452958e-06,144:0.0008547144):2.243753212e-06,119:0.0000010000):2.678121023e-06,108:0.0000010000):0.0008516164687,(((100:0.0000010000,118:0.0000010000):1e-06,140:0.0000010000):1e-06,126:0.0000010000):2.689183213e-06):2.657793637e-06,134:0.0000010000):0.0004327625463,(87:0.0000010000,141:0.0008547145):0.0004586696888):0.0008168250827,114:0.0000010000):2.657117889e-06,((((68:0.0000010000,200:0.0000010000):1e-06,202:0.0000010000):1e-06,(193:0.0000010000,197:0.0000010000):1e-06):1e-06,195:0.0000010000):1e-06):1e-06):1e-06,(72:0.0000010000,(194:0.0000010000,201:0.0000010000):1e-06):1e-06):1e-06,34:0.0000010000):1e-06,124:0.0000010000):2.662671106e-06,137:0.0000010000):1e-06,(((((50:0.0000010000,51:0.0000010000):1e-06,190:0.0000010000):1e-06,189:0.0000010000):2.420041239e-06,191:0.0008549846):0.003437249054,121:0.0000024929):2.040006284e-06):0.0008546289192,((63:0.0008566237,(166:0.0000010000,170:0.0000010000):0.001711933996):2.121818372e-06,164:0.0000010000):0.0008564617897):1e-06,((((4:0.0017179556,62:0.0008566595):0.0008566470931,59:0.0000027673):0.001712432372,(95:0.0017231983,((179:0.0000010000,183:0.0008545930):0.0008545950398,(181:0.0000010000,182:0.0000010000):1e-06):0.0008558121142):0.0008557589065):2.690603909e-06,((((((((((((((40:0.0000010000,(41:0.0000010000,42:0.0000011953):1e-06):5.544080049e-05,43:0.0000010000):1.145841889e-06,44:0.0000010000):0.0007942961627,(45:0.0000010000,46:0.0000010000):1e-06):0.0008545572788,158:0.0008545596):1e-06,(159:0.0000010000,160:0.0000010000):0.0008563914602):2.257548756e-06,157:0.0008548742):0.002583669517,56:0.0000028124):2.678393287e-06,176:0.0000010000):1e-06,177:0.0000010000):1e-06,162:0.0000010000):1e-06,222:0.0000010000):2.693788308e-06,(161:0.0008564577,178:0.0008545710):2.725321544e-06):0.0008565633615,((154:0.0000010000,155:0.0000010000):1e-06,156:0.0000010000):0.006972771169):2.66924281e-06):2.658273363e-06):1e-06,(5:0.0000010000,(((((28:0.0025787896,((175:0.0000010000,187:0.0000010000):2.656072229e-06,186:0.0008545147):0.0008545234805):2.658321782e-06,(165:0.0000010000,173:0.0000010000):0.0008545481421):0.0008545393725,184:0.0025792494):2.107630681e-06,(217:0.0000010000,218:0.0000010000):0.0008563743226):1e-06,(84:0.0008545474,188:0.0000010000):2.667885238e-06):1e-06):1e-06):1e-06,((((((7:0.0008545123,(215:0.0000010000,220:0.0000010000):0.0008545102869):2.662806013e-06,171:0.0008582438):1e-06,(55:0.0000010000,229:0.0000010000):1e-06):1e-06,211:0.0000010000):1e-06,((((((((((9:0.0008511675,39:0.0000010000):1.322780951e-06,38:0.0000010000):2.19791772e-06,48:0.0008546097):1e-06,37:0.0000010000):1e-06,47:0.0000010000):2.5934871e-06,25:0.0008571059):0.000854683173,((((22:0.0000010000,24:0.0000010000):2.656021357e-06,23:0.0000010000):0.001716631055,((93:0.0000010000,94:0.0000010000):2.703307367e-06,((149:0.0000010000,(150:0.0000010000,151:0.0008566610):0.000251508169):0.0006020563065,(152:0.0000010000,153:0.0000010000):1e-06):0.0008547099605):0.0008546989867):2.726356781e-06,148:0.0000027264):2.683551534e-06):0.003453070922,(53:0.0000026696,(((((204:0.0000010000,205:0.0000010000):1e-06,207:0.0000010000):1e-06,206:0.0000026896):2.68591618e-06,208:0.0000010000):0.001710579502,(209:0.0000010000,210:0.0000010000):2.669584319e-06):0.0008557291765):0.0008539388493):2.685040298e-06,213:0.0000010000):1e-06,((((49:0.0008566247,(97:0.0008545070,((223:0.0000010000,232:0.0000010000):1e-06,((230:0.0000010000,231:0.0000010000):0.0008544987052,234:0.0000025667):0.0008545004436):2.66657818e-06):0.0008545090713):2.870565587e-06,(54:0.0000010000,96:0.0000010000):2.392526214e-06):0.0008563424923,61:0.0000010000):2.592612168e-06,163:0.0000010000):2.512670216e-06):1e-06):1e-06,192:0.0000010000):1e-06):1e-06,172:0.0000010000):1e-06,(52:0.0008546929,214:0.0000010000):1e-06):1e-06,10:0.0000010000):1e-06,174:0.0000010000):1e-06,(((8:0.0008546922,168:0.0000010000):1e-06,167:0.0000010000):1e-06,(169:0.0000010000,(180:0.0000010000,225:0.0008546903):1e-06):1e-06):1e-06):1e-06,((((((((((11:0.0000010000,(15:0.0000010000,17:0.0008521453):2.463906468e-06):2.659197971e-06,14:0.0008546159):0.0008546127032,(12:0.0000010000,13:0.0000010000):1e-06):0.0008607567267,16:0.0017197702):0.0008471552705,(57:0.0008546179,58:0.0000022384):0.002591243084):0.001727137871,185:0.0008546378):1e-06,216:0.0000010000):2.062194044e-06,219:0.0000010000):2.575440715e-06,((35:0.0000010000,(60:0.0000010000,(212:0.0000029148,(226:0.0000029972,228:0.0000010000):0.0008546481602):2.660801601e-06):1e-06):1e-06,224:0.0000010000):1e-06):1e-06,(21:0.0017199758,85:0.0000010000):1e-06):1e-06):1e-06,227:0.0000010000):1e-06,(36:0.0034373978,(203:0.0008557479,233:0.0017190543):0.0008568749746):1e-06):1e-06,6:0.0008546853);
 09: -3002.34496621 (0:0.0060638434,((((((((((((((((((((((((((1:0.0000010000,(2:0.0000010000,3:0.0000010000):1e-06):0.0008549833587,(((73:0.0008550964,78:0.0008547112):2.129975034e-06,(82:0.0000010000,115:0.0000010000):1e-06):1e-06,77:0.0025794278):0.0008604124322):0.0008552988279,((74:0.0000010000,75:0.0000010000):0.0008521353626,81:0.0000010000):2.654277067e-06):2.665374168e-06,(146:0.0000010000,147:0.0000010000):1e-06):1e-06,80:0.0000010000):1e-06,((76:0.0008613832,(((((86:0.0000010000,90:0.0000010000):1e-06,(91:0.0000010000,92:0.0000010000):1e-06):2.488060432e-06,(120:0.0008543816,127:0.0000025774):2.302880968e-06):2.672502937e-06,(88:0.0000010000,89:0.0000020172):0.001716537062):0.001712920184,(((103:0.0000010000,145:0.0000010000):1e-06,105:0.0000010000):2.856517117e-06,125:0.0000027253):0.002578306859):2.001324538e-06):1e-06,(130:0.0000010000,139:0.0000010000):0.0008549217161):1e-06):2.695494413e-06,79:0.0008569262):0.0008549536994,(106:0.0000026987,113:0.0000026990):0.001717154147):2.707346121e-06,((83:0.0000010000,135:0.0000010000):1e-06,(128:0.0000010000,129:0.0000010000):0.0008549489228):0.0008549511361):2.668954925e-06,(((31:0.0000010000,33:0.0000010000):1e-06,32:0.0000010000):0.0008550144657,131:0.0017175524):1e-06):1e-06,198:0.0000010000):1e-06,(((((((((((((((((((((((((((26:0.0008553555,(116:0.0000010000,117:0.0000010000):0.0008571813526):1e-06,((((27:0.0000010000,65:0.0000010000):1e-06,64:0.0000010000):1e-06,69:0.0000010000):2.663840628e-06,30:0.0000010000):2.661227585e-06):2.16108882e-06,(107:0.0000029871,112:0.0000010000):0.0008571735291):8.27596866e-05,142:0.0000010000):0.0007717202811,(102:0.0000026693,133:0.0008574961):0.0008553060718):2.650599326e-06,132:0.0000010000):1e-06,((110:0.0000010000,123:0.0000010000):2.501163739e-06,122:0.0008552728):0.0008573021662):2.810994973e-06,136:0.0017123786):0.0008510687557,29:0.0000010000):2.412048495e-06,98:0.0000028424):1.040437588e-06,111:0.0008571399):1e-06,((66:0.0000010000,(70:0.0000010000,199:0.0000010000):1e-06):1e-06,196:0.0000010000):1e-06):1e-06,67:0.0000010000):0.0008557798556,(143:0.0008571939,221:0.0000010000):0.001711034894):2.659452958e-06,138:0.0000010000):1e-06,144:0.0008551826):2.287436701e-06,108:0.0000010000):1.190946565e-06,119:0.0000010000):0.0008502577705,114:0.0000010000):2.689183213e-06,((100:0.0000010000,140:0.0000010000):1e-06,118:0.0000010000):1e-06):2.012351447e-06,126:0.0000010000):2.657793637e-06,134:0.0000010000):0.0004059492639,(87:0.0000010000,141:0.0008550857):0.0004798595282):0.0008185444594,194:0.0000010000):2.657117889e-06,(((68:0.0000010000,(200:0.0000010000,202:0.0000010000):1e-06):1e-06,197:0.0000010000):1e-06,((193:0.0000010000,195:0.0000010000):1e-06,201:0.0000010000):1e-06):1e-06):1e-06,72:0.0000010000):1e-06,124:0.0000010000):1e-06):1e-06,((((18:0.0000010000,19:0.0000010000):1e-06,20:0.0000010000):0.0008570590615,(((99:0.0000010000,104:0.0000010000):2.57428657e-06,101:0.0000010000):0.0008550380982,109:0.0008550527):2.727349125e-06):2.723285956e-06,34:0.0000010000):1e-06):1e-06,((((50:0.0000010000,((51:0.0000010000,190:0.0000010000):1e-06,189:0.0000010000):1e-06):2.679153024e-06,191:0.0008550041):0.003437213878,121:0.0000023084):2.678838573e-06,137:0.0000010000):2.662671106e-06):2.667610829e-06,(28:0.0025790900,71:0.0000010000):2.584260284e-06):0.0008546127798,((165:0.0000010000,173:0.0000010000):0.0008566316755,((175:0.0000010000,187:0.0000010000):2.656072229e-06,186:0.0008545582):0.0008566180671):0.0008566209428):2.667885238e-06,(84:0.0008545442,184:0.0025791618):1e-06):1e-06,(188:0.0000010000,(217:0.0000010000,218:0.0000010000):0.0008563292415):2.640524773e-06):1e-06,5:0.0000010000):1e-06,(((((((((9:0.0008524147,39:0.0000010000):1.112436851e-06,38:0.0000010000):1e-06,48:0.0008543603):1.285202233e-06,(37:0.0000010000,47:0.0000010000):1e-06):2.5934871e-06,25:0.0008567740):0.000854364331,((((22:0.0000010000,24:0.0000010000):2.656021357e-06,23:0.0000010000):0.001715845812,((93:0.0000010000,94:0.0000010000):2.194484113e-06,((149:0.0000010000,(150:0.0000010000,151:0.0008563177):0.000853513349):1.01675422e-06,(152:0.0000010000,153:0.0000010000):1e-06):0.0008543008383):0.0008542989833):2.726356781e-06,148:0.0000027264):2.670588491e-06):0.003451774506,(53:0.0000010000,(((((204:0.0000010000,205:0.0000010000):1e-06,207:0.0000010000):1e-06,208:0.0000010000):2.315107684e-06,206:0.0000027389):0.001710431995,(209:0.0000010000,210:0.0000010000):2.701877103e-06):0.0008563117736):0.0008544665325):2.050902893e-06,213:0.0000010000):2.592612168e-06,61:0.0000010000):1e-06):1e-06,(((((((4:0.0017178993,62:0.0008556754):0.0008566630925,59:0.0000026856):0.001712337784,((49:0.0008566956,(97:0.0008545847,((223:0.0000010000,232:0.0000010000):2.093847733e-06,((230:0.0000010000,231:0.0000026837):0.0008545833924,234:0.0000027324):0.0008545817915):2.331932273e-06):0.0008545833248):2.333106955e-06,(54:0.0000010000,96:0.0000010000):2.412632362e-06):0.0008563779737):2.003149065e-06,((95:0.0017231422,((179:0.0000010000,183:0.0008546074):0.0008546060834,(181:0.0000010000,182:0.0000010000):1e-06):0.0008558289156):0.0008557002026,((154:0.0000010000,155:0.0000010000):1e-06,156:0.0000010000):0.006972752573):2.88821615e-06):2.671498018e-06,((((((((((((((40:0.0000010000,(41:0.0000010000,(42:0.0000010000,44:0.0000010000):1e-06):1e-06):0.0008506011925,43:0.0000010000):1e-06,(45:0.0000010000,46:0.0000010000):1.036408811e-06):0.0008544957938,158:0.0008545203):1e-06,(159:0.0000010000,160:0.0000010000):0.0008563400719):2.273452744e-06,157:0.0008548667):0.002583607341,56:0.0000020775):2.089834757e-06,176:0.0000010000):1e-06,177:0.0000010000):1e-06,162:0.0000010000):1e-06,222:0.0000010000):2.67568942e-06,(161:0.0008564824,178:0.0008545994):2.725321544e-06):0.0008565890861,((63:0.0008565871,(166:0.0000010000,170:0.0000010000):0.001711875169):2.121818372e-06,164:0.0000010000):0.0008564196435):2.329376066e-06,192:0.0000028765):2.67830556e-06):1e-06,163:0.0000010000):1e-06,(10:0.0000010000,(52:0.0008537649,214:0.0000010000):1e-06):1e-06):1e-06):1e-06,(((7:0.0008542313,229:0.0000010000):1e-06,(((((8:0.0008542232,168:0.0000010000):1e-06,(169:0.0000010000,(180:0.0000010000,225:0.0008542060):1e-06):1e-06):1e-06,167:0.0000010000):1e-06,172:0.0000010000):1e-06,219:0.0000010000):1e-06):1e-06,(55:0.0000010000,((171:0.0008579877,(215:0.0000010000,220:0.0000010000):0.0008542399399):2.186654333e-06,211:0.0000010000):1e-06):1e-06):1e-06):1e-06,174:0.0000010000):1e-06,(((((((((11:0.0000010000,(15:0.0000010000,17:0.0008517745):2.004058438e-06):2.659197971e-06,14:0.0008537952):0.000853802602,(12:0.0000010000,13:0.0000010000):1e-06):0.0008599465408,16:0.0017196366):0.0008463423907,(57:0.0008538603,58:0.0000023559):0.002591037851):0.001726983985,(226:0.0000010000,228:0.0000010000):0.0008539428248):2.717416182e-06,185:0.0008539608):2.388138817e-06,212:0.0000010000):1e-06,((35:0.0000010000,224:0.0000010000):1e-06,60:0.0000010000):2.062194044e-06):1e-06):1e-06,((6:0.0008540761,216:0.0000010000):2.575440715e-06,((36:0.0034369299,(203:0.0008550809,233:0.0017188362):0.0008561699182):1e-06,227:0.0000010000):1e-06):1e-06):1e-06,85:0.0000010000):1e-06,21:0.0017198866);
 10: -3002.34659501 (0:0.0060653515,((((((((((((((((((((((((((((1:0.0000010000,(2:0.0000010000,3:0.0000010000):1e-06):0.0008554355355,((73:0.0008556307,77:0.0025797031):1e-06,(78:0.0008552588,(82:0.0000010000,115:0.0000010000):1e-06):2.71665775e-06):0.0008608857663):0.0008557787953,79:0.0008572592):2.832181829e-06,((((74:0.0000010000,75:0.0000010000):2.00312634e-06,81:0.0000010000):0.0008532521122,((((((86:0.0000010000,90:0.0000010000):1e-06,(91:0.0000010000,92:0.0000010000):1e-06):2.488060432e-06,(120:0.0008542738,127:0.0000025774):2.435554283e-06):2.67233826e-06,(88:0.0000010000,89:0.0000020172):0.001716344071):0.001712640575,(((103:0.0000010000,145:0.0000010000):1e-06,105:0.0000010000):2.275139649e-06,125:0.0000027253):0.002579428167):2.664355014e-06,(130:0.0000010000,139:0.0000010000):0.0008552457481):1e-06):2.700467004e-06,80:0.0000010000):1e-06):1e-06,(146:0.0000010000,147:0.0000010000):1e-06):2.687776019e-06,76:0.0008618849):0.0008552458919,(106:0.0000020736,113:0.0000010000):0.001716691981):2.220008633e-06,131:0.0017170223):1e-06,(((31:0.0000010000,33:0.0000010000):1e-06,32:0.0000010000):0.0008552632919,((83:0.0000010000,135:0.0000010000):1e-06,(128:0.0000010000,129:0.0000010000):0.0008552629999):0.000855262984):2.113452544e-06):1e-06,(71:0.0000010000,198:0.0000010000):1e-06):1e-06,((((((((((((((((((((((((((((26:0.0008552601,(116:0.0000010000,117:0.0000010000):0.0008570966805):1e-06,30:0.0000010000):2.663674047e-06,64:0.0000010000):1e-06,(65:0.0000010000,69:0.0000010000):1e-06):1e-06,27:0.0000010000):1e-06,(107:0.0000010000,112:0.0000010000):0.0008570926837):0.0008552574793,136:0.0017128807):2.638951839e-06,(((102:0.0000026693,133:0.0008570274):0.0008552547791,((110:0.0000010000,123:0.0000010000):2.687098518e-06,122:0.0008548253):0.000857271073):2.670407493e-06,132:0.0000010000):1e-06):1.047568511e-06,142:0.0000010000):0.0008527864646,98:0.0000028424):1e-06,111:0.0008567291):2.266916994e-06,199:0.0000010000):1e-06,70:0.0000010000):1e-06,66:0.0000010000):2.412048495e-06,196:0.0000010000):2.123564575e-06,67:0.0000010000):0.0008514264999,29:0.0000010000):2.610853072e-06,(143:0.0008568094,221:0.0000010000):0.001712826754):2.659452958e-06,138:0.0000010000):1e-06,144:0.0008552587):2.248555717e-06,119:0.0000010000):1.260969261e-06,108:0.0000010000):0.0008535863852,126:0.0000010000):2.689183213e-06,(((100:0.0000010000,140:0.0000010000):1e-06,118:0.0000010000):1e-06,134:0.0000010000):2.657793637e-06):0.0004851344864,(87:0.0000010000,141:0.0008548406):0.0004147042287):0.0008171632371,114:0.0000010000):2.657117889e-06,(((68:0.0000010000,200:0.0000010000):1e-06,((193:0.0000010000,202:0.0000010000):1e-06,201:0.0000010000):1e-06):1e-06,(195:0.0000010000,197:0.0000010000):1e-06):1e-06):1e-06,72:0.0000010000):1e-06):1e-06,((((18:0.0000010000,19:0.0000010000):2.695913003e-06,20:0.0000026997):0.0008572642035,(((99:0.0000010000,104:0.0000010000):1e-06,101:0.0000010000):0.00085525843,109:0.0008552545):2.71115371e-06):2.064351838e-06,34:0.0000010000):1e-06):1e-06,((121:0.0000010000,137:0.0000010000):2.662671106e-06,194:0.0000010000):1e-06):1e-06,124:0.0000010000):2.640920253e-06,((((50:0.0000010000,51:0.0000010000):1e-06,190:0.0000010000):1e-06,189:0.0000010000):2.663709728e-06,191:0.0008556130):0.003438604953):0.000855243936,184:0.0025801415):1e-06,((((28:0.0025797236,((175:0.0000010000,187:0.0000010000):2.656072229e-06,186:0.0008552598):0.0008552758515):2.274472348e-06,(165:0.0000010000,173:0.0000010000):0.000855260062):0.0008552756283,84:0.0008552551):2.665728765e-06,(188:0.0000010000,(217:0.0000010000,218:0.0000010000):0.0008570963172):2.667885238e-06):1e-06):1e-06,((((4:0.0017182883,62:0.0008568278):0.0008568066213,59:0.0000027673):0.001712654219,((95:0.0017235325,((179:0.0000022079,183:0.0008555501):0.0008555569432,(181:0.0000010000,182:0.0000010000):2.112007863e-06):0.0008568213262):0.000856344905,((154:0.0000010000,155:0.0000010000):1e-06,156:0.0000010000):0.006974498036):2.677759628e-06):2.658273363e-06,((((((((((((((40:0.0000010000,42:0.0000010000):1e-06,41:0.0000010000):1e-06,44:0.0000010000):0.0008524755286,(45:0.0000010000,46:0.0000010000):2.665704096e-06):0.0008544511025,43:0.0000010000):1.038187185e-06,(158:0.0008555027,(159:0.0000010000,160:0.0000010000):0.0008573333499):1e-06):2.680274009e-06,157:0.0008558195):0.002584151039,56:0.0000028124):2.678393287e-06,177:0.0000010000):1e-06,162:0.0000010000):1e-06,176:0.0000010000):1e-06,222:0.0000010000):2.693788308e-06,(161:0.0008574280,178:0.0008555331):2.618679125e-06):0.0008575437907,((63:0.0008572481,164:0.0000010000):2.472875309e-06,(166:0.0000010000,170:0.0000010000):0.001712185115):0.0008571007302):2.66790429e-06):1e-06):1e-06,((((((((((((9:0.0008519271,39:0.0000010000):2.559046417e-06,38:0.0000010000):1.175235966e-06,25:0.0008576683):1e-06,37:0.0000010000):1e-06,47:0.0000027202):2.705168379e-06,48:0.0008547939):0.000854792518,(22:0.0000010000,(23:0.0000010000,24:0.0000010000):2.656021357e-06):0.00171670139):2.69364571e-06,148:0.0000027264):2.686943168e-06,((93:0.0000010000,94:0.0000010000):1e-06,((149:0.0000010000,(150:0.0000010000,151:0.0008568539):0.0008523279551):2.474968108e-06,(152:0.0000010000,153:0.0000010000):1e-06):0.0008552638662):0.0008552352523):0.003453504437,(53:0.0000010000,(((((204:0.0000010000,205:0.0000010000):1e-06,207:0.0000010000):1e-06,208:0.0000010000):2.734122086e-06,206:0.0000027389):0.001710820607,(209:0.0000010000,210:0.0000010000):2.071771798e-06):0.0008570911746):0.0008552585107):1e-06,((61:0.0000010000,163:0.0000010000):1e-06,213:0.0000010000):2.592612168e-06):1e-06,(((49:0.0008573671,(97:0.0008552553,((223:0.0000010000,232:0.0000010000):1e-06,((230:0.0000010000,231:0.0000010000):0.0008548146429,234:0.0000025667):0.0008552557745):2.66657818e-06):0.00085525828):2.870565587e-06,(54:0.0000010000,96:0.0000010000):2.392526214e-06):0.0008571023231,192:0.0000010000):1e-06):1e-06):1e-06,5:0.0000010000):1e-06,(10:0.0000010000,(52:0.0008554771,214:0.0000010000):1e-06):1e-06):1e-06,(((7:0.0008554647,(215:0.0000010000,220:0.0000010000):0.0008554589812):2.186654333e-06,211:0.0000010000):1e-06,((55:0.0000010000,171:0.0008592051):1e-06,229:0.0000010000):1e-06):1e-06):1e-06,172:0.0000010000):1e-06,((8:0.0008554546,168:0.0000010000):1e-06,(167:0.0000010000,(169:0.0000010000,(180:0.0000010000,225:0.0008554438):1e-06):1e-06):1e-06):1e-06):1e-06,174:0.0000010000):1e-06,((((((((((11:0.0000010000,(15:0.0000010000,17:0.0008530105):2.244325114e-06):2.654831928e-06,14:0.0008552673):0.0008552639782,(12:0.0000010000,13:0.0000010000):2.543844631e-06):0.0008614252367,16:0.0017200193):0.0008477938861,(57:0.0008552862,58:0.0000022384):0.00259161639):0.001727375607,185:0.0008553239):1e-06,216:0.0000010000):2.062194044e-06,85:0.0000010000):2.575440715e-06,((35:0.0000010000,((212:0.0000010000,(226:0.0000010000,228:0.0000010000):0.000855338211):1e-06,224:0.0000010000):1e-06):1e-06,60:0.0000010000):1e-06):1e-06,((203:0.0008570369,233:0.0017187659):0.0008576497915,227:0.0000010000):1e-06):1e-06):1e-06,219:0.0000010000):1e-06,(21:0.0017201995,36:0.0034382925):1e-06):1e-06,6:0.0008553247);
 11: -3002.3490984 (0:0.0060631721,((((((((((((((((((((((1:0.0000010000,(2:0.0000010000,3:0.0000010000):1e-06):0.0008541269754,(((73:0.0008542967,77:0.0025783270):1e-06,(82:0.0000010000,115:0.0000010000):1e-06):2.129975034e-06,78:0.0008539082):0.0008595485274):0.0008544631508,79:0.0008559432):2.648727181e-06,(((((74:0.0000010000,75:0.0000010000):0.0008538288769,(130:0.0000010000,139:0.0000010000):0.0008538170677):1e-06,(((((86:0.0000010000,90:0.0000010000):1e-06,(91:0.0000010000,92:0.0000010000):1e-06):2.488060432e-06,(120:0.0008531383,127:0.0000025774):2.570814053e-06):2.272727909e-06,(88:0.0000010000,89:0.0000020172):0.001715687542):0.001711978517,(((103:0.0000010000,105:0.0000010000):1e-06,145:0.0000010000):2.680127446e-06,125:0.0000027253):0.002577938439):2.006119571e-06):1e-06,80:0.0000010000):1e-06,(81:0.0000010000,(146:0.0000010000,147:0.0000010000):2.663306133e-06):1e-06):2.665374168e-06):2.695494413e-06,76:0.0008603989):0.0008539489096,(((83:0.0000010000,135:0.0000010000):1e-06,(128:0.0000010000,129:0.0000010000):0.0008539786319):0.0008539835324,(106:0.0000010000,113:0.0000010000):0.001715827452):2.666306319e-06):2.113452544e-06,(((18:0.0000010000,19:0.0000010000):1e-06,20:0.0000010000):0.0008559884379,(((99:0.0000010000,104:0.0000010000):2.57428657e-06,101:0.0000010000):0.0008539846022,109:0.0008539930):2.727349125e-06):2.723285956e-06):1e-06,34:0.0000010000):1e-06,(((((((((((((((((((((((((26:0.0008543122,(30:0.0000010000,(116:0.0000010000,117:0.0000010000):0.000856237187):1e-06):2.661227585e-06,(27:0.0000010000,69:0.0000010000):1e-06):1e-06,64:0.0000010000):1e-06,65:0.0000010000):1e-06,(107:0.0000010000,112:0.0000010000):0.0008562416251):6.942428976e-05,142:0.0000010000):0.0007848555634,136:0.0017118164):1e-06,(102:0.0000026693,133:0.0008566007):0.0008543089634):2.650599326e-06,132:0.0000010000):2.66394758e-06,((110:0.0000010000,123:0.0000010000):2.501163739e-06,122:0.0008544073):0.0008564255794):0.0008518815105,29:0.0000010000):1e-06,98:0.0000028424):2.412048495e-06,(((66:0.0000010000,196:0.0000010000):1e-06,(70:0.0000010000,199:0.0000010000):1e-06):1e-06,111:0.0008562077):2.664477759e-06):0.0008530581376,67:0.0000010000):2.787659195e-06,(143:0.0008560257,221:0.0000010000):0.001712026486):2.659452958e-06,138:0.0000010000):1e-06,144:0.0008544161):0.0008508086921,119:0.0000010000):2.678121023e-06,108:0.0000010000):2.646442191e-06,((((100:0.0000010000,140:0.0000010000):1e-06,118:0.0000010000):1e-06,126:0.0000010000):2.689183213e-06,134:0.0000010000):2.657793637e-06):0.0003737589468,(87:0.0000010000,141:0.0008539324):0.0005077319797):0.0008170475705,114:0.0000010000):2.750585152e-06,(194:0.0000010000,201:0.0000010000):2.657117889e-06):1e-06,((((68:0.0000010000,200:0.0000010000):1e-06,202:0.0000010000):1e-06,197:0.0000010000):1e-06,(193:0.0000010000,195:0.0000010000):1e-06):1e-06):1e-06,72:0.0000010000):1e-06):1e-06,((((31:0.0000010000,33:0.0000010000):1e-06,32:0.0000010000):0.0008538250955,131:0.0017163543):1e-06,(71:0.0000010000,198:0.0000010000):1e-06):1e-06):1e-06,((((50:0.0000010000,((51:0.0000010000,190:0.0000010000):1e-06,189:0.0000010000):1e-06):2.654459941e-06,191:0.0008541506):0.003436245272,121:0.0000023084):2.604628002e-06,137:0.0000010000):2.689502579e-06):2.662671106e-06,124:0.0000010000):2.073441003e-06,28:0.0025784485):0.0008537654707,(84:0.0008537689,184:0.0025785621):1e-06):2.30702787e-06,(52:0.0008537487,214:0.0000010000):1e-06):1e-06,((5:0.0000010000,((((((((((((9:0.0008513035,39:0.0000010000):1.055676959e-06,38:0.0000010000):2.064903327e-06,48:0.0008536427):1e-06,37:0.0000010000):1e-06,47:0.0000010000):2.5934871e-06,25:0.0008560197):0.0008536617724,((93:0.0000010000,94:0.0000010000):2.860809478e-06,((149:0.0000010000,(150:0.0000010000,151:0.0008556244):0.000851401619):2.19442567e-06,(152:0.0000010000,153:0.0000010000):1e-06):0.0008536251837):0.0008535914734):2.898469519e-06,148:0.0000023897):2.08982958e-06,((22:0.0000010000,24:0.0000010000):2.656021357e-06,23:0.0000010000):0.001715812845):0.003451919902,(53:0.0000010000,(((((204:0.0000010000,205:0.0000010000):1e-06,207:0.0000010000):1e-06,208:0.0000010000):2.315107684e-06,206:0.0000027389):0.001710163608,(209:0.0000010000,210:0.0000010000):2.071771798e-06):0.0008554269444):0.0008535983516):2.718957992e-06,213:0.0000010000):2.592612168e-06,61:0.0000010000):1e-06):1e-06,((((165:0.0000010000,173:0.0000010000):0.0008556896155,((175:0.0000010000,187:0.0000010000):2.656072229e-06,186:0.0008536202):0.0008556765163):0.0008557595321,(217:0.0000010000,218:0.0000010000):0.0008555745019):2.665836835e-06,188:0.0000010000):1e-06):1e-06):1e-06,10:0.0000010000):1e-06,((((((4:0.0017177884,62:0.0008565771):0.0008565764668,59:0.0000027673):0.001712226287,((49:0.0008563830,(97:0.0008542793,((223:0.0000010000,232:0.0000010000):2.093847733e-06,((230:0.0000010000,231:0.0000026837):0.0008542781734,234:0.0000023411):0.0008542764604):2.331932273e-06):0.0008542777476):2.684226324e-06,(54:0.0000010000,96:0.0000010000):2.679563821e-06):0.0008560543923):2.67830556e-06,((95:0.0017230170,((179:0.0000010000,183:0.0008545141):0.0008545122593,(181:0.0000010000,182:0.0000010000):1e-06):0.0008557248643):0.0008556524399,((154:0.0000010000,155:0.0000010000):1e-06,156:0.0000010000):0.006972228683):2.24345604e-06):2.672774983e-06,((((((((((((((40:0.0000010000,((42:0.0000010000,44:0.0000010000):1e-06,43:0.0000010000):0.0008488317974):2.658927169e-06,41:0.0000010000):1.01920017e-06,(45:0.0000010000,46:0.0000010000):1e-06):0.0008543106555,158:0.0008543068):2.858028879e-06,(159:0.0000010000,160:0.0000010000):0.0008561340107):2.264646578e-06,157:0.0008546132):0.002582861527,56:0.0000025744):2.00782671e-06,176:0.0000010000):1e-06,177:0.0000010000):1e-06,162:0.0000010000):1e-06,222:0.0000010000):2.693788308e-06,(161:0.0008561782,178:0.0008542928):2.725321544e-06):0.0008562827867,((63:0.0008562810,(166:0.0000010000,170:0.0000010000):0.001711262751):2.399378143e-06,164:0.0000010000):0.0008561133264):2.662974498e-06,192:0.0000028765):2.003149065e-06):1e-06,(163:0.0000010000,174:0.0000010000):1e-06):1e-06):1e-06,(((((((7:0.0008535385,(215:0.0000010000,220:0.0000010000):0.000853529156):2.186654333e-06,171:0.0008572982):1e-06,211:0.0000010000):1e-06,55:0.0000010000):1e-06,229:0.0000010000):1e-06,((((((8:0.0008535503,225:0.0008535516):1e-06,168:0.0000010000):1e-06,169:0.0000010000):1e-06,180:0.0000010000):1e-06,167:0.0000010000):1e-06,172:0.0000010000):1e-06):1e-06,219:0.0000010000):1e-06):1e-06,((6:0.0008544714,216:0.0000010000):2.575440715e-06,((((((((((11:0.0000010000,(15:0.0000010000,17:0.0008515412):2.957107154e-06):2.659197971e-06,14:0.0008545016):0.0008544943134,(12:0.0000010000,13:0.0000010000):1e-06):0.000860632438,16:0.0017195068):0.0008470467663,(57:0.0008544778,58:0.0000023559):0.002590835651):0.001726841239,(226:0.0000010000,228:0.0000010000):0.0008544697352):2.717416182e-06,185:0.0008544730):2.388138817e-06,212:0.0000010000):1e-06,224:0.0000010000):2.062194044e-06,(35:0.0000010000,60:0.0000010000):1e-06):1e-06):1e-06):1e-06,((36:0.0034357707,(203:0.0008547464,233:0.0017195100):0.0008566989986):2.657632466e-06,227:0.0000010000):1e-06):1e-06,85:0.0000010000):1e-06,21:0.0017195800);
 12: -3002.34934146 (0:0.0060648066,((((((((((((((((((((((1:0.0000010000,(2:0.0000010000,3:0.0000010000):1e-06):0.0008551630391,(73:0.0008553564,((77:0.0025794809,78:0.0008547542):2.129975034e-06,(82:0.0000010000,115:0.0000010000):1e-06):1e-06):0.0008606058695):0.0008555047804,((((((74:0.0000010000,75:0.0000010000):0.0008525980754,81:0.0000010000):2.154531354e-06,(130:0.0000010000,139:0.0000010000):0.0008549823595):2.324744935e-06,(((((86:0.0000010000,90:0.0000010000):1e-06,(91:0.0000010000,92:0.0000010000):1e-06):2.488060432e-06,(120:0.0008542871,127:0.0000025774):2.345271597e-06):2.272727909e-06,(88:0.0000010000,89:0.0000020172):0.001716841564):0.001713145419,(((103:0.0000010000,145:0.0000010000):2.899718651e-06,105:0.0000010000):1e-06,125:0.0000027253):0.002579573937):2.259981603e-06):1e-06,((79:0.0008569816,(146:0.0000010000,147:0.0000010000):1e-06):1e-06,80:0.0000010000):1e-06):1e-06,76:0.0008616011):2.667502905e-06):0.0008549715087,(106:0.0000010000,113:0.0000010000):0.0017171655):2.113452544e-06,((((31:0.0000010000,33:0.0000010000):1e-06,32:0.0000010000):0.0008549774783,131:0.0017171106):2.663974808e-06,((83:0.0000010000,135:0.0000010000):2.672671613e-06,(128:0.0000010000,129:0.0000010000):0.000854781933):0.0008549881372):1e-06):1e-06,(71:0.0000010000,198:0.0000010000):1e-06):1e-06,(((18:0.0000010000,19:0.0000010000):1e-06,20:0.0000010000):0.0008569811074,(((99:0.0000010000,104:0.0000010000):1e-06,101:0.0000010000):0.0008549826207,109:0.0008547912):2.6896886e-06):2.665947075e-06):1e-06,(((((68:0.0000010000,195:0.0000010000):1e-06,(200:0.0000010000,202:0.0000010000):1e-06):1e-06,(197:0.0000010000,201:0.0000010000):1e-06):1e-06,193:0.0000010000):1e-06,(72:0.0000010000,194:0.0000010000):1e-06):1e-06):1e-06,34:0.0000010000):1e-06,(((((((((((((((((((((((((((((26:0.0008549090,(116:0.0000027165,117:0.0000010000):0.000856754576):2.721569207e-06,30:0.0000010000):1e-06,69:0.0000010000):1e-06,64:0.0000010000):1e-06,65:0.0000010000):2.665638448e-06,27:0.0000010000):2.66712764e-06,(107:0.0000010000,112:0.0000010000):0.0008568192084):0.0008549789219,(102:0.0000026528,133:0.0008570987):0.0008549712337):2.662604988e-06,132:0.0000010000):1.028691704e-06,((110:0.0000010000,123:0.0000026884):2.6902566e-06,122:0.0008549019):0.0008569960538):2.650825991e-06,136:0.0017131707):1e-06,142:0.0000010000):0.0008503434159,98:0.0000028424):1.703410869e-06,111:0.0008568784):1e-06,(((66:0.0000010000,199:0.0000010000):1e-06,70:0.0000010000):1e-06,196:0.0000010000):2.412048495e-06):2.627394155e-06,67:0.0000010000):1e-06,29:0.0000010000):0.0008529021125,(143:0.0008568954,221:0.0000021911):0.00171163657):2.70958603e-06,138:0.0000010000):2.345927526e-06,144:0.0008549812):0.0008512486794,108:0.0000010000):2.6519666e-06,119:0.0000010000):2.657793637e-06,(118:0.0000010000,126:0.0000010000):2.661706182e-06):2.068243226e-06,(100:0.0000010000,140:0.0000010000):2.05989979e-06):2.461938397e-06,114:0.0000010000):1e-06,134:0.0000010000):0.0003854772977,(87:0.0000025057,141:0.0008548008):0.0004976504027):0.0008191171656,121:0.0000010000):1e-06,137:0.0000010000):2.662671106e-06):1e-06,124:0.0000010000):2.640920253e-06,((50:0.0000010000,((51:0.0000010000,189:0.0000010000):1e-06,190:0.0000010000):1e-06):2.663709728e-06,191:0.0008550871):0.003438210216):0.0008549561607,(84:0.0008549815,184:0.0025805793):1e-06):1e-06,(((((((4:0.0017181642,62:0.0008567631):0.0008567482893,59:0.0000027673):0.001712602359,((154:0.0000010000,155:0.0000010000):1e-06,156:0.0000010000):0.006973942477):2.458985355e-06,((((28:0.0025801695,((175:0.0000010000,187:0.0000010000):2.656072229e-06,186:0.0008547028):0.0008549909632):2.033598654e-06,(165:0.0000010000,173:0.0000010000):0.0008549939461):0.0008550030823,(217:0.0000010000,218:0.0000010000):0.0008568164563):2.667727541e-06,188:0.0000010000):2.667885238e-06):2.67830556e-06,192:0.0000010000):1e-06,(((((((((((((9:0.0008501142,38:0.0000010000):2.559046417e-06,39:0.0000010000):2.592444e-06,48:0.0008552847):1e-06,37:0.0000010000):1e-06,47:0.0000010000):2.5934871e-06,25:0.0008576969):0.0008552925962,((93:0.0000010000,94:0.0000010000):1e-06,((149:0.0000010000,(150:0.0000026596,151:0.0008573519):0.000852630077):2.66383651e-06,(152:0.0000010000,153:0.0000010000):1e-06):0.0008553091702):0.0008553112078):2.679545429e-06,148:0.0000027264):2.054819963e-06,((22:0.0000010000,24:0.0000010000):2.656021357e-06,23:0.0000010000):0.001716560289):0.003452937164,(53:0.0000027180,(((((204:0.0000010000,205:0.0000010000):1e-06,207:0.0000010000):1e-06,208:0.0000010000):2.734122086e-06,206:0.0000027389):0.001710706241,(209:0.0000010000,210:0.0000010000):2.071771798e-06):0.0008572163974):0.0008553361726):2.674562177e-06,(((63:0.0008569745,164:0.0000010000):2.121818372e-06,(166:0.0000010000,170:0.0000010000):0.001712662389):0.0008568197007,(95:0.0017233901,((179:0.0000010000,183:0.0008546847):0.0008546879695,(181:0.0000010000,182:0.0000010000):1e-06):0.000855906332):0.0008558486454):2.658273363e-06):2.592612168e-06,213:0.0000010000):1e-06,163:0.0000010000):1e-06):1e-06,(((49:0.0008568494,(97:0.0008549867,((223:0.0000010000,232:0.0000010000):1e-06,((230:0.0000010000,231:0.0000010000):0.0008547269557,234:0.0000025667):0.0008549805275):2.66657818e-06):0.0008549819275):2.870565587e-06,(54:0.0000010000,96:0.0000010000):2.392526214e-06):0.0008568187423,61:0.0000010000):1e-06):1e-06):1e-06,5:0.0000010000):1e-06,(10:0.0000010000,((((((((((((((40:0.0000010000,(41:0.0000010000,42:0.0000010000):1e-06):1e-06,44:0.0000010000):1.129233623e-06,43:0.0000010000):0.0008510779853,(45:0.0000010000,46:0.0000010000):2.437243321e-06):0.0008552236605,158:0.0008552298):2.106300195e-06,(159:0.0000010000,160:0.0000010000):0.0008570657191):2.292407844e-06,157:0.0008555302):0.002583989745,56:0.0000028124):2.726581044e-06,176:0.0000010000):1e-06,162:0.0000010000):1e-06,177:0.0000010000):1e-06,222:0.0000010000):2.693788308e-06,(161:0.0008571538,178:0.0008552614):2.725321544e-06):0.0008572676444,52:0.0008552722):1e-06):1e-06):1e-06,214:0.0000010000):1e-06,((((7:0.0008551824,(215:0.0000010000,220:0.0000010000):0.0008551746411):2.186654333e-06,55:0.0000010000):1e-06,229:0.0000010000):1e-06,(171:0.0008589441,211:0.0000010000):1e-06):1e-06):1e-06,172:0.0000010000):1e-06,(((((((((11:0.0000010000,(15:0.0000010000,17:0.0008537533):1.220506973e-06):1.444718869e-06,14:0.0008549885):0.0008549856534,(12:0.0000010000,13:0.0000010000):1e-06):0.0008611345176,16:0.0017205059):0.0008474977937,(57:0.0008549955,58:0.0000022384):0.002592370508):0.001727958921,185:0.0008550593):1e-06,(85:0.0000010000,212:0.0000010000):2.575440715e-06):2.062194044e-06,35:0.0000010000):1e-06,((60:0.0000010000,(216:0.0000010000,(226:0.0000010000,228:0.0000010000):0.0008550724766):1e-06):1e-06,224:0.0000010000):1e-06):1e-06):1e-06,((((8:0.0008551071,(203:0.0008566679,233:0.0017193575):0.0008572939024):1e-06,227:0.0000010000):1e-06,(167:0.0000010000,((168:0.0000010000,219:0.0000010000):1e-06,174:0.0000010000):1e-06):1e-06):1e-06,(169:0.0000010000,(180:0.0000010000,225:0.0008551080):1e-06):1e-06):1e-06):1e-06,(6:0.0008550940,21:0.0017209068):1e-06):1e-06,36:0.0034379350);
 13: -3002.34975305 (0:0.0060661925,(((((((((((((((((((((((((1:0.0000010000,(2:0.0000010000,3:0.0000010000):1e-06):0.0008552050964,(73:0.0008553793,((77:0.0025801336,78:0.0008549919):2.129975034e-06,(82:0.0000010000,115:0.0000010000):1e-06):1e-06):0.0008606423482):0.0008555439238,(((((((74:0.0000010000,75:0.0000010000):0.0003936033009,81:0.0000010000):0.0004606341825,(130:0.0000010000,139:0.0000010000):0.0008549754671):2.324744935e-06,(((((86:0.0000010000,90:0.0000010000):1e-06,(91:0.0000010000,92:0.0000010000):1e-06):2.488060432e-06,(120:0.0008538450,127:0.0000025774):2.969293311e-06):2.272727909e-06,(88:0.0000010000,89:0.0000020172):0.001716760882):0.001713070472,(((103:0.0000010000,145:0.0000010000):1e-06,105:0.0000010000):2.275139649e-06,125:0.0000027253):0.0025797592):2.700467004e-06):1e-06,80:0.0000010000):1e-06,(76:0.0008615945,(146:0.0000010000,147:0.0000010000):1e-06):1e-06):1e-06,79:0.0008569813):1e-06):0.0008552276645,(((83:0.0000010000,135:0.0000010000):2.276785028e-06,(128:0.0000026974,129:0.0000026971):0.0008550302333):0.0008552219799,131:0.0017180221):2.65852716e-06):1e-06,(((31:0.0000010000,32:0.0000010000):1e-06,33:0.0000010000):0.000855232011,(106:0.0000010000,113:0.0000010000):0.001717670475):1e-06):2.164403477e-06,((71:0.0000010000,198:0.0000010000):2.207891625e-06,194:0.0000010000):2.670704249e-06):1e-06,(((((((18:0.0000010000,20:0.0000010000):1e-06,19:0.0000010000):0.0008572324663,(((99:0.0000010000,101:0.0000010000):1e-06,104:0.0000010000):0.0008552265097,109:0.0008552181):2.744576931e-06):2.664114344e-06,((((((((((((((((((((((((((26:0.0008551284,(116:0.0000010000,117:0.0000010000):0.0008569771086):2.665839747e-06,30:0.0000010000):1e-06,64:0.0000010000):1e-06,((27:0.0000010000,69:0.0000010000):1e-06,65:0.0000010000):1e-06):1e-06,(107:0.0000010000,112:0.0000010000):0.0008569625091):3.844545386e-05,142:0.0000010000):0.0008166189363,(102:0.0000026693,133:0.0008573023):0.000855107482):2.664958312e-06,132:0.0000010000):1e-06,((110:0.0000010000,123:0.0000010000):2.501163739e-06,122:0.0008550903):0.0008571140368):2.810994973e-06,136:0.0017133773):0.0008540716236,98:0.0000028424):1e-06,111:0.0008569763):1e-06,(66:0.0000010000,(70:0.0000010000,199:0.0000010000):1e-06):1e-06):2.412048495e-06,196:0.0000010000):0.0008529971952,29:0.0000010000):1e-06,67:0.0000010000):2.610853072e-06,(143:0.0008570525,221:0.0000010000):0.001713313533):2.659452958e-06,138:0.0000010000):1e-06,144:0.0008552270):8.859417684e-05,119:0.0000010000):0.0007628366449,114:0.0000010000):2.646683273e-06,108:0.0000010000):2.600169978e-06,(126:0.0000010000,140:0.0000010000):1e-06):2.661706182e-06,(100:0.0000010000,118:0.0000010000):1e-06):0.0004079017352,(87:0.0000010000,141:0.0008550374):0.0004796094944):0.0008176395523,134:0.0000010000):2.740213954e-06):2.596002246e-06,((((68:0.0000010000,((193:0.0000010000,201:0.0000010000):1e-06,195:0.0000010000):1e-06):1e-06,197:0.0000010000):1e-06,200:0.0000010000):1e-06,202:0.0000010000):2.630960766e-06):1e-06,72:0.0000010000):1e-06,34:0.0000010000):1e-06):1e-06,124:0.0000010000):2.662671106e-06,137:0.0000010000):1e-06,(((50:0.0000010000,((51:0.0000010000,190:0.0000010000):1e-06,189:0.0000010000):1e-06):2.663709728e-06,191:0.0008552640):0.003438229396,121:0.0000010000):2.640920253e-06):0.000854911125,(84:0.0008549012,184:0.0025803107):1e-06):1e-06,188:0.0000010000):2.667885238e-06,10:0.0000010000):1e-06,(((((((((4:0.0017182126,62:0.0008567873):0.0008567730653,59:0.0000027673):0.001712657096,((154:0.0000010000,155:0.0000010000):2.622469622e-06,156:0.0000026297):0.006974109882):2.458985355e-06,(((63:0.0008572505,(166:0.0000010000,170:0.0000010000):0.001712117821):2.682503771e-06,164:0.0000010000):0.0008570909837,(95:0.0017234407,((179:0.0000010000,183:0.0008547103):0.0008547132495,(181:0.0000010000,182:0.0000010000):1e-06):0.0008559314206):0.0008558777907):2.706061638e-06):2.264697139e-06,(((((((((((((40:0.0000010000,42:0.0000010000):1e-06,41:0.0000010000):1e-06,44:0.0000010000):0.000850636606,43:0.0000010000):1.036408811e-06,(45:0.0000010000,46:0.0000010000):1e-06):0.0008546872553,158:0.0008546904):2.398743452e-06,(159:0.0000010000,160:0.0000010000):0.0008565237563):2.071905578e-06,157:0.0008550077):0.002584135653,56:0.0000028124):2.678393287e-06,176:0.0000010000):1e-06,(162:0.0000010000,177:0.0000010000):1e-06):1e-06,222:0.0000010000):2.693788308e-06,(161:0.0008565942,178:0.0008547062):2.725321544e-06):0.0008572507433):2.715701024e-06,192:0.0000010000):1e-06,(((((((((9:0.0008496634,38:0.0000010000):2.559046417e-06,39:0.0000010000):2.522274314e-06,((25:0.0008571642,48:0.0008547605):1e-06,(37:0.0000010000,47:0.0000010000):1e-06):2.5934871e-06):2.61569488e-06,((93:0.0000010000,94:0.0000010000):0.0008547493311,((149:0.0000010000,(150:0.0000010000,151:0.0008568001):0.0002932452867):0.0005609630387,(152:0.0000010000,153:0.0000010000):2.502832975e-06):2.069629037e-06):0.0008547544729):0.0008547375801,(((22:0.0000010000,24:0.0000010000):2.656021357e-06,23:0.0000010000):0.001716730858,148:0.0000023974):2.743941217e-06):0.003453307433,(53:0.0000010000,(((((204:0.0000010000,205:0.0000010000):1e-06,207:0.0000010000):2.595663691e-06,208:0.0000010000):2.032548914e-06,206:0.0000027389):0.001710450387,(209:0.0000010000,210:0.0000010000):2.753071086e-06):0.0008566345284):0.0008547736011):2.661579969e-06,((49:0.0008569287,(97:0.0008548077,((223:0.0000010000,232:0.0000010000):1e-06,((230:0.0000010000,231:0.0000010000):0.0008547974553,234:0.0000023063):0.0008548002452):2.66657818e-06):0.0008548107167):2.870565587e-06,(54:0.0000010000,96:0.0000010000):2.392526214e-06):0.0008566474437):1e-06,213:0.0000010000):2.592612168e-06,163:0.0000010000):1e-06):1e-06,((5:0.0000010000,229:0.0000010000):1e-06,(((28:0.0025796902,((175:0.0000010000,187:0.0000010000):2.656072229e-06,186:0.0008548156):0.0008548241493):2.740366278e-06,(165:0.0000010000,173:0.0000010000):0.0008548546721):0.0008548521464,(217:0.0000010000,218:0.0000010000):0.0008566807387):2.667727541e-06):1e-06):1e-06,(((7:0.0008548473,(215:0.0000010000,220:0.0000010000):0.0008548438054):2.186654333e-06,211:0.0000010000):1e-06,(55:0.0000010000,171:0.0008585830):1e-06):1e-06):1e-06):1e-06,61:0.0000010000):1e-06,(52:0.0008552507,214:0.0000010000):1e-06):1e-06,((((8:0.0008558682,168:0.0000010000):1e-06,167:0.0000010000):1e-06,169:0.0000010000):1e-06,(180:0.0000010000,225:0.0008548936):1e-06):1e-06):1e-06,((174:0.0000010000,219:0.0000010000):1e-06,((203:0.0008573345,233:0.0017190191):0.0008578575415,227:0.0000010000):1e-06):1e-06):1e-06,172:0.0000010000):1e-06,60:0.0000010000):1e-06,216:0.0000010000):1e-06,(35:0.0000010000,(212:0.0000010000,224:0.0000010000):1e-06):1e-06):1e-06,(((((((11:0.0000010000,(15:0.0000010000,17:0.0008524382):2.629944533e-06):2.659197971e-06,14:0.0008546314):0.0008546658619,(12:0.0000010000,13:0.0000010000):1e-06):0.0008608487653,16:0.0017202578):0.0008471519577,(57:0.0008548584,58:0.0000022384):0.002591984185):0.001727631627,(226:0.0000010000,228:0.0000010000):0.0008550976296):2.575440715e-06,185:0.0008551417):1e-06):2.062194044e-06,85:0.0000010000):1e-06,(21:0.0017204575,36:0.0034387720):1e-06):1e-06,6:0.0008551674);
 14: -3002.35027102 (0:0.0060654724,((((((((((((((((((((((1:0.0000010000,(2:0.0000010000,3:0.0000010000):1e-06):0.0008554316217,(73:0.0008556289,((77:0.0025795785,78:0.0008548079):2.129975034e-06,(82:0.0000010000,115:0.0000010000):1e-06):1e-06):0.0008608881371):0.0008557659085,((((((((74:0.0000010000,75:0.0000010000):0.0002688890326,81:0.0000010000):0.0005848190068,(((((86:0.0000010000,90:0.0000010000):1e-06,92:0.0000010000):1e-06,91:0.0000010000):2.488060432e-06,(120:0.0008542474,127:0.0000025774):2.436981865e-06):2.672746479e-06,(88:0.0000010000,89:0.0000020172):0.001716272831):0.00171259832):2.659005396e-06,((((103:0.0000010000,145:0.0000010000):1e-06,105:0.0000010000):2.275139649e-06,125:0.0000027253):0.002579338349,(130:0.0000010000,139:0.0000010000):0.0008552432605):2.669055906e-06):1e-06,79:0.0008572509):1e-06,80:0.0000010000):1e-06,(146:0.0000010000,147:0.0000010000):1e-06):1e-06,76:0.0008618758):1e-06):0.0008552639439,(((83:0.0000010000,135:0.0000010000):1e-06,(128:0.0000010000,129:0.0000010000):0.0008552579398):0.000855266471,(106:0.0000010000,113:0.0000010000):0.001716617154):1e-06):2.113452544e-06,(71:0.0000010000,198:0.0000010000):1e-06):1e-06,72:0.0000010000):1e-06,(((((((((((((((((((26:0.0008548765,((((27:0.0000010000,30:0.0000010000):1e-06,(64:0.0000010000,69:0.0000010000):1e-06):1e-06,65:0.0000010000):1e-06,((107:0.0000010000,112:0.0000010000):0.000857077105,(116:0.0000010000,117:0.0000010000):0.0008570679873):2.664317717e-06):2.670593195e-06):0.0008552646353,((((102:0.0000020850,133:0.0008570763):0.000855224163,136:0.0017126120):2.589722195e-06,((110:0.0000010000,123:0.0000010000):2.501163739e-06,122:0.0008552324):0.0008572502538):1e-06,132:0.0000010000):2.662445172e-06):1.036654073e-06,142:0.0000010000):0.0008516372833,98:0.0000028424):1.025789969e-06,29:0.0000010000):1e-06,(((66:0.0000010000,(70:0.0000010000,(111:0.0008571435,199:0.0000010000):1e-06):1e-06):1e-06,196:0.0000010000):2.661575424e-06,67:0.0000010000):2.412048495e-06):0.0008554268809,(143:0.0008568424,221:0.0000010000):0.00171156747):2.659452958e-06,138:0.0000010000):1e-06,144:0.0008552453):0.0008512635537,108:0.0000010000):2.599199595e-06,119:0.0000010000):2.661706182e-06,126:0.0000010000):2.689183213e-06,((100:0.0000010000,140:0.0000010000):1e-06,118:0.0000010000):1e-06):2.657793637e-06,134:0.0000010000):0.000416076542,(87:0.0000010000,141:0.0008548197):0.0004726757016):0.0008175346245,114:0.0000010000):2.594393484e-06,((((68:0.0000010000,200:0.0000010000):1e-06,202:0.0000010000):1e-06,(195:0.0000010000,197:0.0000010000):1e-06):1e-06,(193:0.0000010000,201:0.0000010000):1e-06):1e-06):1e-06,194:0.0000010000):1e-06,124:0.0000010000):1e-06):1e-06,((((18:0.0000010000,19:0.0000010000):1e-06,20:0.0000010000):0.0008572631574,(((99:0.0000010000,104:0.0000010000):1e-06,101:0.0000010000):0.0008552634716,109:0.0008552569):2.662181377e-06):1e-06,((((31:0.0000010000,33:0.0000010000):1e-06,32:0.0000010000):0.0008552577665,131:0.0017169502):2.659627732e-06,34:0.0000010000):1e-06):1e-06):2.662671106e-06,137:0.0000010000):2.374662664e-06,((50:0.0000022125,(((51:0.0000010000,190:0.0000010000):1e-06,191:0.0008556375):2.257009474e-06,189:0.0000010000):2.248890748e-06):0.003437777836,121:0.0000026463):2.701016234e-06):0.0008552674905,(84:0.0008547892,184:0.0025800424):2.683019432e-06):2.592885178e-06,(8:0.0008552809,((((28:0.0025796265,((175:0.0000010000,187:0.0000010000):2.656072229e-06,186:0.0008552720):0.0008552931206):2.740366278e-06,(165:0.0000010000,173:0.0000010000):0.0008552955912):0.0008552879532,((63:0.0008572680,(166:0.0000010000,170:0.0000026472):0.001711284667):2.299647343e-06,164:0.0000010000):0.000857107808):2.663590497e-06,(217:0.0000010000,218:0.0000010000):0.0008571110611):2.667885238e-06):1e-06):1e-06,(((((4:0.0017183102,62:0.0008568394):0.000856828276,59:0.0000027673):0.001712589048,(95:0.0017235576,((179:0.0000010000,183:0.0008547769):0.0008552746184,(181:0.0000010000,182:0.0000010000):1e-06):0.0008564790401):0.0008564343119):2.458985355e-06,188:0.0000010000):2.658273363e-06,5:0.0000010000):1e-06):1e-06,(10:0.0000010000,(52:0.0008552765,214:0.0000010000):1e-06):1e-06):1e-06,(((((((7:0.0008547377,(215:0.0000010000,220:0.0000010000):0.0008547360683):2.662276054e-06,171:0.0008584706):1e-06,55:0.0000010000):1e-06,(211:0.0000010000,229:0.0000010000):1e-06):1e-06,((((((((((((((((9:0.0008509155,38:0.0000010000):2.559046417e-06,39:0.0000010000):1.224243385e-06,48:0.0008553667):1e-06,37:0.0000010000):1e-06,47:0.0000010000):2.675312147e-06,25:0.0008577902):0.0008553895947,((22:0.0000010000,24:0.0000010000):2.656021357e-06,23:0.0000010000):0.001716639058):2.672815976e-06,148:0.0000027264):2.922361744e-06,((93:0.0000010000,94:0.0000010000):1e-06,((149:0.0000010000,(150:0.0000010000,151:0.0008574954):1.44381521e-06):0.0008538324763,(152:0.0000010000,153:0.0000010000):1e-06):0.000855478086):0.0008554639842):0.00345305004,((154:0.0000010000,155:0.0000010000):1e-06,156:0.0000010000):0.006973997352):2.713967064e-06,((((((((((((((40:0.0000010000,(41:0.0000010000,42:0.0000010000):1e-06):1e-06,44:0.0000010000):0.0008517020453,(45:0.0000010000,46:0.0000010000):1e-06):2.165841003e-06,43:0.0000010000):0.0008525320366,158:0.0008551393):2.257548756e-06,(159:0.0000026795,160:0.0000026804):0.0008569590784):2.26150197e-06,157:0.0008555682):0.002584130638,161:0.0008571881):2.703722965e-06,56:0.0000028124):1e-06,162:0.0000010000):1e-06,177:0.0000010000):1e-06,176:0.0000010000):2.725321544e-06,222:0.0000010000):2.693788308e-06,178:0.0008553263):0.0008573472184):1e-06,(53:0.0000010000,(((((204:0.0000010000,205:0.0000010000):1e-06,207:0.0000010000):1e-06,208:0.0000010000):2.668250288e-06,206:0.0000027389):0.001710818643,(209:0.0000010000,210:0.0000010000):2.071771798e-06):0.0008565312271):0.0008547041568):2.71052458e-06,61:0.0000010000):1e-06,(((49:0.0008568522,(97:0.0008547342,((223:0.0000010000,232:0.0000010000):2.66657818e-06,((230:0.0000010000,231:0.0000010000):0.0008549598657,234:0.0000025667):0.0008547281374):2.979651406e-06):0.0008547359643):2.870565587e-06,(54:0.0000010000,96:0.0000010000):2.392526214e-06):0.0008565695269,213:0.0000010000):1e-06):1e-06,192:0.0000010000):1e-06,163:0.0000010000):1e-06):1e-06,172:0.0000010000):1e-06,((203:0.0008566004,233:0.0017187242):0.0008569824294,227:0.0000010000):1e-06):1e-06):1e-06,168:0.0000010000):1e-06,(169:0.0000010000,(180:0.0000010000,225:0.0008552765):1e-06):1e-06):1e-06,167:0.0000010000):1e-06,(((((((((((11:0.0000010000,(15:0.0000010000,17:0.0008521193):2.626120207e-06):2.431645433e-06,14:0.0008547522):0.0008547453973,(12:0.0000026589,13:0.0000010000):2.646525143e-06):0.0008608954166,16:0.0017200398):0.0008476556592,(57:0.0008554066,58:0.0000022384):0.002591652882):0.00172741974,(226:0.0000010000,228:0.0000010000):0.0008552828634):1e-06,216:0.0000010000):1e-06,212:0.0000010000):1e-06,((35:0.0000010000,60:0.0000010000):1e-06,224:0.0000010000):1e-06):2.062194044e-06,185:0.0008552780):2.575440715e-06,85:0.0000010000):1e-06):1e-06,(174:0.0000010000,219:0.0000010000):1e-06):1e-06,21:0.0017202394):1e-06,6:0.0008556633):1e-06,36:0.0034383422);
 15: -3002.35197011 (0:0.0060642869,((((((((((((((((((((((1:0.0000010000,(2:0.0000010000,3:0.0000010000):1e-06):0.0008547907282,(73:0.0008549619,((77:0.0025789760,78:0.0008542498):2.129975034e-06,(82:0.0000010000,115:0.0000010000):1e-06):2.677508284e-06):0.0008602263105):0.000855129798,((((((74:0.0000010000,75:0.0000010000):0.0008523078322,81:0.0000010000):2.259321873e-06,((((103:0.0000010000,145:0.0000010000):2.899718651e-06,105:0.0000010000):2.79422191e-06,125:0.0000021862):0.002578523598,(130:0.0000026935,139:0.0000026932):0.0008542702973):2.259981603e-06):2.666404033e-06,(146:0.0000010000,147:0.0000010000):1e-06):1e-06,80:0.0000010000):1e-06,((76:0.0008608723,((((86:0.0000010000,90:0.0000010000):1e-06,(91:0.0000010000,92:0.0000010000):1e-06):2.488060432e-06,(120:0.0008542394,127:0.0000025774):2.224957186e-06):2.235277543e-06,(88:0.0000010000,89:0.0000020172):0.001715382616):0.001711708464):2.037645182e-06,79:0.0008562611):1e-06):2.670096142e-06):0.0008546071716,(106:0.0000010000,113:0.0000010000):0.001716444072):2.404923165e-06,(((31:0.0000010000,33:0.0000010000):1e-06,32:0.0000010000):0.0008546386803,((83:0.0000010000,135:0.0000010000):2.00823092e-06,(128:0.0000010000,129:0.0000010000):0.0008546294931):0.0008546339955):2.675453422e-06):1e-06,((71:0.0000010000,198:0.0000010000):1e-06,131:0.0017168143):1e-06):1e-06,(((18:0.0000010000,19:0.0000010000):1e-06,20:0.0000010000):0.0008566540053,(((99:0.0000010000,104:0.0000010000):1e-06,101:0.0000010000):0.00085464802,109:0.0008546559):2.715499222e-06):2.665750623e-06):1e-06,34:0.0000010000):1e-06,((((((((68:0.0000010000,200:0.0000010000):1e-06,202:0.0000010000):1e-06,197:0.0000010000):1e-06,195:0.0000010000):1e-06,201:0.0000010000):1e-06,193:0.0000010000):1e-06,72:0.0000010000):1e-06,194:0.0000010000):1e-06):1e-06,137:0.0000010000):1e-06,124:0.0000010000):1e-06,((((((((((((((((((((((((((26:0.0008542683,(116:0.0000010000,117:0.0000010000):0.0008560916984):1e-06,30:0.0000010000):1e-06,27:0.0000010000):1e-06,69:0.0000010000):1e-06,(64:0.0000010000,65:0.0000010000):1e-06):2.650057794e-06,(107:0.0000010000,112:0.0000010000):0.000856091753):0.0008542657964,136:0.0017117034):1.028691704e-06,(((102:0.0000026528,133:0.0008568573):0.000854259148,((110:0.0000010000,123:0.0000026884):2.6902566e-06,122:0.0008546538):0.0008562688907):2.328589075e-06,132:0.0000010000):1e-06):1.46927358e-06,142:0.0000010000):0.000852189659,98:0.0000028424):1e-06,111:0.0008565564):1e-06,((66:0.0000010000,199:0.0000010000):1e-06,70:0.0000010000):1e-06):2.412048495e-06,196:0.0000010000):2.539595173e-06,67:0.0000010000):1e-06,29:0.0000010000):0.0008526647777,(143:0.0008566423,221:0.0000021911):0.001711134781):2.70958603e-06,138:0.0000010000):1e-06,144:0.0008542655):0.0008507593728,114:0.0000010000):2.650840777e-06,119:0.0000010000):2.007493202e-06,108:0.0000010000):1e-06,(118:0.0000010000,126:0.0000010000):2.661706182e-06):2.689183213e-06,(100:0.0000010000,140:0.0000010000):2.537604074e-06):2.657793637e-06,134:0.0000010000):0.0004628426174,(87:0.0000028961,141:0.0008546691):0.0004334393396):0.0008170322596,121:0.0000010000):2.640920253e-06):2.662671106e-06,((50:0.0000010000,((51:0.0000010000,189:0.0000010000):1e-06,190:0.0000010000):1e-06):2.663709728e-06,191:0.0008546173):0.003437632999):0.0008549638274,(84:0.0008549498,184:0.0025784683):1e-06):1e-06,(((((28:0.0025780546,((175:0.0000010000,187:0.0000010000):2.656072229e-06,186:0.0008548612):0.0008548755595):2.653069326e-06,(165:0.0000010000,173:0.0000010000):0.000854923086):0.000854925164,(217:0.0000010000,218:0.0000010000):0.0008567593377):2.667727541e-06,188:0.0000010000):2.667885238e-06,192:0.0000010000):2.67830556e-06):1e-06,((((((((((9:0.0008519173,39:0.0000010000):1.246794446e-06,38:0.0000010000):1.426844854e-06,25:0.0008571111):1e-06,37:0.0000010000):1e-06,47:0.0000010000):2.627748197e-06,48:0.0008547131):2.896762679e-06,((93:0.0000010000,94:0.0000010000):0.0008547485152,((149:0.0000010000,(150:0.0000026596,151:0.0008567740):0.0008520640048):2.66383651e-06,(152:0.0000010000,153:0.0000010000):1e-06):2.668278309e-06):0.0008547508151):0.0008547363368,(((22:0.0000010000,24:0.0000010000):2.656021357e-06,23:0.0000010000):0.001716758614,148:0.0000027060):2.226935041e-06):0.003453422141,(53:0.0000027207,(((((204:0.0000010000,205:0.0000010000):1e-06,207:0.0000010000):1e-06,208:0.0000010000):2.707211431e-06,206:0.0000027113):0.001709905459,(209:0.0000010000,210:0.0000010000):2.037923934e-06):0.000856688788):0.0008548322081):2.715906047e-06,163:0.0000010000):2.592612168e-06):1e-06,((((49:0.0008568039,(97:0.0008546717,((223:0.0000010000,232:0.0000010000):1e-06,((230:0.0000010000,231:0.0000010000):0.0008546547063,234:0.0000025667):0.0008546582517):2.647993704e-06):0.0008546806748):2.71913536e-06,(54:0.0000010000,96:0.0000010000):2.154991375e-06):0.0008565284912,213:0.0000010000):2.651274622e-06,61:0.0000024284):1e-06):1e-06,(((((4:0.0017179496,62:0.0008566444):0.0008566107291,59:0.0000027673):0.001712422469,((154:0.0000010000,155:0.0000010000):1e-06,156:0.0000010000):0.006972447487):2.538124942e-06,(((63:0.0008564964,164:0.0000010000):2.121818372e-06,(166:0.0000010000,170:0.0000026461):0.001710853274):0.0008563525216,(95:0.0017229241,((179:0.0000010000,183:0.0008544282):0.0008544379905,(181:0.0000010000,182:0.0000010000):1e-06):0.0008556629953):0.0008555814441):2.726091868e-06):1e-06,5:0.0000010000):1e-06):1e-06,(10:0.0000010000,((((((((((40:0.0000010000,(41:0.0000010000,42:0.0000010000):1e-06):1e-06,44:0.0000010000):0.0008501531057,43:0.0000010000):1.078221321e-06,(45:0.0000010000,46:0.0000010000):2.437243321e-06):0.0008542517259,158:0.0008542619):2.665653586e-06,(159:0.0000010000,160:0.0000010000):0.00085610019):2.103618891e-06,157:0.0008545919):0.002582897339,(((56:0.0000022434,222:0.0000010000):2.310068318e-06,(162:0.0000010000,(176:0.0000010000,177:0.0000010000):1e-06):1e-06):1e-06,(161:0.0008562019,178:0.0008543138):2.687745951e-06):2.679830141e-06):0.0008563712358,52:0.0008540918):1e-06,214:0.0000010000):1e-06):1e-06):1e-06,((((7:0.0008544079,(215:0.0000010000,220:0.0000010000):0.0008543983067):2.186654333e-06,171:0.0008581462):1e-06,55:0.0000010000):1e-06,(211:0.0000010000,229:0.0000010000):1e-06):1e-06):1e-06,((((((8:0.0008542199,168:0.0000010000):1e-06,174:0.0000010000):1e-06,219:0.0000010000):1e-06,(((167:0.0000010000,169:0.0000010000):1e-06,(180:0.0000010000,225:0.0008542628):1e-06):1e-06,((203:0.0008558377,233:0.0017177019):0.0008564355674,227:0.0000010000):1e-06):1e-06):1e-06,172:0.0000010000):1e-06,(((((((11:0.0000010000,(15:0.0000010000,17:0.0008532349):1.369250758e-06):1.220506973e-06,14:0.0008540891):0.0008540926063,(12:0.0000010000,13:0.0000010000):1e-06):0.0008602373385,16:0.0017187598):0.0008466321497,(57:0.0008541346,58:0.0000022384):0.00259119231):0.001726179315,85:0.0000010000):2.575440715e-06,(35:0.0000010000,(((60:0.0000010000,224:0.0000010000):1e-06,(216:0.0000010000,(226:0.0000010000,228:0.0000010000):0.000854203952):1e-06):1e-06,(185:0.0008542088,212:0.0000010000):2.062194044e-06):1e-06):1e-06):1e-06):1e-06):1e-06,(21:0.0017194578,36:0.0034366598):1e-06):1e-06,6:0.0008542618);
 16: -3002.35283021 (0:0.0060649058,((((((((((((((((((((((1:0.0000010000,(2:0.0000010000,3:0.0000010000):1e-06):0.0008552644413,(73:0.0008554391,((77:0.0025792533,78:0.0008550538):2.129975034e-06,(82:0.0000010000,115:0.0000010000):1e-06):1e-06):0.000860700443):0.0008555905948,(((103:0.0000010000,145:0.0000010000):1e-06,105:0.0000010000):2.25580366e-06,125:0.0000027253):0.002578992075):2.669103861e-06,((((74:0.0000010000,75:0.0000010000):0.0008523731439,81:0.0000010000):2.659005396e-06,((((86:0.0000010000,90:0.0000010000):1e-06,(91:0.0000010000,92:0.0000010000):1e-06):2.78634267e-06,(120:0.0008544283,127:0.0000025774):2.488060432e-06):2.668998942e-06,(88:0.0000010000,89:0.0000020172):0.001716958107):0.001713277118):1.884492251e-06,(((76:0.0008616714,(79:0.0008570521,(130:0.0000010000,139:0.0000010000):0.0008550462218):1e-06):1e-06,80:0.0000010000):1e-06,(146:0.0000010000,147:0.0000010000):1e-06):2.670468568e-06):2.204093632e-06):0.0008550817465,(106:0.0000010000,113:0.0000010000):0.001717394326):2.667827621e-06,((83:0.0000010000,135:0.0000010000):1e-06,(128:0.0000010000,129:0.0000010000):0.0008550964664):0.0008550991288):1e-06,(((((((((((((((((((((((((26:0.0008546788,(107:0.0000010000,112:0.0000010000):0.0008565168417):2.715306812e-06,(30:0.0000010000,(116:0.0000010000,117:0.0000010000):0.0008565180558):1e-06):1e-06,65:0.0000010000):1e-06,64:0.0000010000):1e-06,69:0.0000010000):1e-06,27:0.0000010000):0.0008524084451,142:0.0000010000):2.252303399e-06,136:0.0017125453):2.662445172e-06,(102:0.0000026773,133:0.0008568539):0.0008546581377):2.625896754e-06,132:0.0000010000):2.315615582e-06,(98:0.0000028424,((110:0.0000010000,123:0.0000010000):2.673294078e-06,122:0.0008546536):0.0008546392901):2.068063633e-06):0.0008546608424,111:0.0008570286):1e-06,(((66:0.0000010000,199:0.0000010000):1e-06,70:0.0000010000):1e-06,196:0.0000010000):2.412048495e-06):2.769068724e-06,67:0.0000010000):1e-06,29:0.0000010000):0.0008529169521,(143:0.0008571160,221:0.0000010000):0.001712136631):2.604416762e-06,138:0.0000010000):1e-06,144:0.0008551104):0.0008512590665,119:0.0000010000):2.599199595e-06,108:0.0000010000):2.661706182e-06,(((100:0.0000010000,140:0.0000010000):1e-06,118:0.0000010000):1e-06,126:0.0000010000):2.689183213e-06):2.657793637e-06,134:0.0000010000):0.0004613705533,(87:0.0000010000,141:0.0008551016):0.0004347465539):0.0008171333505,114:0.0000010000):2.594393484e-06,(((((68:0.0000010000,(200:0.0000010000,202:0.0000010000):1e-06):1e-06,201:0.0000010000):1e-06,193:0.0000010000):1e-06,(195:0.0000010000,197:0.0000010000):1e-06):1e-06,(71:0.0000010000,198:0.0000010000):1e-06):1e-06):1e-06):1e-06,72:0.0000010000):1e-06,((((18:0.0000010000,19:0.0000010000):1e-06,20:0.0000010000):0.0008570281703,194:0.0000010000):1e-06,(((((31:0.0000010000,33:0.0000010000):1e-06,32:0.0000010000):0.0008550282143,109:0.0008550307):2.659627732e-06,(((99:0.0000010000,104:0.0000010000):1e-06,101:0.0000010000):0.0008550121066,131:0.0017175828):1e-06):1e-06,34:0.0000010000):1e-06):1e-06):1e-06,124:0.0000010000):2.662671106e-06,137:0.0000010000):2.653412917e-06,(((50:0.0000022125,((51:0.0000010000,189:0.0000010000):1e-06,190:0.0000010000):1e-06):2.248890748e-06,191:0.0008553587):0.003437333081,121:0.0000026463):2.662964395e-06):0.0008550047502,84:0.0008550006):2.654195481e-06,(217:0.0000010000,218:0.0000010000):0.0008568294814):2.654389909e-06,(((28:0.0025801471,((175:0.0000010000,187:0.0000010000):2.656072229e-06,186:0.0008549638):0.0008549719317):2.740366278e-06,(165:0.0000010000,173:0.0000010000):0.0008549980208):0.0008549948913,((63:0.0008569901,(166:0.0000010000,170:0.0000010000):0.001712662515):2.121818372e-06,164:0.0000010000):0.0008568316057):2.663590497e-06):1e-06,(((((4:0.0017186288,62:0.0008569945):0.0008569806947,59:0.0000027673):0.001713089244,184:0.0025805245):2.662436421e-06,(95:0.0017238722,((179:0.0000010000,183:0.0008549228):0.000854925709,(181:0.0000010000,182:0.0000010000):1e-06):0.0008561444352):0.0008560963967):1e-06,188:0.0000010000):2.658273363e-06):1e-06,((10:0.0000010000,(52:0.0008549082,214:0.0000010000):1e-06):1e-06,((203:0.0008565216,233:0.0017190696):0.0008571456239,227:0.0000010000):1e-06):1e-06):1e-06,5:0.0000010000):1e-06,((((7:0.0008548175,(215:0.0000010000,220:0.0000010000):0.0008548147717):2.658581397e-06,171:0.0008585521):1e-06,(((((((((((((((9:0.0008505766,39:0.0000010000):2.559046417e-06,38:0.0000010000):1.548298806e-06,48:0.0008547323):1e-06,37:0.0000010000):1e-06,47:0.0000010000):2.675312147e-06,25:0.0008571390):0.0008547299464,((22:0.0000010000,24:0.0000010000):2.656021357e-06,23:0.0000010000):0.001716691818):2.726356781e-06,148:0.0000027264):2.672006558e-06,((93:0.0000010000,94:0.0000010000):1e-06,((149:0.0000010000,(150:0.0000010000,151:0.0008567962):0.0002508529941):0.0006034317489,(152:0.0000010000,153:0.0000010000):1e-06):0.0008547539228):0.0008547318891):0.003453227001,(((((((((((((40:0.0000010000,(41:0.0000010000,42:0.0000010000):1e-06):1e-06,44:0.0000010000):0.0008500987274,43:0.0000010000):1.591092588e-06,(45:0.0000010000,46:0.0000010000):2.213591802e-06):0.0008547045384,157:0.0008550329):2.660500601e-06,(159:0.0000026795,160:0.0000026804):0.0008565409431):2.715556658e-06,158:0.0008546962):0.002584886493,56:0.0000028124):2.678393287e-06,222:0.0000010000):1e-06,162:0.0000010000):1e-06,177:0.0000010000):1e-06,176:0.0000010000):2.693788308e-06,(161:0.0008566113,178:0.0008547233):2.725321544e-06):0.0008567219339):2.611324969e-06,((53:0.0000026530,(((((204:0.0000010000,205:0.0000010000):1e-06,207:0.0000010000):2.597609849e-06,208:0.0000010000):2.691413362e-06,206:0.0000026963):0.001710087513,(209:0.0000010000,210:0.0000010000):2.071771798e-06):0.0008566152794):0.0008547248805,((154:0.0000010000,155:0.0000010000):1e-06,156:0.0000010000):0.006974501483):2.715454144e-06):2.592612168e-06,213:0.0000010000):1e-06,((((49:0.0008569290,(97:0.0008548085,((223:0.0000010000,232:0.0000010000):2.66657818e-06,((230:0.0000010000,231:0.0000010000):0.0008547985066,234:0.0000025667):0.000854801187):2.979651406e-06):0.0008548113077):2.870565587e-06,(54:0.0000010000,96:0.0000010000):2.392526214e-06):0.0008566474535,61:0.0000010000):1e-06,192:0.0000010000):1e-06):1e-06,163:0.0000010000):1e-06,55:0.0000010000):1e-06):1e-06,(172:0.0000010000,(211:0.0000010000,229:0.0000010000):1e-06):1e-06):1e-06):1e-06,(8:0.0008549100,168:0.0000010000):1e-06):1e-06,((((((((((((11:0.0000010000,(15:0.0000010000,17:0.0008529769):1.847219846e-06):2.431645433e-06,14:0.0008548299):0.0008548239835,(12:0.0000026589,13:0.0000010000):2.646525143e-06):0.0008609772991,16:0.0017202055):0.0008473656112,(57:0.0008548338,58:0.0000022384):0.002591901949):0.001727578853,185:0.0008548554):1e-06,216:0.0000010000):1e-06,(35:0.0000010000,224:0.0000010000):1e-06):1e-06,(60:0.0000010000,(212:0.0000010000,(226:0.0000010000,228:0.0000010000):0.0008548660926):2.062194044e-06):1e-06):2.575440715e-06,85:0.0000010000):1e-06,(((167:0.0000010000,(180:0.0000010000,225:0.0008548641):1e-06):1e-06,169:0.0000010000):1e-06,174:0.0000010000):1e-06):1e-06,219:0.0000010000):1e-06):1e-06,(6:0.0008548996,21:0.0017204875):1e-06):1e-06,36:0.0034387206);
 17: -3002.35305565 (0:0.0060640753,((((((((((((((((((((((1:0.0000010000,(2:0.0000010000,3:0.0000010000):1e-06):0.0008545587621,(((73:0.0008546839,78:0.0008542980):1e-06,(82:0.0000010000,115:0.0000010000):1e-06):2.129975034e-06,77:0.0025781172):0.000859981022):0.0008548845781,(((((86:0.0000010000,90:0.0000010000):1e-06,(91:0.0000010000,92:0.0000010000):1e-06):2.979260989e-06,(120:0.0008537372,127:0.0000025774):2.358433979e-06):2.721849596e-06,(88:0.0000010000,89:0.0000029396):0.001715293669):0.001711641312,(((103:0.0000010000,145:0.0000010000):1e-06,105:0.0000010000):2.851535112e-06,125:0.0000027253):0.002578472385):2.999795941e-06):2.665374168e-06,(((74:0.0000010000,75:0.0000010000):1.002076357e-06,81:0.0000010000):0.000853393759,(130:0.0000010000,139:0.0000010000):0.0008544099524):1e-06):1e-06,(146:0.0000010000,147:0.0000010000):1e-06):1e-06,80:0.0000010000):1e-06,76:0.0008608675):2.695494413e-06,79:0.0008564370):0.0008544468444,(106:0.0000010000,113:0.0000010000):0.001716205578):2.217704438e-06,((83:0.0000010000,135:0.0000010000):1e-06,(128:0.0000010000,129:0.0000010000):0.0008544642323):0.0008544685235):2.113452544e-06,((((50:0.0000010000,((51:0.0000010000,190:0.0000010000):1e-06,189:0.0000010000):1e-06):2.677352645e-06,191:0.0008548600):0.003436655518,121:0.0000023084):2.584260284e-06,137:0.0000010000):2.662671106e-06):1e-06,(((((((18:0.0000010000,19:0.0000010000):1e-06,20:0.0000010000):0.000856636024,(((99:0.0000010000,104:0.0000010000):2.57428657e-06,101:0.0000010000):0.0008546184724,109:0.0008546322):2.65990642e-06):2.723285956e-06,((193:0.0000010000,195:0.0000010000):1e-06,201:0.0000010000):1e-06):1e-06,(((((((((((((((((((((((((((26:0.0008549749,(116:0.0000010000,117:0.0000010000):0.0008568301724):2.663694068e-06,30:0.0000010000):2.661227585e-06,27:0.0000010000):1e-06,65:0.0000010000):1e-06,64:0.0000010000):1e-06,69:0.0000010000):1e-06,(107:0.0000010000,112:0.0000010000):0.0008568340469):6.474659464e-05,142:0.0000010000):0.0007897534794,(102:0.0000026693,133:0.0008571265):0.0008549404819):2.650599326e-06,132:0.0000010000):1e-06,((110:0.0000010000,123:0.0000010000):2.501163739e-06,122:0.0008549032):0.0008569666932):2.633505763e-06,136:0.0017129693):0.0008527524669,29:0.0000010000):1.139280895e-06,98:0.0000028424):1e-06,111:0.0008567637):2.649008233e-06,((66:0.0000010000,196:0.0000010000):1e-06,(70:0.0000010000,199:0.0000010000):1e-06):1e-06):1e-06,67:0.0000010000):0.0008553971378,(143:0.0008568031,221:0.0000010000):0.00171150018):2.659452958e-06,144:0.0008548285):1e-06,138:0.0000010000):2.205866681e-06,119:0.0000010000):2.678121023e-06,108:0.0000010000):0.0008493705924,114:0.0000010000):2.105697718e-06,((((100:0.0000010000,118:0.0000010000):1e-06,140:0.0000010000):1e-06,126:0.0000010000):2.689183213e-06,134:0.0000010000):2.680941357e-06):0.0003910398002,(87:0.0000010000,141:0.0008546770):0.0004921540341):0.0008195073883,194:0.0000010000):2.657117889e-06,(((68:0.0000010000,(200:0.0000010000,202:0.0000010000):1e-06):1e-06,197:0.0000010000):1e-06,72:0.0000010000):1e-06):1e-06):1e-06,34:0.0000010000):1e-06,((((31:0.0000010000,33:0.0000010000):1e-06,32:0.0000010000):0.0008545847098,131:0.0017166942):1e-06,(71:0.0000010000,198:0.0000010000):1e-06):1e-06):1e-06):2.689502579e-06,124:0.0000010000):2.659931495e-06,28:0.0025788865):0.000854127698,(84:0.0008541031,184:0.0025792892):1e-06):1e-06,(((((165:0.0000010000,173:0.0000010000):0.0008561052336,((175:0.0000010000,187:0.0000010000):2.656072229e-06,186:0.0008540338):0.0008560919021):0.0008560922068,(217:0.0000010000,218:0.0000010000):0.0008559231347):2.640524773e-06,188:0.0000010000):2.667885238e-06,213:0.0000010000):1e-06):1e-06,(((((((4:0.0017178975,62:0.0008556736):0.00085663074,59:0.0000020904):0.001712289496,((((((((((((40:0.0000010000,(41:0.0000010000,42:0.0000010000):1e-06):1e-06,44:0.0000010000):1.18786931e-06,43:0.0000010000):0.0008506990472,(45:0.0000010000,46:0.0000010000):1e-06):0.0008549019034,158:0.0008549220):2.657275811e-06,(159:0.0000010000,160:0.0000010000):0.0008567540389):2.987653062e-06,157:0.0008548854):0.002583629749,178:0.0008535986):2.725321544e-06,161:0.0008564658):2.391932036e-06,176:0.0000021409):2.693788308e-06,((162:0.0000010000,222:0.0000010000):1e-06,177:0.0000010000):1e-06):1e-06,56:0.0000028124):0.0008556050963):2.798525997e-06,(((((((((9:0.0008499137,38:0.0000010000):2.559046417e-06,39:0.0000010000):2.093565169e-06,(48:0.0008540795,((93:0.0000010000,94:0.0000010000):0.0008540607831,((149:0.0000010000,(150:0.0000010000,151:0.0008560839):0.000851978474):2.065016005e-06,(152:0.0000010000,153:0.0000010000):2.818796324e-06):2.66752552e-06):0.0008540679764):2.5934871e-06):1e-06,37:0.0000010000):2.667498717e-06,47:0.0000010000):1e-06,25:0.0008565093):0.0008540992483,(((22:0.0000010000,24:0.0000010000):2.656021357e-06,23:0.0000010000):0.001715452854,148:0.0000027264):2.718378607e-06):0.003452506605,(53:0.0000026814,(((((204:0.0000010000,205:0.0000010000):1e-06,207:0.0000010000):1e-06,208:0.0000010000):2.08493548e-06,206:0.0000020579):0.001710806098,(209:0.0000010000,210:0.0000010000):2.071771798e-06):0.0008558563195):0.0008540368052):2.718957992e-06,((49:0.0008558708,(97:0.0008537338,((223:0.0000010000,232:0.0000010000):2.093847733e-06,((230:0.0000010000,231:0.0000026837):0.0008537020187,234:0.0000028161):0.0008537155524):2.331932273e-06):0.0008537474904):2.613271175e-06,(54:0.0000010000,96:0.0000010000):2.748825592e-06):0.0008556012643):2.721985467e-06):2.322443999e-06,61:0.0000010000):2.592612168e-06,((((63:0.0008559563,(166:0.0000010000,170:0.0000010000):0.001711795347):2.121818372e-06,164:0.0000010000):0.000855834377,((95:0.0017231431,((179:0.0000010000,183:0.0008537848):0.0008537984073,(181:0.0000010000,182:0.0000010000):1e-06):0.0008550260139):0.0008548972858,((154:0.0000010000,155:0.0000010000):1e-06,156:0.0000010000):0.006972667315):2.458985355e-06):2.658273363e-06,192:0.0000028765):1e-06):1e-06,5:0.0000010000):1e-06):1e-06,(10:0.0000010000,(52:0.0008548851,214:0.0000010000):1e-06):1e-06):1e-06,163:0.0000010000):1e-06,174:0.0000010000):1e-06,((((6:0.0008546546,216:0.0000010000):2.575440715e-06,85:0.0000010000):1e-06,(((((((((((11:0.0000010000,(15:0.0000010000,17:0.0008523282):2.175620059e-06):2.659197971e-06,14:0.0008545170):0.000854520894,(12:0.0000010000,13:0.0000010000):1e-06):0.0008606708348,16:0.0017195989):0.0008470522937,(57:0.0008545636,58:0.0000023559):0.002591002443):0.001727045217,(226:0.0000010000,228:0.0000010000):0.0008546302674):2.797555007e-06,185:0.0008546454):2.388138817e-06,212:0.0000010000):1e-06,224:0.0000010000):2.062194044e-06,35:0.0000010000):1e-06,60:0.0000010000):1e-06):1e-06,((((7:0.0008547012,(215:0.0000010000,220:0.0000010000):0.0008546919224):2.186654333e-06,211:0.0000010000):1e-06,((((((8:0.0008546851,171:0.0008584059):1e-06,168:0.0000010000):1e-06,((167:0.0000010000,(180:0.0000010000,225:0.0008546639):1e-06):1e-06,169:0.0000010000):1e-06):1e-06,172:0.0000010000):1e-06,55:0.0000010000):1e-06,219:0.0000010000):1e-06):1e-06,229:0.0000010000):1e-06):1e-06):1e-06,((36:0.0034368813,(203:0.0008549734,233:0.0017199808):0.000856912863):2.671790886e-06,227:0.0000010000):1e-06):1e-06,21:0.0017202439);
 18: -3002.35323081 (0:0.0060648556,((((((((((((((((((((((((((((1:0.0000010000,(2:0.0000010000,3:0.0000010000):1e-06):0.0008558979572,(((73:0.0008560732,77:0.0025792826):1e-06,(82:0.0000010000,115:0.0000010000):2.129975034e-06):1e-06,78:0.0008556970):0.0008603344331):0.0008552413692,(146:0.0000010000,147:0.0000010000):1e-06):1e-06,(((((74:0.0000010000,75:0.0000010000):0.0008544216598,81:0.0000010000):1.264286207e-06,(130:0.0000010000,139:0.0000010000):0.0008557001768):2.324744935e-06,(((((86:0.0000010000,90:0.0000010000):1e-06,(91:0.0000010000,92:0.0000010000):1e-06):2.488060432e-06,(120:0.0008550921,127:0.0000025774):2.473498939e-06):2.272727909e-06,(88:0.0000010000,89:0.0000020172):0.00171627093):0.00171257192,(((103:0.0000010000,145:0.0000010000):1e-06,105:0.0000010000):2.275139649e-06,125:0.0000027253):0.002578999389):2.700467004e-06):1e-06,80:0.0000010000):1e-06):1e-06,76:0.0008613253):2.652735774e-06,79:0.0008567167):0.0008547050348,(106:0.0000010000,113:0.0000010000):0.001716647786):2.658171275e-06,(((83:0.0000010000,135:0.0000010000):1e-06,(128:0.0000010000,129:0.0000010000):0.0008547240258):0.0008547180953,131:0.0017171032):2.113452544e-06):1e-06,34:0.0000010000):1e-06,((((((18:0.0000010000,19:0.0000010000):1e-06,20:0.0000010000):0.0008567250419,(((99:0.0000010000,104:0.0000010000):1e-06,101:0.0000010000):0.0008547243093,109:0.0008547299):1e-06):1e-06,(((((((((((((((((((((((((((((26:0.0008547765,(30:0.0000010000,(116:0.0000010000,117:0.0000029895):0.0008566099677):1e-06):2.664689395e-06,27:0.0000010000):2.664705406e-06,64:0.0000010000):1e-06,69:0.0000010000):1e-06,65:0.0000010000):1e-06,(107:0.0000026835,112:0.0000026842):0.000856606761):1.019212356e-06,142:0.0000010000):0.000853780652,136:0.0017127443):2.698778835e-06,132:0.0000010000):1e-06,((110:0.0000010000,123:0.0000010000):2.501163739e-06,122:0.0008547625):0.0008567913699):2.66187627e-06,(102:0.0000026693,133:0.0008569586):0.0008547610556):0.0008537645283,98:0.0000028424):1e-06,(66:0.0000010000,(70:0.0000010000,199:0.0000010000):1e-06):1e-06):1e-06,196:0.0000010000):2.412048495e-06,111:0.0008566686):3.531601692e-05,29:0.0000010000):1e-06,67:0.0000010000):0.0008199410874,(143:0.0008567570,221:0.0000010000):0.001711463556):2.611260434e-06,138:0.0000010000):1e-06,144:0.0008547696):1.139442264e-06,108:0.0000010000):2.678121023e-06,119:0.0000010000):0.0008527406368,126:0.0000010000):2.689183213e-06,140:0.0000010000):1e-06,((100:0.0000010000,118:0.0000010000):1e-06,134:0.0000010000):2.720376911e-06):0.0003841282541,(87:0.0000010000,141:0.0008547322):0.0004993006872):0.0008178877897,114:0.0000010000):2.657117889e-06,((((68:0.0000010000,193:0.0000010000):1e-06,(200:0.0000010000,202:0.0000010000):1e-06):1e-06,201:0.0000010000):1e-06,(195:0.0000010000,197:0.0000010000):1e-06):1e-06):1e-06,194:0.0000010000):1e-06):1e-06,72:0.0000010000):1e-06,(((31:0.0000010000,33:0.0000010000):1e-06,32:0.0000010000):0.0008547273622,(71:0.0000010000,198:0.0000010000):1e-06):1e-06):1e-06):1e-06,124:0.0000010000):2.662671106e-06,(121:0.0000010000,137:0.0000010000):2.662777564e-06):2.685509101e-06,((50:0.0000010000,(51:0.0000010000,(189:0.0000010000,190:0.0000010000):1e-06):1e-06):2.679743548e-06,191:0.0008560231):0.003438014802):0.000855651745,184:0.0025799746):2.734148488e-06,84:0.0008556545):2.701310653e-06,((((28:0.0025795650,(165:0.0000010000,173:0.0000010000):0.0008556775479):2.667681316e-06,((175:0.0000010000,187:0.0000010000):2.656072229e-06,186:0.0008556496):0.0008556571861):0.0008556733521,(217:0.0000010000,218:0.0000010000):0.0008575035313):2.667727541e-06,188:0.0000010000):2.667885238e-06):1e-06,(((((4:0.0017186060,62:0.0008569831):0.0008569692321,59:0.0000027673):0.001713082219,(95:0.0017238492,((179:0.0000010000,183:0.0008549114):0.0008549143552,(181:0.0000010000,182:0.0000010000):1e-06):0.0008561330351):0.0008560786317):2.458985355e-06,(((((((((((((40:0.0000010000,(41:0.0000010000,42:0.0000010000):1.281257443e-06):1e-06,44:0.0000010000):0.0008495244432,43:0.0000010000):2.066893857e-06,(45:0.0000010000,46:0.0000010000):1e-06):0.0008548888171,158:0.0008548909):1e-06,(159:0.0000010000,160:0.0000010000):0.0008567247378):2.257548756e-06,157:0.0008552070):0.00258468489,56:0.0000028124):2.678393287e-06,176:0.0000010000):1e-06,162:0.0000010000):1e-06,177:0.0000010000):1e-06,222:0.0000010000):2.693788308e-06,(161:0.0008567951,178:0.0008549064):2.622519824e-06):0.0008569066213):2.667427988e-06,(((((((((((((9:0.0008496355,39:0.0000010000):2.559046417e-06,38:0.0000010000):2.742472129e-06,(37:0.0000010000,(47:0.0000010000,48:0.0008549438):1e-06):1e-06):2.652125856e-06,25:0.0008573568):0.0008549468643,((22:0.0000010000,24:0.0000010000):2.656021357e-06,23:0.0000010000):0.001717128737):2.660138428e-06,148:0.0000027264):2.702344932e-06,((93:0.0000010000,94:0.0000010000):1e-06,((149:0.0000010000,(150:0.0000010000,151:0.0008570126):0.0008529367456):2.020797354e-06,(152:0.0000010000,153:0.0000010000):1e-06):0.0008549727607):0.0008549489078):0.003452947384,(53:0.0000027783,(((((204:0.0000010000,205:0.0000010000):1e-06,207:0.0000010000):1e-06,208:0.0000010000):2.734122086e-06,206:0.0000027389):0.00171130284,(209:0.0000024313,210:0.0000010000):2.071771798e-06):0.0008568344072):0.000854979983):1e-06,213:0.0000010000):2.592612168e-06,192:0.0000010000):1e-06,163:0.0000010000):2.669652334e-06,((((49:0.0008577492,(97:0.0008554515,((223:0.0000010000,232:0.0000027193):2.353382832e-06,((230:0.0000010000,231:0.0000010000):0.0008549946001,234:0.0000024096):0.0008549974289):2.160492886e-06):0.0008552921649):2.870565587e-06,(54:0.0000010000,96:0.0000010000):2.392526214e-06):0.0008574671484,((154:0.0000010000,155:0.0000010000):1e-06,156:0.0000010000):0.006974409934):2.667288395e-06,((63:0.0008576415,(166:0.0000010000,170:0.0000010000):0.00171206454):2.705011511e-06,164:0.0000010000):0.0008574715419):2.683203971e-06):2.200220102e-06,61:0.0000010000):2.849131676e-06):1e-06):1e-06,5:0.0000010000):1e-06,((((7:0.0008548758,(215:0.0000010000,220:0.0000010000):0.0008548731469):2.186654333e-06,171:0.0008586109):1e-06,211:0.0000010000):1e-06,55:0.0000010000):1e-06):1e-06,229:0.0000010000):1e-06,10:0.0000010000):1e-06,(52:0.0008548705,214:0.0000010000):1e-06):1e-06,174:0.0000010000):1e-06,(180:0.0000010000,225:0.0008548678):1e-06):1e-06,((8:0.0008548696,168:0.0000010000):1e-06,(167:0.0000010000,169:0.0000010000):1e-06):1e-06):1e-06,((((6:0.0008548173,85:0.0000010000):2.575440715e-06,60:0.0000010000):1e-06,35:0.0000010000):1e-06,(((((((((11:0.0000010000,(15:0.0000010000,17:0.0008525654):2.213605832e-06):2.365791561e-06,14:0.0008547855):0.0008547797541,(12:0.0000010000,13:0.0000010000):2.401428414e-06):0.0008609314143,16:0.0017201142):0.0008473219624,(57:0.0008547883,58:0.0000022384):0.002591763701):0.001727485652,185:0.0008548090):1e-06,212:0.0000010000):1e-06,224:0.0000010000):1e-06,(216:0.0000010000,(226:0.0000010000,228:0.0000010000):0.0008548195109):2.062194044e-06):1e-06):1e-06):1e-06,((172:0.0000010000,(203:0.0008564657,233:0.0017189544):0.000857088923):1e-06,219:0.0000010000):1e-06):1e-06,(36:0.0034382879,227:0.0000010000):1e-06):1e-06,21:0.0017203439);
 19: -3002.35362063 (0:0.0060655307,(((((((((((((((((((((((((((((((((1:0.0000010000,(2:0.0000010000,3:0.0000025536):2.657086889e-06):0.0008551030205,(((73:0.0008553129,77:0.0025799856):1e-06,(82:0.0000010000,115:0.0000010000):1e-06):2.489882569e-06,78:0.0008549329):0.0008605744166):0.0008554708687,(130:0.0000010000,139:0.0000010000):0.0008549624287):2.888364707e-06,(((74:0.0000010000,75:0.0000020673):1.138006157e-06,81:0.0000010000):0.0008537900347,(((((86:0.0000010000,90:0.0000010000):1e-06,(91:0.0000010000,92:0.0000010000):1e-06):2.488060432e-06,(120:0.0008539928,127:0.0000025774):2.748484299e-06):2.272727909e-06,(88:0.0000010000,89:0.0000020172):0.001716705181):0.001713011767,(((103:0.0000010000,145:0.0000010000):1e-06,105:0.0000010000):2.275139649e-06,125:0.0000027253):0.002579670438):2.324744935e-06):2.732394185e-06):2.486244415e-06,80:0.0000010000):1e-06,(146:0.0000010000,147:0.0000010000):1e-06):1e-06,79:0.0008569645):2.659329125e-06,76:0.0008614259):0.0008549623819,(106:0.0000028229,113:0.0000029996):0.001717166162):2.299216353e-06,((((31:0.0000010000,33:0.0000010000):1e-06,32:0.0000010000):0.0008549751812,131:0.0017175182):2.657998841e-06,((83:0.0000010000,135:0.0000010000):1e-06,(128:0.0000010000,129:0.0000010000):0.0008549930313):0.0008549958841):1e-06):2.113452544e-06,(71:0.0000010000,198:0.0000010000):1e-06):1e-06,34:0.0000010000):1e-06,((((18:0.0000010000,19:0.0000010000):2.065294528e-06,20:0.0000010000):0.0008570016818,109:0.0008549990):2.736292115e-06,((99:0.0000010000,104:0.0000010000):1e-06,101:0.0000010000):0.0008549941908):2.656277199e-06):1e-06,(((((((((((((((((((((((((((26:0.0008550939,(116:0.0000010000,117:0.0000010000):0.0008569327073):1e-06,30:0.0000010000):1e-06,64:0.0000010000):1e-06,69:0.0000010000):1e-06,27:0.0000010000):1e-06,65:0.0000010000):2.660702487e-06,(107:0.0000010000,112:0.0000010000):0.0008569251955):2.267477118e-06,142:0.0000010000):0.0008524141138,(102:0.0000026693,133:0.0008572412):0.000855088843):2.664958312e-06,132:0.0000010000):1e-06,((110:0.0000010000,123:0.0000010000):2.501163739e-06,122:0.0008550784):0.0008570902422):2.810994973e-06,136:0.0017133557):0.0008540635524,98:0.0000028424):1e-06,((66:0.0000010000,(111:0.0008569684,199:0.0000010000):1e-06):1e-06,(70:0.0000010000,196:0.0000010000):2.412048495e-06):1e-06):0.0008529897461,29:0.0000010000):1e-06,67:0.0000010000):2.610853072e-06,(143:0.0008569984,221:0.0000010000):0.001713212479):2.659452958e-06,138:0.0000010000):1e-06,144:0.0008550309):0.0008511841815,119:0.0000010000):2.665443161e-06,108:0.0000010000):2.661706182e-06,(((100:0.0000010000,140:0.0000010000):1e-06,118:0.0000010000):1e-06,126:0.0000010000):2.657793637e-06):2.689183213e-06,134:0.0000010000):0.0004310942219,(87:0.0000010000,141:0.0008549762):0.0004601355449):0.0008170984378,114:0.0000010000):2.657117889e-06,(((68:0.0000010000,(((193:0.0000010000,200:0.0000010000):1e-06,202:0.0000010000):1e-06,195:0.0000010000):1e-06):1e-06,201:0.0000010000):1e-06,197:0.0000010000):1e-06):1e-06,(72:0.0000010000,194:0.0000010000):1e-06):1e-06):1e-06,124:0.0000010000):2.662671106e-06,((((50:0.0000010000,((51:0.0000010000,189:0.0000010000):1e-06,190:0.0000010000):1e-06):2.663709728e-06,191:0.0008552376):0.003438130847,121:0.0000010000):2.640920253e-06,137:0.0000010000):1e-06):2.679712829e-06,28:0.0025796905):0.0008548431369,((165:0.0000010000,173:0.0000010000):0.000856886491,((175:0.0000010000,187:0.0000010000):2.656072229e-06,186:0.0008548371):0.0008568889125):0.0008568983624):2.667885238e-06,(217:0.0000010000,218:0.0000010000):0.000856694169):2.667727541e-06,188:0.0000010000):1e-06,((84:0.0008548324,184:0.0025801236):1e-06,(95:0.0017235621,((179:0.0000010000,183:0.0008547673):0.0008547739588,(181:0.0000010000,182:0.0000010000):1e-06):0.0008559962157):0.00085595404):1e-06):2.658273363e-06,((63:0.0008566489,(166:0.0000010000,170:0.0000010000):0.001711975283):2.121818372e-06,164:0.0000010000):0.0008564871544):1e-06,((((4:0.0017182025,62:0.0008567882):0.0008567657074,59:0.0000023449):0.00171271308,((154:0.0000010000,155:0.0000010000):2.63558978e-06,156:0.0000026285):0.00697405579):2.67830556e-06,(((((((((((((40:0.0000010000,(41:0.0000010000,42:0.0000010000):1e-06):1e-06,44:0.0000010000):0.0008506138607,43:0.0000010000):1.036408811e-06,(45:0.0000010000,46:0.0000010000):2.272956426e-06):0.000854665694,158:0.0008546722):2.665704096e-06,(159:0.0000010000,160:0.0000010000):0.0008565061335):2.264336438e-06,157:0.0008549667):0.002583965265,56:0.0000028124):2.833697805e-06,162:0.0000010000):1e-06,177:0.0000010000):1e-06,176:0.0000010000):1e-06,222:0.0000010000):2.693788308e-06,(161:0.0008565784,178:0.0008546859):2.760539378e-06):0.0008567177005):2.313653103e-06):1e-06,((((((((((((((9:0.0008499585,38:0.0000010000):2.559046417e-06,39:0.0000010000):2.156885236e-06,48:0.0008548263):1.02987723e-06,37:0.0000010000):1e-06,47:0.0000010000):2.5934871e-06,25:0.0008572343):0.0008548269385,((93:0.0000010000,94:0.0000027042):2.382766306e-06,((149:0.0000010000,(150:0.0000029964,151:0.0008568860):0.0008521692442):2.661933299e-06,(152:0.0000010000,153:0.0000010000):1e-06):0.0008548404245):0.0008548462571):2.726356781e-06,148:0.0000027264):2.698383586e-06,((22:0.0000010000,24:0.0000010000):2.656021357e-06,23:0.0000010000):0.001716898634):0.003453647673,(53:0.0000026717,(((((204:0.0000010000,205:0.0000010000):1e-06,207:0.0000010000):1e-06,206:0.0000027389):2.7154726e-06,208:0.0000010000):0.001710726712,(209:0.0000010000,210:0.0000010000):2.740045842e-06):0.0008567322514):0.0008547714931):2.71604204e-06,213:0.0000010000):2.592612168e-06,61:0.0000010000):1e-06,163:0.0000010000):1e-06,(((49:0.0008567508,(97:0.0008546284,((223:0.0000010000,232:0.0000010000):1e-06,((230:0.0000010000,231:0.0000010000):0.0008546157382,234:0.0000025667):0.0008546197528):2.66657818e-06):0.0008546325635):2.870565587e-06,(54:0.0000010000,96:0.0000010000):2.392526214e-06):0.0008564707507,192:0.0000010000):1e-06):1e-06):1e-06,((7:0.0008548174,(215:0.0000010000,220:0.0000010000):0.0008548138785):2.186654333e-06,211:0.0000010000):1e-06):1e-06,5:0.0000010000):1e-06,((10:0.0000010000,(52:0.0008548104,214:0.0000010000):1e-06):1e-06,((55:0.0000010000,171:0.0008585387):1e-06,229:0.0000010000):1e-06):1e-06):1e-06,(((8:0.0008548042,225:0.0008548035):1e-06,180:0.0000010000):1e-06,(167:0.0000010000,(168:0.0000010000,169:0.0000010000):1e-06):1e-06):1e-06):1e-06,172:0.0000010000):1e-06,174:0.0000010000):1e-06,((((((((((11:0.0000010000,(15:0.0000010000,17:0.0008525003):2.187879131e-06):2.659197971e-06,14:0.0008546951):0.0008546928779,(12:0.0000010000,13:0.0000010000):1e-06):0.0008608388784,16:0.0017199374):0.0008472325419,(57:0.0008547026,58:0.0000022384):0.002591497513):0.00172731779,(226:0.0000010000,228:0.0000010000):0.0008547283871):2.062194044e-06,185:0.0008547344):2.575440715e-06,85:0.0000010000):1e-06,((35:0.0000010000,216:0.0000010000):1e-06,60:0.0000010000):1e-06):1e-06,(212:0.0000010000,224:0.0000010000):1e-06):1e-06):1e-06,219:0.0000010000):1e-06,((21:0.0017202192,(36:0.0034377632,(203:0.0008558440,233:0.0017192220):0.0008569637381):1e-06):1e-06,227:0.0000010000):1e-06):1e-06,6:0.0008547583);
ModelDNA:
 rates: 1, 5.838315151, 1, 1, 5.838315151, 1
PhyloTree:
 newick: (0:0.0060630636,(((((((((((((((((((((((((((((1:0.0000010000,(2:0.0000010000,3:0.0000010000):1e-06):0.0008543884559,(((73:0.0008545318,77:0.0025783619):1e-06,(82:0.0000010000,115:0.0000010000):1e-06):2.129975034e-06,78:0.0008541765):0.0008598522356):0.0008546960402,79:0.0008561978):1e-06,((((((74:0.0000010000,75:0.0000010000):0.0008531268414,81:0.0000010000):1.264286207e-06,(130:0.0000010000,139:0.0000010000):0.0008541577369):2.324744935e-06,(((((86:0.0000010000,90:0.0000010000):1e-06,(91:0.0000010000,92:0.0000010000):1e-06):2.488060432e-06,(120:0.0008535548,127:0.0000025774):2.473498939e-06):2.272727909e-06,(88:0.0000010000,89:0.0000020172):0.001715696545):0.001711989206,(((103:0.0000010000,145:0.0000010000):1e-06,105:0.0000010000):2.275139649e-06,125:0.0000027253):0.002578102356):2.700467004e-06):1e-06,80:0.0000010000):1e-06,(146:0.0000010000,147:0.0000010000):1e-06):1e-06):1e-06,76:0.0008608614):0.0008541911989,(106:0.0000010000,113:0.0000010000):0.001715999215):1e-06,((83:0.0000010000,135:0.0000010000):1e-06,(128:0.0000010000,129:0.0000010000):0.0008542083415):0.0008542105994):2.113452544e-06,(((31:0.0000010000,33:0.0000010000):1e-06,32:0.0000010000):0.0008542016797,131:0.0017163284):1e-06):1e-06,(71:0.0000010000,198:0.0000010000):1e-06):1e-06,((((18:0.0000010000,19:0.0000010000):1e-06,20:0.0000010000):0.0008562235467,(((99:0.0000010000,104:0.0000010000):1e-06,101:0.0000010000):0.0008542089634,109:0.0008542150):1e-06):1e-06,34:0.0000010000):1e-06):1e-06,72:0.0000010000):1e-06,((((((((((((((((((((((((((26:0.0008542459,(116:0.0000010000,117:0.0000010000):0.0008561055819):1e-06,30:0.0000010000):1e-06,64:0.0000010000):1e-06,69:0.0000010000):1e-06,27:0.0000010000):1e-06,65:0.0000010000):1e-06,(107:0.0000010000,112:0.0000010000):0.0008561010917):1.496192863e-06,142:0.0000010000):0.0008521719282,(((102:0.0000026693,133:0.0008567532):0.0008538613374,((110:0.0000010000,123:0.0000010000):2.501163739e-06,122:0.0008542284):0.0008562486364):2.664958312e-06,132:0.0000010000):1e-06):2.810994973e-06,136:0.0017119804):0.0008526697351,98:0.0000028424):1e-06,111:0.0008561769):1e-06,((66:0.0000010000,199:0.0000010000):1e-06,70:0.0000010000):1e-06):2.412048495e-06,196:0.0000010000):0.0008520229352,29:0.0000010000):1e-06,67:0.0000010000):2.610853072e-06,(143:0.0008562115,221:0.0000010000):0.00171197416):2.659452958e-06,138:0.0000010000):1e-06,144:0.0008542219):1e-06,119:0.0000010000):2.678121023e-06,108:0.0000010000):0.0008517935654,126:0.0000010000):2.689183213e-06,(((100:0.0000010000,118:0.0000010000):1e-06,140:0.0000010000):1e-06,134:0.0000010000):2.657793637e-06):0.0004246620041,(87:0.0000010000,141:0.0008540999):0.0004650929795):0.0008173294638,114:0.0000010000):2.657117889e-06,((((68:0.0000010000,(200:0.0000010000,202:0.0000010000):1e-06):1e-06,193:0.0000010000):1e-06,(195:0.0000010000,197:0.0000010000):1e-06):1e-06,201:0.0000010000):1e-06):1e-06):1e-06,194:0.0000010000):1e-06,124:0.0000010000):2.662671106e-06,137:0.0000010000):1e-06,(((50:0.0000010000,((51:0.0000010000,190:0.0000010000):1e-06,189:0.0000010000):1e-06):2.663709728e-06,191:0.0008544136):0.003436218216,121:0.0000010000):2.640920253e-06):0.0008540887055,(84:0.0008540789,184:0.0025788848):1e-06):1e-06,((((28:0.0025784786,((175:0.0000010000,187:0.0000010000):2.656072229e-06,186:0.0008538089):0.0008538173252):2.740366278e-06,(165:0.0000010000,173:0.0000010000):0.0008538450662):0.0008538423284,(217:0.0000010000,218:0.0000010000):0.0008556951808):2.667727541e-06,188:0.0000010000):2.667885238e-06):1e-06,5:0.0000010000):1e-06,((((((4:0.0017168220,62:0.0008560444):0.0008560137378,59:0.0000027673):0.001711289508,(95:0.0017221906,((179:0.0000010000,183:0.0008540111):0.000854017511,(181:0.0000010000,182:0.0000010000):1e-06):0.0008552448158):0.0008552127822):2.458985355e-06,((63:0.0008559013,(166:0.0000010000,170:0.0000010000):0.001711582358):2.121818372e-06,164:0.0000010000):0.0008557643981):2.658273363e-06,((((((((((((((40:0.0000010000,(41:0.0000010000,42:0.0000010000):1e-06):1e-06,44:0.0000010000):0.000849789731,43:0.0000010000):1.036408811e-06,(45:0.0000010000,46:0.0000010000):1e-06):0.000853840497,158:0.0008538441):1e-06,(159:0.0000010000,160:0.0000010000):0.0008557031124):2.257548756e-06,157:0.0008541653):0.002583343075,56:0.0000028124):2.678393287e-06,177:0.0000010000):1e-06,162:0.0000010000):1e-06,176:0.0000010000):1e-06,222:0.0000010000):2.693788308e-06,(161:0.0008557768,178:0.0008538624):2.725321544e-06):0.0008558706701,((154:0.0000010000,155:0.0000010000):1e-06,156:0.0000010000):0.006971761158):2.67830556e-06):1e-06,((((((((((((((9:0.0008500224,39:0.0000010000):2.559046417e-06,38:0.0000010000):1.02987723e-06,48:0.0008539064):1e-06,37:0.0000010000):1e-06,47:0.0000010000):2.5934871e-06,25:0.0008563080):0.0008538915416,((22:0.0000010000,24:0.0000010000):2.656021357e-06,23:0.0000010000):0.001716125225):2.726356781e-06,148:0.0000027264):2.686943168e-06,((93:0.0000010000,94:0.0000010000):1e-06,((149:0.0000010000,(150:0.0000010000,151:0.0008559702):0.000851909849):2.001384903e-06,(152:0.0000010000,153:0.0000010000):1e-06):0.0008539465757):0.0008539246298):0.003451962531,(53:0.0000010000,(((((204:0.0000010000,205:0.0000010000):1e-06,207:0.0000010000):1e-06,208:0.0000010000):2.734122086e-06,206:0.0000027389):0.001709288295,(209:0.0000010000,210:0.0000010000):2.071771798e-06):0.0008558271715):0.0008539656728):1e-06,213:0.0000010000):2.592612168e-06,61:0.0000010000):1e-06,163:0.0000010000):1e-06,(((49:0.0008561232,(97:0.0008539624,((223:0.0000010000,232:0.0000010000):1e-06,((230:0.0000010000,231:0.0000010000):0.0008539530201,234:0.0000025667):0.0008539541152):2.66657818e-06):0.0008539886945):2.870565587e-06,(54:0.0000010000,96:0.0000010000):2.392526214e-06):0.0008558619948,192:0.0000010000):1e-06):1e-06):1e-06):1e-06,((((7:0.0008538050,(215:0.0000010000,220:0.0000010000):0.0008538018717):2.186654333e-06,211:0.0000010000):1e-06,(55:0.0000010000,171:0.0008575805):1e-06):1e-06,229:0.0000010000):1e-06):1e-06,(10:0.0000010000,(52:0.0008537958,214:0.0000010000):1e-06):1e-06):1e-06,172:0.0000010000):1e-06,((8:0.0008537968,168:0.0000010000):1e-06,(167:0.0000010000,(169:0.0000010000,(180:0.0000010000,225:0.0008537895):1e-06):1e-06):1e-06):1e-06):1e-06,174:0.0000010000):1e-06,((203:0.0008554458,233:0.0017180801):0.000856001698,227:0.0000010000):1e-06):1e-06,219:0.0000010000):1e-06,((((((((11:0.0000010000,(15:0.0000010000,17:0.0008524457):1.220506973e-06):2.659197971e-06,14:0.0008536937):0.0008536915001,(12:0.0000010000,13:0.0000010000):1e-06):0.0008599196936,16:0.0017194042):0.0008461294648,(57:0.0008536997,58:0.0000022384):0.002590686454):0.001726745648,185:0.0008537238):1e-06,(((35:0.0000010000,216:0.0000010000):1e-06,60:0.0000010000):1e-06,((212:0.0000010000,(226:0.0000010000,228:0.0000010000):0.0008537344385):1e-06,224:0.0000010000):1e-06):2.062194044e-06):2.575440715e-06,85:0.0000010000):1e-06):1e-06,(21:0.0017195227,36:0.0034369471):1e-06):1e-06,6:0.0008537193);
RateGamma:
 gamma_shape: 0.1401377558
RateGammaInvar:
 gamma_shape: 0.5719453131
 p_invar: 0.4453887911
RateInvar:
 p_invar: 0.7341865315
StopRule:
 curIteration: 189
 start_real_time: 15039887.22
 time_vec: 88, 27, 21, 1
boot_consense_logl: 0
contree_rfdist: -1
finished: true
finishedCandidateSet: true
finishedModelFinal: true
finishedModelInit: true
iqtree:
 command:  -s aln_OTRa_CDS_p2n.fa
 seed: 803387
 start_time: 1737474677
 version: 2.0.3
```
