## Supplementary Data 4 for "Nonapeptide molecular evolution during the adaptive radiation of Tanganyika cichlids": aln_OTRa_CDS_p2n.fa.iqtree

```
IQ-TREE 2.0.3 built Dec 20 2020

Input file name: aln_OTRa_CDS_p2n.fa
Type of analysis: ModelFinder + tree reconstruction
Random seed number: 803387

REFERENCES
----------

To cite IQ-TREE please use:

Bui Quang Minh, Heiko A. Schmidt, Olga Chernomor, Dominik Schrempf,
Michael D. Woodhams, Arndt von Haeseler, and Robert Lanfear (2020)
IQ-TREE 2: New models and efficient methods for phylogenetic inference
in the genomic era. Mol. Biol. Evol., in press.
https://doi.org/10.1093/molbev/msaa015

To cite ModelFinder please use: 

Subha Kalyaanamoorthy, Bui Quang Minh, Thomas KF Wong, Arndt von Haeseler,
and Lars S Jermiin (2017) ModelFinder: Fast model selection for
accurate phylogenetic estimates. Nature Methods, 14:587–589.
https://doi.org/10.1038/nmeth.4285

SEQUENCE ALIGNMENT
------------------

Input data: 266 sequences with 1179 nucleotide sites
Number of constant sites: 1048 (= 88.8889% of all sites)
Number of invariant (constant or ambiguous constant) sites: 1048 (= 88.8889% of all sites)
Number of parsimony informative sites: 82
Number of distinct site patterns: 218

ModelFinder
-----------

Best-fit model according to BIC: K2P+G4

List of models sorted by BIC scores: 

Model                  LogL         AIC      w-AIC        AICc     w-AICc         BIC      w-BIC
K2P+G4            -3016.229    6970.457 -   0.0269    7592.263 +    0.382    9349.423 +    0.454
K2P+I             -3016.326    6970.651 -   0.0244    7592.456 +    0.347    9349.617 +    0.412
K3P+G4            -3015.300    6970.600 -    0.025    7595.939 +   0.0609    9354.638 -   0.0335
K3P+I             -3015.397    6970.793 -   0.0227    7596.132 +   0.0553    9354.832 -   0.0304
K2P+I+G4          -3015.895    6971.789 -   0.0138    7597.128 -   0.0336    9355.828 -   0.0185
TNe+G4            -3016.098    6972.196 -   0.0113    7597.535 -   0.0274    9356.234 -   0.0151
TNe+I             -3016.187    6972.374 -   0.0103    7597.713 -   0.0251    9356.412 -   0.0138
K2P+R2            -3016.209    6972.418 -   0.0101    7597.757 -   0.0245    9356.456 -   0.0135
K3P+I+G4          -3014.965    6971.930 -   0.0129    7600.819 -  0.00531    9361.041 -  0.00136
TIMe+G4           -3015.169    6972.339 -   0.0105    7601.227 -  0.00433    9361.450 -  0.00111
TIMe+I            -3015.258    6972.516 -   0.0096    7601.405 -  0.00396    9361.627 -  0.00102
K3P+R2            -3015.278    6972.557 -  0.00941    7601.445 -  0.00388    9361.667 - 0.000996
TIM3e+G4          -3015.726    6973.453 -  0.00601    7602.341 -  0.00248    9362.564 - 0.000636
TNe+I+G4          -3015.790    6973.580 -  0.00564    7602.469 -  0.00232    9362.691 - 0.000597
TIM3e+I           -3015.799    6973.598 -  0.00559    7602.487 -   0.0023    9362.709 - 0.000592
TIM2e+G4          -3016.031    6974.062 -  0.00443    7602.951 -  0.00183    9363.173 - 0.000469
HKY+F+G4          -3012.507    6969.015 +   0.0553    7601.468 -  0.00383    9363.198 - 0.000463
TNe+R2            -3016.110    6974.221 -  0.00409    7603.109 -  0.00169    9363.331 - 0.000434
TIM2e+I           -3016.122    6974.244 -  0.00405    7603.132 -  0.00167    9363.354 - 0.000429
HKY+F+I           -3012.618    6969.237 -   0.0495    7601.690 -  0.00343    9363.420 - 0.000415
TIMe+I+G4         -3014.863    6973.726 -  0.00524    7606.179 - 0.000364    9367.909 -  4.4e-05
TVMe+G4           -3014.898    6973.796 -  0.00506    7606.250 - 0.000351    9367.980 - 4.24e-05
TVMe+I            -3014.981    6973.962 -  0.00466    7606.415 - 0.000323    9368.145 - 3.91e-05
K3Pu+F+G4         -3011.590    6969.179 +   0.0509    7605.213 - 0.000589    9368.435 - 3.38e-05
TIMe+R2           -3015.180    6974.360 -  0.00382    7606.813 - 0.000265    9368.543 -  3.2e-05
K3Pu+F+I          -3011.701    6969.402 -   0.0456    7605.436 - 0.000527    9368.657 - 3.02e-05
TIM3e+I+G4        -3015.421    6974.841 -    0.003    7607.295 - 0.000208    9369.024 - 2.52e-05
TIM2e+I+G4        -3015.723    6975.446 -  0.00222    7607.899 - 0.000154    9369.629 - 1.86e-05
HKY+F+I+G4        -3012.190    6970.379 -   0.0279    7606.413 - 0.000323    9369.635 - 1.85e-05
TIM3e+R2          -3015.746    6975.492 -  0.00217    7607.946 -  0.00015    9369.675 - 1.82e-05
TPM3u+F+G4        -3012.308    6970.616 -   0.0248    7606.650 - 0.000287    9369.872 - 1.65e-05
TPM3+F+G4         -3012.308    6970.616 -   0.0248    7606.650 - 0.000287    9369.872 - 1.65e-05
TPM3u+F+I         -3012.408    6970.815 -   0.0225    7606.849 -  0.00026    9370.071 - 1.49e-05
TPM3+F+I          -3012.408    6970.815 -   0.0225    7606.849 -  0.00026    9370.071 - 1.49e-05
TPM2u+F+G4        -3012.412    6970.825 -   0.0224    7606.859 - 0.000259    9370.080 - 1.48e-05
TPM2+F+G4         -3012.412    6970.825 -   0.0224    7606.859 - 0.000259    9370.080 - 1.48e-05
TIM2e+R2          -3016.037    6976.073 -  0.00162    7608.527 - 0.000112    9370.257 - 1.36e-05
TN+F+G4           -3012.507    6971.014 -   0.0203    7607.048 - 0.000235    9370.270 - 1.35e-05
HKY+F+R2          -3012.519    6971.038 -   0.0201    7607.072 - 0.000233    9370.293 - 1.33e-05
TPM2u+F+I         -3012.526    6971.052 -     0.02    7607.086 - 0.000231    9370.307 - 1.32e-05
TPM2+F+I          -3012.526    6971.052 -     0.02    7607.086 - 0.000231    9370.307 - 1.32e-05
TN+F+I            -3012.618    6971.237 -   0.0182    7607.271 - 0.000211    9370.492 - 1.21e-05
TVMe+I+G4         -3014.558    6975.117 -  0.00262    7611.151 - 3.03e-05    9374.372 - 1.74e-06
SYM+G4            -3014.764    6975.527 -  0.00213    7611.561 - 2.47e-05    9374.783 - 1.41e-06
K3Pu+F+I+G4       -3011.271    6970.542 -   0.0258    7610.172 - 4.94e-05    9374.870 - 1.35e-06
SYM+I             -3014.838    6975.677 -  0.00198    7611.711 - 2.29e-05    9374.932 - 1.31e-06
TVMe+R2           -3014.874    6975.747 -  0.00191    7611.781 - 2.21e-05    9375.003 - 1.27e-06
TIM+F+G4          -3011.589    6971.178 -   0.0187    7610.809 - 3.59e-05    9375.506 - 9.85e-07
K3Pu+F+R2         -3011.599    6971.199 -   0.0185    7610.829 - 3.56e-05    9375.527 - 9.75e-07
TIM+F+I           -3011.701    6971.402 -   0.0168    7611.032 - 3.21e-05    9375.730 - 8.81e-07
TPM3u+F+I+G4      -3011.990    6971.979 -   0.0126    7611.610 - 2.41e-05    9376.307 -  6.6e-07
TPM3+F+I+G4       -3011.990    6971.979 -   0.0126    7611.610 - 2.41e-05    9376.307 -  6.6e-07
TPM2+F+I+G4       -3012.093    6972.186 -   0.0113    7611.817 - 2.17e-05    9376.514 - 5.95e-07
TPM2u+F+I+G4      -3012.093    6972.186 -   0.0113    7611.817 - 2.17e-05    9376.514 - 5.95e-07
TN+F+I+G4         -3012.188    6972.375 -   0.0103    7612.006 - 1.97e-05    9376.703 - 5.41e-07
TIM3+F+G4         -3012.310    6972.619 -  0.00912    7612.250 - 1.75e-05    9376.947 - 4.79e-07
TPM3+F+R2         -3012.327    6972.654 -  0.00896    7612.284 - 1.72e-05    9376.982 - 4.71e-07
TPM3u+F+R2        -3012.327    6972.654 -  0.00896    7612.284 - 1.72e-05    9376.982 - 4.71e-07
TIM3+F+I          -3012.411    6972.823 -  0.00823    7612.454 - 1.58e-05    9377.151 - 4.33e-07
TIM2+F+G4         -3012.412    6972.824 -  0.00823    7612.454 - 1.58e-05    9377.152 - 4.33e-07
TPM2+F+R2         -3012.422    6972.844 -  0.00815    7612.475 - 1.56e-05    9377.172 - 4.28e-07
TPM2u+F+R2        -3012.422    6972.844 -  0.00815    7612.475 - 1.56e-05    9377.172 - 4.28e-07
TN+F+R2           -3012.516    6973.031 -  0.00742    7612.662 - 1.42e-05    9377.359 -  3.9e-07
TIM2+F+I          -3012.526    6973.051 -  0.00735    7612.682 - 1.41e-05    9377.379 - 3.86e-07
SYM+I+G4          -3014.454    6976.908 -  0.00107    7616.538 - 2.05e-06    9381.236 - 5.61e-08
SYM+R2            -3014.778    6977.555 - 0.000773    7617.186 - 1.48e-06    9381.883 - 4.06e-08
TIM+F+I+G4        -3011.267    6972.535 -  0.00951    7615.778 - 2.99e-06    9381.935 - 3.96e-08
TVM+F+G4          -3011.329    6972.657 -  0.00895    7615.901 - 2.82e-06    9382.058 - 3.72e-08
TVM+F+I           -3011.431    6972.862 -  0.00808    7616.105 - 2.54e-06    9382.262 - 3.36e-08
TIM+F+R2          -3011.596    6973.192 -  0.00685    7616.435 - 2.16e-06    9382.592 - 2.85e-08
TIM3+F+I+G4       -3011.987    6973.973 -  0.00463    7617.217 - 1.46e-06    9383.374 - 1.93e-08
TIM2+F+I+G4       -3012.090    6974.179 -  0.00418    7617.422 - 1.32e-06    9383.580 - 1.74e-08
TIM3+F+R2         -3012.325    6974.651 -   0.0033    7617.894 - 1.04e-06    9384.051 - 1.37e-08
TIM2+F+R2         -3012.418    6974.836 -  0.00301    7618.079 - 9.48e-07    9384.236 - 1.25e-08
TVM+F+I+G4        -3011.007    6974.013 -  0.00454    7620.885 - 2.33e-07    9388.486 -  1.5e-09
GTR+F+G4          -3011.328    6974.657 -  0.00329    7621.529 - 1.69e-07    9389.130 - 1.08e-09
TVM+F+R2          -3011.338    6974.677 -  0.00326    7621.549 - 1.67e-07    9389.150 - 1.07e-09
GTR+F+I           -3011.432    6974.863 -  0.00297    7621.735 - 1.52e-07    9389.336 - 9.78e-10
GTR+F+I+G4        -3011.004    6976.007 -  0.00168    7626.523 - 1.39e-08    9395.552 - 4.37e-11
GTR+F+R2          -3011.336    6976.671 -   0.0012    7627.187 - 9.97e-09    9396.216 - 3.13e-11
GTR+F+R3          -3011.183    6980.367 - 0.000189    7638.221 - 4.01e-11    9410.057 -  3.1e-14
GTR+F             -3037.220    7024.440 -  5.1e-14    7667.683 -  1.6e-17    9433.840 - 2.12e-19
JC+G4             -3072.813    7081.626 - 1.95e-26    7699.913 - 1.61e-24    9455.519 - 4.16e-24
JC+I              -3072.910    7081.820 - 1.77e-26    7700.108 - 1.46e-24    9455.714 - 3.77e-24
JC+I+G4           -3072.482    7082.964 - 9.97e-27    7704.769 - 1.42e-25    9461.930 - 1.69e-25
JC+R2             -3072.797    7083.594 - 7.28e-27    7705.400 - 1.04e-25    9462.560 - 1.23e-25
F81+F+G4          -3068.652    7079.304 - 6.22e-26    7708.192 - 2.56e-26    9468.414 - 6.59e-27
F81+F+I           -3068.761    7079.522 - 5.58e-26    7708.410 -  2.3e-26    9468.633 -  5.9e-27
F81+F+I+G4        -3068.310    7080.619 - 3.22e-26    7713.072 - 2.23e-27    9474.802 -  2.7e-28
F81+F+R2          -3068.628    7081.256 - 2.34e-26    7713.710 - 1.62e-27    9475.440 - 1.96e-28

AIC, w-AIC   : Akaike information criterion scores and weights.
AICc, w-AICc : Corrected AIC scores and weights.
BIC, w-BIC   : Bayesian information criterion scores and weights.

Plus signs denote the 95% confidence sets.
Minus signs denote significant exclusion.

SUBSTITUTION PROCESS
--------------------

Model of substitution: K2P+G4

Rate parameter R:

  A-C: 1.0000
  A-G: 5.8381
  A-T: 1.0000
  C-G: 1.0000
  C-T: 5.8381
  G-T: 1.0000

State frequencies: (equal frequencies)

Rate matrix Q:

  A        -1    0.1276    0.7448    0.1276
  C    0.1276        -1    0.1276    0.7448
  G    0.7448    0.1276        -1    0.1276
  T    0.1276    0.7448    0.1276        -1

Model of rate heterogeneity: Gamma with 4 categories
Gamma shape alpha: 0.1403

 Category  Relative_rate  Proportion
  1         2.801e-05      0.25
  2         0.007829       0.25
  3         0.2123         0.25
  4         3.78           0.25
Relative rates are computed as MEAN of the portion of the Gamma distribution falling in the category.

MAXIMUM LIKELIHOOD TREE
-----------------------

Log-likelihood of the tree: -3002.3176 (s.e. 110.8962)
Unconstrained log-likelihood (without tree): -3074.1533
Number of free parameters (#branches + #model parameters): 469
Akaike information criterion (AIC) score: 6942.6352
Corrected Akaike information criterion (AICc) score: 7564.4405
Bayesian information criterion (BIC) score: 9321.6011

Total tree length (sum of branch lengths): 0.1445
Sum of internal branch lengths: 0.0490 (33.9125% of tree length)

WARNING: 169 near-zero internal branches (<0.0008) should be treated with caution
         Such branches are denoted by '**' in the figure below

NOTE: Tree is UNROOTED although outgroup taxon 'Orenil' is drawn at root

+---------------------------------------------------Orenil
|
|                                                                                                      +**Altcal
|                                                                                               +------|
|                                                                                               |      |  +**Altcom
|                                                                                               |      +**|
|                                                                                               |         +**Altshe
|                                                                                        +------|
|                                                                                        |      |            +------Lamcal
|                                                                                        |      |         +**|
|                                                                                        |      |         |  +---------------------Lammel
|                                                                                        |      |      +**|
|                                                                                        |      |      |  |  +**Lamspe
|                                                                                        |      |      |  +**|
|                                                                                        |      |      |     +**Neofas
|                                                                                        |      +------|
|                                                                                        |             +------Lamoce
|                                                                                     +**|
|                                                                                     |  +------LamorC
|                                                                                  +**|
|                                                                                  |  |                     +**Lamkun
|                                                                                  |  |              +------|
|                                                                                  |  |              |      +**Lamlap
|                                                                                  |  |           +**|
|                                                                                  |  |           |  +**LamorS
|                                                                                  |  |        +**|
|                                                                                  |  |        |  |      +**Neomul
|                                                                                  |  |        |  +------|
|                                                                                  |  |        |         +**Neosim
|                                                                                  |  |     +**|
|                                                                                  |  |     |  |                         +**Lepatt
|                                                                                  |  |     |  |                      +**|
|                                                                                  |  |     |  |                      |  +**LepmeK
|                                                                                  |  |     |  |                   +**|
|                                                                                  |  |     |  |                   |  |  +**Lepmim
|                                                                                  |  |     |  |                   |  +**|
|                                                                                  |  |     |  |                   |     +**Leppro
|                                                                                  |  |     |  |                +**|
|                                                                                  |  |     |  |                |  |  +------Neohec
|                                                                                  |  |     |  |                |  +**|
|                                                                                  |  |     |  |                |     +**Neomee
|                                                                                  |  |     |  |  +-------------|
|                                                                                  |  |     |  |  |             |             +**Lepkam
|                                                                                  |  |     |  |  |             +-------------|
|                                                                                  |  |     |  |  |                           +**Lepken
|                                                                                  |  |     |  +**|
|                                                                                  |  |     |     |                           +**NeocaK
|                                                                                  |  |     |     |                        +**|
|                                                                                  |  |     |     |                        |  +**Neovar
|                                                                                  |  |     |     |                     +**|
|                                                                                  |  |     |     |                     |  +**Neocau
|                                                                                  |  |     |     +---------------------|
|                                                                                  |  |     |                           +**Neolou
|                                                                                  |  |  +**|
|                                                                                  |  |  |  +**Lamorn
|                                                                                  |  +**|
|                                                                                  |     |  +**NeoveB
|                                                                                  |     +**|
|                                                                                  |        +**NeoveS
|                                                                           +------|
|                                                                           |      +------Lamlem
|                                                                        +**|
|                                                                        |  |             +**Neochi
|                                                                        |  +-------------|
|                                                                        |                +**Neofal
|                                                                     +**|
|                                                                     |  |         +**Lamtig
|                                                                     |  |      +**|
|                                                                     |  |      |  +**Neopec
|                                                                     |  +------|
|                                                                     |         |      +**Neomod
|                                                                     |         +------|
|                                                                     |                +**Neomon
|                                                                  +**|
|                                                                  |  |            +**Cphfr5
|                                                                  |  |         +**|
|                                                                  |  |         |  +**Cphgib
|                                                                  |  |  +------|
|                                                                  |  |  |      +**Cphfro
|                                                                  |  +**|
|                                                                  |     +-------------Neomux
|                                                               +**|
|                                                               |  |  +**JulreK
|                                                               |  +**|
|                                                               |     +**TeldhT
|                                                            +**|
|                                                            |  |               +**BenhoM
|                                                            |  |            +**|
|                                                            |  |            |  +**Benhor
|                                                            |  |     +------|
|                                                            |  |     |      +**Bentri
|                                                            |  |  +**|
|                                                            |  |  |  |            +**Neobre
|                                                            |  |  |  |         +**|
|                                                            |  |  |  |         |  +**Neocal
|                                                            |  |  |  |  +------|
|                                                            |  |  |  |  |      +**NeobrM
|                                                            |  |  |  +**|
|                                                            |  |  |     +------Neocyg
|                                                            |  +**|
|                                                            |     +**Cteben
|                                                         +**|
|                                                         |  +**Julunt
|                                                      +**|
|                                                      |  |                                                                                                 +------Chabif
|                                                      |  |                                                                                              +**|
|                                                      |  |                                                                                              |  |      +**Neofur
|                                                      |  |                                                                                              |  +------|
|                                                      |  |                                                                                              |         +**NeofuU
|                                                      |  |                                                                                           +**|
|                                                      |  |                                                                                           |  +**Chapop
|                                                      |  |                                                                                        +**|
|                                                      |  |                                                                                        |  +**Juldic
|                                                      |  |                                                                                     +**|
|                                                      |  |                                                                                     |  +**Julorn
|                                                      |  |                                                                                  +**|
|                                                      |  |                                                                                  |  +**Chabri
|                                                      |  |                                                                               +**|
|                                                      |  |                                                                               |  +**Julkom
|                                                      |  |                                                                            +**|
|                                                      |  |                                                                            |  |      +**Neochr
|                                                      |  |                                                                            |  +------|
|                                                      |  |                                                                            |         +**Neoese
|                                                      |  |                                                                     +------|
|                                                      |  |                                                                     |      +**Neotim
|                                                      |  |                                                                  +**|
|                                                      |  |                                                                  |  |            +**Neobue
|                                                      |  |                                                                  |  |     +------|
|                                                      |  |                                                                  |  |     |      +------Neoobs
|                                                      |  |                                                                  |  |  +**|
|                                                      |  |                                                                  |  |  |  |         +**Neocyl
|                                                      |  |                                                                  |  |  |  |      +**|
|                                                      |  |                                                                  |  |  |  |      |  +**Neoleu
|                                                      |  |                                                                  |  |  |  +------|
|                                                      |  |                                                                  |  |  |         +------NeoleL
|                                                      |  |                                                                  |  +**|
|                                                      |  |                                                                  |     +**Neonve
|                                                      |  |                                                           +------|
|                                                      |  |                                                           |      +-------------Neopro
|                                                      |  |                                                        +**|
|                                                      |  |                                                        |  +**Neobif
|                                                      |  |                                                     +**|
|                                                      |  |                                                     |  +------Neodev
|                                                      |  |                                                  +**|
|                                                      |  |                                                  |  |     +**JulmaN
|                                                      |  |                                                  |  |  +**|
|                                                      |  |                                                  |  |  |  +**Tellon
|                                                      |  |                                                  |  +**|
|                                                      |  |                                                  |     +**Julreg
|                                                      |  |                                           +------|
|                                                      |  |                                           |      +**TeldhN
|                                                      |  |                                        +**|
|                                                      |  |                                        |  +**Chando
|                                                      |  |                                     +**|
|                                                      |  |                                     |  +**JulmaS
|                                                      |  |                                  +**|
|                                                      |  |                                  |  |             +------Neotoa
|                                                      |  |                                  |  +-------------|
|                                                      |  |                                  |                +**Varmoo
|                                                      |  |                               +**|
|                                                      |  |                               |  +**Neosex
|                                                      |  |                            +**|
|                                                      |  |                            |  +------Neotre
|                                                      |  |                         +**|
|                                                      |  |                         |  +**NeogrM
|                                                      |  |                  +------|
|                                                      |  |                  |      +**Neocra
|                                                      |  |               +**|
|                                                      |  |               |  +**Neomar
|                                                      |  |            +**|
|                                                      |  |            |  |        +**Neobri
|                                                      |  |            |  |     +**|
|                                                      |  |            |  |     |  +**Neogra
|                                                      |  |            |  |  +**|
|                                                      |  |            |  |  |  +**Neospl
|                                                      |  |            |  +**|
|                                                      |  |            |     +**Neooli
|                                                      |  |     +******|
|                                                      |  |     |      |  +**Lepcun
|                                                      |  |     |      +**|
|                                                      |  |     |         +------Neotet
|                                                      |  |  +**|
|                                                      |  |  |  +**NeofaM
|                                                      |  +**|
|                                                      |     |           +**Julmrk
|                                                      |     |        +**|
|                                                      |     |        |  |  +**Telshe
|                                                      |     |        |  +**|
|                                                      |     |        |     +**Telvit
|                                                      |     |     +**|
|                                                      |     |     |  +**Telbif
|                                                      |     |  +**|
|                                                      |     |  |  |  +**Telbri
|                                                      |     |  |  +**|
|                                                      |     |  |     +**TeldhS
|                                                      |     +**|
|                                                      |        +**TelteS
|                                                   +**|
|                                                   |  +**Telbra
|                                                +**|
|                                                |  +**Neolon
|                                             +**|
|                                             |  +**Neosav
|                                      +------|
|                                      |      |                                  +**Erecya
|                                      |      |                               +**|
|                                      |      |                               |  |     +**Eremar
|                                      |      |                               |  |  +**|
|                                      |      |                               |  |  |  +**Spamar
|                                      |      |                               |  +**|
|                                      |      |                               |     +**Spaery
|                                      |      |  +----------------------------|
|                                      |      |  |                            +------Tanirs
|                                      |      +**|
|                                      |         +**Neokom
|                                   +**|
|                                   |  |  +------Lchabe
|                                   |  +**|
|                                   |     +---------------------Psephi
|                                +**|
|                                |  |               +---------------------Chacya
|                                |  |            +**|
|                                |  |            |  |         +**Phaacu
|                                |  |            |  |      +**|
|                                |  |            |  |      |  +**Sermac
|                                |  |            |  +------|
|                                |  |            |         +------Sarcar
|                                |  |     +------|
|                                |  |     |      |      +**Pethor
|                                |  |     |      +------|
|                                |  |     |             +**Petred
|                                |  |  +**|
|                                |  |  |  |      +**Tromoo
|                                |  |  |  +------|
|                                |  |  |         +**Tromor
|                                |  +**|
|                                |     +**Simdia
|                             +**|
|                             |  +**Asplep
|                          +**|
|                          |  |                                +-------------Arcstr
|                          |  |                         +------|
|                          |  |                         |      +------Hplvan
|                          |  |           +-------------|
|                          |  |           |             +**Hplkil
|                          |  |        +**|
|                          |  |        |  |      +-------------Loblab
|                          |  |        |  +------|
|                          |  |        |         |             +**Pscbab
|                          |  |        |         |      +------|
|                          |  |        |         |      |      +------Pscple
|                          |  |        |         +------|
|                          |  |        |                |  +**Pscmar
|                          |  |        |                +**|
|                          |  |        |                   +**Pscmrg
|                          |  |     +**|
|                          |  |     |  |         +------Intloo
|                          |  |     |  |      +**|
|                          |  |     |  |      |  |             +**Petiko
|                          |  |     |  |      |  +-------------|
|                          |  |     |  |      |                +**Petort
|                          |  |     |  +------|
|                          |  |     |         +**Petfas
|                          |  |  +**|
|                          |  |  |  |                                                                        +**Cypcol
|                          |  |  |  |                                                                     +**|
|                          |  |  |  |                                                                     |  |  +**Cypdwj
|                          |  |  |  |                                                                     |  +**|
|                          |  |  |  |                                                                     |     +**Cypkan
|                          |  |  |  |                                                              +------|
|                          |  |  |  |                                                              |      +**Cyplep
|                          |  |  |  |                                                           +**|
|                          |  |  |  |                                                           |  +**Cypkib
|                          |  |  |  |                                                    +------|
|                          |  |  |  |                                                    |      |  +**Cypmic
|                          |  |  |  |                                                    |      +**|
|                          |  |  |  |                                                    |         +**Cyppav
|                          |  |  |  |                                                 +**|
|                          |  |  |  |                                                 |  +------PcybrN
|                          |  |  |  |                                              +**|
|                          |  |  |  |                                              |  |      +**Pcynig
|                          |  |  |  |                                              |  +------|
|                          |  |  |  |                                              |         +**Pcytem
|                          |  |  |  |                        +---------------------|
|                          |  |  |  |                        |                     +------Pcybri
|                          |  |  |  |                     +**|
|                          |  |  |  |                     |  +**Hapmic
|                          |  |  |  |                  +**|
|                          |  |  |  |                  |  +**Plemul
|                          |  |  |  |               +**|
|                          |  |  |  |               |  +**Permic
|                          |  |  |  |            +**|
|                          |  |  |  |            |  +**Pleela
|                          |  |  |  |         +**|
|                          |  |  |  |         |  +**Xchhec
|                          |  |  |  |  +------|
|                          |  |  |  |  |      |  +------Perecc
|                          |  |  |  |  |      +**|
|                          |  |  |  |  |         +------Plepar
|                          |  |  |  +**|
|                          |  |  |     |                                                             +**Ortmaz
|                          |  |  |     |                                                          +**|
|                          |  |  |     |                                                          |  +**Ortred
|                          |  |  |     +----------------------------------------------------------|
|                          |  |  |                                                                +**Ortuvi
|                          |  +**|
|                          |     |                                                                       +------Auldew
|                          |     |                                                                    +**|
|                          |     |                                                                    |  +**Cyafur
|                          |     |                                                                 +**|
|                          |     |                                                                 |  +**Cyafoa
|                          |     |                                                              +**|
|                          |     |                                                              |  +------EctspN
|                          |     |                                                           +**|
|                          |     |                                                           |  +**Cunlon
|                          |     |                                                        +**|
|                          |     |                                                        |  +**Ectdes
|                          |     |                                                 +------|
|                          |     |                                                 |      +------Carsch
|                          |     |                                              +**|
|                          |     |                                              |  |                +**Calmac
|                          |     |                                              |  |             +**|
|                          |     |                                              |  |             |  +**Calple
|                          |     |                                              |  +-------------|
|                          |     |                                              |                +**Calmel
|                          |     |                                           +**|
|                          |     |                                           |  +**Ophboo
|                          |     |              +----------------------------|
|                          |     |              |                            |         +**Lesper
|                          |     |              |                            |      +**|
|                          |     |              |                            |      |  +**Lessta
|                          |     |              |                            +------|
|                          |     |              |                                   |         +**Ophhet
|                          |     |              |                                   |      +**|
|                          |     |              |                                   |      |  |      +**Ophnas
|                          |     |              |                                   |      |  +------|
|                          |     |              |                                   |      |         +------Ophpar
|                          |     |              |                                   +------|
|                          |     |              |                                          |  +**Ophven
|                          |     |              |                                          +**|
|                          |     |              |                                             +**Ophwhi
|                          |     |           +**|
|                          |     |           |  |      +**Gnapfe
|                          |     |           |  +------|
|                          |     |           |         |                             +**Trecap
|                          |     |           |         |                          +**|
|                          |     |           |         |                          |  +**Tremac
|                          |     |           |         |                       +**|
|                          |     |           |         |                       |  +**Trenig
|                          |     |           |         |                    +**|
|                          |     |           |         |                    |  +**Tresti
|                          |     |           |         |      +-------------|
|                          |     |           |         |      |             +**Tremar
|                          |     |           |         +------|
|                          |     |           |                |  +**Treuni
|                          |     |           |                +**|
|                          |     |           |                   +**Trezeb
|                          |     |        +**|
|                          |     |        |  +**TrobrK
|                          |     |     +**|
|                          |     |     |  +**Hplsta
|                          |     |  +**|
|                          |     |  |  +**Peteph
|                          |     +**|
|                          |        |            +------Enamel
|                          |        |         +**|
|                          |        |         |  |      +------Mdcten
|                          |        |         |  +------|
|                          |        |         |         |     +**Xenbat
|                          |        |         |         |  +**|
|                          |        |         |         |  |  +**Xensim
|                          |        |         |         +**|
|                          |        |         |            |             +**XenpaK
|                          |        |         |            |      +------|
|                          |        |         |            |      |      +**Xenpap
|                          |        |         |            +------|
|                          |        |         |                   +**Xensun
|                          |        |  +------|
|                          |        |  |      |  +**Gralem
|                          |        |  |      +**|
|                          |        |  |         +**Mdcrot
|                          |        +**|
|                          |           +**Tchdha
|                       +**|
|                       |  |           +------Astfla
|                       |  |        +**|
|                       |  |        |  |      +**Trokir
|                       |  |        |  +------|
|                       |  |        |         +**Tropol
|                       |  |     +**|
|                       |  |     |  +**Trioto
|                       |  |  +**|
|                       |  |  |  |  +**Gwcchr
|                       |  |  |  +**|
|                       |  |  |     +------Petpol
|                       |  +**|
|                       |     +**Xenorn
|                    +**|
|                    |  |  +**Baicen
|                    |  +**|
|                    |     |  +------Gnaper
|                    |     +**|
|                    |        +**Trodub
|                 +**|
|                 |  +**Petrai
|              +**|
|              |  |     +------Astpal
|              |  |  +**|
|              |  |  |  +**Petkip
|              |  +**|
|              |     |  +**Petkas
|              |     +**|
|              |        |  +**Petmos
|              |        +**|
|              |           |  +**Psccur
|              |           +**|
|              |              +------Xenfla
|           +**|
|           |  +**Pettex
|        +**|
|        |  |         +------Thobra
|        |  |  +------|
|        |  |  |      +-------------Xensin
|        |  +**|
|        |     +**XenniS
|     +**|
|     |  +**Trompi
|  +**|
|  |  |                                              +**Batfas
|  |  |                                           +**|
|  |  |                                           |  |  +**Batleo
|  |  |                                           |  +**|
|  |  |                                           |     +------Batvit
|  |  |                                    +------|
|  |  |                                    |      +------Bathor
|  |  |                             +------|
|  |  |                             |      |  +**Batfer
|  |  |                             |      +**|
|  |  |                             |         +**Batgra
|  |  |                      +******|
|  |  |                      |      +-------------Batmin
|  |  |        +-------------|
|  |  |        |             |                     +------Hemste
|  |  |        |             +---------------------|
|  |  |        |                                   +**HemstZ
|  |  |     +**|
|  |  |     |  +------Regcal
|  |  |  +**|
|  |  |  |  |        +**Ctehor
|  |  |  |  |     +**|
|  |  |  |  |     |  +**Troluk
|  |  |  |  |  +**|
|  |  |  |  |  |  +**HplspC
|  |  |  |  +**|
|  |  |  |     |     +**Trobri
|  |  |  |     |  +**|
|  |  |  |     |  |  |      +**Xenkil
|  |  |  |     |  |  +------|
|  |  |  |     |  |         +**Xenoch
|  |  |  |     +**|
|  |  |  |        +**Xencau
|  |  +**|
|  |     +**Lchsta
+**|
|  |  +-------------Boumic
|  +**|
|     +----------------------------Ctepol
|
+------Astbur

Tree in newick format:

(Orenil:0.0060630636,(((((((((((((((((((((((((((((Altcal:0.0000010000,(Altcom:0.0000010000,Altshe:0.0000010000):0.0000010000):0.0008543885,(((Lamcal:0.0008545318,Lammel:0.0025783619):0.0000010000,(Lamspe:0.0000010000,Neofas:0.0000010000):0.0000010000):0.0000021300,Lamoce:0.0008541765):0.0008598522):0.0008546960,LamorC:0.0008561978):0.0000010000,((((((Lamkun:0.0000010000,Lamlap:0.0000010000):0.0008531268,LamorS:0.0000010000):0.0000012643,(Neomul:0.0000010000,Neosim:0.0000010000):0.0008541577):0.0000023247,(((((Lepatt:0.0000010000,LepmeK:0.0000010000):0.0000010000,(Lepmim:0.0000010000,Leppro:0.0000010000):0.0000010000):0.0000024881,(Neohec:0.0008535548,Neomee:0.0000025774):0.0000024735):0.0000022727,(Lepkam:0.0000010000,Lepken:0.0000020172):0.0017156965):0.0017119892,(((NeocaK:0.0000010000,Neovar:0.0000010000):0.0000010000,Neocau:0.0000010000):0.0000022751,Neolou:0.0000027253):0.0025781024):0.0000027005):0.0000010000,Lamorn:0.0000010000):0.0000010000,(NeoveB:0.0000010000,NeoveS:0.0000010000):0.0000010000):0.0000010000):0.0000010000,Lamlem:0.0008608614):0.0008541912,(Neochi:0.0000010000,Neofal:0.0000010000):0.0017159992):0.0000010000,((Lamtig:0.0000010000,Neopec:0.0000010000):0.0000010000,(Neomod:0.0000010000,Neomon:0.0000010000):0.0008542083):0.0008542106):0.0000021135,(((Cphfr5:0.0000010000,Cphgib:0.0000010000):0.0000010000,Cphfro:0.0000010000):0.0008542017,Neomux:0.0017163284):0.0000010000):0.0000010000,(JulreK:0.0000010000,TeldhT:0.0000010000):0.0000010000):0.0000010000,((((BenhoM:0.0000010000,Benhor:0.0000010000):0.0000010000,Bentri:0.0000010000):0.0008562235,(((Neobre:0.0000010000,Neocal:0.0000010000):0.0000010000,NeobrM:0.0000010000):0.0008542090,Neocyg:0.0008542150):0.0000010000):0.0000010000,Cteben:0.0000010000):0.0000010000):0.0000010000,Julunt:0.0000010000):0.0000010000,((((((((((((((((((((((((((Chabif:0.0008542459,(Neofur:0.0000010000,NeofuU:0.0000010000):0.0008561056):0.0000010000,Chapop:0.0000010000):0.0000010000,Juldic:0.0000010000):0.0000010000,Julorn:0.0000010000):0.0000010000,Chabri:0.0000010000):0.0000010000,Julkom:0.0000010000):0.0000010000,(Neochr:0.0000010000,Neoese:0.0000010000):0.0008561011):0.0000014962,Neotim:0.0000010000):0.0008521719,(((Neobue:0.0000026693,Neoobs:0.0008567532):0.0008538613,((Neocyl:0.0000010000,Neoleu:0.0000010000):0.0000025012,NeoleL:0.0008542284):0.0008562486):0.0000026650,Neonve:0.0000010000):0.0000010000):0.0000028110,Neopro:0.0017119804):0.0008526697,Neobif:0.0000028424):0.0000010000,Neodev:0.0008561769):0.0000010000,((JulmaN:0.0000010000,Tellon:0.0000010000):0.0000010000,Julreg:0.0000010000):0.0000010000):0.0000024120,TeldhN:0.0000010000):0.0008520229,Chando:0.0000010000):0.0000010000,JulmaS:0.0000010000):0.0000026109,(Neotoa:0.0008562115,Varmoo:0.0000010000):0.0017119742):0.0000026595,Neosex:0.0000010000):0.0000010000,Neotre:0.0008542219):0.0000010000,NeogrM:0.0000010000):0.0000026781,Neocra:0.0000010000):0.0008517936,Neomar:0.0000010000):0.0000026892,(((Neobri:0.0000010000,Neogra:0.0000010000):0.0000010000,Neospl:0.0000010000):0.0000010000,Neooli:0.0000010000):0.0000026578):0.0004246620,(Lepcun:0.0000010000,Neotet:0.0008540999):0.0004650930):0.0008173295,NeofaM:0.0000010000):0.0000026571,((((Julmrk:0.0000010000,(Telshe:0.0000010000,Telvit:0.0000010000):0.0000010000):0.0000010000,Telbif:0.0000010000):0.0000010000,(Telbri:0.0000010000,TeldhS:0.0000010000):0.0000010000):0.0000010000,TelteS:0.0000010000):0.0000010000):0.0000010000):0.0000010000,Telbra:0.0000010000):0.0000010000,Neolon:0.0000010000):0.0000026627,Neosav:0.0000010000):0.0000010000,(((Erecya:0.0000010000,((Eremar:0.0000010000,Spamar:0.0000010000):0.0000010000,Spaery:0.0000010000):0.0000010000):0.0000026637,Tanirs:0.0008544136):0.0034362182,Neokom:0.0000010000):0.0000026409):0.0008540887,(Lchabe:0.0008540789,Psephi:0.0025788848):0.0000010000):0.0000010000,((((Chacya:0.0025784786,((Phaacu:0.0000010000,Sermac:0.0000010000):0.0000026561,Sarcar:0.0008538089):0.0008538173):0.0000027404,(Pethor:0.0000010000,Petred:0.0000010000):0.0008538451):0.0008538423,(Tromoo:0.0000010000,Tromor:0.0000010000):0.0008556952):0.0000026677,Simdia:0.0000010000):0.0000026679):0.0000010000,Asplep:0.0000010000):0.0000010000,((((((Arcstr:0.0017168220,Hplvan:0.0008560444):0.0008560137,Hplkil:0.0000027673):0.0017112895,(Loblab:0.0017221906,((Pscbab:0.0000010000,Pscple:0.0008540111):0.0008540175,(Pscmar:0.0000010000,Pscmrg:0.0000010000):0.0000010000):0.0008552448):0.0008552128):0.0000024590,((Intloo:0.0008559013,(Petiko:0.0000010000,Petort:0.0000010000):0.0017115824):0.0000021218,Petfas:0.0000010000):0.0008557644):0.0000026583,((((((((((((((Cypcol:0.0000010000,(Cypdwj:0.0000010000,Cypkan:0.0000010000):0.0000010000):0.0000010000,Cyplep:0.0000010000):0.0008497897,Cypkib:0.0000010000):0.0000010364,(Cypmic:0.0000010000,Cyppav:0.0000010000):0.0000010000):0.0008538405,PcybrN:0.0008538441):0.0000010000,(Pcynig:0.0000010000,Pcytem:0.0000010000):0.0008557031):0.0000022575,Pcybri:0.0008541653):0.0025833431,Hapmic:0.0000028124):0.0000026784,Plemul:0.0000010000):0.0000010000,Permic:0.0000010000):0.0000010000,Pleela:0.0000010000):0.0000010000,Xchhec:0.0000010000):0.0000026938,(Perecc:0.0008557768,Plepar:0.0008538624):0.0000027253):0.0008558707,((Ortmaz:0.0000010000,Ortred:0.0000010000):0.0000010000,Ortuvi:0.0000010000):0.0069717612):0.0000026783):0.0000010000,((((((((((((((Auldew:0.0008500224,Cyafur:0.0000010000):0.0000025590,Cyafoa:0.0000010000):0.0000010299,EctspN:0.0008539064):0.0000010000,Cunlon:0.0000010000):0.0000010000,Ectdes:0.0000010000):0.0000025935,Carsch:0.0008563080):0.0008538915,((Calmac:0.0000010000,Calple:0.0000010000):0.0000026560,Calmel:0.0000010000):0.0017161252):0.0000027264,Ophboo:0.0000027264):0.0000026869,((Lesper:0.0000010000,Lessta:0.0000010000):0.0000010000,((Ophhet:0.0000010000,(Ophnas:0.0000010000,Ophpar:0.0008559702):0.0008519098):0.0000020014,(Ophven:0.0000010000,Ophwhi:0.0000010000):0.0000010000):0.0008539466):0.0008539246):0.0034519625,(Gnapfe:0.0000010000,(((((Trecap:0.0000010000,Tremac:0.0000010000):0.0000010000,Trenig:0.0000010000):0.0000010000,Tresti:0.0000010000):0.0000027341,Tremar:0.0000027389):0.0017092883,(Treuni:0.0000010000,Trezeb:0.0000010000):0.0000020718):0.0008558272):0.0008539657):0.0000010000,TrobrK:0.0000010000):0.0000025926,Hplsta:0.0000010000):0.0000010000,Peteph:0.0000010000):0.0000010000,(((Enamel:0.0008561232,(Mdcten:0.0008539624,((Xenbat:0.0000010000,Xensim:0.0000010000):0.0000010000,((XenpaK:0.0000010000,Xenpap:0.0000010000):0.0008539530,Xensun:0.0000025667):0.0008539541):0.0000026666):0.0008539887):0.0000028706,(Gralem:0.0000010000,Mdcrot:0.0000010000):0.0000023925):0.0008558620,Tchdha:0.0000010000):0.0000010000):0.0000010000):0.0000010000):0.0000010000,((((Astfla:0.0008538050,(Trokir:0.0000010000,Tropol:0.0000010000):0.0008538019):0.0000021867,Trioto:0.0000010000):0.0000010000,(Gwcchr:0.0000010000,Petpol:0.0008575805):0.0000010000):0.0000010000,Xenorn:0.0000010000):0.0000010000):0.0000010000,(Baicen:0.0000010000,(Gnaper:0.0008537958,Trodub:0.0000010000):0.0000010000):0.0000010000):0.0000010000,Petrai:0.0000010000):0.0000010000,((Astpal:0.0008537968,Petkip:0.0000010000):0.0000010000,(Petkas:0.0000010000,(Petmos:0.0000010000,(Psccur:0.0000010000,Xenfla:0.0008537895):0.0000010000):0.0000010000):0.0000010000):0.0000010000):0.0000010000,Pettex:0.0000010000):0.0000010000,((Thobra:0.0008554458,Xensin:0.0017180801):0.0008560017,XenniS:0.0000010000):0.0000010000):0.0000010000,Trompi:0.0000010000):0.0000010000,((((((((Batfas:0.0000010000,(Batleo:0.0000010000,Batvit:0.0008524457):0.0000012205):0.0000026592,Bathor:0.0008536937):0.0008536915,(Batfer:0.0000010000,Batgra:0.0000010000):0.0000010000):0.0008599197,Batmin:0.0017194042):0.0008461295,(Hemste:0.0008536997,HemstZ:0.0000022384):0.0025906865):0.0017267456,Regcal:0.0008537238):0.0000010000,(((Ctehor:0.0000010000,Troluk:0.0000010000):0.0000010000,HplspC:0.0000010000):0.0000010000,((Trobri:0.0000010000,(Xenkil:0.0000010000,Xenoch:0.0000010000):0.0008537344):0.0000010000,Xencau:0.0000010000):0.0000010000):0.0000020622):0.0000025754,Lchsta:0.0000010000):0.0000010000):0.0000010000,(Boumic:0.0017195227,Ctepol:0.0034369471):0.0000010000):0.0000010000,Astbur:0.0008537193);

TIME STAMP
----------

Date and time: Tue Jan 21 15:57:31 2025
Total CPU time used: 159.315 seconds (0h:2m:39s)
Total wall-clock time used: 249.833 seconds (0h:4m:9s)
```
