## Supplementary Data 4 for "Nonapeptide molecular evolution during the adaptive radiation of Tanganyika cichlids": aln_OTRa_CDS_p2n.fa.log

```
IQ-TREE multicore version 2.0.3 for Linux 64-bit built Dec 20 2020
Developed by Bui Quang Minh, Nguyen Lam Tung, Olga Chernomor,
Heiko Schmidt, Dominik Schrempf, Michael Woodhams.

Host:    bioinfo2201 (SSE3, 115 GB RAM)
Command: iqtree -s aln_OTRa_CDS_p2n.fa
Seed:    803387 (Using SPRNG - Scalable Parallel Random Number Generator)
Time:    Tue Jan 21 15:51:17 2025
Kernel:  SSE2 - 1 threads (20 CPU cores detected)

HINT: Use -nt option to specify number of threads because your CPU has 20 cores!
HINT: -nt AUTO will automatically determine the best number of threads to use.

Reading alignment file aln_OTRa_CDS_p2n.fa ... Fasta format detected
Alignment most likely contains DNA/RNA sequences
Alignment has 266 sequences with 1179 columns, 218 distinct patterns
82 parsimony-informative, 49 singleton sites, 1048 constant sites
        Gap/Ambiguity  Composition  p-value
   1  Orenil    0.00%    passed     99.30%
   2  Altcal    0.08%    passed     99.98%
   3  Altcom    0.00%    passed     99.98%
   4  Altshe    0.08%    passed     99.98%
   5  Arcstr    0.00%    passed    100.00%
   6  Asplep    0.00%    passed     99.98%
   7  Astbur    0.00%    passed     99.86%
   8  Astfla    0.00%    passed    100.00%
   9  Astpal    0.00%    passed     99.86%
  10  Auldew    0.00%    passed     99.95%
  11  Baicen    0.08%    passed    100.00%
  12  Batfas    0.00%    passed     99.91%
  13  Batfer    0.00%    passed     99.99%
  14  Batgra    0.08%    passed     99.96%
  15  Bathor    0.00%    passed     99.68%
  16  Batleo    0.08%    passed     99.89%
  17  Batmin    0.17%    passed     99.61%
  18  Batvit    0.00%    passed     99.87%
  19  BenhoM    0.00%    passed     99.99%
  20  Benhor    0.00%    passed     99.99%
  21  Benmel    0.00%    passed     99.99%
  22  Bentri    0.08%    passed     99.98%
  23  Boumic    0.08%    passed     99.98%
  24  Calmac    0.08%    passed     99.92%
  25  Calmel    0.25%    passed     99.86%
  26  Calple    0.00%    passed     99.92%
  27  Carsch    0.17%    passed     99.77%
  28  Chabif    0.00%    passed     99.85%
  29  Chabri    0.08%    passed     99.84%
  30  Chacya    0.00%    passed     99.92%
  31  Chando    0.25%    passed     99.92%
  32  Chapop    0.25%    passed     99.43%
  33  Cphfr5    0.08%    passed     99.96%
  34  Cphfro    0.17%    passed     99.96%
  35  Cphgib    0.17%    passed    100.00%
  36  Cteben    0.00%    passed    100.00%
  37  Ctehor    0.00%    passed     99.98%
  38  Ctepol    0.00%    passed     99.98%
  39  Cunlon    0.08%    passed     99.98%
  40  Cyafoa    0.17%    passed     99.98%
  41  Cyafur    0.17%    passed     99.98%
  42  Cypcol    0.08%    passed     99.95%
  43  Cypdwj    0.08%    passed     99.95%
  44  Cypkan    0.00%    passed     99.92%
  45  Cypkib    0.42%    passed     99.94%
  46  Cyplep    0.25%    passed     99.92%
  47  Cypmic    0.08%    passed     99.98%
  48  Cyppav    0.17%    passed     99.85%
  49  Cypzon    0.08%    passed     99.95%
  50  Ectdes    0.25%    passed     99.77%
  51  EctspN    0.00%    passed     99.89%
  52  Enamel    0.17%    passed     99.97%
  53  Erecya    0.08%    passed     99.97%
  54  Eremar    0.00%    passed     99.95%
  55  Gnaper    0.00%    passed    100.00%
  56  Gnapfe    0.17%    passed     99.98%
  57  Gralem    0.00%    passed     99.98%
  58  Gwcbel    0.00%    passed     99.98%
  59  Gwcchr    0.08%    passed     99.94%
  60  Hapmic    0.08%    passed    100.00%
  61  Hemste    0.00%    passed     99.87%
  62  HemstZ    0.00%    passed     99.97%
  63  Hplkil    0.00%    passed     99.98%
  64  HplspC    0.08%    passed     99.97%
  65  Hplsta    0.17%    passed    100.00%
  66  Hplvan    0.00%    passed     99.98%
  67  Intloo    0.00%    passed     99.95%
  68  Juldic    0.00%    passed     99.94%
  69  Julkom    0.08%    passed     99.96%
  70  JulmaN    0.00%    passed     99.98%
  71  JulmaS    0.17%    passed     99.86%
  72  Julmrk    0.25%    passed     99.98%
  73  Julorn    0.00%    passed     99.94%
  74  Julreg    0.00%    passed     99.98%
  75  JulreK    0.34%    passed     99.99%
  76  Jultra    0.00%    passed     99.94%
  77  Julunt    0.00%    passed    100.00%
  78  Lamcal    0.08%    passed     99.98%
  79  Lamkun    0.00%    passed    100.00%
  80  Lamlap    0.00%    passed    100.00%
  81  Lamlem    0.42%    passed     99.87%
  82  Lammel    0.00%    passed     99.76%
  83  Lamoce    0.00%    passed     99.99%
  84  LamorC    0.00%    passed     99.99%
  85  Lamorn    0.00%    passed     99.98%
  86  LamorS    0.25%    passed     99.99%
  87  Lamsig    0.00%    passed    100.00%
  88  Lamspe    0.00%    passed     99.98%
  89  Lamtig    0.00%    passed     99.99%
  90  Lchabe    0.00%    passed     99.95%
  91  Lchaur    0.00%    passed     99.98%
  92  Lchsta    0.17%    passed    100.00%
  93  Lepatt    0.08%    passed     99.98%
  94  Lepcun    0.17%    passed     99.94%
  95  Lepkam    0.00%    passed     99.92%
  96  Lepken    0.00%    passed     99.92%
  97  LepmeK    0.17%    passed    100.00%
  98  Lepmim    0.00%    passed     99.99%
  99  Leppro    0.00%    passed     99.99%
 100  Lesper    0.08%    passed     99.87%
 101  Lessta    0.00%    passed     99.93%
 102  Limdar    0.00%    passed     99.98%
 103  Loblab    0.00%    passed     99.90%
 104  Mdcrot    0.00%    passed     99.98%
 105  Mdcten    0.00%    passed     99.98%
 106  Neobif    0.17%    passed     99.94%
 107  Neobou    0.00%    passed     99.99%
 108  Neobre    0.17%    passed     99.95%
 109  Neobri    0.00%    passed     99.98%
 110  NeobrM    0.08%    passed     99.98%
 111  Neobue    0.00%    passed     99.94%
 112  NeocaK    0.00%    passed     99.61%
 113  Neocal    0.34%    passed     99.98%
 114  Neocau    0.08%    passed     99.64%
 115  Neochi    0.00%    passed     99.92%
 116  Neochr    0.00%    passed     99.99%
 117  Neocra    0.59%    passed     99.84%
 118  Neocyg    0.00%    passed     99.98%
 119  Neocyl    0.00%    passed     99.96%
 120  Neodev    0.08%    passed     99.92%
 121  Neoese    0.00%    passed     99.99%
 122  Neofal    0.00%    passed     99.92%
 123  NeofaM    0.42%    passed     99.98%
 124  Neofas    0.00%    passed     99.98%
 125  Neofur    0.08%    passed     99.96%
 126  NeofuU    0.00%    passed     99.91%
 127  Neogra    0.00%    passed     99.98%
 128  NeogrM    0.34%    passed     99.86%
 129  Neohec    0.08%    passed     99.81%
 130  Neohel    0.00%    passed     99.98%
 131  Neokom    0.25%    passed    100.00%
 132  NeoleL    0.00%    passed     99.93%
 133  Neoleu    0.08%    passed     99.91%
 134  Neolon    0.08%    passed    100.00%
 135  Neolou    0.08%    passed     99.77%
 136  Neomar    0.08%    passed     99.98%
 137  Neomee    0.17%    passed     99.89%
 138  Neomod    0.00%    passed     99.91%
 139  Neomon    0.00%    passed     99.91%
 140  Neomul    0.00%    passed     99.95%
 141  Neomux    0.08%    passed     99.97%
 142  Neonig    0.00%    passed     99.98%
 143  Neonve    0.00%    passed     99.99%
 144  Neoobs    0.08%    passed     99.89%
 145  Neooli    0.25%    passed    100.00%
 146  Neopec    0.00%    passed     99.99%
 147  Neopet    0.00%    passed     99.91%
 148  Neople    0.00%    passed     99.99%
 149  Neopro    0.00%    passed     99.94%
 150  Neopul    0.00%    passed     99.98%
 151  Neosav    0.34%    passed     99.98%
 152  Neosex    0.00%    passed     99.92%
 153  Neosim    0.00%    passed     99.95%
 154  Neospl    0.17%    passed     99.86%
 155  Neotet    0.00%    passed     99.91%
 156  Neotim    0.17%    passed     99.95%
 157  Neotoa    0.00%    passed     99.92%
 158  Neotre    0.00%    passed     99.87%
 159  Neovar    0.00%    passed     99.61%
 160  NeoveB    0.17%    passed     99.97%
 161  NeoveS    0.17%    passed     99.93%
 162  Neowal    0.00%    passed     99.92%
 163  Ophboo    0.00%    passed     99.89%
 164  Ophhet    0.17%    passed     99.81%
 165  Ophnas    0.00%    passed     99.93%
 166  Ophpar    0.08%    passed     99.87%
 167  Ophven    0.08%    passed     99.88%
 168  Ophwhi    0.00%    passed     99.89%
 169  Ortcho    0.00%    passed     99.98%
 170  Ortmaz    0.00%    passed     99.72%
 171  Ortred    0.00%    passed     99.72%
 172  Ortuvi    0.08%    passed     99.80%
 173  Pcybri    0.08%    passed     99.95%
 174  PcybrN    0.00%    passed     99.91%
 175  Pcynig    0.00%    passed     99.86%
 176  Pcytem    0.08%    passed     99.93%
 177  Perecc    0.08%    passed     99.98%
 178  Permic    0.00%    passed     99.98%
 179  Peteph    0.08%    passed    100.00%
 180  Petfam    0.00%    passed     99.98%
 181  Petfas    0.00%    passed     99.98%
 182  Petgia    0.00%    passed     99.98%
 183  Pethor    0.00%    passed     99.98%
 184  Petiko    0.08%    passed     99.94%
 185  Petkas    0.08%    passed    100.00%
 186  Petkip    0.17%    passed     99.96%
 187  Petmac    0.00%    passed     99.98%
 188  Petmos    0.08%    passed     99.97%
 189  Petort    0.08%    passed     99.94%
 190  Petpol    0.08%    passed     99.98%
 191  Petrai    0.08%    passed    100.00%
 192  Petred    0.00%    passed     99.98%
 193  Pettex    0.08%    passed     99.94%
 194  Pettre    0.00%    passed     99.98%
 195  Phaacu    0.17%    passed     99.94%
 196  Pleela    0.08%    passed     99.93%
 197  Plemul    0.00%    passed     99.98%
 198  Plepar    0.00%    passed     99.99%
 199  Plestr    0.00%    passed     99.98%
 200  Pscbab    0.17%    passed     99.94%
 201  Psccur    0.08%    passed     99.94%
 202  Pscmar    0.00%    passed     99.98%
 203  Pscmrg    0.00%    passed     99.98%
 204  Pscple    0.00%    passed     99.98%
 205  Psephi    0.00%    passed     99.92%
 206  Regcal    0.00%    passed    100.00%
 207  Sarcar    0.00%    passed     99.88%
 208  Sermac    0.00%    passed     99.82%
 209  Simdia    0.08%    passed    100.00%
 210  Spaery    0.08%    passed     99.89%
 211  Spamar    0.00%    passed     99.95%
 212  Tanirs    0.08%    passed    100.00%
 213  Tchdha    0.08%    passed     99.94%
 214  Telbif    0.25%    passed     99.98%
 215  Telbra    0.25%    passed     99.98%
 216  Telbri    0.08%    passed    100.00%
 217  TeldhN    0.17%    passed     99.95%
 218  TeldhS    0.51%    passed     99.95%
 219  TeldhT    0.17%    passed    100.00%
 220  Tellon    0.08%    passed     99.94%
 221  Telluf    0.00%    passed     99.98%
 222  Telshe    0.34%    passed     99.94%
 223  TelteS    0.25%    passed     99.97%
 224  Telvit    0.42%    passed     99.98%
 225  Thobra    0.08%    passed     99.97%
 226  Trecap    0.08%    passed     99.81%
 227  Tremac    0.00%    passed     99.78%
 228  Tremar    0.25%    passed     99.44%
 229  Trenig    0.08%    passed     99.58%
 230  Tresti    0.17%    passed     99.84%
 231  Treuni    0.08%    passed     99.98%
 232  Trezeb    0.00%    passed     99.99%
 233  Trioto    0.08%    passed    100.00%
 234  Troann    0.00%    passed     99.98%
 235  Trobri    0.08%    passed    100.00%
 236  TrobrK    0.17%    passed     99.93%
 237  Trodub    0.08%    passed    100.00%
 238  Trokir    0.00%    passed     99.95%
 239  Troluk    0.08%    passed     99.94%
 240  Trolun    0.00%    passed     99.98%
 241  Tromoo    0.00%    passed     99.98%
 242  Tromor    0.00%    passed     99.98%
 243  Trompi    0.08%    passed    100.00%
 244  Tronig    0.00%    passed     99.98%
 245  Tropol    0.00%    passed     99.95%
 246  Trored    0.00%    passed     99.98%
 247  Varmoo    0.00%    passed     99.92%
 248  Xchhec    0.17%    passed    100.00%
 249  Xenbat    0.17%    passed     99.96%
 250  Xenbou    0.00%    passed     99.98%
 251  Xencau    0.08%    passed    100.00%
 252  Xenfla    0.00%    passed     99.95%
 253  Xenkil    0.08%    passed     99.97%
 254  Xenlon    0.00%    passed     99.98%
 255  Xennas    0.00%    passed     99.98%
 256  XenniS    0.25%    passed     99.97%
 257  Xenoch    0.08%    passed     99.89%
 258  Xenorn    0.08%    passed     99.94%
 259  XenpaK    0.00%    passed     99.98%
 260  Xenpap    0.00%    passed     99.98%
 261  Xensim    0.08%    passed     99.97%
 262  Xensin    0.00%    passed     99.91%
 263  Xenspi    0.00%    passed     99.98%
 264  XenspN    0.00%    passed     99.98%
 265  Xensun    0.00%    passed     99.90%
 266  Lepelo    0.00%    passed     99.99%
****  TOTAL     0.07%  0 sequences failed composition chi2 test (p-value<5%; df=3)
NOTE: Ctehor is identical to Asplep but kept for subsequent analysis
NOTE: Benhor is identical to BenhoM but kept for subsequent analysis
NOTE: Julunt is identical to Cteben but kept for subsequent analysis
NOTE: Cyafur is identical to Cyafoa but kept for subsequent analysis
NOTE: Cypdwj is identical to Cypcol but kept for subsequent analysis
NOTE: Spamar is identical to Eremar but kept for subsequent analysis
NOTE: Mdcrot is identical to Gralem but kept for subsequent analysis
NOTE: Julorn is identical to Juldic but kept for subsequent analysis
NOTE: Julreg is identical to JulmaN but kept for subsequent analysis
NOTE: Lamlap is identical to Lamkun but kept for subsequent analysis
NOTE: Neofas is identical to Lamspe but kept for subsequent analysis
NOTE: Neopec is identical to Lamtig but kept for subsequent analysis
NOTE: Lepken is identical to Lepkam but kept for subsequent analysis
NOTE: Leppro is identical to Lepmim but kept for subsequent analysis
NOTE: Neogra is identical to Neobri but kept for subsequent analysis
NOTE: Neovar is identical to NeocaK but kept for subsequent analysis
NOTE: Neofal is identical to Neochi but kept for subsequent analysis
NOTE: Neoese is identical to Neochr but kept for subsequent analysis
NOTE: Neomon is identical to Neomod but kept for subsequent analysis
NOTE: Neosim is identical to Neomul but kept for subsequent analysis
NOTE: Ortred is identical to Ortmaz but kept for subsequent analysis
NOTE: Plemul is identical to Permic but kept for subsequent analysis
NOTE: Petred is identical to Pethor but kept for subsequent analysis
NOTE: Pscmrg is identical to Pscmar but kept for subsequent analysis
NOTE: Tropol is identical to Trokir but kept for subsequent analysis
NOTE: Tromor is identical to Tromoo but kept for subsequent analysis
NOTE: Xenpap is identical to XenpaK but kept for subsequent analysis
NOTE: 31 identical sequences (see below) will be ignored for subsequent analysis
NOTE: Gwcbel (identical to Asplep) is ignored but added at the end
NOTE: Lchaur (identical to Asplep) is ignored but added at the end
NOTE: Limdar (identical to Asplep) is ignored but added at the end
NOTE: Ortcho (identical to Asplep) is ignored but added at the end
NOTE: Petfam (identical to Asplep) is ignored but added at the end
NOTE: Petgia (identical to Asplep) is ignored but added at the end
NOTE: Petmac (identical to Asplep) is ignored but added at the end
NOTE: Pettre (identical to Asplep) is ignored but added at the end
NOTE: Troann (identical to Asplep) is ignored but added at the end
NOTE: Trolun (identical to Asplep) is ignored but added at the end
NOTE: Tronig (identical to Asplep) is ignored but added at the end
NOTE: Xenbou (identical to Asplep) is ignored but added at the end
NOTE: Xenlon (identical to Asplep) is ignored but added at the end
NOTE: Xennas (identical to Asplep) is ignored but added at the end
NOTE: Xenspi (identical to Asplep) is ignored but added at the end
NOTE: XenspN (identical to Asplep) is ignored but added at the end
NOTE: Benmel (identical to BenhoM) is ignored but added at the end
NOTE: Cypzon (identical to Cypcol) is ignored but added at the end
NOTE: Jultra (identical to Juldic) is ignored but added at the end
NOTE: Telluf (identical to JulmaN) is ignored but added at the end
NOTE: Lamsig (identical to Lamkun) is ignored but added at the end
NOTE: Neobou (identical to Lepmim) is ignored but added at the end
NOTE: Neople (identical to Lepmim) is ignored but added at the end
NOTE: Lepelo (identical to Lepmim) is ignored but added at the end
NOTE: Neohel (identical to Neobri) is ignored but added at the end
NOTE: Neonig (identical to Neobri) is ignored but added at the end
NOTE: Neopul (identical to Neobri) is ignored but added at the end
NOTE: Neowal (identical to Neochi) is ignored but added at the end
NOTE: Neopet (identical to Neomod) is ignored but added at the end
NOTE: Plestr (identical to Permic) is ignored but added at the end
NOTE: Trored (identical to Tromoo) is ignored but added at the end
Alignment was printed to aln_OTRa_CDS_p2n.fa.uniqueseq.phy

For your convenience alignment with unique sequences printed to aln_OTRa_CDS_p2n.fa.uniqueseq.phy


Create initial parsimony tree by phylogenetic likelihood library (PLL)... 0.029 seconds
Perform fast likelihood tree search using GTR+I+G model...
Estimate model parameters (epsilon = 5.000)
Perform nearest neighbor interchange...
Estimate model parameters (epsilon = 1.000)
1. Initial log-likelihood: -3011.003
Optimal log-likelihood: -3011.003
Rate parameters:  A-C: 0.75795  A-G: 4.06387  A-T: 0.59849  C-G: 0.56714  C-T: 4.01102  G-T: 1.00000
Base frequencies:  A: 0.242  C: 0.249  G: 0.235  T: 0.274
Proportion of invariable sites: 0.445
Gamma shape alpha: 0.572
Parameters optimization took 1 rounds (0.312 sec)
Time for fast ML tree search: 1.765 seconds

NOTE: ModelFinder requires 16 MB RAM!
ModelFinder will test up to 286 DNA models (sample size: 1179) ...
 No. Model         -LnL         df  AIC          AICc         BIC
  1  GTR+F         3037.220     475 7024.440     7667.683     9433.840
  2  GTR+F+I       3011.432     476 6974.863     7621.735     9389.336
  3  GTR+F+G4      3011.328     476 6974.657     7621.529     9389.130
  4  GTR+F+I+G4    3011.004     477 6976.007     7626.523     9395.552
  5  GTR+F+R2      3011.336     477 6976.671     7627.187     9396.216
  6  GTR+F+R3      3011.183     479 6980.367     7638.221     9410.057
 15  SYM+I         3014.838     473 6975.677     7611.711     9374.932
 16  SYM+G4        3014.764     473 6975.527     7611.561     9374.783
 17  SYM+I+G4      3014.454     474 6976.908     7616.538     9381.236
 18  SYM+R2        3014.778     474 6977.555     7617.186     9381.883
 28  TVM+F+I       3011.431     475 6972.862     7616.105     9382.262
 29  TVM+F+G4      3011.329     475 6972.657     7615.901     9382.058
 30  TVM+F+I+G4    3011.007     476 6974.013     7620.885     9388.486
 31  TVM+F+R2      3011.338     476 6974.677     7621.549     9389.150
 41  TVMe+I        3014.981     472 6973.962     7606.415     9368.145
 42  TVMe+G4       3014.898     472 6973.796     7606.250     9367.980
 43  TVMe+I+G4     3014.558     473 6975.117     7611.151     9374.372
 44  TVMe+R2       3014.874     473 6975.747     7611.781     9375.003
 54  TIM3+F+I      3012.411     474 6972.823     7612.454     9377.151
 55  TIM3+F+G4     3012.310     474 6972.619     7612.250     9376.947
 56  TIM3+F+I+G4   3011.987     475 6973.973     7617.217     9383.374
 57  TIM3+F+R2     3012.325     475 6974.651     7617.894     9384.051
 67  TIM3e+I       3015.799     471 6973.598     7602.487     9362.709
 68  TIM3e+G4      3015.726     471 6973.453     7602.341     9362.564
 69  TIM3e+I+G4    3015.421     472 6974.841     7607.295     9369.024
 70  TIM3e+R2      3015.746     472 6975.492     7607.946     9369.675
 80  TIM2+F+I      3012.526     474 6973.051     7612.682     9377.379
 81  TIM2+F+G4     3012.412     474 6972.824     7612.454     9377.152
 82  TIM2+F+I+G4   3012.090     475 6974.179     7617.422     9383.580
 83  TIM2+F+R2     3012.418     475 6974.836     7618.079     9384.236
 93  TIM2e+I       3016.122     471 6974.244     7603.132     9363.354
 94  TIM2e+G4      3016.031     471 6974.062     7602.951     9363.173
 95  TIM2e+I+G4    3015.723     472 6975.446     7607.899     9369.629
 96  TIM2e+R2      3016.037     472 6976.073     7608.527     9370.257
106  TIM+F+I       3011.701     474 6971.402     7611.032     9375.730
107  TIM+F+G4      3011.589     474 6971.178     7610.809     9375.506
108  TIM+F+I+G4    3011.267     475 6972.535     7615.778     9381.935
109  TIM+F+R2      3011.596     475 6973.192     7616.435     9382.592
119  TIMe+I        3015.258     471 6972.516     7601.405     9361.627
120  TIMe+G4       3015.169     471 6972.339     7601.227     9361.450
121  TIMe+I+G4     3014.863     472 6973.726     7606.179     9367.909
122  TIMe+R2       3015.180     472 6974.360     7606.813     9368.543
132  TPM3u+F+I     3012.408     473 6970.815     7606.849     9370.071
133  TPM3u+F+G4    3012.308     473 6970.616     7606.650     9369.872
134  TPM3u+F+I+G4  3011.990     474 6971.979     7611.610     9376.307
135  TPM3u+F+R2    3012.327     474 6972.654     7612.284     9376.982
145  TPM3+F+I      3012.408     473 6970.815     7606.849     9370.071
146  TPM3+F+G4     3012.308     473 6970.616     7606.650     9369.872
147  TPM3+F+I+G4   3011.990     474 6971.979     7611.610     9376.307
148  TPM3+F+R2     3012.327     474 6972.654     7612.284     9376.982
158  TPM2u+F+I     3012.526     473 6971.052     7607.086     9370.307
159  TPM2u+F+G4    3012.412     473 6970.825     7606.859     9370.080
160  TPM2u+F+I+G4  3012.093     474 6972.186     7611.817     9376.514
161  TPM2u+F+R2    3012.422     474 6972.844     7612.475     9377.172
171  TPM2+F+I      3012.526     473 6971.052     7607.086     9370.307
172  TPM2+F+G4     3012.412     473 6970.825     7606.859     9370.080
173  TPM2+F+I+G4   3012.093     474 6972.186     7611.817     9376.514
174  TPM2+F+R2     3012.422     474 6972.844     7612.475     9377.172
184  K3Pu+F+I      3011.701     473 6969.402     7605.436     9368.657
185  K3Pu+F+G4     3011.590     473 6969.179     7605.213     9368.435
186  K3Pu+F+I+G4   3011.271     474 6970.542     7610.172     9374.870
187  K3Pu+F+R2     3011.599     474 6971.199     7610.829     9375.527
197  K3P+I         3015.397     470 6970.793     7596.132     9354.832
198  K3P+G4        3015.300     470 6970.600     7595.939     9354.638
199  K3P+I+G4      3014.965     471 6971.930     7600.819     9361.041
200  K3P+R2        3015.278     471 6972.557     7601.445     9361.667
210  TN+F+I        3012.618     473 6971.237     7607.271     9370.492
211  TN+F+G4       3012.507     473 6971.014     7607.048     9370.270
212  TN+F+I+G4     3012.188     474 6972.375     7612.006     9376.703
213  TN+F+R2       3012.516     474 6973.031     7612.662     9377.359
223  TNe+I         3016.187     470 6972.374     7597.713     9356.412
224  TNe+G4        3016.098     470 6972.196     7597.535     9356.234
225  TNe+I+G4      3015.790     471 6973.580     7602.469     9362.691
226  TNe+R2        3016.110     471 6974.221     7603.109     9363.331
236  HKY+F+I       3012.618     472 6969.237     7601.690     9363.420
237  HKY+F+G4      3012.507     472 6969.015     7601.468     9363.198
238  HKY+F+I+G4    3012.190     473 6970.379     7606.413     9369.635
239  HKY+F+R2      3012.519     473 6971.038     7607.072     9370.293
249  K2P+I         3016.326     469 6970.651     7592.456     9349.617
250  K2P+G4        3016.229     469 6970.457     7592.263     9349.423
251  K2P+I+G4      3015.895     470 6971.789     7597.128     9355.828
252  K2P+R2        3016.209     470 6972.418     7597.757     9356.456
262  F81+F+I       3068.761     471 7079.522     7708.410     9468.633
263  F81+F+G4      3068.652     471 7079.304     7708.192     9468.414
264  F81+F+I+G4    3068.310     472 7080.619     7713.072     9474.802
265  F81+F+R2      3068.628     472 7081.256     7713.710     9475.440
275  JC+I          3072.910     468 7081.820     7700.108     9455.714
276  JC+G4         3072.813     468 7081.626     7699.913     9455.519
277  JC+I+G4       3072.482     469 7082.964     7704.769     9461.930
278  JC+R2         3072.797     469 7083.594     7705.400     9462.560
Akaike Information Criterion:           HKY+F+G4
Corrected Akaike Information Criterion: K2P+G4
Bayesian Information Criterion:         K2P+G4
Best-fit model: K2P+G4 chosen according to BIC

All model information printed to aln_OTRa_CDS_p2n.fa.model.gz
CPU time for ModelFinder: 78.253 seconds (0h:1m:18s)
Wall-clock time for ModelFinder: 123.433 seconds (0h:2m:3s)

NOTE: 6 MB RAM (0 GB) is required!
Estimate model parameters (epsilon = 0.100)
1. Initial log-likelihood: -3016.229
Optimal log-likelihood: -3016.229
Rate parameters:  A-C: 1.00000  A-G: 5.54162  A-T: 1.00000  C-G: 1.00000  C-T: 5.54162  G-T: 1.00000
Base frequencies:  A: 0.250  C: 0.250  G: 0.250  T: 0.250
Gamma shape alpha: 0.120
Parameters optimization took 1 rounds (0.162 sec)
Computing ML distances based on estimated model parameters... 0.406 sec
Computing BIONJ tree...
0.079 seconds
Log-likelihood of BIONJ tree: -3012.467
--------------------------------------------------------------------
|             INITIALIZING CANDIDATE TREE SET                      |
--------------------------------------------------------------------
Generating 98 parsimony trees... 4.273 second
Computing log-likelihood of 98 initial trees ... 4.714 seconds
Current best score: -3004.134

Do NNI search on 20 best initial trees
Estimate model parameters (epsilon = 0.100)
BETTER TREE FOUND at iteration 1: -3004.104
Iteration 10 / LogL: -3006.361 / Time: 0h:0m:21s
Iteration 20 / LogL: -3008.340 / Time: 0h:0m:29s
Finish initializing candidate tree set (20)
Current best tree score: -3004.104 / CPU time: 28.404
Number of iterations: 20
--------------------------------------------------------------------
|               OPTIMIZING CANDIDATE TREE SET                      |
--------------------------------------------------------------------
Estimate model parameters (epsilon = 0.100)
BETTER TREE FOUND at iteration 21: -3002.371
Estimate model parameters (epsilon = 0.100)
BETTER TREE FOUND at iteration 27: -3002.355
Iteration 30 / LogL: -3012.427 / Time: 0h:0m:41s (0h:2m:18s left)
Iteration 40 / LogL: -3004.228 / Time: 0h:0m:53s (0h:1m:59s left)
Iteration 50 / LogL: -3002.412 / Time: 0h:1m:8s (0h:1m:48s left)
Iteration 60 / LogL: -3002.401 / Time: 0h:1m:24s (0h:1m:35s left)
Iteration 70 / LogL: -3002.428 / Time: 0h:1m:34s (0h:1m:18s left)
Iteration 80 / LogL: -3002.406 / Time: 0h:1m:48s (0h:1m:4s left)
Estimate model parameters (epsilon = 0.100)
BETTER TREE FOUND at iteration 88: -3002.318
Iteration 90 / LogL: -3002.419 / Time: 0h:2m:1s (0h:2m:13s left)
Iteration 100 / LogL: -3002.403 / Time: 0h:2m:13s (0h:1m:58s left)
Iteration 110 / LogL: -3002.338 / Time: 0h:2m:25s (0h:1m:44s left)
Iteration 120 / LogL: -3002.353 / Time: 0h:2m:41s (0h:1m:32s left)
Iteration 130 / LogL: -3002.354 / Time: 0h:2m:51s (0h:1m:17s left)
Iteration 140 / LogL: -3002.377 / Time: 0h:3m:4s (0h:1m:3s left)
Iteration 150 / LogL: -3002.368 / Time: 0h:3m:18s (0h:0m:50s left)
Iteration 160 / LogL: -3025.091 / Time: 0h:3m:30s (0h:0m:37s left)
Iteration 170 / LogL: -3002.372 / Time: 0h:3m:43s (0h:0m:23s left)
Iteration 180 / LogL: -3002.362 / Time: 0h:3m:59s (0h:0m:10s left)
TREE SEARCH COMPLETED AFTER 189 ITERATIONS / Time: 0h:4m:9s

--------------------------------------------------------------------
|                    FINALIZING TREE SEARCH                        |
--------------------------------------------------------------------
Performs final model parameters optimization
Estimate model parameters (epsilon = 0.010)
1. Initial log-likelihood: -3002.318
Optimal log-likelihood: -3002.318
Rate parameters:  A-C: 1.00000  A-G: 5.83810  A-T: 1.00000  C-G: 1.00000  C-T: 5.83810  G-T: 1.00000
Base frequencies:  A: 0.250  C: 0.250  G: 0.250  T: 0.250
Gamma shape alpha: 0.140
Parameters optimization took 1 rounds (0.125 sec)
BEST SCORE FOUND : -3002.318
Total tree length: 0.145

Total number of iterations: 189
CPU time used for tree search: 158.596 sec (0h:2m:38s)
Wall-clock time used for tree search: 248.382 sec (0h:4m:8s)
Total CPU time used: 159.315 sec (0h:2m:39s)
Total wall-clock time used: 249.808 sec (0h:4m:9s)

Analysis results written to: 
  IQ-TREE report:                aln_OTRa_CDS_p2n.fa.iqtree
  Maximum-likelihood tree:       aln_OTRa_CDS_p2n.fa.treefile
  Likelihood distances:          aln_OTRa_CDS_p2n.fa.mldist
  Screen log file:               aln_OTRa_CDS_p2n.fa.log

Date and Time: Tue Jan 21 15:57:31 2025
```
