## Supplementary Data 4 for "Nonapeptide molecular evolution during the adaptive radiation of Tanganyika cichlids": aln_OTRa_CDS_p2n.fa.mldist

```
235
Orenil     0.0000000 0.0095564 0.0095481 0.0095564 0.0086636 0.0060292 0.0069046 0.0069046 0.0069046 0.0113815 0.0060344 0.0104858 0.0095935 0.0096019 0.0113815 0.0104950 0.0105042 0.0113815 0.0078007 0.0078007 0.0078075 0.0078075 0.0114190 0.0114391 0.0114089 0.0095874 0.0104608 0.0095791 0.0095707 0.0078210 0.0095958 0.0077892 0.0077959 0.0077959 0.0069046 0.0060292 0.0095481 0.0095791 0.0105042 0.0105042 0.0105201 0.0105201 0.0114089 0.0087426 0.0105386 0.0105201 0.0096103 0.0105134 0.0113815 0.0078142 0.0104450 0.0104360 0.0069046 0.0069165 0.0069207 0.0060344 0.0069267 0.0113815 0.0104858 0.0077824 0.0060344 0.0060396 0.0095481 0.0078190 0.0095707 0.0095791 0.0078007 0.0069327 0.0069225 0.0095707 0.0078007 0.0069285 0.0069046 0.0104699 0.0086636 0.0086636 0.0078346 0.0122807 0.0104608 0.0077642 0.0077824 0.0078027 0.0095707 0.0077824 0.0069046 0.0060396 0.0095564 0.0078142 0.0113543 0.0113543 0.0095647 0.0095481 0.0095481 0.0104950 0.0104858 0.0086840 0.0069207 0.0086840 0.0078142 0.0077959 0.0078007 0.0077892 0.0095707 0.0104608 0.0078094 0.0104699 0.0086840 0.0104858 0.0078483 0.0077824 0.0095935 0.0087122 0.0104858 0.0086840 0.0069345 0.0095707 0.0096019 0.0104858 0.0078007 0.0078278 0.0104450 0.0069225 0.0104858 0.0096019 0.0069105 0.0095791 0.0078075 0.0095647 0.0086636 0.0086636 0.0086636 0.0086916 0.0086840 0.0104950 0.0069225 0.0077824 0.0104608 0.0069285 0.0087046 0.0086636 0.0078142 0.0086840 0.0078142 0.0105109 0.0095935 0.0104608 0.0077959 0.0077959 0.0095935 0.0105042 0.0122807 0.0122915 0.0113915 0.0113815 0.0132154 0.0132154 0.0132270 0.0096019 0.0105109 0.0105362 0.0105454 0.0078075 0.0069207 0.0060344 0.0069207 0.0077824 0.0078075 0.0060344 0.0060396 0.0060344 0.0086916 0.0069267 0.0060344 0.0077824 0.0060344 0.0077959 0.0069267 0.0069207 0.0078007 0.0086786 0.0060344 0.0077824 0.0077824 0.0095481 0.0086840 0.0069046 0.0086636 0.0077824 0.0060344 0.0104450 0.0104360 0.0113370 0.0060344 0.0069225 0.0069225 0.0069105 0.0078142 0.0069405 0.0069165 0.0078075 0.0069285 0.0069225 0.0069345 0.0077892 0.0095791 0.0095707 0.0087067 0.0095791 0.0086991 0.0069267 0.0078007 0.0060344 0.0060344 0.0060396 0.0060344 0.0069046 0.0060344 0.0069207 0.0069207 0.0060344 0.0069046 0.0095935 0.0069327 0.0078142 0.0060344 0.0069046 0.0069105 0.0060448 0.0069105 0.0060344 0.0095707 0.0095707 0.0069105 0.0086636 0.0086840 
Altcal     0.0095564 0.0000000 0.0000010 0.0000010 0.0077710 0.0034212 0.0042845 0.0042845 0.0042845 0.0086916 0.0034241 0.0078075 0.0069267 0.0069327 0.0069267 0.0078142 0.0078210 0.0086916 0.0034289 0.0034289 0.0034318 0.0051671 0.0087197 0.0087350 0.0087122 0.0078210 0.0060344 0.0051671 0.0051627 0.0034377 0.0043053 0.0017056 0.0017071 0.0017071 0.0025611 0.0034212 0.0068937 0.0069165 0.0078210 0.0078210 0.0078327 0.0078327 0.0087122 0.0060755 0.0078463 0.0078327 0.0069387 0.0078278 0.0086916 0.0051716 0.0060259 0.0060207 0.0042845 0.0042919 0.0042942 0.0034241 0.0042979 0.0086916 0.0078075 0.0051510 0.0034241 0.0034271 0.0068937 0.0051744 0.0051627 0.0051671 0.0034289 0.0034348 0.0025677 0.0051627 0.0034289 0.0025699 0.0025611 0.0017056 0.0025611 0.0025611 0.0025779 0.0034289 0.0017042 0.0025669 0.0017042 0.0017086 0.0008505 0.0034212 0.0042845 0.0034271 0.0034241 0.0034348 0.0051627 0.0051627 0.0034271 0.0034212 0.0034212 0.0078142 0.0078075 0.0060344 0.0042942 0.0042942 0.0034348 0.0034271 0.0034289 0.0034241 0.0051627 0.0034289 0.0034329 0.0034318 0.0042942 0.0060493 0.0034496 0.0034212 0.0051744 0.0043076 0.0060493 0.0042942 0.0025721 0.0008505 0.0051788 0.0060493 0.0034289 0.0034407 0.0042882 0.0025677 0.0060493 0.0051788 0.0025633 0.0025690 0.0034318 0.0034271 0.0042845 0.0042845 0.0025611 0.0042979 0.0042942 0.0060545 0.0025677 0.0034212 0.0060344 0.0025699 0.0043039 0.0025611 0.0034348 0.0042942 0.0034348 0.0060634 0.0051744 0.0034289 0.0017071 0.0017071 0.0069267 0.0078210 0.0095791 0.0095874 0.0086991 0.0086916 0.0104950 0.0104950 0.0105042 0.0069327 0.0078258 0.0078443 0.0078512 0.0051671 0.0042942 0.0034241 0.0042942 0.0051510 0.0051671 0.0034241 0.0034271 0.0034241 0.0060396 0.0042979 0.0034241 0.0051510 0.0034241 0.0051599 0.0042979 0.0042942 0.0051627 0.0060311 0.0034241 0.0051510 0.0051510 0.0068937 0.0060344 0.0042845 0.0060207 0.0051510 0.0034241 0.0060259 0.0060207 0.0068996 0.0034241 0.0025677 0.0025677 0.0025633 0.0034348 0.0025743 0.0025655 0.0034318 0.0025699 0.0025677 0.0025721 0.0051554 0.0051671 0.0051627 0.0051760 0.0051671 0.0051716 0.0042979 0.0051627 0.0025633 0.0034241 0.0034271 0.0025633 0.0042845 0.0034241 0.0042942 0.0042942 0.0034241 0.0042845 0.0051744 0.0043016 0.0034348 0.0034241 0.0042845 0.0025633 0.0034300 0.0025633 0.0034241 0.0051627 0.0051627 0.0025633 0.0060207 0.0042942 
Altcom     0.0095481 0.0000010 0.0000000 0.0000010 0.0077642 0.0034183 0.0042808 0.0042808 0.0042808 0.0086840 0.0034212 0.0078007 0.0069207 0.0069267 0.0069207 0.0078075 0.0078142 0.0086840 0.0034260 0.0034260 0.0034289 0.0051627 0.0087122 0.0087274 0.0087046 0.0078142 0.0060292 0.0051627 0.0051582 0.0034348 0.0043016 0.0017042 0.0017056 0.0017056 0.0025589 0.0034183 0.0068877 0.0069105 0.0078142 0.0078142 0.0078258 0.0078258 0.0087046 0.0060702 0.0078395 0.0078258 0.0069327 0.0078210 0.0086840 0.0051671 0.0060207 0.0060156 0.0042808 0.0042882 0.0042905 0.0034212 0.0042942 0.0086840 0.0078007 0.0051466 0.0034212 0.0034241 0.0068877 0.0051699 0.0051582 0.0051627 0.0034260 0.0034318 0.0025655 0.0051582 0.0034260 0.0025677 0.0025589 0.0025669 0.0025589 0.0025589 0.0025757 0.0043002 0.0025647 0.0025647 0.0017027 0.0017071 0.0017066 0.0034183 0.0042808 0.0034241 0.0034212 0.0034318 0.0051582 0.0051582 0.0034241 0.0034183 0.0034183 0.0078075 0.0078007 0.0060292 0.0042905 0.0042905 0.0034318 0.0034241 0.0034260 0.0034212 0.0051582 0.0042905 0.0034300 0.0042942 0.0042905 0.0060440 0.0034466 0.0034183 0.0051699 0.0043039 0.0060440 0.0042905 0.0025699 0.0017066 0.0051744 0.0060440 0.0034260 0.0034377 0.0042845 0.0025655 0.0060440 0.0051744 0.0025611 0.0034289 0.0034289 0.0034241 0.0042808 0.0042808 0.0025589 0.0042942 0.0042905 0.0060493 0.0025655 0.0034183 0.0060292 0.0025677 0.0043002 0.0025589 0.0034318 0.0042905 0.0034318 0.0060581 0.0051699 0.0042905 0.0017056 0.0017056 0.0069207 0.0078142 0.0095707 0.0095791 0.0086916 0.0086840 0.0104858 0.0104858 0.0104950 0.0069267 0.0078190 0.0078375 0.0078443 0.0051627 0.0042905 0.0034212 0.0042905 0.0051466 0.0051627 0.0034212 0.0034241 0.0034212 0.0060344 0.0042942 0.0034212 0.0051466 0.0034212 0.0051554 0.0042942 0.0042905 0.0051582 0.0060259 0.0034212 0.0051466 0.0051466 0.0068877 0.0060292 0.0042808 0.0060156 0.0051466 0.0034212 0.0060207 0.0060156 0.0068937 0.0034212 0.0025655 0.0025655 0.0025611 0.0034318 0.0025721 0.0025633 0.0034289 0.0025677 0.0025655 0.0025699 0.0051510 0.0051627 0.0051582 0.0051716 0.0051627 0.0051671 0.0042942 0.0051582 0.0025611 0.0034212 0.0034241 0.0025611 0.0042808 0.0034212 0.0042905 0.0042905 0.0034212 0.0042808 0.0051699 0.0042979 0.0034318 0.0034212 0.0042808 0.0025611 0.0034271 0.0025611 0.0034212 0.0051582 0.0051582 0.0025611 0.0060156 0.0042905 
Altshe     0.0095564 0.0000010 0.0000010 0.0000000 0.0077710 0.0034212 0.0042845 0.0042845 0.0042845 0.0086916 0.0034241 0.0078075 0.0069267 0.0069327 0.0069267 0.0078142 0.0078210 0.0086916 0.0034289 0.0034289 0.0034318 0.0051671 0.0087197 0.0087350 0.0087122 0.0078210 0.0060344 0.0051671 0.0051627 0.0034377 0.0043053 0.0017056 0.0017071 0.0017071 0.0025611 0.0034212 0.0068937 0.0069165 0.0078210 0.0078210 0.0078327 0.0078327 0.0087122 0.0060755 0.0078463 0.0078327 0.0069387 0.0078278 0.0086916 0.0051716 0.0060259 0.0060207 0.0042845 0.0042919 0.0042942 0.0034241 0.0042979 0.0086916 0.0078075 0.0051510 0.0034241 0.0034271 0.0068937 0.0051744 0.0051627 0.0051671 0.0034289 0.0034348 0.0025677 0.0051627 0.0034289 0.0025699 0.0025611 0.0025690 0.0025611 0.0025611 0.0025779 0.0043039 0.0025669 0.0025669 0.0017042 0.0017086 0.0017080 0.0034212 0.0042845 0.0034271 0.0034241 0.0034348 0.0051627 0.0051627 0.0034271 0.0034212 0.0034212 0.0078142 0.0078075 0.0060344 0.0042942 0.0042942 0.0034348 0.0034271 0.0034289 0.0034241 0.0051627 0.0042942 0.0034329 0.0042979 0.0042942 0.0060493 0.0034496 0.0034212 0.0051744 0.0043076 0.0060493 0.0042942 0.0025721 0.0017080 0.0051788 0.0060493 0.0034289 0.0034407 0.0042882 0.0025677 0.0060493 0.0051788 0.0025633 0.0034318 0.0034318 0.0034271 0.0042845 0.0042845 0.0025611 0.0042979 0.0042942 0.0060545 0.0025677 0.0034212 0.0060344 0.0025699 0.0043039 0.0025611 0.0034348 0.0042942 0.0034348 0.0060634 0.0051744 0.0042942 0.0017071 0.0017071 0.0069267 0.0078210 0.0095791 0.0095874 0.0086991 0.0086916 0.0104950 0.0104950 0.0105042 0.0069327 0.0078258 0.0078443 0.0078512 0.0051671 0.0042942 0.0034241 0.0042942 0.0051510 0.0051671 0.0034241 0.0034271 0.0034241 0.0060396 0.0042979 0.0034241 0.0051510 0.0034241 0.0051599 0.0042979 0.0042942 0.0051627 0.0060311 0.0034241 0.0051510 0.0051510 0.0068937 0.0060344 0.0042845 0.0060207 0.0051510 0.0034241 0.0060259 0.0060207 0.0068996 0.0034241 0.0025677 0.0025677 0.0025633 0.0034348 0.0025743 0.0025655 0.0034318 0.0025699 0.0025677 0.0025721 0.0051554 0.0051671 0.0051627 0.0051760 0.0051671 0.0051716 0.0042979 0.0051627 0.0025633 0.0034241 0.0034271 0.0025633 0.0042845 0.0034241 0.0042942 0.0042942 0.0034241 0.0042845 0.0051744 0.0043016 0.0034348 0.0034241 0.0042845 0.0025633 0.0034300 0.0025633 0.0034241 0.0051627 0.0051627 0.0025633 0.0060207 0.0042942 
Arcstr     0.0086636 0.0077710 0.0077642 0.0077710 0.0000000 0.0042808 0.0051466 0.0051466 0.0051466 0.0095707 0.0042845 0.0086840 0.0078007 0.0078075 0.0095707 0.0086916 0.0086991 0.0095707 0.0060292 0.0060292 0.0060344 0.0060344 0.0096019 0.0096187 0.0095935 0.0086991 0.0086636 0.0077892 0.0077824 0.0060448 0.0078027 0.0060207 0.0060259 0.0060259 0.0051466 0.0042808 0.0077642 0.0077892 0.0086991 0.0086991 0.0087122 0.0087122 0.0095935 0.0069508 0.0087274 0.0087122 0.0078142 0.0078210 0.0095707 0.0060396 0.0086507 0.0086433 0.0051466 0.0051554 0.0051582 0.0042845 0.0051627 0.0095707 0.0086840 0.0025589 0.0042845 0.0042882 0.0025589 0.0060440 0.0077824 0.0077892 0.0060292 0.0060396 0.0051599 0.0077824 0.0060292 0.0051643 0.0051466 0.0086711 0.0068877 0.0068877 0.0060553 0.0104608 0.0086636 0.0069046 0.0060156 0.0060311 0.0077824 0.0060156 0.0051466 0.0042882 0.0077710 0.0060396 0.0095481 0.0095481 0.0077777 0.0077642 0.0077642 0.0086916 0.0086840 0.0069046 0.0051582 0.0069046 0.0060396 0.0060259 0.0060292 0.0060207 0.0077824 0.0086636 0.0060363 0.0086711 0.0069046 0.0086840 0.0060658 0.0060156 0.0078007 0.0069267 0.0086840 0.0069046 0.0051688 0.0077824 0.0078075 0.0086840 0.0060292 0.0060501 0.0086507 0.0051599 0.0086840 0.0078075 0.0051510 0.0077892 0.0060344 0.0077777 0.0068877 0.0068877 0.0068877 0.0069105 0.0069046 0.0086916 0.0051599 0.0060156 0.0086636 0.0051643 0.0069207 0.0068877 0.0060396 0.0069046 0.0060396 0.0087046 0.0078007 0.0086636 0.0060259 0.0060259 0.0078007 0.0086991 0.0104608 0.0104699 0.0095791 0.0095707 0.0113815 0.0113815 0.0113915 0.0078075 0.0087046 0.0087252 0.0087328 0.0060344 0.0051582 0.0042845 0.0051582 0.0060156 0.0060344 0.0042845 0.0042882 0.0042845 0.0069105 0.0051627 0.0042845 0.0060156 0.0042845 0.0060259 0.0051627 0.0051582 0.0042905 0.0068996 0.0042845 0.0060156 0.0060156 0.0077642 0.0069046 0.0051466 0.0068877 0.0060156 0.0042845 0.0086507 0.0086433 0.0095338 0.0042845 0.0051599 0.0051599 0.0051510 0.0060396 0.0051732 0.0051554 0.0060344 0.0051643 0.0051599 0.0051688 0.0060207 0.0077892 0.0077824 0.0069225 0.0077892 0.0069165 0.0051627 0.0060292 0.0042845 0.0042845 0.0042882 0.0042845 0.0051466 0.0042845 0.0051582 0.0051582 0.0042845 0.0051466 0.0078007 0.0051671 0.0060396 0.0042845 0.0051466 0.0051510 0.0042919 0.0051510 0.0042845 0.0077824 0.0077824 0.0051510 0.0068877 0.0069046 
Asplep     0.0060292 0.0034212 0.0034183 0.0034212 0.0042808 0.0000000 0.0008498 0.0008498 0.0008498 0.0051699 0.0000010 0.0043002 0.0034337 0.0034366 0.0051699 0.0043039 0.0043076 0.0051699 0.0017066 0.0017066 0.0017080 0.0017080 0.0051872 0.0051962 0.0051827 0.0043076 0.0042905 0.0034289 0.0034260 0.0017109 0.0034348 0.0017042 0.0017056 0.0017056 0.0008498 0.0000010 0.0034183 0.0034289 0.0043076 0.0043076 0.0043136 0.0043136 0.0051827 0.0025815 0.0043210 0.0043136 0.0034396 0.0043113 0.0051699 0.0017095 0.0042845 0.0042808 0.0008498 0.0008512 0.0008517 0.0000010 0.0008524 0.0051699 0.0043002 0.0017027 0.0000010 0.0000010 0.0034183 0.0017104 0.0034260 0.0034289 0.0017066 0.0017095 0.0008519 0.0034260 0.0017066 0.0008527 0.0008498 0.0042942 0.0025589 0.0025589 0.0017139 0.0060440 0.0042905 0.0025647 0.0017027 0.0017071 0.0034260 0.0017027 0.0008498 0.0000010 0.0034212 0.0017095 0.0051582 0.0051582 0.0034241 0.0034183 0.0034183 0.0043039 0.0043002 0.0025647 0.0008517 0.0025647 0.0017095 0.0017056 0.0017066 0.0017042 0.0034260 0.0042905 0.0017086 0.0042942 0.0025647 0.0043002 0.0017168 0.0017027 0.0034337 0.0025726 0.0043002 0.0025647 0.0008534 0.0034260 0.0034366 0.0043002 0.0017066 0.0017124 0.0042845 0.0008519 0.0043002 0.0034366 0.0008505 0.0034289 0.0017080 0.0034241 0.0025589 0.0025589 0.0025589 0.0025669 0.0025647 0.0043039 0.0008519 0.0017027 0.0042905 0.0008527 0.0025704 0.0025589 0.0017095 0.0025647 0.0017095 0.0043098 0.0034337 0.0042905 0.0017056 0.0017056 0.0034337 0.0043076 0.0060440 0.0060493 0.0051744 0.0051699 0.0069369 0.0069369 0.0069429 0.0034366 0.0043098 0.0043206 0.0043243 0.0017080 0.0008517 0.0000010 0.0008517 0.0017027 0.0017080 0.0000010 0.0000010 0.0000010 0.0025669 0.0008524 0.0000010 0.0017027 0.0000010 0.0017056 0.0008524 0.0008517 0.0017066 0.0025633 0.0000010 0.0017027 0.0017027 0.0034183 0.0025647 0.0008498 0.0025589 0.0017027 0.0000010 0.0042845 0.0042808 0.0051510 0.0000010 0.0008519 0.0008519 0.0008505 0.0017095 0.0008541 0.0008512 0.0017080 0.0008527 0.0008519 0.0008534 0.0017042 0.0034289 0.0034260 0.0025713 0.0034289 0.0025690 0.0008524 0.0017066 0.0000010 0.0000010 0.0000010 0.0000010 0.0008498 0.0000010 0.0008517 0.0008517 0.0000010 0.0008498 0.0034337 0.0008531 0.0017095 0.0000010 0.0008498 0.0008505 0.0000010 0.0008505 0.0000010 0.0034260 0.0034260 0.0008505 0.0025589 0.0025647 
Astbur     0.0069046 0.0042845 0.0042808 0.0042845 0.0051466 0.0008498 0.0000000 0.0017027 0.0017027 0.0060440 0.0008505 0.0051699 0.0043002 0.0043039 0.0060440 0.0051744 0.0051788 0.0060440 0.0025647 0.0025647 0.0025669 0.0025669 0.0060634 0.0060739 0.0060581 0.0051788 0.0051582 0.0042942 0.0042905 0.0025713 0.0043016 0.0025611 0.0025633 0.0025633 0.0017027 0.0008498 0.0042808 0.0042942 0.0051788 0.0051788 0.0051872 0.0051872 0.0060581 0.0034485 0.0051962 0.0051872 0.0043076 0.0051833 0.0060440 0.0025690 0.0051510 0.0051466 0.0017027 0.0017056 0.0017066 0.0008505 0.0017080 0.0060440 0.0051699 0.0025589 0.0008505 0.0008512 0.0042808 0.0025704 0.0042905 0.0042942 0.0025647 0.0025690 0.0017071 0.0042905 0.0025647 0.0017086 0.0017027 0.0051627 0.0034183 0.0034183 0.0025757 0.0069207 0.0051582 0.0034260 0.0025589 0.0025655 0.0042905 0.0025589 0.0017027 0.0008512 0.0042845 0.0025690 0.0060292 0.0060292 0.0042882 0.0042808 0.0042808 0.0051744 0.0051699 0.0034260 0.0017066 0.0034260 0.0025690 0.0025633 0.0025647 0.0025611 0.0042905 0.0051582 0.0025677 0.0051627 0.0034260 0.0051699 0.0025801 0.0025589 0.0043002 0.0034366 0.0051699 0.0034260 0.0017100 0.0042905 0.0043039 0.0051699 0.0025647 0.0025735 0.0051510 0.0017071 0.0051699 0.0043039 0.0017042 0.0042942 0.0025669 0.0042882 0.0034183 0.0034183 0.0034183 0.0034289 0.0034260 0.0051744 0.0017071 0.0025589 0.0051582 0.0017086 0.0034337 0.0034183 0.0025690 0.0034260 0.0025690 0.0051827 0.0043002 0.0051582 0.0025633 0.0025633 0.0043002 0.0051788 0.0069207 0.0069267 0.0060493 0.0060440 0.0078190 0.0078190 0.0078258 0.0043039 0.0051827 0.0051947 0.0051992 0.0025669 0.0017066 0.0008505 0.0017066 0.0025589 0.0025669 0.0008505 0.0008512 0.0008505 0.0034289 0.0017080 0.0008505 0.0025589 0.0008505 0.0025633 0.0017080 0.0017066 0.0025647 0.0034241 0.0008505 0.0025589 0.0025589 0.0042808 0.0034260 0.0017027 0.0034183 0.0025589 0.0008505 0.0051510 0.0051466 0.0060207 0.0008505 0.0017071 0.0017071 0.0017042 0.0025690 0.0017115 0.0017056 0.0025669 0.0017086 0.0017071 0.0017100 0.0025611 0.0042942 0.0042905 0.0034348 0.0042942 0.0034318 0.0017080 0.0025647 0.0008505 0.0008505 0.0008512 0.0008505 0.0017027 0.0008505 0.0017066 0.0017066 0.0008505 0.0017027 0.0043002 0.0017095 0.0025690 0.0008505 0.0017027 0.0017042 0.0008519 0.0017042 0.0008505 0.0042905 0.0042905 0.0017042 0.0034183 0.0034260 
Astfla     0.0069046 0.0042845 0.0042808 0.0042845 0.0051466 0.0008498 0.0017027 0.0000000 0.0017027 0.0060440 0.0008505 0.0051699 0.0043002 0.0043039 0.0060440 0.0051744 0.0051788 0.0060440 0.0025647 0.0025647 0.0025669 0.0025669 0.0060634 0.0060739 0.0060581 0.0051788 0.0051582 0.0042942 0.0042905 0.0025713 0.0043016 0.0025611 0.0025633 0.0025633 0.0017027 0.0008498 0.0042808 0.0042942 0.0051788 0.0051788 0.0051872 0.0051872 0.0060581 0.0034485 0.0051962 0.0051872 0.0043076 0.0051833 0.0060440 0.0025690 0.0051510 0.0051466 0.0017027 0.0017056 0.0017066 0.0008505 0.0017080 0.0060440 0.0051699 0.0025589 0.0008505 0.0008512 0.0042808 0.0025704 0.0042905 0.0042942 0.0025647 0.0025690 0.0017071 0.0042905 0.0025647 0.0017086 0.0017027 0.0051627 0.0034183 0.0034183 0.0025757 0.0069207 0.0051582 0.0034260 0.0025589 0.0025655 0.0042905 0.0025589 0.0017027 0.0008512 0.0042845 0.0025690 0.0060292 0.0060292 0.0042882 0.0042808 0.0042808 0.0051744 0.0051699 0.0034260 0.0017066 0.0034260 0.0025690 0.0025633 0.0025647 0.0025611 0.0042905 0.0051582 0.0025677 0.0051627 0.0034260 0.0051699 0.0025801 0.0025589 0.0043002 0.0034366 0.0051699 0.0034260 0.0017100 0.0042905 0.0043039 0.0051699 0.0025647 0.0025735 0.0051510 0.0017071 0.0051699 0.0043039 0.0017042 0.0042942 0.0025669 0.0042882 0.0034183 0.0034183 0.0034183 0.0034289 0.0034260 0.0051744 0.0017071 0.0025589 0.0051582 0.0017086 0.0034337 0.0034183 0.0025690 0.0034260 0.0025690 0.0051827 0.0043002 0.0051582 0.0025633 0.0025633 0.0043002 0.0051788 0.0069207 0.0069267 0.0060493 0.0060440 0.0078190 0.0078190 0.0078258 0.0043039 0.0051827 0.0051947 0.0051992 0.0025669 0.0017066 0.0008505 0.0017066 0.0025589 0.0025669 0.0008505 0.0008512 0.0008505 0.0034289 0.0017080 0.0008505 0.0025589 0.0008505 0.0025633 0.0017080 0.0017066 0.0025647 0.0034241 0.0008505 0.0025589 0.0025589 0.0042808 0.0034260 0.0017027 0.0034183 0.0025589 0.0008505 0.0051510 0.0051466 0.0060207 0.0008505 0.0017071 0.0017071 0.0017042 0.0025690 0.0017115 0.0017056 0.0025669 0.0017086 0.0017071 0.0017100 0.0025611 0.0042942 0.0042905 0.0034348 0.0042942 0.0034318 0.0017080 0.0025647 0.0008505 0.0008505 0.0008512 0.0008505 0.0017027 0.0008505 0.0017066 0.0017066 0.0008505 0.0017027 0.0043002 0.0017095 0.0025690 0.0008505 0.0017027 0.0017042 0.0008519 0.0017042 0.0008505 0.0042905 0.0042905 0.0017042 0.0034183 0.0034260 
Astpal     0.0069046 0.0042845 0.0042808 0.0042845 0.0051466 0.0008498 0.0017027 0.0017027 0.0000000 0.0060440 0.0008505 0.0051699 0.0043002 0.0043039 0.0060440 0.0051744 0.0051788 0.0060440 0.0025647 0.0025647 0.0025669 0.0025669 0.0051872 0.0051962 0.0051827 0.0051788 0.0051582 0.0042942 0.0042905 0.0025713 0.0043016 0.0025611 0.0025633 0.0025633 0.0017027 0.0008498 0.0042808 0.0042942 0.0051788 0.0051788 0.0051872 0.0051872 0.0060581 0.0034485 0.0051962 0.0051872 0.0043076 0.0051833 0.0060440 0.0025690 0.0051510 0.0051466 0.0017027 0.0017056 0.0017066 0.0008505 0.0017080 0.0060440 0.0051699 0.0025589 0.0008505 0.0008512 0.0042808 0.0025704 0.0042905 0.0042942 0.0025647 0.0025690 0.0017071 0.0042905 0.0025647 0.0017086 0.0017027 0.0051627 0.0034183 0.0034183 0.0025757 0.0069207 0.0051582 0.0034260 0.0025589 0.0025655 0.0042905 0.0025589 0.0017027 0.0008512 0.0042845 0.0017095 0.0060292 0.0060292 0.0042882 0.0042808 0.0042808 0.0051744 0.0051699 0.0034260 0.0017066 0.0034260 0.0025690 0.0025633 0.0025647 0.0025611 0.0042905 0.0051582 0.0025677 0.0051627 0.0034260 0.0051699 0.0025801 0.0025589 0.0043002 0.0034366 0.0051699 0.0034260 0.0017100 0.0042905 0.0043039 0.0051699 0.0025647 0.0025735 0.0051510 0.0017071 0.0051699 0.0043039 0.0017042 0.0042942 0.0025669 0.0042882 0.0034183 0.0034183 0.0034183 0.0034289 0.0034260 0.0051744 0.0017071 0.0025589 0.0051582 0.0017086 0.0034337 0.0034183 0.0025690 0.0034260 0.0025690 0.0051827 0.0043002 0.0051582 0.0025633 0.0025633 0.0043002 0.0051788 0.0069207 0.0069267 0.0060493 0.0060440 0.0078190 0.0078190 0.0078258 0.0043039 0.0051827 0.0051947 0.0051992 0.0025669 0.0017066 0.0008505 0.0017066 0.0025589 0.0025669 0.0008505 0.0008512 0.0008505 0.0034289 0.0017080 0.0008505 0.0025589 0.0008505 0.0025633 0.0017080 0.0017066 0.0025647 0.0034241 0.0008505 0.0025589 0.0025589 0.0042808 0.0034260 0.0017027 0.0034183 0.0025589 0.0008505 0.0051510 0.0051466 0.0060207 0.0008505 0.0017071 0.0017071 0.0017042 0.0025690 0.0017115 0.0017056 0.0025669 0.0017086 0.0017071 0.0017100 0.0025611 0.0042942 0.0042905 0.0034348 0.0042942 0.0034318 0.0017080 0.0025647 0.0008505 0.0008505 0.0008512 0.0008505 0.0017027 0.0008505 0.0017066 0.0017066 0.0008505 0.0017027 0.0043002 0.0017095 0.0025690 0.0008505 0.0017027 0.0017042 0.0008519 0.0017042 0.0008505 0.0042905 0.0042905 0.0017042 0.0034183 0.0034260 
Auldew     0.0113815 0.0086916 0.0086840 0.0086916 0.0095707 0.0051699 0.0060440 0.0060440 0.0060440 0.0000000 0.0051744 0.0096163 0.0087252 0.0087328 0.0105109 0.0096248 0.0096332 0.0105109 0.0069369 0.0069369 0.0069429 0.0069429 0.0034289 0.0034348 0.0034260 0.0017056 0.0095935 0.0087122 0.0087046 0.0069550 0.0087274 0.0069267 0.0069327 0.0069327 0.0060440 0.0051699 0.0086840 0.0008505 0.0000010 0.0000010 0.0096478 0.0096478 0.0105362 0.0078718 0.0096647 0.0096478 0.0087405 0.0008519 0.0017027 0.0069489 0.0095791 0.0095707 0.0060440 0.0060545 0.0060581 0.0051744 0.0060634 0.0105109 0.0096163 0.0069207 0.0051744 0.0051788 0.0086840 0.0069532 0.0087046 0.0087122 0.0069369 0.0069489 0.0060597 0.0087046 0.0069369 0.0060650 0.0060440 0.0096019 0.0078007 0.0078007 0.0069671 0.0114089 0.0095935 0.0078190 0.0069207 0.0069387 0.0087046 0.0069207 0.0060440 0.0051788 0.0086916 0.0069489 0.0104858 0.0104858 0.0086991 0.0086840 0.0086840 0.0025611 0.0025589 0.0078190 0.0060581 0.0060581 0.0069489 0.0069327 0.0069369 0.0069267 0.0087046 0.0095935 0.0069447 0.0096019 0.0078190 0.0096163 0.0069793 0.0069207 0.0087252 0.0078443 0.0096163 0.0078190 0.0060702 0.0087046 0.0087328 0.0096163 0.0069369 0.0069610 0.0095791 0.0060597 0.0096163 0.0087328 0.0060493 0.0087122 0.0069429 0.0086991 0.0078007 0.0078007 0.0078007 0.0078258 0.0078190 0.0096248 0.0060597 0.0069207 0.0095935 0.0060650 0.0078375 0.0078007 0.0069489 0.0078190 0.0069489 0.0096393 0.0087252 0.0095935 0.0069327 0.0069327 0.0017027 0.0008512 0.0025589 0.0034212 0.0017042 0.0017027 0.0123403 0.0123403 0.0123512 0.0069592 0.0096393 0.0096624 0.0096709 0.0069429 0.0060581 0.0051744 0.0060581 0.0069207 0.0069429 0.0051744 0.0051788 0.0051744 0.0078258 0.0060634 0.0051744 0.0069207 0.0051744 0.0069327 0.0060634 0.0060581 0.0069369 0.0078142 0.0051744 0.0069207 0.0069207 0.0086840 0.0078190 0.0060440 0.0078007 0.0069207 0.0051744 0.0095791 0.0095707 0.0104699 0.0051744 0.0060597 0.0060597 0.0060493 0.0069489 0.0060755 0.0060545 0.0069429 0.0060650 0.0060597 0.0060702 0.0069267 0.0069429 0.0069369 0.0060739 0.0069429 0.0060686 0.0060634 0.0069369 0.0051744 0.0051744 0.0051788 0.0051744 0.0060440 0.0051744 0.0060581 0.0060581 0.0051744 0.0060440 0.0087252 0.0060686 0.0069489 0.0051744 0.0060440 0.0060493 0.0051833 0.0060493 0.0051744 0.0087046 0.0087046 0.0060493 0.0078007 0.0078190 
Baicen     0.0060344 0.0034241 0.0034212 0.0034241 0.0042845 0.0000010 0.0008505 0.0008505 0.0008505 0.0051744 0.0000000 0.0043039 0.0034366 0.0034396 0.0051744 0.0043076 0.0043113 0.0051744 0.0017080 0.0017080 0.0017095 0.0017095 0.0051917 0.0052007 0.0051872 0.0043113 0.0042942 0.0034318 0.0034289 0.0017124 0.0034377 0.0017056 0.0017071 0.0017071 0.0008505 0.0000010 0.0034212 0.0034318 0.0043113 0.0043113 0.0043173 0.0043173 0.0051872 0.0025837 0.0043247 0.0043173 0.0034425 0.0043150 0.0051744 0.0017109 0.0042882 0.0042845 0.0008505 0.0008519 0.0008524 0.0000010 0.0008531 0.0051744 0.0043039 0.0017042 0.0000010 0.0000010 0.0034212 0.0017118 0.0034289 0.0034318 0.0017080 0.0017109 0.0008527 0.0034289 0.0017080 0.0008534 0.0008505 0.0042979 0.0025611 0.0025611 0.0017153 0.0060493 0.0042942 0.0025669 0.0017042 0.0017086 0.0034289 0.0017042 0.0008505 0.0000010 0.0034241 0.0017109 0.0051627 0.0051627 0.0034271 0.0034212 0.0034212 0.0043076 0.0043039 0.0025669 0.0008524 0.0025669 0.0017109 0.0017071 0.0017080 0.0017056 0.0034289 0.0042942 0.0017100 0.0042979 0.0025669 0.0043039 0.0017183 0.0017042 0.0034366 0.0025748 0.0043039 0.0025669 0.0008541 0.0034289 0.0034396 0.0043039 0.0017080 0.0017139 0.0042882 0.0008527 0.0043039 0.0034396 0.0008512 0.0034318 0.0017095 0.0034271 0.0025611 0.0025611 0.0025611 0.0025690 0.0025669 0.0043076 0.0008527 0.0017042 0.0042942 0.0008534 0.0025726 0.0025611 0.0017109 0.0025669 0.0017109 0.0043136 0.0034366 0.0042942 0.0017071 0.0017071 0.0034366 0.0043113 0.0060493 0.0060545 0.0051788 0.0051744 0.0069429 0.0069429 0.0069489 0.0034396 0.0043136 0.0043243 0.0043281 0.0017095 0.0008524 0.0000010 0.0008524 0.0017042 0.0017095 0.0000010 0.0000010 0.0000010 0.0025690 0.0008531 0.0000010 0.0017042 0.0000010 0.0017071 0.0008531 0.0008524 0.0017080 0.0025655 0.0000010 0.0017042 0.0017042 0.0034212 0.0025669 0.0008505 0.0025611 0.0017042 0.0000010 0.0042882 0.0042845 0.0051554 0.0000010 0.0008527 0.0008527 0.0008512 0.0017095 0.0008549 0.0008519 0.0017095 0.0008534 0.0008527 0.0008541 0.0017056 0.0034318 0.0034289 0.0025735 0.0034318 0.0025713 0.0008531 0.0017080 0.0000010 0.0000010 0.0000010 0.0000010 0.0008505 0.0000010 0.0008524 0.0008524 0.0000010 0.0008505 0.0034366 0.0008539 0.0017109 0.0000010 0.0008505 0.0008512 0.0000010 0.0008512 0.0000010 0.0034289 0.0034289 0.0008512 0.0025611 0.0025669 
Batfas     0.0104858 0.0078075 0.0078007 0.0078075 0.0086840 0.0043002 0.0051699 0.0051699 0.0051699 0.0096163 0.0043039 0.0000000 0.0008498 0.0008505 0.0008498 0.0000010 0.0034396 0.0008498 0.0060581 0.0060581 0.0060634 0.0060634 0.0096478 0.0096647 0.0096393 0.0087405 0.0087046 0.0078258 0.0078190 0.0060739 0.0078395 0.0060493 0.0051671 0.0060545 0.0051699 0.0043002 0.0078007 0.0078258 0.0087405 0.0087405 0.0087536 0.0087536 0.0096393 0.0069835 0.0087690 0.0087536 0.0078512 0.0087481 0.0096163 0.0060686 0.0086916 0.0086840 0.0051699 0.0051788 0.0051827 0.0043039 0.0043136 0.0060440 0.0051699 0.0060440 0.0043039 0.0043076 0.0078007 0.0060723 0.0078190 0.0078258 0.0060581 0.0060686 0.0051833 0.0078190 0.0060581 0.0051878 0.0051699 0.0087122 0.0069207 0.0069207 0.0060844 0.0105109 0.0087046 0.0069369 0.0060440 0.0060597 0.0078190 0.0060440 0.0051699 0.0043076 0.0078075 0.0060686 0.0095935 0.0095935 0.0078142 0.0078007 0.0078007 0.0087328 0.0087252 0.0069369 0.0051827 0.0069369 0.0060686 0.0060545 0.0060581 0.0060493 0.0078190 0.0087046 0.0060650 0.0087122 0.0069369 0.0087252 0.0060950 0.0060440 0.0078375 0.0069592 0.0087252 0.0069369 0.0051923 0.0078190 0.0078443 0.0087252 0.0060581 0.0060792 0.0086916 0.0051833 0.0087252 0.0078443 0.0051744 0.0078258 0.0060634 0.0078142 0.0069207 0.0069207 0.0069207 0.0069429 0.0069369 0.0087328 0.0051833 0.0060440 0.0087046 0.0051878 0.0069532 0.0069207 0.0060686 0.0069369 0.0060686 0.0087459 0.0078375 0.0087046 0.0060545 0.0060545 0.0078375 0.0087405 0.0105109 0.0105201 0.0096248 0.0096163 0.0114365 0.0114365 0.0114466 0.0078443 0.0087459 0.0087668 0.0087745 0.0060634 0.0051827 0.0043039 0.0051827 0.0060440 0.0060634 0.0043039 0.0043076 0.0043039 0.0069429 0.0051872 0.0043039 0.0060440 0.0043039 0.0060545 0.0051872 0.0051827 0.0060581 0.0069327 0.0043039 0.0060440 0.0060440 0.0078007 0.0069369 0.0051699 0.0069207 0.0060440 0.0043039 0.0086916 0.0086840 0.0095791 0.0043039 0.0051833 0.0051833 0.0051744 0.0051917 0.0043225 0.0043076 0.0060634 0.0051878 0.0051833 0.0051923 0.0060493 0.0078258 0.0078190 0.0069550 0.0078258 0.0069489 0.0051872 0.0060581 0.0043039 0.0043039 0.0043076 0.0043039 0.0051699 0.0043039 0.0051827 0.0051827 0.0043039 0.0051699 0.0078375 0.0051917 0.0060686 0.0043039 0.0051699 0.0051744 0.0043113 0.0051744 0.0043039 0.0078190 0.0078190 0.0051744 0.0069207 0.0069369 
Batfer     0.0095935 0.0069267 0.0069207 0.0069267 0.0078007 0.0034337 0.0043002 0.0043002 0.0043002 0.0087252 0.0034366 0.0008498 0.0000000 0.0000010 0.0017027 0.0008505 0.0025748 0.0017027 0.0051827 0.0051827 0.0051872 0.0051872 0.0087536 0.0087690 0.0087459 0.0078512 0.0078190 0.0069429 0.0069369 0.0051962 0.0069550 0.0051744 0.0042979 0.0051788 0.0043002 0.0034337 0.0069207 0.0069429 0.0078512 0.0078512 0.0078629 0.0078629 0.0087459 0.0060987 0.0078766 0.0078629 0.0069653 0.0078580 0.0087252 0.0051917 0.0078075 0.0078007 0.0043002 0.0043076 0.0043098 0.0034366 0.0034443 0.0051699 0.0043002 0.0051699 0.0034366 0.0034396 0.0069207 0.0051947 0.0069369 0.0069429 0.0051827 0.0051917 0.0043113 0.0069369 0.0051827 0.0043150 0.0043002 0.0078258 0.0060440 0.0060440 0.0052052 0.0096163 0.0078190 0.0060581 0.0051699 0.0051833 0.0069369 0.0051699 0.0043002 0.0034396 0.0069267 0.0051917 0.0087046 0.0087046 0.0069327 0.0069207 0.0069207 0.0078443 0.0078375 0.0060581 0.0043098 0.0060581 0.0051917 0.0051788 0.0051827 0.0051744 0.0069369 0.0078190 0.0051878 0.0078258 0.0060581 0.0078375 0.0052142 0.0051699 0.0069532 0.0060775 0.0078375 0.0060581 0.0043187 0.0069369 0.0069592 0.0078375 0.0051827 0.0052007 0.0078075 0.0043113 0.0078375 0.0069592 0.0043039 0.0069429 0.0051872 0.0069327 0.0060440 0.0060440 0.0060440 0.0060634 0.0060581 0.0078443 0.0043113 0.0051699 0.0078190 0.0043150 0.0060723 0.0060440 0.0051917 0.0060581 0.0051917 0.0078560 0.0069532 0.0078190 0.0051788 0.0051788 0.0069532 0.0078512 0.0096163 0.0096248 0.0087328 0.0087252 0.0105362 0.0105362 0.0105454 0.0069592 0.0078560 0.0078746 0.0078815 0.0051872 0.0043098 0.0034366 0.0043098 0.0051699 0.0051872 0.0034366 0.0034396 0.0034366 0.0060634 0.0043136 0.0034366 0.0051699 0.0034366 0.0051788 0.0043136 0.0043098 0.0051827 0.0060545 0.0034366 0.0051699 0.0051699 0.0069207 0.0060581 0.0043002 0.0060440 0.0051699 0.0034366 0.0078075 0.0078007 0.0086916 0.0034366 0.0043113 0.0043113 0.0043039 0.0051917 0.0043225 0.0043076 0.0051872 0.0043150 0.0043113 0.0043187 0.0051744 0.0069429 0.0069369 0.0060739 0.0069429 0.0060686 0.0043136 0.0051827 0.0034366 0.0034366 0.0034396 0.0034366 0.0043002 0.0034366 0.0043098 0.0043098 0.0034366 0.0043002 0.0069532 0.0043173 0.0051917 0.0034366 0.0043002 0.0043039 0.0034425 0.0043039 0.0034366 0.0069369 0.0069369 0.0043039 0.0060440 0.0060581 
Batgra     0.0096019 0.0069327 0.0069267 0.0069327 0.0078075 0.0034366 0.0043039 0.0043039 0.0043039 0.0087328 0.0034396 0.0008505 0.0000010 0.0000000 0.0017042 0.0008512 0.0025770 0.0017042 0.0051872 0.0051872 0.0051917 0.0051917 0.0087613 0.0087766 0.0087536 0.0078580 0.0078258 0.0069489 0.0069429 0.0052007 0.0069610 0.0051788 0.0043016 0.0051833 0.0043039 0.0034366 0.0069267 0.0069489 0.0078580 0.0078580 0.0078698 0.0078698 0.0087536 0.0061040 0.0078835 0.0078698 0.0069713 0.0078649 0.0087328 0.0051962 0.0078142 0.0078075 0.0043039 0.0043113 0.0043136 0.0034396 0.0034473 0.0051744 0.0043039 0.0051744 0.0034396 0.0034425 0.0069267 0.0051992 0.0069429 0.0069489 0.0051872 0.0051962 0.0043150 0.0069429 0.0051872 0.0043187 0.0043039 0.0078327 0.0060493 0.0060493 0.0052097 0.0096248 0.0078258 0.0060634 0.0051744 0.0051878 0.0069429 0.0051744 0.0043039 0.0034425 0.0069327 0.0051962 0.0087122 0.0087122 0.0069387 0.0069267 0.0069267 0.0078512 0.0078443 0.0060634 0.0043136 0.0060634 0.0051962 0.0051833 0.0051872 0.0051788 0.0069429 0.0078258 0.0051923 0.0078327 0.0060634 0.0078443 0.0052188 0.0051744 0.0069592 0.0060828 0.0078443 0.0060634 0.0043225 0.0069429 0.0069653 0.0078443 0.0051872 0.0052052 0.0078142 0.0043150 0.0078443 0.0069653 0.0043076 0.0069489 0.0051917 0.0069387 0.0060493 0.0060493 0.0060493 0.0060686 0.0060634 0.0078512 0.0043150 0.0051744 0.0078258 0.0043187 0.0060775 0.0060493 0.0051962 0.0060634 0.0051962 0.0078629 0.0069592 0.0078258 0.0051833 0.0051833 0.0069592 0.0078580 0.0096248 0.0096332 0.0087405 0.0087328 0.0105454 0.0105454 0.0105547 0.0069653 0.0078629 0.0078815 0.0078884 0.0051917 0.0043136 0.0034396 0.0043136 0.0051744 0.0051917 0.0034396 0.0034425 0.0034396 0.0060686 0.0043173 0.0034396 0.0051744 0.0034396 0.0051833 0.0043173 0.0043136 0.0051872 0.0060597 0.0034396 0.0051744 0.0051744 0.0069267 0.0060634 0.0043039 0.0060493 0.0051744 0.0034396 0.0078142 0.0078075 0.0086991 0.0034396 0.0043150 0.0043150 0.0043076 0.0051962 0.0043262 0.0043113 0.0051917 0.0043187 0.0043150 0.0043225 0.0051788 0.0069489 0.0069429 0.0060792 0.0069489 0.0060739 0.0043173 0.0051872 0.0034396 0.0034396 0.0034425 0.0034396 0.0043039 0.0034396 0.0043136 0.0043136 0.0034396 0.0043039 0.0069592 0.0043210 0.0051962 0.0034396 0.0043039 0.0043076 0.0034455 0.0043076 0.0034396 0.0069429 0.0069429 0.0043076 0.0060493 0.0060634 
Bathor     0.0113815 0.0069267 0.0069207 0.0069267 0.0095707 0.0051699 0.0060440 0.0060440 0.0060440 0.0105109 0.0051744 0.0008498 0.0017027 0.0017042 0.0000000 0.0008505 0.0043076 0.0017027 0.0069369 0.0069369 0.0069429 0.0069429 0.0105454 0.0105640 0.0105362 0.0096332 0.0095935 0.0087122 0.0087046 0.0069550 0.0078395 0.0051744 0.0042979 0.0051788 0.0060440 0.0051699 0.0086840 0.0087122 0.0096332 0.0096332 0.0096478 0.0096478 0.0105362 0.0078718 0.0096647 0.0096478 0.0087405 0.0096416 0.0105109 0.0069489 0.0095791 0.0095707 0.0060440 0.0060545 0.0060581 0.0051744 0.0051872 0.0069207 0.0060440 0.0069207 0.0051744 0.0051788 0.0086840 0.0069532 0.0087046 0.0087122 0.0069369 0.0069489 0.0060597 0.0087046 0.0069369 0.0060650 0.0060440 0.0096019 0.0078007 0.0078007 0.0069671 0.0114089 0.0095935 0.0078190 0.0069207 0.0069387 0.0087046 0.0069207 0.0060440 0.0051788 0.0086916 0.0069489 0.0104858 0.0104858 0.0086991 0.0086840 0.0086840 0.0096248 0.0096163 0.0078190 0.0060581 0.0078190 0.0069489 0.0069327 0.0069369 0.0069267 0.0087046 0.0095935 0.0069447 0.0096019 0.0078190 0.0096163 0.0069793 0.0069207 0.0087252 0.0078443 0.0096163 0.0078190 0.0060702 0.0087046 0.0087328 0.0096163 0.0069369 0.0069610 0.0095791 0.0060597 0.0096163 0.0087328 0.0060493 0.0087122 0.0069429 0.0086991 0.0078007 0.0078007 0.0078007 0.0078258 0.0078190 0.0096248 0.0060597 0.0069207 0.0095935 0.0060650 0.0078375 0.0078007 0.0069489 0.0078190 0.0069489 0.0096393 0.0087252 0.0095935 0.0069327 0.0069327 0.0087252 0.0096332 0.0114089 0.0114190 0.0105201 0.0105109 0.0123403 0.0123403 0.0123512 0.0087328 0.0096393 0.0096624 0.0096709 0.0069429 0.0060581 0.0051744 0.0060581 0.0069207 0.0069429 0.0051744 0.0051788 0.0051744 0.0078258 0.0060634 0.0051744 0.0069207 0.0051744 0.0069327 0.0060634 0.0060581 0.0069369 0.0078142 0.0051744 0.0069207 0.0069207 0.0086840 0.0078190 0.0060440 0.0078007 0.0069207 0.0051744 0.0095791 0.0095707 0.0104699 0.0051744 0.0060597 0.0060597 0.0060493 0.0060686 0.0051968 0.0051788 0.0069429 0.0060650 0.0060597 0.0060702 0.0069267 0.0069429 0.0069369 0.0069550 0.0069429 0.0069489 0.0060634 0.0069369 0.0051744 0.0051744 0.0051788 0.0043039 0.0060440 0.0051744 0.0060581 0.0060581 0.0051744 0.0060440 0.0087252 0.0060686 0.0069489 0.0051744 0.0060440 0.0060493 0.0051833 0.0060493 0.0051744 0.0087046 0.0087046 0.0060493 0.0078007 0.0078190 
Batleo     0.0104950 0.0078142 0.0078075 0.0078142 0.0086916 0.0043039 0.0051744 0.0051744 0.0051744 0.0096248 0.0043076 0.0000010 0.0008505 0.0008512 0.0008505 0.0000000 0.0034425 0.0000010 0.0060634 0.0060634 0.0060686 0.0060686 0.0096562 0.0096732 0.0096478 0.0087481 0.0087122 0.0078327 0.0078258 0.0060792 0.0078463 0.0060545 0.0051716 0.0060597 0.0051744 0.0043039 0.0078075 0.0078327 0.0087481 0.0087481 0.0087613 0.0087613 0.0096478 0.0069896 0.0087766 0.0087613 0.0078580 0.0087558 0.0096248 0.0060739 0.0086991 0.0086916 0.0051744 0.0051833 0.0051872 0.0043076 0.0043173 0.0060493 0.0051744 0.0060493 0.0043076 0.0043113 0.0078075 0.0060775 0.0078258 0.0078327 0.0060634 0.0060739 0.0051878 0.0078258 0.0060634 0.0051923 0.0051744 0.0087197 0.0069267 0.0069267 0.0060897 0.0105201 0.0087122 0.0069429 0.0060493 0.0060650 0.0078258 0.0060493 0.0051744 0.0043113 0.0078142 0.0060739 0.0096019 0.0096019 0.0078210 0.0078075 0.0078075 0.0087405 0.0087328 0.0069429 0.0051872 0.0069429 0.0060739 0.0060597 0.0060634 0.0060545 0.0078258 0.0087122 0.0060702 0.0087197 0.0069429 0.0087328 0.0061004 0.0051744 0.0078443 0.0069653 0.0087328 0.0069429 0.0051968 0.0078258 0.0078512 0.0087328 0.0060634 0.0060844 0.0086991 0.0051878 0.0087328 0.0078512 0.0051788 0.0078327 0.0060686 0.0078210 0.0069267 0.0069267 0.0069267 0.0069489 0.0069429 0.0087405 0.0051878 0.0060493 0.0087122 0.0051923 0.0069592 0.0069267 0.0060739 0.0069429 0.0060739 0.0087536 0.0078443 0.0087122 0.0060597 0.0060597 0.0078443 0.0087481 0.0105201 0.0105294 0.0096332 0.0096248 0.0114466 0.0114466 0.0114566 0.0078512 0.0087536 0.0087745 0.0087822 0.0060686 0.0051872 0.0043076 0.0051872 0.0060493 0.0060686 0.0043076 0.0043113 0.0043076 0.0069489 0.0051917 0.0043076 0.0060493 0.0043076 0.0060597 0.0051917 0.0051872 0.0060634 0.0069387 0.0043076 0.0060493 0.0060493 0.0078075 0.0069429 0.0051744 0.0069267 0.0060493 0.0043076 0.0086991 0.0086916 0.0095874 0.0043076 0.0051878 0.0051878 0.0051788 0.0051962 0.0043262 0.0043113 0.0060686 0.0051923 0.0051878 0.0051968 0.0060545 0.0078327 0.0078258 0.0069610 0.0078327 0.0069550 0.0051917 0.0060634 0.0043076 0.0043076 0.0043113 0.0043076 0.0051744 0.0043076 0.0051872 0.0051872 0.0043076 0.0051744 0.0078443 0.0051962 0.0060739 0.0043076 0.0051744 0.0051788 0.0043150 0.0051788 0.0043076 0.0078258 0.0078258 0.0051788 0.0069267 0.0069429 
Batmin     0.0105042 0.0078210 0.0078142 0.0078210 0.0086991 0.0043076 0.0051788 0.0051788 0.0051788 0.0096332 0.0043113 0.0034396 0.0025748 0.0025770 0.0043076 0.0034425 0.0000000 0.0043076 0.0060686 0.0060686 0.0060739 0.0060739 0.0096647 0.0096817 0.0096562 0.0087558 0.0087197 0.0078395 0.0078327 0.0060844 0.0078532 0.0060597 0.0051760 0.0060650 0.0051788 0.0043076 0.0078142 0.0078395 0.0087481 0.0087481 0.0087690 0.0087690 0.0096562 0.0069957 0.0087844 0.0087690 0.0078649 0.0087634 0.0096332 0.0060792 0.0087067 0.0086991 0.0051788 0.0051833 0.0051917 0.0043113 0.0043210 0.0060545 0.0051788 0.0060545 0.0043113 0.0043150 0.0078142 0.0060828 0.0078327 0.0078395 0.0060686 0.0060792 0.0051923 0.0078327 0.0060686 0.0051968 0.0051788 0.0087274 0.0069327 0.0069327 0.0060950 0.0105294 0.0087197 0.0069489 0.0060545 0.0060702 0.0078327 0.0060545 0.0051788 0.0043150 0.0078210 0.0060792 0.0096103 0.0096103 0.0078278 0.0078142 0.0078142 0.0087481 0.0087405 0.0069489 0.0051917 0.0069489 0.0060792 0.0060650 0.0060686 0.0060597 0.0078327 0.0087197 0.0060755 0.0087274 0.0069489 0.0087405 0.0061057 0.0060545 0.0078512 0.0069713 0.0087405 0.0069489 0.0052013 0.0078327 0.0078580 0.0087405 0.0060686 0.0060897 0.0087067 0.0051923 0.0087405 0.0078580 0.0051833 0.0078395 0.0060739 0.0078278 0.0069327 0.0069327 0.0069327 0.0069550 0.0069489 0.0087481 0.0051923 0.0060545 0.0087197 0.0051968 0.0069653 0.0069327 0.0060792 0.0069489 0.0060792 0.0087613 0.0078512 0.0087197 0.0060650 0.0060650 0.0078512 0.0087558 0.0105294 0.0105386 0.0096416 0.0096332 0.0114566 0.0114566 0.0114668 0.0078580 0.0087613 0.0087822 0.0087899 0.0060739 0.0051917 0.0043113 0.0051917 0.0060545 0.0060739 0.0043113 0.0043150 0.0043113 0.0069550 0.0051962 0.0043113 0.0060545 0.0043113 0.0060650 0.0051962 0.0051917 0.0060686 0.0069447 0.0043113 0.0060545 0.0060545 0.0078142 0.0069489 0.0051788 0.0069327 0.0060545 0.0043113 0.0087067 0.0086991 0.0095958 0.0043113 0.0051923 0.0051923 0.0051833 0.0060792 0.0052058 0.0051878 0.0060739 0.0051968 0.0051923 0.0052013 0.0060597 0.0078395 0.0078327 0.0069671 0.0078395 0.0069610 0.0051962 0.0060686 0.0043113 0.0043113 0.0043150 0.0043113 0.0051788 0.0043113 0.0051917 0.0051917 0.0043113 0.0051788 0.0078512 0.0052007 0.0060792 0.0043113 0.0051788 0.0051833 0.0043187 0.0051833 0.0043113 0.0078327 0.0078327 0.0051833 0.0069327 0.0069489 
Batvit     0.0113815 0.0086916 0.0086840 0.0086916 0.0095707 0.0051699 0.0060440 0.0060440 0.0060440 0.0105109 0.0051744 0.0008498 0.0017027 0.0017042 0.0017027 0.0000010 0.0043076 0.0000000 0.0069369 0.0069369 0.0069429 0.0069429 0.0105454 0.0105640 0.0105362 0.0096332 0.0095935 0.0087122 0.0087046 0.0069550 0.0087274 0.0069267 0.0060396 0.0069327 0.0060440 0.0051699 0.0086840 0.0087122 0.0096332 0.0096332 0.0096478 0.0096478 0.0105362 0.0078718 0.0096647 0.0096478 0.0087405 0.0096416 0.0105109 0.0069489 0.0095791 0.0095707 0.0060440 0.0060545 0.0060581 0.0051744 0.0051872 0.0069207 0.0060440 0.0069207 0.0051744 0.0051788 0.0086840 0.0069532 0.0087046 0.0087122 0.0069369 0.0069489 0.0060597 0.0087046 0.0069369 0.0060650 0.0060440 0.0096019 0.0078007 0.0078007 0.0069671 0.0114089 0.0095935 0.0078190 0.0069207 0.0069387 0.0087046 0.0069207 0.0060440 0.0051788 0.0086916 0.0069489 0.0104858 0.0104858 0.0086991 0.0086840 0.0086840 0.0096248 0.0096163 0.0078190 0.0060581 0.0078190 0.0069489 0.0069327 0.0069369 0.0069267 0.0087046 0.0095935 0.0069447 0.0096019 0.0078190 0.0096163 0.0069793 0.0051699 0.0087252 0.0078443 0.0096163 0.0078190 0.0060702 0.0087046 0.0087328 0.0096163 0.0069369 0.0069610 0.0095791 0.0060597 0.0096163 0.0087328 0.0060493 0.0087122 0.0069429 0.0086991 0.0078007 0.0078007 0.0078007 0.0078258 0.0078190 0.0096248 0.0060597 0.0069207 0.0095935 0.0060650 0.0078375 0.0078007 0.0069489 0.0078190 0.0069489 0.0096393 0.0087252 0.0095935 0.0069327 0.0069327 0.0087252 0.0096332 0.0114089 0.0114190 0.0105201 0.0105109 0.0123403 0.0123403 0.0123512 0.0087328 0.0096393 0.0096624 0.0096709 0.0069429 0.0060581 0.0051744 0.0060581 0.0069207 0.0069429 0.0051744 0.0051788 0.0051744 0.0078258 0.0060634 0.0051744 0.0069207 0.0051744 0.0069327 0.0060634 0.0060581 0.0069369 0.0078142 0.0051744 0.0069207 0.0069207 0.0086840 0.0078190 0.0060440 0.0078007 0.0069207 0.0051744 0.0095791 0.0095707 0.0104699 0.0051744 0.0060597 0.0060597 0.0060493 0.0060686 0.0051968 0.0051788 0.0069429 0.0060650 0.0060597 0.0060702 0.0069267 0.0087122 0.0087046 0.0078395 0.0087122 0.0078327 0.0060634 0.0069369 0.0051744 0.0051744 0.0051788 0.0051744 0.0060440 0.0051744 0.0060581 0.0060581 0.0051744 0.0060440 0.0087252 0.0060686 0.0069489 0.0051744 0.0060440 0.0060493 0.0051833 0.0060493 0.0051744 0.0087046 0.0087046 0.0060493 0.0078007 0.0078190 
BenhoM     0.0078007 0.0034289 0.0034260 0.0034289 0.0060292 0.0017066 0.0025647 0.0025647 0.0025647 0.0069369 0.0017080 0.0060581 0.0051827 0.0051872 0.0069369 0.0060634 0.0060686 0.0069369 0.0000000 0.0000010 0.0000010 0.0034366 0.0069592 0.0069713 0.0069532 0.0060686 0.0043002 0.0034366 0.0034337 0.0017148 0.0034425 0.0017080 0.0017095 0.0017095 0.0008517 0.0017066 0.0051582 0.0051744 0.0060686 0.0060686 0.0043039 0.0043039 0.0051699 0.0025757 0.0043113 0.0043039 0.0034318 0.0060739 0.0069369 0.0034396 0.0042942 0.0042905 0.0025647 0.0025690 0.0025704 0.0017080 0.0008505 0.0069369 0.0060581 0.0034260 0.0017080 0.0017095 0.0051582 0.0034414 0.0034337 0.0034366 0.0017104 0.0017133 0.0008539 0.0034337 0.0017104 0.0008546 0.0008517 0.0043039 0.0025647 0.0025647 0.0025815 0.0060581 0.0043002 0.0025704 0.0017066 0.0017109 0.0034337 0.0017066 0.0025647 0.0017095 0.0034289 0.0017133 0.0051699 0.0051699 0.0034318 0.0034260 0.0034260 0.0060634 0.0060581 0.0043002 0.0025704 0.0043002 0.0017133 0.0017095 0.0017104 0.0017080 0.0034337 0.0043002 0.0017124 0.0043039 0.0025704 0.0043098 0.0017207 0.0017066 0.0034414 0.0025784 0.0043098 0.0025704 0.0008553 0.0034337 0.0034443 0.0043098 0.0017104 0.0017162 0.0042942 0.0008539 0.0043098 0.0034443 0.0008524 0.0034366 0.0017118 0.0034318 0.0025647 0.0025647 0.0025647 0.0025726 0.0025704 0.0043136 0.0008539 0.0017066 0.0043002 0.0008546 0.0025762 0.0025647 0.0017133 0.0025704 0.0017133 0.0043206 0.0034414 0.0043002 0.0017095 0.0017095 0.0051827 0.0060686 0.0078190 0.0078258 0.0069429 0.0069369 0.0087252 0.0087252 0.0087328 0.0034289 0.0043002 0.0043098 0.0043136 0.0017042 0.0008498 0.0017080 0.0025704 0.0034260 0.0034366 0.0017080 0.0017095 0.0017080 0.0043039 0.0025726 0.0017080 0.0034260 0.0017080 0.0034318 0.0008505 0.0008498 0.0017027 0.0042979 0.0017080 0.0034260 0.0034260 0.0051582 0.0043002 0.0025647 0.0042905 0.0034260 0.0017080 0.0042942 0.0042905 0.0051627 0.0017080 0.0008539 0.0008539 0.0008524 0.0017133 0.0008560 0.0008531 0.0017118 0.0008546 0.0008539 0.0008553 0.0034289 0.0051744 0.0051699 0.0043113 0.0051744 0.0043076 0.0025726 0.0034337 0.0008524 0.0017080 0.0017095 0.0017080 0.0025647 0.0017080 0.0025704 0.0025704 0.0017080 0.0025647 0.0034414 0.0008512 0.0034396 0.0017080 0.0025647 0.0025669 0.0017109 0.0025669 0.0017080 0.0051699 0.0051699 0.0025669 0.0042905 0.0043002 
Benhor     0.0078007 0.0034289 0.0034260 0.0034289 0.0060292 0.0017066 0.0025647 0.0025647 0.0025647 0.0069369 0.0017080 0.0060581 0.0051827 0.0051872 0.0069369 0.0060634 0.0060686 0.0069369 0.0000010 0.0000000 0.0000010 0.0034366 0.0069592 0.0069713 0.0069532 0.0060686 0.0043002 0.0034366 0.0034337 0.0017148 0.0034425 0.0017080 0.0017095 0.0017095 0.0008517 0.0017066 0.0051582 0.0051744 0.0060686 0.0060686 0.0043039 0.0043039 0.0051699 0.0025757 0.0043113 0.0043039 0.0034318 0.0060739 0.0069369 0.0034396 0.0042942 0.0042905 0.0025647 0.0025690 0.0025704 0.0017080 0.0008505 0.0069369 0.0060581 0.0034260 0.0017080 0.0017095 0.0051582 0.0034414 0.0034337 0.0034366 0.0017104 0.0017133 0.0008539 0.0034337 0.0017104 0.0008546 0.0008517 0.0043039 0.0025647 0.0025647 0.0025815 0.0060581 0.0043002 0.0025704 0.0017066 0.0017109 0.0034337 0.0017066 0.0025647 0.0017095 0.0034289 0.0017133 0.0051699 0.0051699 0.0034318 0.0034260 0.0034260 0.0060634 0.0060581 0.0043002 0.0025704 0.0043002 0.0017133 0.0017095 0.0017104 0.0017080 0.0034337 0.0043002 0.0017124 0.0043039 0.0025704 0.0043098 0.0017207 0.0017066 0.0034414 0.0025784 0.0043098 0.0025704 0.0008553 0.0034337 0.0034443 0.0043098 0.0017104 0.0017162 0.0042942 0.0008539 0.0043098 0.0034443 0.0008524 0.0034366 0.0017118 0.0034318 0.0025647 0.0025647 0.0025647 0.0025726 0.0025704 0.0043136 0.0008539 0.0017066 0.0043002 0.0008546 0.0025762 0.0025647 0.0017133 0.0025704 0.0017133 0.0043206 0.0034414 0.0043002 0.0017095 0.0017095 0.0051827 0.0060686 0.0078190 0.0078258 0.0069429 0.0069369 0.0087252 0.0087252 0.0087328 0.0034289 0.0043002 0.0043098 0.0043136 0.0017042 0.0008498 0.0017080 0.0025704 0.0034260 0.0034366 0.0017080 0.0017095 0.0017080 0.0043039 0.0025726 0.0017080 0.0034260 0.0017080 0.0034318 0.0008505 0.0008498 0.0017027 0.0042979 0.0017080 0.0034260 0.0034260 0.0051582 0.0043002 0.0025647 0.0042905 0.0034260 0.0017080 0.0042942 0.0042905 0.0051627 0.0017080 0.0008539 0.0008539 0.0008524 0.0017133 0.0008560 0.0008531 0.0017118 0.0008546 0.0008539 0.0008553 0.0034289 0.0051744 0.0051699 0.0043113 0.0051744 0.0043076 0.0025726 0.0034337 0.0008524 0.0017080 0.0017095 0.0017080 0.0025647 0.0017080 0.0025704 0.0025704 0.0017080 0.0025647 0.0034414 0.0008512 0.0034396 0.0017080 0.0025647 0.0025669 0.0017109 0.0025669 0.0017080 0.0051699 0.0051699 0.0025669 0.0042905 0.0043002 
Bentri     0.0078075 0.0034318 0.0034289 0.0034318 0.0060344 0.0017080 0.0025669 0.0025669 0.0025669 0.0069429 0.0017095 0.0060634 0.0051872 0.0051917 0.0069429 0.0060686 0.0060739 0.0069429 0.0000010 0.0000010 0.0000000 0.0034396 0.0069653 0.0069774 0.0069592 0.0060739 0.0043039 0.0034396 0.0034366 0.0017162 0.0034455 0.0017095 0.0017109 0.0017109 0.0008524 0.0017080 0.0051627 0.0051788 0.0060739 0.0060739 0.0043076 0.0043076 0.0051744 0.0025779 0.0043150 0.0043076 0.0034348 0.0060792 0.0069429 0.0034425 0.0042979 0.0042942 0.0025669 0.0025713 0.0025726 0.0017095 0.0008512 0.0069429 0.0060634 0.0034289 0.0017095 0.0017109 0.0051627 0.0034443 0.0034366 0.0034396 0.0017118 0.0017148 0.0008546 0.0034366 0.0017118 0.0008553 0.0008524 0.0043076 0.0025669 0.0025669 0.0025837 0.0060634 0.0043039 0.0025726 0.0017080 0.0017124 0.0034366 0.0017080 0.0025669 0.0017109 0.0034318 0.0017148 0.0051744 0.0051744 0.0034348 0.0034289 0.0034289 0.0060686 0.0060634 0.0043039 0.0025726 0.0043039 0.0017148 0.0017109 0.0017118 0.0017095 0.0034366 0.0043039 0.0017139 0.0043076 0.0025726 0.0043136 0.0017222 0.0017080 0.0034443 0.0025806 0.0043136 0.0025726 0.0008560 0.0034366 0.0034473 0.0043136 0.0017118 0.0017177 0.0042979 0.0008546 0.0043136 0.0034473 0.0008531 0.0034396 0.0017133 0.0034348 0.0025669 0.0025669 0.0025669 0.0025748 0.0025726 0.0043173 0.0008546 0.0017080 0.0043039 0.0008553 0.0025784 0.0025669 0.0017148 0.0025726 0.0017148 0.0043243 0.0034443 0.0043039 0.0017109 0.0017109 0.0051872 0.0060739 0.0078258 0.0078327 0.0069489 0.0069429 0.0087328 0.0087328 0.0087405 0.0034318 0.0043039 0.0043136 0.0043173 0.0017042 0.0008505 0.0017095 0.0025726 0.0034289 0.0034396 0.0017095 0.0017109 0.0017095 0.0043076 0.0025748 0.0017095 0.0034289 0.0017095 0.0034348 0.0008512 0.0008505 0.0017042 0.0043016 0.0017095 0.0034289 0.0034289 0.0051627 0.0043039 0.0025669 0.0042942 0.0034289 0.0017095 0.0042979 0.0042942 0.0051671 0.0017095 0.0008546 0.0008546 0.0008531 0.0017148 0.0008568 0.0008539 0.0017133 0.0008553 0.0008546 0.0008560 0.0025690 0.0051788 0.0051744 0.0043150 0.0051788 0.0043113 0.0025748 0.0034366 0.0008531 0.0017095 0.0017109 0.0017095 0.0025669 0.0017095 0.0025726 0.0025726 0.0017095 0.0025669 0.0034443 0.0008519 0.0034425 0.0017095 0.0025669 0.0025690 0.0017124 0.0025690 0.0017095 0.0051744 0.0051744 0.0025690 0.0034289 0.0043039 
Boumic     0.0078075 0.0051671 0.0051627 0.0051671 0.0060344 0.0017080 0.0025669 0.0025669 0.0025669 0.0069429 0.0017095 0.0060634 0.0051872 0.0051917 0.0069429 0.0060686 0.0060739 0.0069429 0.0034366 0.0034366 0.0034396 0.0000000 0.0069653 0.0069774 0.0069592 0.0060739 0.0060493 0.0051788 0.0051744 0.0034455 0.0051878 0.0034318 0.0034348 0.0034348 0.0025669 0.0017080 0.0051627 0.0051788 0.0060739 0.0060739 0.0060828 0.0060828 0.0069592 0.0043322 0.0060934 0.0060828 0.0051962 0.0060792 0.0069429 0.0034425 0.0060396 0.0060344 0.0025669 0.0025713 0.0025726 0.0017095 0.0025748 0.0069429 0.0060634 0.0034289 0.0017095 0.0017109 0.0051627 0.0034443 0.0051744 0.0051788 0.0034366 0.0034425 0.0025735 0.0051744 0.0034366 0.0025757 0.0025669 0.0060545 0.0042942 0.0042942 0.0034514 0.0078258 0.0060493 0.0043039 0.0034289 0.0034377 0.0051744 0.0034289 0.0025669 0.0017109 0.0051671 0.0034425 0.0069267 0.0069267 0.0051716 0.0051627 0.0051627 0.0060686 0.0060634 0.0043039 0.0025726 0.0043039 0.0034425 0.0034348 0.0034366 0.0034318 0.0051744 0.0060493 0.0034407 0.0060545 0.0043039 0.0060634 0.0034574 0.0034289 0.0051872 0.0034396 0.0060634 0.0043039 0.0025779 0.0051744 0.0051917 0.0060634 0.0034366 0.0034485 0.0060396 0.0025735 0.0060634 0.0051917 0.0025690 0.0051788 0.0034396 0.0051716 0.0042942 0.0042942 0.0042942 0.0043076 0.0043039 0.0060686 0.0025735 0.0034289 0.0060493 0.0025757 0.0043136 0.0042942 0.0034425 0.0043039 0.0034425 0.0060775 0.0051872 0.0060493 0.0034348 0.0034348 0.0051872 0.0060739 0.0078258 0.0078327 0.0069429 0.0069429 0.0087328 0.0087328 0.0087405 0.0051917 0.0060775 0.0060918 0.0060971 0.0034396 0.0025726 0.0017095 0.0025726 0.0034289 0.0034396 0.0017095 0.0017109 0.0017095 0.0043076 0.0025748 0.0017095 0.0034289 0.0017095 0.0034348 0.0025748 0.0025726 0.0034366 0.0043016 0.0017095 0.0034289 0.0034289 0.0051627 0.0043039 0.0025669 0.0042942 0.0034289 0.0017095 0.0060396 0.0060344 0.0069165 0.0017095 0.0025735 0.0025735 0.0025690 0.0034425 0.0025801 0.0025713 0.0034396 0.0025757 0.0025735 0.0025779 0.0034318 0.0051788 0.0051744 0.0043150 0.0051788 0.0043113 0.0025748 0.0034366 0.0017095 0.0017095 0.0017109 0.0017095 0.0025669 0.0017095 0.0025726 0.0025726 0.0017095 0.0025669 0.0051872 0.0025770 0.0034425 0.0017095 0.0025669 0.0025690 0.0017124 0.0025690 0.0017095 0.0051744 0.0051744 0.0025690 0.0042942 0.0043039 
Calmac     0.0114190 0.0087197 0.0087122 0.0087197 0.0096019 0.0051872 0.0060634 0.0060634 0.0051872 0.0034289 0.0051917 0.0096478 0.0087536 0.0087613 0.0105454 0.0096562 0.0096647 0.0105454 0.0069592 0.0069592 0.0069653 0.0069653 0.0000000 0.0000010 0.0000010 0.0034348 0.0096248 0.0087405 0.0087328 0.0069774 0.0087558 0.0069489 0.0069550 0.0069550 0.0060634 0.0051872 0.0087122 0.0025690 0.0025713 0.0025713 0.0096794 0.0096794 0.0105708 0.0078974 0.0096965 0.0096794 0.0087690 0.0025735 0.0034289 0.0069713 0.0096103 0.0096019 0.0060634 0.0060739 0.0060775 0.0051917 0.0060828 0.0105454 0.0096478 0.0069429 0.0051917 0.0051962 0.0087122 0.0069756 0.0087328 0.0087405 0.0069592 0.0069713 0.0060792 0.0087328 0.0069592 0.0060844 0.0060634 0.0096332 0.0078258 0.0078258 0.0069896 0.0105454 0.0096248 0.0078443 0.0069429 0.0069610 0.0087328 0.0069429 0.0060634 0.0051962 0.0087197 0.0060739 0.0105201 0.0105201 0.0087274 0.0087122 0.0087122 0.0025690 0.0025669 0.0078443 0.0060775 0.0060775 0.0069713 0.0069550 0.0069592 0.0069489 0.0087328 0.0096248 0.0069671 0.0096332 0.0078443 0.0096478 0.0070019 0.0069429 0.0087536 0.0078698 0.0096478 0.0078443 0.0060897 0.0087328 0.0087613 0.0096478 0.0069592 0.0069835 0.0096103 0.0060792 0.0096478 0.0087613 0.0060686 0.0087405 0.0069653 0.0087274 0.0078258 0.0078258 0.0078258 0.0078512 0.0078443 0.0096562 0.0060792 0.0069429 0.0096248 0.0060844 0.0078629 0.0078258 0.0069713 0.0078443 0.0069713 0.0096709 0.0087536 0.0096248 0.0069550 0.0069550 0.0017080 0.0025713 0.0042942 0.0042979 0.0034318 0.0034289 0.0123813 0.0123813 0.0123922 0.0069817 0.0096709 0.0096941 0.0097027 0.0069653 0.0060775 0.0051917 0.0060775 0.0069429 0.0069653 0.0051917 0.0051962 0.0051917 0.0078512 0.0060828 0.0051917 0.0069429 0.0051917 0.0069550 0.0060828 0.0060775 0.0069592 0.0078395 0.0051917 0.0069429 0.0069429 0.0087122 0.0078443 0.0060634 0.0078258 0.0069429 0.0051917 0.0096103 0.0096019 0.0105042 0.0051917 0.0060792 0.0060792 0.0060686 0.0069713 0.0060950 0.0060739 0.0069653 0.0060844 0.0060792 0.0060897 0.0069489 0.0069653 0.0069592 0.0060934 0.0069653 0.0060881 0.0060828 0.0069592 0.0051917 0.0051917 0.0051962 0.0051917 0.0060634 0.0051917 0.0060775 0.0060775 0.0051917 0.0060634 0.0087536 0.0060881 0.0069713 0.0051917 0.0060634 0.0060686 0.0052007 0.0060686 0.0051917 0.0087328 0.0087328 0.0060686 0.0078258 0.0078443 
Calmel     0.0114391 0.0087350 0.0087274 0.0087350 0.0096187 0.0051962 0.0060739 0.0060739 0.0051962 0.0034348 0.0052007 0.0096647 0.0087690 0.0087766 0.0105640 0.0096732 0.0096817 0.0105640 0.0069713 0.0069713 0.0069774 0.0069774 0.0000010 0.0000000 0.0000010 0.0034407 0.0096416 0.0087558 0.0078580 0.0069896 0.0087711 0.0069610 0.0069671 0.0069671 0.0060739 0.0051962 0.0087274 0.0025735 0.0025757 0.0025757 0.0096965 0.0096965 0.0105895 0.0079043 0.0097136 0.0096965 0.0087844 0.0025779 0.0034348 0.0060987 0.0096271 0.0096187 0.0060739 0.0060844 0.0060881 0.0052007 0.0060934 0.0105640 0.0096647 0.0069550 0.0052007 0.0052052 0.0087274 0.0069878 0.0087481 0.0087558 0.0069713 0.0069835 0.0060897 0.0087481 0.0069713 0.0060950 0.0060739 0.0087558 0.0078395 0.0078395 0.0070019 0.0114668 0.0096416 0.0078580 0.0069550 0.0069732 0.0087481 0.0069550 0.0060739 0.0052052 0.0087350 0.0060844 0.0105386 0.0105386 0.0087426 0.0087274 0.0087274 0.0025735 0.0025713 0.0078580 0.0060881 0.0060881 0.0069835 0.0069671 0.0069713 0.0069610 0.0087481 0.0096416 0.0069793 0.0096501 0.0078580 0.0096647 0.0070141 0.0069550 0.0087690 0.0078835 0.0096647 0.0078580 0.0060950 0.0087481 0.0087766 0.0096647 0.0069713 0.0069957 0.0096271 0.0060897 0.0096647 0.0087766 0.0060792 0.0087558 0.0069774 0.0087426 0.0078395 0.0078395 0.0078395 0.0078649 0.0078580 0.0096732 0.0060897 0.0069550 0.0096416 0.0060950 0.0078766 0.0078395 0.0069835 0.0078580 0.0069835 0.0096879 0.0087690 0.0096416 0.0069671 0.0069671 0.0017109 0.0025757 0.0043016 0.0043053 0.0034377 0.0034348 0.0124032 0.0124032 0.0124142 0.0069939 0.0096879 0.0097113 0.0097199 0.0069774 0.0060881 0.0052007 0.0060881 0.0060739 0.0069774 0.0052007 0.0052007 0.0052007 0.0078649 0.0060934 0.0052007 0.0060739 0.0052007 0.0060844 0.0060934 0.0060881 0.0069713 0.0078532 0.0052007 0.0069550 0.0069550 0.0087274 0.0078580 0.0060739 0.0069550 0.0060739 0.0052007 0.0096271 0.0096187 0.0105226 0.0052007 0.0060897 0.0060897 0.0060792 0.0069835 0.0061057 0.0060844 0.0069774 0.0060950 0.0060897 0.0060950 0.0069610 0.0069774 0.0069713 0.0061040 0.0069774 0.0060987 0.0060934 0.0069713 0.0052007 0.0052007 0.0052052 0.0052007 0.0060739 0.0052007 0.0060881 0.0060881 0.0052007 0.0060739 0.0087690 0.0060987 0.0069835 0.0052007 0.0060739 0.0060792 0.0052097 0.0060792 0.0052007 0.0087481 0.0087481 0.0060792 0.0078395 0.0078580 
Calple     0.0114089 0.0087122 0.0087046 0.0087122 0.0095935 0.0051827 0.0060581 0.0060581 0.0051827 0.0034260 0.0051872 0.0096393 0.0087459 0.0087536 0.0105362 0.0096478 0.0096562 0.0105362 0.0069532 0.0069532 0.0069592 0.0069592 0.0000010 0.0000010 0.0000000 0.0034318 0.0096163 0.0087328 0.0087252 0.0069713 0.0087481 0.0069429 0.0069489 0.0069489 0.0060581 0.0051827 0.0087046 0.0025669 0.0025690 0.0025690 0.0096709 0.0096709 0.0105615 0.0078905 0.0096879 0.0096709 0.0087613 0.0025713 0.0034260 0.0069653 0.0096019 0.0095935 0.0060581 0.0060686 0.0060723 0.0051872 0.0060775 0.0105362 0.0096393 0.0069369 0.0051872 0.0051917 0.0087046 0.0069695 0.0087252 0.0087328 0.0069532 0.0069653 0.0060739 0.0087252 0.0069532 0.0060792 0.0060581 0.0096248 0.0078190 0.0078190 0.0069835 0.0114365 0.0096163 0.0078375 0.0069369 0.0069550 0.0087252 0.0069369 0.0060581 0.0051917 0.0087122 0.0060686 0.0105109 0.0105109 0.0087197 0.0087046 0.0087046 0.0025669 0.0025647 0.0078375 0.0060723 0.0060723 0.0069653 0.0069489 0.0069532 0.0069429 0.0087252 0.0096163 0.0069610 0.0096248 0.0078375 0.0096393 0.0069957 0.0069369 0.0087459 0.0078629 0.0096393 0.0078375 0.0060844 0.0087252 0.0087536 0.0096393 0.0069532 0.0069774 0.0096019 0.0060739 0.0096393 0.0087536 0.0060634 0.0087328 0.0069592 0.0087197 0.0078190 0.0078190 0.0078190 0.0078443 0.0078375 0.0096478 0.0060739 0.0069369 0.0096163 0.0060792 0.0078560 0.0078190 0.0069653 0.0078375 0.0069653 0.0096624 0.0087459 0.0096163 0.0069489 0.0069489 0.0017066 0.0025690 0.0042905 0.0042942 0.0034289 0.0034260 0.0123703 0.0123703 0.0123813 0.0069756 0.0096624 0.0096856 0.0096941 0.0069592 0.0060723 0.0051872 0.0060723 0.0069369 0.0069592 0.0051872 0.0051917 0.0051872 0.0078443 0.0060775 0.0051872 0.0069369 0.0051872 0.0069489 0.0060775 0.0060723 0.0069532 0.0078327 0.0051872 0.0069369 0.0069369 0.0087046 0.0078375 0.0060581 0.0078190 0.0069369 0.0051872 0.0096019 0.0095935 0.0104950 0.0051872 0.0060739 0.0060739 0.0060634 0.0069653 0.0060897 0.0060686 0.0069592 0.0060792 0.0060739 0.0060844 0.0069429 0.0069592 0.0069532 0.0060881 0.0069592 0.0060828 0.0060775 0.0069532 0.0051872 0.0051872 0.0051917 0.0051872 0.0060581 0.0051872 0.0060723 0.0060723 0.0051872 0.0060581 0.0087459 0.0060828 0.0069653 0.0051872 0.0060581 0.0060634 0.0051962 0.0060634 0.0051872 0.0087252 0.0087252 0.0060634 0.0078190 0.0078375 
Carsch     0.0095874 0.0078210 0.0078142 0.0078210 0.0086991 0.0043076 0.0051788 0.0051788 0.0051788 0.0017056 0.0043113 0.0087405 0.0078512 0.0078580 0.0096332 0.0087481 0.0087558 0.0096332 0.0060686 0.0060686 0.0060739 0.0060739 0.0034348 0.0034407 0.0034318 0.0000000 0.0087197 0.0078395 0.0078327 0.0060844 0.0078532 0.0060597 0.0060650 0.0060650 0.0051788 0.0043076 0.0078142 0.0008519 0.0008527 0.0008527 0.0087690 0.0087690 0.0096562 0.0069957 0.0087844 0.0087690 0.0078649 0.0008534 0.0017056 0.0060792 0.0087067 0.0086991 0.0051788 0.0051878 0.0051917 0.0043113 0.0051962 0.0096332 0.0087405 0.0060545 0.0043113 0.0043150 0.0078142 0.0060828 0.0078327 0.0078395 0.0060686 0.0060792 0.0051923 0.0078327 0.0060686 0.0051968 0.0051788 0.0087274 0.0069327 0.0069327 0.0060950 0.0105294 0.0087197 0.0060545 0.0060545 0.0060702 0.0078327 0.0060545 0.0051788 0.0043150 0.0078210 0.0060792 0.0096103 0.0096103 0.0078278 0.0078142 0.0078142 0.0025655 0.0025633 0.0069489 0.0051917 0.0060686 0.0060792 0.0060650 0.0060686 0.0060597 0.0078327 0.0087197 0.0060755 0.0087274 0.0069489 0.0087405 0.0061057 0.0060545 0.0078512 0.0069713 0.0087405 0.0069489 0.0052013 0.0078327 0.0078580 0.0087405 0.0060686 0.0060897 0.0087067 0.0051923 0.0087405 0.0078580 0.0051833 0.0078395 0.0060739 0.0078278 0.0069327 0.0069327 0.0069327 0.0069550 0.0069489 0.0087481 0.0051923 0.0060545 0.0087197 0.0051968 0.0069653 0.0069327 0.0060792 0.0069489 0.0060792 0.0087613 0.0078512 0.0087197 0.0060650 0.0060650 0.0017056 0.0008527 0.0025633 0.0034271 0.0017071 0.0017056 0.0114566 0.0114566 0.0114668 0.0060881 0.0087613 0.0087822 0.0087899 0.0060739 0.0051917 0.0043113 0.0051917 0.0060545 0.0060739 0.0043113 0.0043150 0.0043113 0.0069550 0.0051962 0.0043113 0.0060545 0.0043113 0.0060650 0.0051962 0.0051917 0.0060686 0.0069447 0.0043113 0.0060545 0.0060545 0.0078142 0.0069489 0.0051788 0.0069327 0.0060545 0.0043113 0.0087067 0.0086991 0.0095958 0.0043113 0.0051923 0.0051923 0.0051833 0.0060792 0.0052058 0.0051878 0.0060739 0.0051968 0.0051923 0.0052013 0.0060597 0.0060739 0.0060686 0.0052052 0.0060739 0.0052007 0.0051962 0.0060686 0.0043113 0.0043113 0.0043150 0.0043113 0.0051788 0.0043113 0.0051917 0.0051917 0.0043113 0.0051788 0.0078512 0.0052007 0.0060792 0.0043113 0.0051788 0.0051833 0.0043187 0.0051833 0.0043113 0.0078327 0.0078327 0.0051833 0.0069327 0.0069489 
Chabif     0.0104608 0.0060344 0.0060292 0.0060344 0.0086636 0.0042905 0.0051582 0.0051582 0.0051582 0.0095935 0.0042942 0.0087046 0.0078190 0.0078258 0.0095935 0.0087122 0.0087197 0.0095935 0.0043002 0.0043002 0.0043039 0.0060493 0.0096248 0.0096416 0.0096163 0.0087197 0.0000000 0.0008505 0.0060440 0.0008519 0.0008519 0.0042942 0.0042979 0.0042979 0.0034260 0.0042905 0.0077824 0.0078075 0.0087197 0.0087197 0.0087328 0.0087328 0.0096163 0.0069671 0.0087481 0.0087328 0.0078327 0.0087274 0.0095935 0.0060545 0.0069105 0.0069046 0.0051582 0.0051671 0.0051699 0.0042942 0.0051744 0.0095935 0.0087046 0.0060292 0.0042942 0.0042979 0.0077824 0.0060581 0.0008498 0.0008505 0.0025589 0.0025633 0.0025655 0.0008498 0.0025589 0.0025677 0.0034260 0.0069267 0.0051582 0.0051582 0.0051923 0.0087046 0.0069207 0.0051699 0.0042905 0.0043016 0.0060440 0.0025647 0.0051582 0.0042979 0.0060344 0.0043076 0.0078007 0.0078007 0.0060396 0.0060292 0.0060292 0.0087122 0.0087046 0.0069207 0.0051699 0.0069207 0.0017056 0.0042979 0.0043002 0.0042942 0.0025589 0.0069207 0.0043053 0.0069267 0.0051699 0.0017066 0.0034466 0.0042905 0.0025647 0.0034289 0.0017066 0.0051699 0.0017100 0.0060440 0.0017080 0.0017066 0.0043002 0.0025735 0.0069105 0.0034348 0.0034260 0.0025669 0.0034289 0.0060493 0.0043039 0.0060396 0.0017066 0.0017066 0.0051582 0.0051744 0.0017027 0.0034289 0.0034348 0.0025647 0.0034183 0.0034377 0.0034260 0.0051582 0.0043076 0.0051699 0.0008512 0.0043002 0.0042905 0.0069207 0.0042979 0.0042979 0.0078190 0.0087197 0.0104858 0.0104950 0.0096019 0.0095935 0.0114089 0.0114089 0.0114190 0.0078258 0.0087252 0.0087459 0.0087536 0.0060493 0.0051699 0.0042942 0.0051699 0.0060292 0.0060493 0.0042942 0.0042979 0.0042942 0.0069267 0.0051744 0.0042942 0.0060292 0.0042942 0.0060396 0.0051744 0.0051699 0.0060440 0.0069165 0.0042942 0.0060292 0.0060292 0.0077824 0.0069207 0.0051582 0.0069046 0.0060292 0.0042942 0.0069105 0.0069046 0.0077892 0.0042942 0.0025655 0.0034348 0.0025611 0.0025633 0.0025721 0.0025633 0.0025611 0.0008527 0.0025655 0.0025699 0.0060344 0.0078075 0.0078007 0.0069387 0.0078075 0.0069327 0.0051744 0.0060440 0.0034289 0.0042942 0.0042979 0.0042942 0.0051582 0.0042942 0.0051699 0.0051699 0.0042942 0.0051582 0.0042905 0.0051788 0.0060545 0.0042942 0.0051582 0.0051627 0.0043016 0.0051627 0.0042942 0.0078007 0.0078007 0.0051627 0.0069046 0.0069207 
Chabri     0.0095791 0.0051671 0.0051627 0.0051671 0.0077892 0.0034289 0.0042942 0.0042942 0.0042942 0.0087122 0.0034318 0.0078258 0.0069429 0.0069489 0.0087122 0.0078327 0.0078395 0.0087122 0.0034366 0.0034366 0.0034396 0.0051788 0.0087405 0.0087558 0.0087328 0.0078395 0.0008505 0.0000000 0.0051744 0.0000010 0.0000010 0.0034318 0.0034348 0.0034348 0.0025669 0.0034289 0.0069105 0.0069327 0.0078395 0.0078395 0.0078512 0.0078512 0.0087328 0.0060897 0.0078649 0.0078512 0.0069550 0.0078463 0.0087122 0.0051833 0.0060396 0.0060344 0.0042942 0.0043016 0.0043039 0.0034318 0.0043076 0.0087122 0.0078258 0.0051627 0.0034318 0.0034318 0.0069105 0.0051872 0.0000010 0.0000010 0.0017042 0.0017071 0.0017086 0.0000010 0.0017042 0.0017100 0.0025669 0.0060545 0.0042942 0.0042942 0.0043225 0.0078258 0.0060493 0.0043039 0.0034289 0.0034377 0.0051744 0.0017080 0.0042942 0.0034348 0.0051671 0.0034425 0.0069267 0.0069267 0.0051716 0.0051627 0.0051627 0.0078327 0.0078258 0.0060493 0.0043039 0.0060493 0.0008519 0.0034348 0.0034366 0.0034318 0.0017042 0.0060493 0.0034407 0.0060545 0.0043039 0.0008524 0.0025823 0.0034289 0.0017080 0.0025690 0.0008524 0.0043039 0.0008541 0.0051744 0.0008531 0.0008524 0.0034366 0.0017139 0.0060396 0.0025735 0.0025669 0.0017095 0.0025690 0.0051788 0.0034396 0.0051716 0.0008524 0.0008524 0.0042942 0.0043076 0.0008505 0.0025690 0.0025735 0.0017080 0.0025611 0.0025757 0.0025669 0.0042942 0.0034425 0.0043039 0.0000010 0.0043039 0.0034289 0.0060493 0.0034348 0.0034348 0.0069429 0.0078395 0.0096019 0.0096103 0.0087197 0.0087122 0.0105201 0.0105201 0.0105294 0.0069489 0.0078443 0.0078629 0.0078698 0.0051788 0.0043039 0.0034318 0.0043039 0.0051627 0.0051788 0.0034318 0.0034348 0.0034318 0.0060545 0.0043076 0.0034318 0.0051627 0.0034318 0.0051716 0.0043076 0.0043039 0.0051744 0.0060448 0.0034318 0.0051627 0.0051627 0.0069105 0.0060493 0.0042942 0.0060344 0.0051627 0.0034318 0.0060396 0.0060344 0.0069165 0.0034318 0.0017086 0.0025735 0.0017056 0.0017071 0.0017129 0.0017071 0.0017056 0.0000010 0.0017086 0.0017115 0.0051671 0.0069327 0.0069267 0.0060650 0.0069327 0.0060597 0.0043076 0.0051744 0.0025690 0.0034318 0.0034348 0.0034318 0.0042942 0.0034318 0.0043039 0.0043039 0.0034318 0.0042942 0.0034289 0.0043113 0.0051833 0.0034318 0.0042942 0.0042979 0.0034377 0.0042979 0.0034318 0.0069267 0.0069267 0.0042979 0.0060344 0.0060493 
Chacya     0.0095707 0.0051627 0.0051582 0.0051627 0.0077824 0.0034260 0.0042905 0.0042905 0.0042905 0.0087046 0.0034289 0.0078190 0.0069369 0.0069429 0.0087046 0.0078258 0.0078327 0.0087046 0.0034337 0.0034337 0.0034366 0.0051744 0.0087328 0.0078580 0.0087252 0.0078327 0.0060440 0.0051744 0.0000000 0.0034425 0.0051833 0.0034289 0.0034318 0.0034318 0.0025647 0.0034260 0.0069046 0.0069267 0.0078327 0.0078327 0.0078443 0.0078443 0.0087252 0.0060844 0.0078580 0.0078443 0.0069489 0.0078395 0.0087046 0.0051788 0.0060344 0.0060292 0.0042905 0.0042979 0.0043002 0.0034289 0.0043039 0.0087046 0.0078190 0.0051582 0.0034289 0.0034318 0.0069046 0.0051827 0.0051699 0.0051744 0.0034337 0.0034396 0.0025713 0.0051699 0.0034337 0.0017086 0.0025647 0.0060493 0.0042905 0.0042905 0.0043187 0.0078190 0.0060440 0.0043002 0.0034260 0.0034348 0.0051699 0.0034260 0.0042905 0.0034318 0.0051627 0.0034396 0.0069207 0.0069207 0.0051671 0.0051582 0.0051582 0.0078258 0.0078190 0.0060440 0.0043002 0.0060440 0.0034396 0.0034318 0.0034337 0.0034289 0.0051699 0.0060440 0.0034377 0.0060493 0.0043002 0.0060581 0.0034544 0.0034260 0.0051827 0.0043136 0.0060581 0.0043002 0.0017139 0.0051699 0.0051872 0.0060581 0.0034337 0.0034455 0.0060344 0.0025713 0.0060581 0.0051872 0.0025669 0.0051744 0.0034366 0.0051671 0.0042905 0.0042905 0.0042905 0.0043039 0.0043002 0.0051872 0.0025713 0.0034260 0.0060440 0.0025735 0.0043098 0.0042905 0.0034396 0.0043002 0.0034396 0.0060723 0.0051827 0.0060440 0.0034318 0.0034318 0.0069369 0.0078327 0.0095935 0.0096019 0.0087122 0.0087046 0.0105109 0.0105109 0.0105201 0.0069429 0.0078375 0.0078560 0.0078629 0.0051744 0.0043002 0.0034289 0.0043002 0.0034260 0.0051744 0.0034289 0.0025690 0.0034289 0.0060493 0.0043039 0.0034289 0.0034260 0.0034289 0.0034318 0.0043039 0.0043002 0.0051699 0.0060396 0.0034289 0.0051582 0.0051582 0.0069046 0.0060440 0.0042905 0.0042905 0.0034260 0.0034289 0.0060344 0.0060292 0.0051627 0.0034289 0.0025713 0.0025713 0.0025669 0.0034396 0.0025779 0.0025690 0.0034366 0.0025735 0.0025713 0.0025757 0.0051627 0.0069267 0.0069207 0.0060597 0.0069267 0.0060545 0.0043039 0.0051699 0.0025669 0.0034289 0.0034318 0.0034289 0.0042905 0.0034289 0.0043002 0.0043002 0.0034289 0.0042905 0.0051827 0.0043076 0.0051788 0.0034289 0.0042905 0.0042942 0.0034348 0.0042942 0.0034289 0.0069207 0.0069207 0.0042942 0.0060292 0.0060440 
Chando     0.0078210 0.0034377 0.0034348 0.0034377 0.0060448 0.0017109 0.0025713 0.0025713 0.0025713 0.0069550 0.0017124 0.0060739 0.0051962 0.0052007 0.0069550 0.0060792 0.0060844 0.0069550 0.0017148 0.0017148 0.0017162 0.0034455 0.0069774 0.0069896 0.0069713 0.0060844 0.0008519 0.0000010 0.0034425 0.0000000 0.0000010 0.0017124 0.0017139 0.0017139 0.0008539 0.0017109 0.0051716 0.0051878 0.0060844 0.0060844 0.0060934 0.0060934 0.0069713 0.0043398 0.0061040 0.0060934 0.0052052 0.0060897 0.0069550 0.0034485 0.0043053 0.0043016 0.0025713 0.0025757 0.0025770 0.0017124 0.0025792 0.0069550 0.0060739 0.0034348 0.0017124 0.0017139 0.0051716 0.0034503 0.0000010 0.0000010 0.0000010 0.0000010 0.0000010 0.0000010 0.0000010 0.0000010 0.0008539 0.0043150 0.0025713 0.0025713 0.0025881 0.0060739 0.0043113 0.0025770 0.0017109 0.0017153 0.0034425 0.0008539 0.0025713 0.0017139 0.0034377 0.0008553 0.0051833 0.0051833 0.0034407 0.0034348 0.0034348 0.0060792 0.0060739 0.0043113 0.0025770 0.0043113 0.0000010 0.0017139 0.0008539 0.0017124 0.0008519 0.0043113 0.0017168 0.0043150 0.0025770 0.0008539 0.0000010 0.0017109 0.0008539 0.0008546 0.0008539 0.0025770 0.0000010 0.0034425 0.0008539 0.0008539 0.0008539 0.0000010 0.0043053 0.0008553 0.0017109 0.0008546 0.0008546 0.0034455 0.0008546 0.0034407 0.0008539 0.0008539 0.0025713 0.0025792 0.0000010 0.0017124 0.0008553 0.0008539 0.0017071 0.0008568 0.0000010 0.0025713 0.0008553 0.0017109 0.0000010 0.0017109 0.0008519 0.0043113 0.0017139 0.0017139 0.0051962 0.0060844 0.0078395 0.0078463 0.0069610 0.0069550 0.0087481 0.0087481 0.0087558 0.0052007 0.0060881 0.0061024 0.0061077 0.0034455 0.0025770 0.0017124 0.0025770 0.0034348 0.0034455 0.0017124 0.0017139 0.0017124 0.0043150 0.0025792 0.0017124 0.0034348 0.0017124 0.0034407 0.0025792 0.0025770 0.0034425 0.0043090 0.0017124 0.0034348 0.0034348 0.0051716 0.0043113 0.0025713 0.0043016 0.0034348 0.0017124 0.0043053 0.0043016 0.0051760 0.0017124 0.0000010 0.0008560 0.0000010 0.0000010 0.0000010 0.0000010 0.0000010 0.0000010 0.0000010 0.0000010 0.0034377 0.0051878 0.0051833 0.0043225 0.0051878 0.0043187 0.0025792 0.0034425 0.0008546 0.0017124 0.0017139 0.0017124 0.0025713 0.0017124 0.0025770 0.0025770 0.0017124 0.0025713 0.0008519 0.0025815 0.0034485 0.0017124 0.0025713 0.0025735 0.0017153 0.0025735 0.0017124 0.0051833 0.0051833 0.0025735 0.0043016 0.0043113 
Chapop     0.0095958 0.0043053 0.0043016 0.0043053 0.0078027 0.0034348 0.0043016 0.0043016 0.0043016 0.0087274 0.0034377 0.0078395 0.0069550 0.0069610 0.0078395 0.0078463 0.0078532 0.0087274 0.0034425 0.0034425 0.0034455 0.0051878 0.0087558 0.0087711 0.0087481 0.0078532 0.0008519 0.0000010 0.0051833 0.0000010 0.0000000 0.0025735 0.0025757 0.0025757 0.0025713 0.0034348 0.0069225 0.0069447 0.0078532 0.0078532 0.0078649 0.0078649 0.0087481 0.0061004 0.0078787 0.0078649 0.0069671 0.0078600 0.0087274 0.0051923 0.0060501 0.0060448 0.0043016 0.0043090 0.0043113 0.0034377 0.0043150 0.0087274 0.0078395 0.0051716 0.0034377 0.0034407 0.0069225 0.0043113 0.0000010 0.0000010 0.0017071 0.0017100 0.0017115 0.0000010 0.0017071 0.0017129 0.0025713 0.0060650 0.0043016 0.0043016 0.0043300 0.0078395 0.0060597 0.0043113 0.0034348 0.0034437 0.0051833 0.0017109 0.0043016 0.0034407 0.0051760 0.0034485 0.0069387 0.0069387 0.0051805 0.0051716 0.0051716 0.0078463 0.0078395 0.0060597 0.0043113 0.0060597 0.0008534 0.0034407 0.0034425 0.0034377 0.0017071 0.0060597 0.0034466 0.0060650 0.0043113 0.0008539 0.0025868 0.0034348 0.0017109 0.0025735 0.0008539 0.0043113 0.0008556 0.0051833 0.0008546 0.0008539 0.0034425 0.0017168 0.0060501 0.0025779 0.0025713 0.0017124 0.0025735 0.0051878 0.0034455 0.0051805 0.0008539 0.0008539 0.0043016 0.0043150 0.0008519 0.0025735 0.0025779 0.0017109 0.0025655 0.0025801 0.0025713 0.0043016 0.0034485 0.0043113 0.0000010 0.0043113 0.0034348 0.0060597 0.0034407 0.0034407 0.0069550 0.0078532 0.0096187 0.0096271 0.0087350 0.0087274 0.0105386 0.0105386 0.0105479 0.0069610 0.0078580 0.0078766 0.0078835 0.0051878 0.0043113 0.0034377 0.0034348 0.0051716 0.0043053 0.0034377 0.0034407 0.0034377 0.0051760 0.0043150 0.0034377 0.0051716 0.0034377 0.0051805 0.0043150 0.0043113 0.0051833 0.0060553 0.0034377 0.0051716 0.0051716 0.0069225 0.0060597 0.0043016 0.0060448 0.0051716 0.0034377 0.0060501 0.0060448 0.0069285 0.0034377 0.0017115 0.0025757 0.0017086 0.0017100 0.0017144 0.0017100 0.0017086 0.0000010 0.0017115 0.0017144 0.0051760 0.0060650 0.0060597 0.0060702 0.0060650 0.0060650 0.0043150 0.0051833 0.0025735 0.0034377 0.0034407 0.0034348 0.0043016 0.0034377 0.0043113 0.0043113 0.0034377 0.0043016 0.0034348 0.0043187 0.0051923 0.0034377 0.0043016 0.0043053 0.0034437 0.0043053 0.0034377 0.0069387 0.0069387 0.0043053 0.0060448 0.0060597 
Cphfr5     0.0077892 0.0017056 0.0017042 0.0017056 0.0060207 0.0017042 0.0025611 0.0025611 0.0025611 0.0069267 0.0017056 0.0060493 0.0051744 0.0051788 0.0051744 0.0060545 0.0060597 0.0069267 0.0017080 0.0017080 0.0017095 0.0034318 0.0069489 0.0069610 0.0069429 0.0060597 0.0042942 0.0034318 0.0034289 0.0017124 0.0025735 0.0000000 0.0000010 0.0000010 0.0008505 0.0017042 0.0051510 0.0051671 0.0060597 0.0060597 0.0060686 0.0060686 0.0069429 0.0043225 0.0060792 0.0060686 0.0051833 0.0060650 0.0069267 0.0034348 0.0042882 0.0042845 0.0025611 0.0025655 0.0025669 0.0017056 0.0025690 0.0069267 0.0060493 0.0034212 0.0017056 0.0017071 0.0051510 0.0034366 0.0034289 0.0034318 0.0017080 0.0017109 0.0008527 0.0034289 0.0017080 0.0008534 0.0008505 0.0042979 0.0025611 0.0025611 0.0025779 0.0060493 0.0042942 0.0025669 0.0017042 0.0017086 0.0034289 0.0017042 0.0025611 0.0017071 0.0034241 0.0017109 0.0051627 0.0051627 0.0034271 0.0034212 0.0034212 0.0060545 0.0060493 0.0042942 0.0025669 0.0042942 0.0017109 0.0017071 0.0017080 0.0017056 0.0034289 0.0042942 0.0017100 0.0042979 0.0025669 0.0043039 0.0017183 0.0017042 0.0034366 0.0025726 0.0043039 0.0025669 0.0008541 0.0034289 0.0034396 0.0043039 0.0017080 0.0017139 0.0042882 0.0008527 0.0043039 0.0034396 0.0008512 0.0034318 0.0017095 0.0034271 0.0025611 0.0025611 0.0025611 0.0025690 0.0025669 0.0043076 0.0008527 0.0017042 0.0042942 0.0008534 0.0025726 0.0025611 0.0017109 0.0025669 0.0017109 0.0043136 0.0034366 0.0042942 0.0017071 0.0017071 0.0051744 0.0060597 0.0078075 0.0078142 0.0069327 0.0069267 0.0087122 0.0087122 0.0087197 0.0051788 0.0060634 0.0060775 0.0060828 0.0034318 0.0025669 0.0017056 0.0025669 0.0034212 0.0034318 0.0017056 0.0017071 0.0017056 0.0042979 0.0025690 0.0017056 0.0034212 0.0017056 0.0034271 0.0025690 0.0025669 0.0034289 0.0042919 0.0017056 0.0034212 0.0034212 0.0051510 0.0042942 0.0025611 0.0042845 0.0034212 0.0017056 0.0042882 0.0042845 0.0051554 0.0017056 0.0008527 0.0008527 0.0008512 0.0017109 0.0008549 0.0008519 0.0017095 0.0008534 0.0008527 0.0008541 0.0034241 0.0034318 0.0034289 0.0034377 0.0034318 0.0034348 0.0025690 0.0034289 0.0008512 0.0017056 0.0017071 0.0008512 0.0025611 0.0017056 0.0025669 0.0025669 0.0017056 0.0025611 0.0034366 0.0025713 0.0034348 0.0017056 0.0025611 0.0025633 0.0017086 0.0025633 0.0017056 0.0051627 0.0051627 0.0025633 0.0042845 0.0042942 
Cphfro     0.0077959 0.0017071 0.0017056 0.0017071 0.0060259 0.0017056 0.0025633 0.0025633 0.0025633 0.0069327 0.0017071 0.0051671 0.0042979 0.0043016 0.0042979 0.0051716 0.0051760 0.0060396 0.0017095 0.0017095 0.0017109 0.0034348 0.0069550 0.0069671 0.0069489 0.0060650 0.0042979 0.0034348 0.0034318 0.0017139 0.0025757 0.0000010 0.0000000 0.0000010 0.0008512 0.0017056 0.0051554 0.0051716 0.0060650 0.0060650 0.0060739 0.0060739 0.0069489 0.0043262 0.0060844 0.0060739 0.0051878 0.0060702 0.0069327 0.0034377 0.0042919 0.0042882 0.0025633 0.0025677 0.0025690 0.0017071 0.0025713 0.0060396 0.0051671 0.0034241 0.0017071 0.0017086 0.0051554 0.0034396 0.0034318 0.0034348 0.0017095 0.0017124 0.0008534 0.0034318 0.0017095 0.0008541 0.0008512 0.0043016 0.0025633 0.0025633 0.0025801 0.0060545 0.0042979 0.0025690 0.0017056 0.0017100 0.0034318 0.0017056 0.0025633 0.0017086 0.0034271 0.0017124 0.0051671 0.0051671 0.0034300 0.0034241 0.0034241 0.0060597 0.0060545 0.0042979 0.0025690 0.0042979 0.0017124 0.0017086 0.0017095 0.0017071 0.0034318 0.0042979 0.0017115 0.0043016 0.0025690 0.0043076 0.0017198 0.0017056 0.0034396 0.0025770 0.0043076 0.0025690 0.0008549 0.0034318 0.0034425 0.0043076 0.0017095 0.0017153 0.0042919 0.0008534 0.0043076 0.0034425 0.0008519 0.0034348 0.0017109 0.0034300 0.0025633 0.0025633 0.0025633 0.0025713 0.0025690 0.0043113 0.0008534 0.0017056 0.0042979 0.0008541 0.0025748 0.0025633 0.0017124 0.0025690 0.0017124 0.0043173 0.0034396 0.0042979 0.0017086 0.0017086 0.0051788 0.0060650 0.0078142 0.0078210 0.0069387 0.0069327 0.0087197 0.0087197 0.0087274 0.0051833 0.0060686 0.0060828 0.0060881 0.0034348 0.0025690 0.0017071 0.0025690 0.0034241 0.0034348 0.0017071 0.0017086 0.0017071 0.0043016 0.0025713 0.0017071 0.0034241 0.0017071 0.0034300 0.0025713 0.0025690 0.0034318 0.0042955 0.0017071 0.0034241 0.0034241 0.0051554 0.0042979 0.0025633 0.0042882 0.0034241 0.0017071 0.0042919 0.0042882 0.0051599 0.0017071 0.0008534 0.0008534 0.0008519 0.0017124 0.0008556 0.0008527 0.0017109 0.0008541 0.0008534 0.0008549 0.0034271 0.0034348 0.0034318 0.0034407 0.0034348 0.0034377 0.0025713 0.0034318 0.0008519 0.0017071 0.0017086 0.0008519 0.0025633 0.0017071 0.0025690 0.0025690 0.0017071 0.0025633 0.0034396 0.0025735 0.0034377 0.0017071 0.0025633 0.0025655 0.0017086 0.0025655 0.0017071 0.0051671 0.0051671 0.0025655 0.0042882 0.0042979 
Cphgib     0.0077959 0.0017071 0.0017056 0.0017071 0.0060259 0.0017056 0.0025633 0.0025633 0.0025633 0.0069327 0.0017071 0.0060545 0.0051788 0.0051833 0.0051788 0.0060597 0.0060650 0.0069327 0.0017095 0.0017095 0.0017109 0.0034348 0.0069550 0.0069671 0.0069489 0.0060650 0.0042979 0.0034348 0.0034318 0.0017139 0.0025757 0.0000010 0.0000010 0.0000000 0.0008512 0.0017056 0.0051554 0.0051716 0.0060650 0.0060650 0.0060739 0.0060739 0.0069489 0.0043262 0.0060844 0.0060739 0.0051878 0.0060702 0.0069327 0.0034377 0.0042919 0.0042882 0.0025633 0.0025677 0.0025690 0.0017071 0.0025713 0.0069327 0.0060545 0.0034241 0.0017071 0.0017086 0.0051554 0.0034396 0.0034318 0.0034348 0.0017095 0.0017124 0.0008534 0.0034318 0.0017095 0.0008541 0.0008512 0.0043016 0.0025633 0.0025633 0.0025801 0.0060545 0.0042979 0.0025690 0.0017056 0.0017100 0.0034318 0.0017056 0.0025633 0.0017086 0.0034271 0.0017124 0.0051671 0.0051671 0.0034300 0.0034241 0.0034241 0.0060597 0.0060545 0.0042979 0.0025690 0.0042979 0.0017124 0.0017086 0.0017095 0.0017071 0.0034318 0.0042979 0.0017115 0.0043016 0.0025690 0.0043076 0.0017198 0.0017056 0.0034396 0.0025770 0.0043076 0.0025690 0.0008549 0.0034318 0.0034425 0.0043076 0.0017095 0.0017153 0.0042919 0.0008534 0.0043076 0.0034425 0.0008519 0.0034348 0.0017109 0.0034300 0.0025633 0.0025633 0.0025633 0.0025713 0.0025690 0.0043113 0.0008534 0.0017056 0.0042979 0.0008541 0.0025748 0.0025633 0.0017124 0.0025690 0.0017124 0.0043173 0.0034396 0.0042979 0.0017086 0.0017086 0.0051788 0.0060650 0.0078142 0.0078210 0.0069387 0.0069327 0.0087197 0.0087197 0.0087274 0.0051833 0.0060686 0.0060828 0.0060881 0.0034348 0.0025690 0.0017071 0.0025690 0.0034241 0.0034348 0.0017071 0.0017086 0.0017071 0.0043016 0.0025713 0.0017071 0.0034241 0.0017071 0.0034300 0.0025713 0.0025690 0.0034318 0.0042955 0.0017071 0.0034241 0.0034241 0.0051554 0.0042979 0.0025633 0.0042882 0.0034241 0.0017071 0.0042919 0.0042882 0.0051599 0.0017071 0.0008534 0.0008534 0.0008519 0.0017124 0.0008556 0.0008527 0.0017109 0.0008541 0.0008534 0.0008549 0.0034271 0.0034348 0.0034318 0.0034407 0.0034348 0.0034377 0.0025713 0.0034318 0.0008519 0.0017071 0.0017086 0.0008519 0.0025633 0.0017071 0.0025690 0.0025690 0.0017071 0.0025633 0.0034396 0.0025735 0.0034377 0.0017071 0.0025633 0.0025655 0.0017100 0.0025655 0.0017071 0.0051671 0.0051671 0.0025655 0.0042882 0.0042979 
Cteben     0.0069046 0.0025611 0.0025589 0.0025611 0.0051466 0.0008498 0.0017027 0.0017027 0.0017027 0.0060440 0.0008505 0.0051699 0.0043002 0.0043039 0.0060440 0.0051744 0.0051788 0.0060440 0.0008517 0.0008517 0.0008524 0.0025669 0.0060634 0.0060739 0.0060581 0.0051788 0.0034260 0.0025669 0.0025647 0.0008539 0.0025713 0.0008505 0.0008512 0.0008512 0.0000000 0.0008498 0.0042808 0.0042942 0.0051788 0.0051788 0.0051872 0.0051872 0.0060581 0.0034485 0.0051962 0.0051872 0.0043076 0.0051833 0.0060440 0.0025690 0.0034212 0.0034183 0.0017027 0.0017056 0.0017066 0.0008505 0.0017080 0.0060440 0.0051699 0.0025589 0.0008505 0.0008512 0.0042808 0.0025704 0.0025647 0.0025669 0.0008517 0.0008531 0.0000010 0.0025647 0.0008517 0.0000010 0.0000010 0.0034289 0.0017027 0.0017027 0.0017139 0.0051699 0.0034260 0.0017066 0.0008498 0.0008519 0.0025647 0.0008498 0.0017027 0.0008512 0.0025611 0.0008531 0.0042905 0.0042905 0.0025633 0.0025589 0.0025589 0.0051744 0.0051699 0.0034260 0.0017066 0.0034260 0.0008531 0.0008512 0.0008517 0.0008505 0.0025647 0.0034260 0.0008527 0.0034289 0.0017066 0.0034337 0.0008568 0.0008498 0.0025704 0.0017118 0.0034337 0.0017066 0.0000010 0.0025647 0.0025726 0.0034337 0.0008517 0.0008546 0.0034212 0.0000010 0.0034337 0.0025726 0.0000010 0.0025669 0.0008524 0.0025633 0.0017027 0.0017027 0.0017027 0.0017080 0.0017066 0.0034366 0.0000010 0.0008498 0.0034260 0.0000010 0.0017104 0.0017027 0.0008531 0.0017066 0.0008531 0.0034414 0.0025704 0.0034260 0.0008512 0.0008512 0.0043002 0.0051788 0.0069207 0.0069267 0.0060493 0.0060440 0.0078190 0.0078190 0.0078258 0.0043039 0.0051827 0.0051947 0.0051992 0.0025669 0.0017066 0.0008505 0.0017066 0.0025589 0.0025669 0.0008505 0.0008512 0.0008505 0.0034289 0.0017080 0.0008505 0.0025589 0.0008505 0.0025633 0.0017080 0.0017066 0.0025647 0.0034241 0.0008505 0.0025589 0.0025589 0.0042808 0.0034260 0.0017027 0.0034183 0.0025589 0.0008505 0.0034212 0.0034183 0.0042845 0.0008505 0.0000010 0.0000010 0.0000010 0.0008531 0.0000010 0.0000010 0.0008524 0.0000010 0.0000010 0.0000010 0.0025611 0.0042942 0.0042905 0.0034348 0.0042942 0.0034318 0.0017080 0.0025647 0.0000010 0.0008505 0.0008512 0.0008505 0.0017027 0.0008505 0.0017066 0.0017066 0.0008505 0.0017027 0.0025704 0.0017095 0.0025690 0.0008505 0.0017027 0.0017042 0.0008519 0.0017042 0.0008505 0.0042905 0.0042905 0.0017042 0.0034183 0.0034260 
Ctehor     0.0060292 0.0034212 0.0034183 0.0034212 0.0042808 0.0000010 0.0008498 0.0008498 0.0008498 0.0051699 0.0000010 0.0043002 0.0034337 0.0034366 0.0051699 0.0043039 0.0043076 0.0051699 0.0017066 0.0017066 0.0017080 0.0017080 0.0051872 0.0051962 0.0051827 0.0043076 0.0042905 0.0034289 0.0034260 0.0017109 0.0034348 0.0017042 0.0017056 0.0017056 0.0008498 0.0000000 0.0034183 0.0034289 0.0043076 0.0043076 0.0043136 0.0043136 0.0051827 0.0025815 0.0043210 0.0043136 0.0034396 0.0043113 0.0051699 0.0017095 0.0042845 0.0042808 0.0008498 0.0008512 0.0008517 0.0000010 0.0008524 0.0051699 0.0043002 0.0017027 0.0000010 0.0000010 0.0034183 0.0017104 0.0034260 0.0034289 0.0017066 0.0017095 0.0008519 0.0034260 0.0017066 0.0008527 0.0008498 0.0042942 0.0025589 0.0025589 0.0017139 0.0060440 0.0042905 0.0025647 0.0017027 0.0017071 0.0034260 0.0017027 0.0008498 0.0000010 0.0034212 0.0017095 0.0051582 0.0051582 0.0034241 0.0034183 0.0034183 0.0043039 0.0043002 0.0025647 0.0008517 0.0025647 0.0017095 0.0017056 0.0017066 0.0017042 0.0034260 0.0042905 0.0017086 0.0042942 0.0025647 0.0043002 0.0017168 0.0017027 0.0034337 0.0025726 0.0043002 0.0025647 0.0008534 0.0034260 0.0034366 0.0043002 0.0017066 0.0017124 0.0042845 0.0008519 0.0043002 0.0034366 0.0008505 0.0034289 0.0017080 0.0034241 0.0025589 0.0025589 0.0025589 0.0025669 0.0025647 0.0043039 0.0008519 0.0017027 0.0042905 0.0008527 0.0025704 0.0025589 0.0017095 0.0025647 0.0017095 0.0043098 0.0034337 0.0042905 0.0017056 0.0017056 0.0034337 0.0043076 0.0060440 0.0060493 0.0051744 0.0051699 0.0069369 0.0069369 0.0069429 0.0034366 0.0043098 0.0043206 0.0043243 0.0017080 0.0008517 0.0000010 0.0008517 0.0017027 0.0017080 0.0000010 0.0000010 0.0000010 0.0025669 0.0008524 0.0000010 0.0017027 0.0000010 0.0017056 0.0008524 0.0008517 0.0017066 0.0025633 0.0000010 0.0017027 0.0017027 0.0034183 0.0025647 0.0008498 0.0025589 0.0017027 0.0000010 0.0042845 0.0042808 0.0051510 0.0000010 0.0008519 0.0008519 0.0008505 0.0017095 0.0008541 0.0008512 0.0017080 0.0008527 0.0008519 0.0008534 0.0017042 0.0034289 0.0034260 0.0025713 0.0034289 0.0025690 0.0008524 0.0017066 0.0000010 0.0000010 0.0000010 0.0000010 0.0008498 0.0000010 0.0008517 0.0008517 0.0000010 0.0008498 0.0034337 0.0008531 0.0017095 0.0000010 0.0008498 0.0008505 0.0000010 0.0008505 0.0000010 0.0034260 0.0034260 0.0008505 0.0025589 0.0025647 
Ctepol     0.0095481 0.0068937 0.0068877 0.0068937 0.0077642 0.0034183 0.0042808 0.0042808 0.0042808 0.0086840 0.0034212 0.0078007 0.0069207 0.0069267 0.0086840 0.0078075 0.0078142 0.0086840 0.0051582 0.0051582 0.0051627 0.0051627 0.0087122 0.0087274 0.0087046 0.0078142 0.0077824 0.0069105 0.0069046 0.0051716 0.0069225 0.0051510 0.0051554 0.0051554 0.0042808 0.0034183 0.0000000 0.0069105 0.0078142 0.0078142 0.0078258 0.0078258 0.0087046 0.0060702 0.0078395 0.0078258 0.0069327 0.0078210 0.0086840 0.0051671 0.0077710 0.0077642 0.0042808 0.0042882 0.0042905 0.0034212 0.0042942 0.0086840 0.0078007 0.0051466 0.0034212 0.0034241 0.0068877 0.0051699 0.0069046 0.0069105 0.0051582 0.0051671 0.0042919 0.0069046 0.0051582 0.0042955 0.0042808 0.0077892 0.0060156 0.0060156 0.0051805 0.0095707 0.0077824 0.0060292 0.0051466 0.0051599 0.0069046 0.0051466 0.0042808 0.0034241 0.0068937 0.0051671 0.0086636 0.0086636 0.0068996 0.0068877 0.0068877 0.0078075 0.0078007 0.0060292 0.0042905 0.0060292 0.0051671 0.0051554 0.0051582 0.0051510 0.0069046 0.0077824 0.0051643 0.0077892 0.0060292 0.0078007 0.0051895 0.0051466 0.0069207 0.0060493 0.0078007 0.0060292 0.0042992 0.0069046 0.0069267 0.0078007 0.0051582 0.0051760 0.0077710 0.0034271 0.0078007 0.0069267 0.0042845 0.0069105 0.0051627 0.0068996 0.0060156 0.0060156 0.0060156 0.0060344 0.0060292 0.0078075 0.0042919 0.0051466 0.0077824 0.0034300 0.0060440 0.0060156 0.0051671 0.0060292 0.0051671 0.0078190 0.0069207 0.0077824 0.0051554 0.0051554 0.0069207 0.0078142 0.0095707 0.0095791 0.0086916 0.0086840 0.0104858 0.0104858 0.0104950 0.0069267 0.0060581 0.0078375 0.0078443 0.0051627 0.0042905 0.0034212 0.0042905 0.0051466 0.0051627 0.0034212 0.0034241 0.0034212 0.0060344 0.0042942 0.0034212 0.0051466 0.0034212 0.0034241 0.0042942 0.0042905 0.0051582 0.0060259 0.0034212 0.0051466 0.0051466 0.0068877 0.0051582 0.0042808 0.0042808 0.0034183 0.0034212 0.0077710 0.0077642 0.0086507 0.0034212 0.0042919 0.0042919 0.0042845 0.0051671 0.0043029 0.0042882 0.0051627 0.0042955 0.0042919 0.0042992 0.0034212 0.0069105 0.0069046 0.0060448 0.0069105 0.0060396 0.0042942 0.0051582 0.0034212 0.0034212 0.0034241 0.0034212 0.0042808 0.0034212 0.0042905 0.0042905 0.0034212 0.0042808 0.0069207 0.0042979 0.0051671 0.0034212 0.0042808 0.0042845 0.0025655 0.0042845 0.0034212 0.0069046 0.0069046 0.0042845 0.0060156 0.0060292 
Cunlon     0.0095791 0.0069165 0.0069105 0.0069165 0.0077892 0.0034289 0.0042942 0.0042942 0.0042942 0.0008505 0.0034318 0.0078258 0.0069429 0.0069489 0.0087122 0.0078327 0.0078395 0.0087122 0.0051744 0.0051744 0.0051788 0.0051788 0.0025690 0.0025735 0.0025669 0.0008519 0.0078075 0.0069327 0.0069267 0.0051878 0.0069447 0.0051671 0.0051716 0.0051716 0.0042942 0.0034289 0.0069105 0.0000000 0.0000010 0.0000010 0.0078512 0.0078512 0.0087328 0.0060897 0.0078649 0.0078512 0.0069550 0.0000010 0.0008505 0.0051833 0.0077959 0.0077892 0.0042942 0.0043016 0.0043039 0.0034318 0.0043076 0.0087122 0.0078258 0.0051627 0.0034318 0.0034348 0.0069105 0.0051872 0.0069267 0.0069327 0.0051744 0.0051833 0.0043053 0.0069267 0.0051744 0.0043090 0.0042942 0.0078142 0.0060344 0.0060344 0.0051968 0.0096019 0.0078075 0.0060493 0.0051627 0.0051760 0.0069267 0.0051627 0.0042942 0.0034348 0.0069165 0.0051833 0.0086916 0.0086916 0.0069225 0.0069105 0.0069105 0.0017056 0.0017042 0.0060493 0.0043039 0.0043039 0.0051833 0.0051716 0.0051744 0.0051671 0.0069267 0.0078075 0.0051805 0.0078142 0.0060493 0.0078258 0.0052058 0.0051627 0.0069429 0.0060686 0.0078258 0.0060493 0.0043127 0.0069267 0.0069489 0.0078258 0.0051744 0.0051923 0.0077959 0.0043053 0.0078258 0.0069489 0.0042979 0.0069327 0.0051788 0.0069225 0.0060344 0.0060344 0.0060344 0.0060545 0.0060493 0.0078327 0.0043053 0.0051627 0.0078075 0.0043090 0.0060634 0.0060344 0.0051833 0.0060493 0.0051833 0.0078443 0.0069429 0.0078075 0.0051716 0.0051716 0.0008505 0.0000010 0.0017042 0.0025633 0.0008512 0.0008505 0.0105201 0.0105201 0.0105294 0.0051917 0.0078443 0.0078629 0.0078698 0.0051788 0.0043039 0.0034318 0.0043039 0.0051627 0.0051788 0.0034318 0.0034348 0.0034318 0.0060545 0.0043076 0.0034318 0.0051627 0.0034318 0.0051716 0.0043076 0.0043039 0.0051744 0.0060448 0.0034318 0.0051627 0.0051627 0.0069105 0.0060493 0.0042942 0.0060344 0.0051627 0.0034318 0.0077959 0.0077892 0.0086786 0.0034318 0.0043053 0.0043053 0.0042979 0.0051833 0.0043164 0.0043016 0.0051788 0.0043090 0.0043053 0.0043127 0.0051671 0.0051788 0.0051744 0.0043150 0.0051788 0.0043113 0.0043076 0.0051744 0.0034318 0.0034318 0.0034348 0.0034318 0.0042942 0.0034318 0.0043039 0.0043039 0.0034318 0.0042942 0.0069429 0.0043113 0.0051833 0.0034318 0.0042942 0.0042979 0.0034377 0.0042979 0.0034318 0.0069267 0.0069267 0.0042979 0.0060344 0.0060493 
Cyafoa     0.0105042 0.0078210 0.0078142 0.0078210 0.0086991 0.0043076 0.0051788 0.0051788 0.0051788 0.0000010 0.0043113 0.0087405 0.0078512 0.0078580 0.0096332 0.0087481 0.0087481 0.0096332 0.0060686 0.0060686 0.0060739 0.0060739 0.0025713 0.0025757 0.0025690 0.0008527 0.0087197 0.0078395 0.0078327 0.0060844 0.0078532 0.0060597 0.0060650 0.0060650 0.0051788 0.0043076 0.0078142 0.0000010 0.0000000 0.0000010 0.0087690 0.0087690 0.0096562 0.0069957 0.0087844 0.0087690 0.0078649 0.0000010 0.0008512 0.0060792 0.0087067 0.0086991 0.0051788 0.0051833 0.0051917 0.0043113 0.0051962 0.0096332 0.0087405 0.0060545 0.0043113 0.0043150 0.0078142 0.0060828 0.0078327 0.0078395 0.0060686 0.0060792 0.0051923 0.0078327 0.0060686 0.0051968 0.0051788 0.0087274 0.0069327 0.0069327 0.0060950 0.0105294 0.0087197 0.0069489 0.0060545 0.0060702 0.0078327 0.0060545 0.0051788 0.0043150 0.0078210 0.0060792 0.0096103 0.0096103 0.0078278 0.0078142 0.0078142 0.0017071 0.0017056 0.0069489 0.0051917 0.0051917 0.0060792 0.0060650 0.0060686 0.0060597 0.0078327 0.0087197 0.0060755 0.0087274 0.0069489 0.0087405 0.0061057 0.0060545 0.0078512 0.0069713 0.0087405 0.0069489 0.0052013 0.0078327 0.0078580 0.0087405 0.0060686 0.0060897 0.0087067 0.0051923 0.0087405 0.0078580 0.0051833 0.0078395 0.0060739 0.0078278 0.0069327 0.0069327 0.0069327 0.0069550 0.0069489 0.0087481 0.0051923 0.0060545 0.0087197 0.0051968 0.0069653 0.0069327 0.0060792 0.0069489 0.0060792 0.0087613 0.0078512 0.0087197 0.0060650 0.0060650 0.0008512 0.0000010 0.0017056 0.0025655 0.0008519 0.0008512 0.0114566 0.0114566 0.0114668 0.0060881 0.0087613 0.0087822 0.0087899 0.0060739 0.0051917 0.0043113 0.0051917 0.0060545 0.0060739 0.0043113 0.0043150 0.0043113 0.0069550 0.0051962 0.0043113 0.0060545 0.0043113 0.0060650 0.0051962 0.0051917 0.0060686 0.0069447 0.0043113 0.0060545 0.0060545 0.0078142 0.0069489 0.0051788 0.0069327 0.0060545 0.0043113 0.0087067 0.0086991 0.0095958 0.0043113 0.0051923 0.0051923 0.0051833 0.0060792 0.0052058 0.0051878 0.0060739 0.0051968 0.0051923 0.0052013 0.0060597 0.0060739 0.0060686 0.0052052 0.0060739 0.0052007 0.0051962 0.0060686 0.0043113 0.0043113 0.0043150 0.0043113 0.0051788 0.0043113 0.0051917 0.0051917 0.0043113 0.0051788 0.0078512 0.0052007 0.0060792 0.0043113 0.0051788 0.0051833 0.0043187 0.0051833 0.0043113 0.0078327 0.0078327 0.0051833 0.0069327 0.0069489 
Cyafur     0.0105042 0.0078210 0.0078142 0.0078210 0.0086991 0.0043076 0.0051788 0.0051788 0.0051788 0.0000010 0.0043113 0.0087405 0.0078512 0.0078580 0.0096332 0.0087481 0.0087481 0.0096332 0.0060686 0.0060686 0.0060739 0.0060739 0.0025713 0.0025757 0.0025690 0.0008527 0.0087197 0.0078395 0.0078327 0.0060844 0.0078532 0.0060597 0.0060650 0.0060650 0.0051788 0.0043076 0.0078142 0.0000010 0.0000010 0.0000000 0.0087690 0.0087690 0.0096562 0.0069957 0.0087844 0.0087690 0.0078649 0.0000010 0.0008512 0.0060792 0.0087067 0.0086991 0.0051788 0.0051833 0.0051917 0.0043113 0.0051962 0.0096332 0.0087405 0.0060545 0.0043113 0.0043150 0.0078142 0.0060828 0.0078327 0.0078395 0.0060686 0.0060792 0.0051923 0.0078327 0.0060686 0.0051968 0.0051788 0.0087274 0.0069327 0.0069327 0.0060950 0.0105294 0.0087197 0.0069489 0.0060545 0.0060702 0.0078327 0.0060545 0.0051788 0.0043150 0.0078210 0.0060792 0.0096103 0.0096103 0.0078278 0.0078142 0.0078142 0.0017071 0.0017056 0.0069489 0.0051917 0.0051917 0.0060792 0.0060650 0.0060686 0.0060597 0.0078327 0.0087197 0.0060755 0.0087274 0.0069489 0.0087405 0.0061057 0.0060545 0.0078512 0.0069713 0.0087405 0.0069489 0.0052013 0.0078327 0.0078580 0.0087405 0.0060686 0.0060897 0.0087067 0.0051923 0.0087405 0.0078580 0.0051833 0.0078395 0.0060739 0.0078278 0.0069327 0.0069327 0.0069327 0.0069550 0.0069489 0.0087481 0.0051923 0.0060545 0.0087197 0.0051968 0.0069653 0.0069327 0.0060792 0.0069489 0.0060792 0.0087613 0.0078512 0.0087197 0.0060650 0.0060650 0.0008512 0.0000010 0.0017056 0.0025655 0.0008519 0.0008512 0.0114566 0.0114566 0.0114668 0.0060881 0.0087613 0.0087822 0.0087899 0.0060739 0.0051917 0.0043113 0.0051917 0.0060545 0.0060739 0.0043113 0.0043150 0.0043113 0.0069550 0.0051962 0.0043113 0.0060545 0.0043113 0.0060650 0.0051962 0.0051917 0.0060686 0.0069447 0.0043113 0.0060545 0.0060545 0.0078142 0.0069489 0.0051788 0.0069327 0.0060545 0.0043113 0.0087067 0.0086991 0.0095958 0.0043113 0.0051923 0.0051923 0.0051833 0.0060792 0.0052058 0.0051878 0.0060739 0.0051968 0.0051923 0.0052013 0.0060597 0.0060739 0.0060686 0.0052052 0.0060739 0.0052007 0.0051962 0.0060686 0.0043113 0.0043113 0.0043150 0.0043113 0.0051788 0.0043113 0.0051917 0.0051917 0.0043113 0.0051788 0.0078512 0.0052007 0.0060792 0.0043113 0.0051788 0.0051833 0.0043187 0.0051833 0.0043113 0.0078327 0.0078327 0.0051833 0.0069327 0.0069489 
Cypcol     0.0105201 0.0078327 0.0078258 0.0078327 0.0087122 0.0043136 0.0051872 0.0051872 0.0051872 0.0096478 0.0043173 0.0087536 0.0078629 0.0078698 0.0096478 0.0087613 0.0087690 0.0096478 0.0043039 0.0043039 0.0043076 0.0060828 0.0096794 0.0096965 0.0096709 0.0087690 0.0087328 0.0078512 0.0078443 0.0060934 0.0078649 0.0060686 0.0060739 0.0060739 0.0051872 0.0043136 0.0078258 0.0078512 0.0087690 0.0087690 0.0000000 0.0000010 0.0000010 0.0000010 0.0000010 0.0000010 0.0000010 0.0087766 0.0096478 0.0060881 0.0087197 0.0087122 0.0051872 0.0051962 0.0051992 0.0043173 0.0034396 0.0078629 0.0087536 0.0060634 0.0043173 0.0043210 0.0078258 0.0060918 0.0078443 0.0078512 0.0060775 0.0060881 0.0052007 0.0078443 0.0060775 0.0052052 0.0051872 0.0087405 0.0069429 0.0069429 0.0061040 0.0105454 0.0087328 0.0069592 0.0060634 0.0060792 0.0078443 0.0060634 0.0051872 0.0043210 0.0078327 0.0060881 0.0096248 0.0096248 0.0078395 0.0078258 0.0078258 0.0087613 0.0087536 0.0069592 0.0051992 0.0069592 0.0060881 0.0060739 0.0060775 0.0060686 0.0078443 0.0087328 0.0060844 0.0087405 0.0069592 0.0087536 0.0061147 0.0060634 0.0078629 0.0069817 0.0087536 0.0069592 0.0052097 0.0078443 0.0078698 0.0087536 0.0060775 0.0060987 0.0087197 0.0052007 0.0087536 0.0078698 0.0051917 0.0078512 0.0060828 0.0069550 0.0069429 0.0069429 0.0069429 0.0069653 0.0069592 0.0087613 0.0052007 0.0060634 0.0087328 0.0052052 0.0069756 0.0069429 0.0060881 0.0069592 0.0060881 0.0087745 0.0078629 0.0087328 0.0060739 0.0060739 0.0078629 0.0087690 0.0105454 0.0105547 0.0096562 0.0096478 0.0114743 0.0114743 0.0114844 0.0017056 0.0017042 0.0017080 0.0017095 0.0043076 0.0034366 0.0043173 0.0051992 0.0060634 0.0060828 0.0043173 0.0043210 0.0043173 0.0069653 0.0052037 0.0043173 0.0060634 0.0043173 0.0060739 0.0034396 0.0034366 0.0043039 0.0069550 0.0043173 0.0060634 0.0060634 0.0078258 0.0069592 0.0051872 0.0069429 0.0060634 0.0043173 0.0087197 0.0087122 0.0096103 0.0043173 0.0052007 0.0052007 0.0051917 0.0060881 0.0052142 0.0051962 0.0060828 0.0052052 0.0052007 0.0052097 0.0060686 0.0078512 0.0078443 0.0069774 0.0078512 0.0069713 0.0052037 0.0060775 0.0043173 0.0043173 0.0043210 0.0043173 0.0051872 0.0043173 0.0051992 0.0051992 0.0043173 0.0051872 0.0078629 0.0034425 0.0060881 0.0043173 0.0051872 0.0051917 0.0043247 0.0051917 0.0043173 0.0078443 0.0078443 0.0051917 0.0069429 0.0069592 
Cypdwj     0.0105201 0.0078327 0.0078258 0.0078327 0.0087122 0.0043136 0.0051872 0.0051872 0.0051872 0.0096478 0.0043173 0.0087536 0.0078629 0.0078698 0.0096478 0.0087613 0.0087690 0.0096478 0.0043039 0.0043039 0.0043076 0.0060828 0.0096794 0.0096965 0.0096709 0.0087690 0.0087328 0.0078512 0.0078443 0.0060934 0.0078649 0.0060686 0.0060739 0.0060739 0.0051872 0.0043136 0.0078258 0.0078512 0.0087690 0.0087690 0.0000010 0.0000000 0.0000010 0.0000010 0.0000010 0.0000010 0.0000010 0.0087766 0.0096478 0.0060881 0.0087197 0.0087122 0.0051872 0.0051962 0.0051992 0.0043173 0.0034396 0.0078629 0.0087536 0.0060634 0.0043173 0.0043210 0.0078258 0.0060918 0.0078443 0.0078512 0.0060775 0.0060881 0.0052007 0.0078443 0.0060775 0.0052052 0.0051872 0.0087405 0.0069429 0.0069429 0.0061040 0.0105454 0.0087328 0.0069592 0.0060634 0.0060792 0.0078443 0.0060634 0.0051872 0.0043210 0.0078327 0.0060881 0.0096248 0.0096248 0.0078395 0.0078258 0.0078258 0.0087613 0.0087536 0.0069592 0.0051992 0.0069592 0.0060881 0.0060739 0.0060775 0.0060686 0.0078443 0.0087328 0.0060844 0.0087405 0.0069592 0.0087536 0.0061147 0.0060634 0.0078629 0.0069817 0.0087536 0.0069592 0.0052097 0.0078443 0.0078698 0.0087536 0.0060775 0.0060987 0.0087197 0.0052007 0.0087536 0.0078698 0.0051917 0.0078512 0.0060828 0.0069550 0.0069429 0.0069429 0.0069429 0.0069653 0.0069592 0.0087613 0.0052007 0.0060634 0.0087328 0.0052052 0.0069756 0.0069429 0.0060881 0.0069592 0.0060881 0.0087745 0.0078629 0.0087328 0.0060739 0.0060739 0.0078629 0.0087690 0.0105454 0.0105547 0.0096562 0.0096478 0.0114743 0.0114743 0.0114844 0.0017056 0.0017042 0.0017080 0.0017095 0.0043076 0.0034366 0.0043173 0.0051992 0.0060634 0.0060828 0.0043173 0.0043210 0.0043173 0.0069653 0.0052037 0.0043173 0.0060634 0.0043173 0.0060739 0.0034396 0.0034366 0.0043039 0.0069550 0.0043173 0.0060634 0.0060634 0.0078258 0.0069592 0.0051872 0.0069429 0.0060634 0.0043173 0.0087197 0.0087122 0.0096103 0.0043173 0.0052007 0.0052007 0.0051917 0.0060881 0.0052142 0.0051962 0.0060828 0.0052052 0.0052007 0.0052097 0.0060686 0.0078512 0.0078443 0.0069774 0.0078512 0.0069713 0.0052037 0.0060775 0.0043173 0.0043173 0.0043210 0.0043173 0.0051872 0.0043173 0.0051992 0.0051992 0.0043173 0.0051872 0.0078629 0.0034425 0.0060881 0.0043173 0.0051872 0.0051917 0.0043247 0.0051917 0.0043173 0.0078443 0.0078443 0.0051917 0.0069429 0.0069592 
Cypkan     0.0114089 0.0087122 0.0087046 0.0087122 0.0095935 0.0051827 0.0060581 0.0060581 0.0060581 0.0105362 0.0051872 0.0096393 0.0087459 0.0087536 0.0105362 0.0096478 0.0096562 0.0105362 0.0051699 0.0051699 0.0051744 0.0069592 0.0105708 0.0105895 0.0105615 0.0096562 0.0096163 0.0087328 0.0087252 0.0069713 0.0087481 0.0069429 0.0069489 0.0069489 0.0060581 0.0051827 0.0087046 0.0087328 0.0096562 0.0096562 0.0000010 0.0000010 0.0000000 0.0000010 0.0000010 0.0008505 0.0008512 0.0096647 0.0105362 0.0069653 0.0096019 0.0095935 0.0060581 0.0060686 0.0060723 0.0051872 0.0043039 0.0087459 0.0096393 0.0069369 0.0051872 0.0051917 0.0087046 0.0069695 0.0087252 0.0087328 0.0069532 0.0069653 0.0060739 0.0087252 0.0069532 0.0060792 0.0060581 0.0096248 0.0078190 0.0078190 0.0069835 0.0114365 0.0096163 0.0078375 0.0069369 0.0069550 0.0087252 0.0069369 0.0060581 0.0051917 0.0087122 0.0069653 0.0105109 0.0105109 0.0087197 0.0087046 0.0087046 0.0096478 0.0096393 0.0078375 0.0060723 0.0078375 0.0069653 0.0069489 0.0069532 0.0069429 0.0087252 0.0096163 0.0069610 0.0096248 0.0078375 0.0096393 0.0069957 0.0069369 0.0087459 0.0078629 0.0096393 0.0078375 0.0060844 0.0087252 0.0087536 0.0096393 0.0069532 0.0069774 0.0096019 0.0060739 0.0096393 0.0087536 0.0060634 0.0087328 0.0069592 0.0078327 0.0078190 0.0078190 0.0078190 0.0078443 0.0078375 0.0096478 0.0060739 0.0069369 0.0096163 0.0060792 0.0078560 0.0078190 0.0069653 0.0078375 0.0069653 0.0096624 0.0087459 0.0096163 0.0069489 0.0069489 0.0087459 0.0096562 0.0114365 0.0114466 0.0105454 0.0105362 0.0123703 0.0123703 0.0123813 0.0025611 0.0025589 0.0025647 0.0025669 0.0051744 0.0043002 0.0051872 0.0060723 0.0069369 0.0069592 0.0051872 0.0051917 0.0051872 0.0078443 0.0060775 0.0051872 0.0069369 0.0051872 0.0069489 0.0043039 0.0043002 0.0051699 0.0078327 0.0051872 0.0069369 0.0069369 0.0087046 0.0078375 0.0060581 0.0078190 0.0069369 0.0051872 0.0096019 0.0095935 0.0104950 0.0051872 0.0060739 0.0060739 0.0060634 0.0069653 0.0060897 0.0060686 0.0069592 0.0060792 0.0060739 0.0060844 0.0069429 0.0087328 0.0087252 0.0078580 0.0087328 0.0078512 0.0060775 0.0069532 0.0051872 0.0051872 0.0051917 0.0051872 0.0060581 0.0051872 0.0060723 0.0060723 0.0051872 0.0060581 0.0087459 0.0043076 0.0069653 0.0051872 0.0060581 0.0060634 0.0051962 0.0060634 0.0051872 0.0087252 0.0087252 0.0060634 0.0078190 0.0078375 
Cypkib     0.0087426 0.0060755 0.0060702 0.0060755 0.0069508 0.0025815 0.0034485 0.0034485 0.0034485 0.0078718 0.0025837 0.0069835 0.0060987 0.0061040 0.0078718 0.0069896 0.0069957 0.0078718 0.0025757 0.0025757 0.0025779 0.0043322 0.0078974 0.0079043 0.0078905 0.0069957 0.0069671 0.0060897 0.0060844 0.0043398 0.0061004 0.0043225 0.0043262 0.0043262 0.0034485 0.0025815 0.0060702 0.0060897 0.0069957 0.0069957 0.0000010 0.0000010 0.0000010 0.0000000 0.0000010 0.0000010 0.0000010 0.0070019 0.0078718 0.0034622 0.0069568 0.0069508 0.0034485 0.0034544 0.0034562 0.0025837 0.0017153 0.0069835 0.0069835 0.0043187 0.0025837 0.0025859 0.0060702 0.0043393 0.0060844 0.0060897 0.0043285 0.0043360 0.0034574 0.0060844 0.0043285 0.0034604 0.0034485 0.0060897 0.0051923 0.0051923 0.0043473 0.0087634 0.0069671 0.0052052 0.0043187 0.0043300 0.0060844 0.0043187 0.0034485 0.0025859 0.0060755 0.0043360 0.0078532 0.0078532 0.0060808 0.0060702 0.0060702 0.0069896 0.0069835 0.0052052 0.0034562 0.0052052 0.0043360 0.0043262 0.0043285 0.0043225 0.0060844 0.0069671 0.0043337 0.0069732 0.0052052 0.0069835 0.0043549 0.0043187 0.0060987 0.0052219 0.0069835 0.0052052 0.0034634 0.0060844 0.0061040 0.0069835 0.0043285 0.0043435 0.0069568 0.0034574 0.0069835 0.0061040 0.0034514 0.0060897 0.0043322 0.0060755 0.0051923 0.0051923 0.0051923 0.0052097 0.0052052 0.0069896 0.0034574 0.0043187 0.0069671 0.0034604 0.0052173 0.0051923 0.0043360 0.0052052 0.0043360 0.0070000 0.0060987 0.0069671 0.0043262 0.0043262 0.0060987 0.0069957 0.0087634 0.0087711 0.0078787 0.0078718 0.0096817 0.0096817 0.0096903 0.0008534 0.0008534 0.0008553 0.0008560 0.0025779 0.0017139 0.0025837 0.0034562 0.0043187 0.0043322 0.0025837 0.0025859 0.0025837 0.0052097 0.0034592 0.0025837 0.0043187 0.0025837 0.0043262 0.0017153 0.0017139 0.0025757 0.0052013 0.0025837 0.0043187 0.0043187 0.0060702 0.0043285 0.0034485 0.0051923 0.0043187 0.0025837 0.0069568 0.0069508 0.0078415 0.0025837 0.0034574 0.0034574 0.0034514 0.0043360 0.0034664 0.0034544 0.0043322 0.0034604 0.0034574 0.0034604 0.0043225 0.0060897 0.0060844 0.0052188 0.0060897 0.0052142 0.0034592 0.0043285 0.0025837 0.0025837 0.0025859 0.0025837 0.0034485 0.0025837 0.0034562 0.0034562 0.0025837 0.0034485 0.0060987 0.0017168 0.0043360 0.0025837 0.0034485 0.0034514 0.0025881 0.0034514 0.0025837 0.0060844 0.0060844 0.0034514 0.0051923 0.0052052 
Cyplep     0.0105386 0.0078463 0.0078395 0.0078463 0.0087274 0.0043210 0.0051962 0.0051962 0.0051962 0.0096647 0.0043247 0.0087690 0.0078766 0.0078835 0.0096647 0.0087766 0.0087844 0.0096647 0.0043113 0.0043113 0.0043150 0.0060934 0.0096965 0.0097136 0.0096879 0.0087844 0.0087481 0.0078649 0.0078580 0.0061040 0.0078787 0.0060792 0.0060844 0.0060844 0.0051962 0.0043210 0.0078395 0.0078649 0.0087844 0.0087844 0.0000010 0.0000010 0.0000010 0.0000010 0.0000000 0.0000010 0.0000010 0.0087921 0.0096647 0.0060987 0.0087350 0.0087274 0.0051962 0.0052052 0.0052083 0.0043247 0.0034455 0.0078766 0.0087690 0.0060739 0.0043247 0.0043285 0.0078395 0.0061024 0.0078580 0.0078649 0.0060881 0.0060987 0.0052097 0.0078580 0.0060881 0.0052142 0.0051962 0.0087558 0.0069550 0.0069550 0.0061094 0.0105640 0.0087481 0.0069713 0.0060739 0.0060897 0.0078580 0.0060739 0.0051962 0.0043285 0.0069610 0.0060987 0.0087481 0.0087481 0.0069671 0.0069550 0.0069550 0.0087766 0.0087690 0.0069713 0.0052083 0.0069713 0.0060987 0.0060844 0.0060881 0.0060792 0.0078580 0.0087481 0.0060950 0.0087558 0.0069713 0.0087690 0.0061254 0.0060739 0.0078766 0.0069939 0.0087690 0.0069713 0.0052188 0.0078580 0.0078835 0.0087690 0.0060881 0.0061094 0.0078463 0.0052097 0.0087690 0.0078835 0.0052007 0.0078649 0.0060934 0.0060844 0.0069550 0.0069550 0.0069550 0.0069774 0.0069713 0.0087766 0.0052097 0.0060739 0.0087481 0.0052142 0.0069878 0.0069550 0.0060987 0.0069713 0.0060987 0.0087899 0.0078766 0.0087481 0.0060844 0.0060844 0.0078766 0.0087844 0.0105640 0.0105733 0.0096732 0.0096647 0.0114946 0.0114946 0.0115048 0.0017086 0.0017071 0.0017109 0.0017124 0.0043150 0.0034425 0.0043247 0.0052083 0.0060739 0.0060934 0.0043247 0.0043285 0.0043247 0.0069774 0.0052128 0.0043247 0.0060739 0.0043247 0.0060844 0.0034455 0.0034425 0.0043113 0.0069671 0.0043247 0.0060739 0.0060739 0.0078395 0.0069713 0.0051962 0.0069550 0.0060739 0.0043247 0.0087350 0.0087274 0.0096271 0.0043247 0.0052097 0.0052097 0.0052007 0.0060987 0.0052233 0.0052052 0.0060934 0.0052142 0.0052097 0.0052188 0.0060792 0.0078649 0.0078580 0.0069835 0.0078580 0.0069835 0.0052128 0.0060881 0.0043247 0.0043247 0.0043285 0.0043247 0.0051962 0.0043247 0.0052083 0.0052083 0.0043247 0.0051962 0.0078766 0.0034485 0.0060987 0.0043247 0.0051962 0.0052007 0.0043322 0.0052007 0.0043247 0.0078580 0.0078580 0.0052007 0.0069550 0.0069713 
Cypmic     0.0105201 0.0078327 0.0078258 0.0078327 0.0087122 0.0043136 0.0051872 0.0051872 0.0051872 0.0096478 0.0043173 0.0087536 0.0078629 0.0078698 0.0096478 0.0087613 0.0087690 0.0096478 0.0043039 0.0043039 0.0043076 0.0060828 0.0096794 0.0096965 0.0096709 0.0087690 0.0087328 0.0078512 0.0078443 0.0060934 0.0078649 0.0060686 0.0060739 0.0060739 0.0051872 0.0043136 0.0078258 0.0078512 0.0087690 0.0087690 0.0000010 0.0000010 0.0008505 0.0000010 0.0000010 0.0000000 0.0000010 0.0087766 0.0096478 0.0060881 0.0087197 0.0087122 0.0051872 0.0051962 0.0051992 0.0043173 0.0034396 0.0078629 0.0087536 0.0060634 0.0043173 0.0043210 0.0078258 0.0060918 0.0078443 0.0078512 0.0060775 0.0060881 0.0052007 0.0078443 0.0060775 0.0052052 0.0051872 0.0087405 0.0069429 0.0069429 0.0061040 0.0105454 0.0087328 0.0069592 0.0060634 0.0060792 0.0078443 0.0060634 0.0051872 0.0043210 0.0078327 0.0060881 0.0096248 0.0096248 0.0078395 0.0078258 0.0078258 0.0087613 0.0087536 0.0069592 0.0051992 0.0069592 0.0060881 0.0060739 0.0060775 0.0060686 0.0078443 0.0087328 0.0060844 0.0087405 0.0069592 0.0087536 0.0061147 0.0060634 0.0078629 0.0069817 0.0087536 0.0069592 0.0052097 0.0078443 0.0078698 0.0087536 0.0060775 0.0060987 0.0087197 0.0052007 0.0087536 0.0078698 0.0051917 0.0078512 0.0060828 0.0069550 0.0069429 0.0069429 0.0069429 0.0069653 0.0069592 0.0087613 0.0052007 0.0060634 0.0087328 0.0052052 0.0069756 0.0069429 0.0060881 0.0069592 0.0060881 0.0087745 0.0078629 0.0087328 0.0060739 0.0060739 0.0078629 0.0087690 0.0105454 0.0105547 0.0096562 0.0096478 0.0114743 0.0114743 0.0114844 0.0017056 0.0017042 0.0017080 0.0017095 0.0043076 0.0034366 0.0043173 0.0051992 0.0060634 0.0060828 0.0043173 0.0043210 0.0043173 0.0069653 0.0052037 0.0043173 0.0060634 0.0043173 0.0060739 0.0034396 0.0034366 0.0043039 0.0069550 0.0043173 0.0060634 0.0060634 0.0078258 0.0069592 0.0051872 0.0069429 0.0060634 0.0043173 0.0087197 0.0087122 0.0096103 0.0043173 0.0052007 0.0052007 0.0051917 0.0060881 0.0052142 0.0051962 0.0060828 0.0052052 0.0052007 0.0052097 0.0060686 0.0078512 0.0078443 0.0069774 0.0078512 0.0069713 0.0052037 0.0060775 0.0043173 0.0043173 0.0043210 0.0043173 0.0051872 0.0043173 0.0051992 0.0051992 0.0043173 0.0051872 0.0078629 0.0034425 0.0060881 0.0043173 0.0051872 0.0051917 0.0043247 0.0051917 0.0043173 0.0078443 0.0078443 0.0051917 0.0069429 0.0069592 
Cyppav     0.0096103 0.0069387 0.0069327 0.0069387 0.0078142 0.0034396 0.0043076 0.0043076 0.0043076 0.0087405 0.0034425 0.0078512 0.0069653 0.0069713 0.0087405 0.0078580 0.0078649 0.0087405 0.0034318 0.0034318 0.0034348 0.0051962 0.0087690 0.0087844 0.0087613 0.0078649 0.0078327 0.0069550 0.0069489 0.0052052 0.0069671 0.0051833 0.0051878 0.0051878 0.0043076 0.0034396 0.0069327 0.0069550 0.0078649 0.0078649 0.0000010 0.0000010 0.0008512 0.0000010 0.0000010 0.0000010 0.0000000 0.0078718 0.0087405 0.0052007 0.0078210 0.0078142 0.0043076 0.0043150 0.0043173 0.0034425 0.0025713 0.0069653 0.0078512 0.0051788 0.0034425 0.0034455 0.0069327 0.0052037 0.0069489 0.0069550 0.0051917 0.0052007 0.0043187 0.0069489 0.0051917 0.0043225 0.0043076 0.0078395 0.0060545 0.0060545 0.0052142 0.0096332 0.0078327 0.0060686 0.0051788 0.0051923 0.0069489 0.0051788 0.0043076 0.0034455 0.0069387 0.0052007 0.0087197 0.0087197 0.0069447 0.0069327 0.0069327 0.0078580 0.0078512 0.0060686 0.0043173 0.0060686 0.0052007 0.0051878 0.0051917 0.0051833 0.0069489 0.0078327 0.0051968 0.0078395 0.0060686 0.0078512 0.0052233 0.0051788 0.0069653 0.0060881 0.0078512 0.0060686 0.0043262 0.0069489 0.0069713 0.0078512 0.0051917 0.0052097 0.0078210 0.0043187 0.0078512 0.0069713 0.0043113 0.0069550 0.0051962 0.0060650 0.0060545 0.0060545 0.0060545 0.0051962 0.0060686 0.0078580 0.0043187 0.0051788 0.0078327 0.0043225 0.0060828 0.0060545 0.0052007 0.0060686 0.0052007 0.0078698 0.0069653 0.0078327 0.0051878 0.0051878 0.0069653 0.0078649 0.0096332 0.0096416 0.0087481 0.0087405 0.0105547 0.0105547 0.0105640 0.0017056 0.0017056 0.0017095 0.0017109 0.0034348 0.0025690 0.0034425 0.0043173 0.0051788 0.0051962 0.0034425 0.0034455 0.0034425 0.0060739 0.0043210 0.0034425 0.0051788 0.0034425 0.0051878 0.0025713 0.0025690 0.0034318 0.0060650 0.0034425 0.0051788 0.0051788 0.0069327 0.0060686 0.0043076 0.0060545 0.0051788 0.0034425 0.0078210 0.0078142 0.0087067 0.0034425 0.0043187 0.0043187 0.0043113 0.0052007 0.0043300 0.0043150 0.0051962 0.0043225 0.0043187 0.0043262 0.0051833 0.0069550 0.0069489 0.0060844 0.0069550 0.0060792 0.0043210 0.0051917 0.0034425 0.0034425 0.0034455 0.0034425 0.0043076 0.0034425 0.0043173 0.0043173 0.0034425 0.0043076 0.0069653 0.0025735 0.0052007 0.0034425 0.0043076 0.0043113 0.0034485 0.0043113 0.0034425 0.0069489 0.0069489 0.0043113 0.0060545 0.0060686 
Ectdes     0.0105134 0.0078278 0.0078210 0.0078278 0.0078210 0.0043113 0.0051833 0.0051833 0.0051833 0.0008519 0.0043150 0.0087481 0.0078580 0.0078649 0.0096416 0.0087558 0.0087634 0.0096416 0.0060739 0.0060739 0.0060792 0.0060792 0.0025735 0.0025779 0.0025713 0.0008534 0.0087274 0.0078463 0.0078395 0.0060897 0.0078600 0.0060650 0.0060702 0.0060702 0.0051833 0.0043113 0.0078210 0.0000010 0.0000010 0.0000010 0.0087766 0.0087766 0.0096647 0.0070019 0.0087921 0.0087766 0.0078718 0.0000000 0.0008519 0.0060844 0.0087143 0.0087067 0.0051833 0.0051923 0.0051962 0.0043150 0.0052007 0.0096416 0.0087481 0.0060597 0.0043150 0.0043187 0.0078210 0.0060881 0.0078395 0.0078463 0.0060739 0.0060844 0.0051968 0.0078395 0.0060739 0.0052013 0.0051833 0.0087350 0.0069387 0.0069387 0.0061004 0.0105386 0.0087274 0.0069550 0.0060597 0.0060755 0.0078395 0.0060597 0.0051833 0.0043187 0.0078278 0.0060844 0.0096187 0.0096187 0.0078346 0.0078210 0.0078210 0.0017086 0.0017071 0.0069550 0.0051962 0.0051962 0.0060844 0.0060702 0.0060739 0.0060650 0.0078395 0.0087274 0.0060808 0.0087350 0.0069550 0.0087481 0.0061110 0.0060597 0.0078580 0.0069774 0.0087481 0.0069550 0.0052058 0.0078395 0.0078649 0.0087481 0.0060739 0.0060950 0.0087143 0.0051968 0.0087481 0.0078649 0.0051878 0.0078463 0.0060792 0.0078346 0.0069387 0.0069387 0.0069387 0.0069610 0.0069550 0.0087558 0.0051968 0.0060597 0.0087274 0.0052013 0.0069713 0.0069387 0.0060844 0.0069550 0.0060844 0.0087690 0.0078580 0.0087274 0.0060702 0.0060702 0.0008519 0.0000010 0.0017071 0.0025677 0.0008527 0.0008519 0.0114668 0.0114668 0.0114769 0.0060934 0.0087690 0.0087899 0.0087976 0.0060792 0.0051962 0.0043150 0.0051962 0.0060597 0.0060792 0.0043150 0.0043187 0.0043150 0.0069610 0.0052007 0.0043150 0.0060597 0.0043150 0.0060702 0.0052007 0.0051962 0.0051962 0.0069508 0.0043150 0.0060597 0.0060597 0.0078210 0.0069550 0.0051833 0.0069387 0.0060597 0.0043150 0.0087143 0.0087067 0.0096042 0.0043150 0.0051968 0.0051968 0.0051878 0.0060844 0.0052103 0.0051923 0.0060792 0.0052013 0.0051968 0.0052058 0.0060650 0.0060792 0.0060739 0.0052097 0.0060792 0.0052052 0.0052007 0.0060739 0.0043150 0.0043150 0.0043187 0.0043150 0.0051833 0.0043150 0.0051962 0.0051962 0.0043150 0.0051833 0.0078580 0.0052052 0.0060844 0.0043150 0.0051833 0.0051878 0.0043225 0.0051878 0.0043150 0.0078395 0.0078395 0.0051878 0.0069387 0.0069550 
EctspN     0.0113815 0.0086916 0.0086840 0.0086916 0.0095707 0.0051699 0.0060440 0.0060440 0.0060440 0.0017027 0.0051744 0.0096163 0.0087252 0.0087328 0.0105109 0.0096248 0.0096332 0.0105109 0.0069369 0.0069369 0.0069429 0.0069429 0.0034289 0.0034348 0.0034260 0.0017056 0.0095935 0.0087122 0.0087046 0.0069550 0.0087274 0.0069267 0.0069327 0.0069327 0.0060440 0.0051699 0.0086840 0.0008505 0.0008512 0.0008512 0.0096478 0.0096478 0.0105362 0.0078718 0.0096647 0.0096478 0.0087405 0.0008519 0.0000000 0.0069489 0.0095791 0.0095707 0.0060440 0.0060545 0.0060581 0.0051744 0.0060634 0.0105109 0.0096163 0.0069207 0.0051744 0.0051788 0.0086840 0.0069532 0.0087046 0.0087122 0.0069369 0.0069489 0.0060597 0.0087046 0.0069369 0.0060650 0.0060440 0.0096019 0.0078007 0.0078007 0.0069671 0.0114089 0.0095935 0.0078190 0.0069207 0.0069387 0.0087046 0.0069207 0.0060440 0.0051788 0.0086916 0.0069489 0.0104858 0.0104858 0.0086991 0.0086840 0.0086840 0.0025611 0.0025589 0.0078190 0.0060581 0.0060581 0.0069489 0.0069327 0.0069369 0.0069267 0.0087046 0.0095935 0.0069447 0.0096019 0.0078190 0.0096163 0.0069793 0.0069207 0.0087252 0.0078443 0.0096163 0.0078190 0.0060702 0.0087046 0.0087328 0.0096163 0.0069369 0.0069610 0.0095791 0.0060597 0.0096163 0.0087328 0.0060493 0.0087122 0.0069429 0.0086991 0.0078007 0.0078007 0.0078007 0.0078258 0.0078190 0.0096248 0.0060597 0.0069207 0.0095935 0.0060650 0.0078375 0.0078007 0.0069489 0.0078190 0.0069489 0.0096393 0.0087252 0.0095935 0.0069327 0.0069327 0.0017027 0.0008512 0.0025589 0.0034212 0.0017042 0.0017027 0.0123403 0.0123403 0.0123512 0.0069592 0.0096393 0.0096624 0.0096709 0.0069429 0.0060581 0.0051744 0.0060581 0.0069207 0.0069429 0.0051744 0.0051788 0.0051744 0.0078258 0.0060634 0.0051744 0.0069207 0.0051744 0.0069327 0.0060634 0.0060581 0.0069369 0.0078142 0.0051744 0.0069207 0.0069207 0.0086840 0.0078190 0.0060440 0.0078007 0.0069207 0.0051744 0.0095791 0.0095707 0.0104699 0.0051744 0.0060597 0.0060597 0.0060493 0.0069489 0.0060755 0.0060545 0.0069429 0.0060650 0.0060597 0.0060702 0.0069267 0.0069429 0.0069369 0.0060739 0.0069429 0.0060686 0.0060634 0.0069369 0.0051744 0.0051744 0.0051788 0.0051744 0.0060440 0.0051744 0.0060581 0.0060581 0.0051744 0.0060440 0.0087252 0.0060686 0.0069489 0.0051744 0.0060440 0.0060493 0.0051833 0.0060493 0.0051744 0.0087046 0.0087046 0.0060493 0.0078007 0.0078190 
Enamel     0.0078142 0.0051716 0.0051671 0.0051716 0.0060396 0.0017095 0.0025690 0.0025690 0.0025690 0.0069489 0.0017109 0.0060686 0.0051917 0.0051962 0.0069489 0.0060739 0.0060792 0.0069489 0.0034396 0.0034396 0.0034425 0.0034425 0.0069713 0.0060987 0.0069653 0.0060792 0.0060545 0.0051833 0.0051788 0.0034485 0.0051923 0.0034348 0.0034377 0.0034377 0.0025690 0.0017095 0.0051671 0.0051833 0.0060792 0.0060792 0.0060881 0.0060881 0.0069653 0.0034622 0.0060987 0.0060881 0.0052007 0.0060844 0.0069489 0.0000000 0.0060448 0.0060396 0.0025690 0.0025735 0.0008512 0.0017109 0.0025770 0.0069489 0.0060686 0.0034318 0.0017109 0.0017124 0.0051671 0.0034473 0.0051788 0.0051833 0.0034396 0.0034455 0.0025757 0.0051788 0.0034396 0.0025779 0.0025690 0.0043113 0.0042979 0.0042979 0.0034544 0.0078327 0.0060545 0.0043076 0.0034318 0.0034407 0.0051788 0.0034318 0.0017095 0.0017124 0.0051716 0.0034455 0.0069327 0.0069327 0.0051760 0.0051671 0.0051671 0.0060739 0.0060686 0.0043076 0.0008512 0.0025633 0.0034455 0.0034377 0.0034396 0.0034348 0.0051788 0.0060545 0.0034437 0.0060597 0.0034318 0.0060686 0.0034604 0.0034318 0.0051917 0.0043210 0.0060686 0.0034318 0.0025801 0.0051788 0.0051962 0.0060686 0.0034396 0.0034514 0.0060448 0.0025757 0.0060686 0.0051962 0.0025713 0.0051833 0.0034425 0.0051760 0.0042979 0.0042979 0.0042979 0.0043113 0.0043076 0.0060739 0.0025757 0.0034318 0.0060545 0.0025779 0.0043173 0.0042979 0.0034455 0.0043076 0.0034455 0.0060828 0.0051917 0.0060545 0.0034377 0.0034377 0.0051917 0.0060792 0.0078327 0.0078395 0.0069550 0.0069489 0.0087405 0.0087405 0.0087481 0.0051962 0.0060828 0.0060971 0.0061024 0.0034425 0.0025748 0.0017109 0.0025748 0.0034318 0.0034425 0.0017109 0.0017124 0.0017109 0.0043113 0.0025770 0.0017109 0.0034318 0.0017109 0.0034377 0.0025770 0.0025748 0.0034396 0.0043053 0.0017109 0.0034318 0.0034318 0.0051671 0.0043076 0.0025690 0.0042979 0.0034318 0.0017109 0.0060448 0.0060396 0.0069225 0.0017109 0.0025757 0.0025757 0.0025713 0.0034455 0.0025823 0.0025735 0.0034425 0.0025779 0.0025757 0.0017168 0.0034348 0.0051833 0.0051788 0.0043187 0.0051833 0.0043150 0.0025770 0.0034396 0.0017109 0.0017109 0.0017124 0.0017109 0.0025690 0.0017109 0.0025748 0.0025748 0.0017109 0.0025690 0.0051917 0.0025792 0.0017086 0.0017109 0.0025690 0.0025713 0.0017139 0.0025713 0.0017109 0.0034241 0.0034241 0.0017071 0.0042979 0.0025633 
Erecya     0.0104450 0.0060259 0.0060207 0.0060259 0.0086507 0.0042845 0.0051510 0.0051510 0.0051510 0.0095791 0.0042882 0.0086916 0.0078075 0.0078142 0.0095791 0.0086991 0.0087067 0.0095791 0.0042942 0.0042942 0.0042979 0.0060396 0.0096103 0.0096271 0.0096019 0.0087067 0.0069105 0.0060396 0.0060344 0.0043053 0.0060501 0.0042882 0.0042919 0.0042919 0.0034212 0.0042845 0.0077710 0.0077959 0.0087067 0.0087067 0.0087197 0.0087197 0.0096019 0.0069568 0.0087350 0.0087197 0.0078210 0.0087143 0.0095791 0.0060448 0.0000000 0.0000010 0.0051510 0.0051599 0.0051627 0.0042882 0.0051671 0.0095791 0.0086916 0.0060207 0.0042882 0.0042919 0.0077710 0.0060493 0.0060344 0.0060396 0.0042942 0.0043016 0.0034300 0.0060344 0.0042942 0.0034329 0.0034212 0.0069165 0.0051510 0.0051510 0.0051850 0.0086916 0.0069105 0.0051627 0.0042845 0.0042955 0.0060344 0.0042845 0.0051510 0.0042919 0.0060259 0.0043016 0.0077892 0.0077892 0.0060311 0.0060207 0.0060207 0.0086991 0.0086916 0.0069105 0.0051627 0.0069105 0.0043016 0.0042919 0.0042942 0.0042882 0.0060344 0.0069105 0.0042992 0.0069165 0.0051627 0.0069267 0.0043202 0.0042845 0.0060493 0.0051788 0.0069267 0.0051627 0.0034359 0.0060344 0.0060545 0.0069267 0.0042942 0.0043090 0.0068996 0.0025677 0.0069267 0.0060545 0.0034241 0.0060396 0.0042979 0.0060311 0.0051510 0.0051510 0.0051510 0.0051671 0.0051627 0.0069327 0.0034300 0.0042845 0.0069105 0.0034329 0.0051744 0.0051510 0.0043016 0.0051627 0.0043016 0.0069429 0.0060493 0.0069105 0.0042919 0.0042919 0.0078075 0.0087067 0.0104699 0.0104791 0.0095874 0.0095791 0.0113915 0.0113915 0.0114015 0.0078142 0.0087122 0.0087328 0.0087405 0.0060396 0.0051627 0.0042882 0.0051627 0.0060207 0.0060396 0.0042882 0.0042919 0.0042882 0.0069165 0.0051671 0.0042882 0.0060207 0.0042882 0.0060311 0.0051671 0.0051627 0.0060344 0.0069056 0.0042882 0.0060207 0.0060207 0.0077710 0.0069105 0.0051510 0.0068937 0.0060207 0.0042882 0.0000010 0.0000010 0.0008512 0.0042882 0.0034300 0.0034300 0.0034241 0.0043016 0.0034388 0.0034271 0.0042979 0.0034329 0.0034300 0.0034359 0.0060259 0.0077959 0.0077892 0.0069285 0.0077959 0.0069225 0.0051671 0.0060344 0.0034241 0.0042882 0.0042919 0.0042882 0.0051510 0.0042882 0.0051627 0.0051627 0.0042882 0.0051510 0.0060493 0.0051716 0.0060448 0.0042882 0.0051510 0.0051554 0.0042955 0.0051554 0.0042882 0.0077892 0.0077892 0.0051554 0.0068937 0.0069105 
Eremar     0.0104360 0.0060207 0.0060156 0.0060207 0.0086433 0.0042808 0.0051466 0.0051466 0.0051466 0.0095707 0.0042845 0.0086840 0.0078007 0.0078075 0.0095707 0.0086916 0.0086991 0.0095707 0.0042905 0.0042905 0.0042942 0.0060344 0.0096019 0.0096187 0.0095935 0.0086991 0.0069046 0.0060344 0.0060292 0.0043016 0.0060448 0.0042845 0.0042882 0.0042882 0.0034183 0.0042808 0.0077642 0.0077892 0.0086991 0.0086991 0.0087122 0.0087122 0.0095935 0.0069508 0.0087274 0.0087122 0.0078142 0.0087067 0.0095707 0.0060396 0.0000010 0.0000000 0.0051466 0.0051554 0.0051582 0.0042845 0.0051627 0.0095707 0.0086840 0.0060156 0.0042845 0.0042882 0.0077642 0.0060440 0.0060292 0.0060344 0.0042905 0.0042979 0.0034271 0.0060292 0.0042905 0.0034300 0.0034183 0.0069105 0.0051466 0.0051466 0.0051805 0.0086840 0.0069046 0.0051582 0.0042808 0.0042919 0.0060292 0.0042808 0.0051466 0.0042882 0.0060207 0.0042979 0.0077824 0.0077824 0.0060259 0.0060156 0.0060156 0.0086916 0.0086840 0.0069046 0.0051582 0.0069046 0.0042979 0.0042882 0.0042905 0.0042845 0.0060292 0.0069046 0.0042955 0.0069105 0.0051582 0.0069207 0.0043164 0.0042808 0.0060440 0.0051744 0.0069207 0.0051582 0.0034329 0.0060292 0.0060493 0.0069207 0.0042905 0.0043053 0.0068937 0.0025655 0.0069207 0.0060493 0.0034212 0.0060344 0.0042942 0.0060259 0.0051466 0.0051466 0.0051466 0.0051627 0.0051582 0.0069267 0.0034271 0.0042808 0.0069046 0.0034300 0.0051699 0.0051466 0.0042979 0.0051582 0.0042979 0.0069369 0.0060440 0.0069046 0.0042882 0.0042882 0.0078007 0.0086991 0.0104608 0.0104699 0.0095791 0.0095707 0.0113815 0.0113815 0.0113915 0.0078075 0.0087046 0.0087252 0.0087328 0.0060344 0.0051582 0.0042845 0.0051582 0.0060156 0.0060344 0.0042845 0.0042882 0.0042845 0.0069105 0.0051627 0.0042845 0.0060156 0.0042845 0.0060259 0.0051627 0.0051582 0.0060292 0.0068996 0.0042845 0.0060156 0.0060156 0.0077642 0.0069046 0.0051466 0.0068877 0.0060156 0.0042845 0.0000010 0.0000010 0.0008505 0.0042845 0.0034271 0.0034271 0.0034212 0.0042979 0.0034359 0.0034241 0.0042942 0.0034300 0.0034271 0.0034329 0.0060207 0.0077892 0.0077824 0.0069225 0.0077892 0.0069165 0.0051627 0.0060292 0.0034212 0.0042845 0.0042882 0.0042845 0.0051466 0.0042845 0.0051582 0.0051582 0.0042845 0.0051466 0.0060440 0.0051671 0.0060396 0.0042845 0.0051466 0.0051510 0.0042919 0.0051510 0.0042845 0.0077824 0.0077824 0.0051510 0.0068877 0.0069046 
Gnaper     0.0069046 0.0042845 0.0042808 0.0042845 0.0051466 0.0008498 0.0017027 0.0017027 0.0017027 0.0060440 0.0008505 0.0051699 0.0043002 0.0043039 0.0060440 0.0051744 0.0051788 0.0060440 0.0025647 0.0025647 0.0025669 0.0025669 0.0060634 0.0060739 0.0060581 0.0051788 0.0051582 0.0042942 0.0042905 0.0025713 0.0043016 0.0025611 0.0025633 0.0025633 0.0017027 0.0008498 0.0042808 0.0042942 0.0051788 0.0051788 0.0051872 0.0051872 0.0060581 0.0034485 0.0051962 0.0051872 0.0043076 0.0051833 0.0060440 0.0025690 0.0051510 0.0051466 0.0000000 0.0017056 0.0017066 0.0008505 0.0017080 0.0060440 0.0051699 0.0025589 0.0008505 0.0008512 0.0042808 0.0025704 0.0042905 0.0042942 0.0025647 0.0025690 0.0017071 0.0042905 0.0025647 0.0017086 0.0017027 0.0051627 0.0034183 0.0034183 0.0025757 0.0069207 0.0051582 0.0034260 0.0025589 0.0025655 0.0042905 0.0025589 0.0017027 0.0008512 0.0042845 0.0025690 0.0060292 0.0060292 0.0042882 0.0042808 0.0042808 0.0051744 0.0051699 0.0034260 0.0017066 0.0034260 0.0025690 0.0025633 0.0025647 0.0025611 0.0042905 0.0051582 0.0025677 0.0051627 0.0034260 0.0051699 0.0025801 0.0025589 0.0043002 0.0034366 0.0051699 0.0034260 0.0017100 0.0042905 0.0043039 0.0051699 0.0025647 0.0025735 0.0051510 0.0017071 0.0051699 0.0043039 0.0017042 0.0042942 0.0025669 0.0042882 0.0034183 0.0034183 0.0034183 0.0034289 0.0034260 0.0051744 0.0017071 0.0025589 0.0051582 0.0017086 0.0034337 0.0034183 0.0025690 0.0034260 0.0025690 0.0051827 0.0043002 0.0051582 0.0025633 0.0025633 0.0043002 0.0051788 0.0069207 0.0069267 0.0060493 0.0060440 0.0078190 0.0078190 0.0078258 0.0043039 0.0051827 0.0051947 0.0051992 0.0025669 0.0017066 0.0008505 0.0017066 0.0025589 0.0025669 0.0008505 0.0008512 0.0008505 0.0034289 0.0017080 0.0008505 0.0025589 0.0008505 0.0025633 0.0017080 0.0017066 0.0025647 0.0034241 0.0008505 0.0025589 0.0025589 0.0042808 0.0034260 0.0017027 0.0034183 0.0025589 0.0008505 0.0051510 0.0051466 0.0060207 0.0008505 0.0017071 0.0017071 0.0017042 0.0025690 0.0017115 0.0017056 0.0025669 0.0017086 0.0017071 0.0017100 0.0025611 0.0042942 0.0042905 0.0034348 0.0042942 0.0034318 0.0017080 0.0025647 0.0008505 0.0008505 0.0008512 0.0008505 0.0017027 0.0008505 0.0017066 0.0017066 0.0008505 0.0017027 0.0043002 0.0017095 0.0025690 0.0008505 0.0017027 0.0017042 0.0008519 0.0017042 0.0008505 0.0042905 0.0042905 0.0017042 0.0034183 0.0034260 
Gnapfe     0.0069165 0.0042919 0.0042882 0.0042919 0.0051554 0.0008512 0.0017056 0.0017056 0.0017056 0.0060545 0.0008519 0.0051788 0.0043076 0.0043113 0.0060545 0.0051833 0.0051833 0.0060545 0.0025690 0.0025690 0.0025713 0.0025713 0.0060739 0.0060844 0.0060686 0.0051878 0.0051671 0.0043016 0.0042979 0.0025757 0.0043090 0.0025655 0.0025677 0.0025677 0.0017056 0.0008512 0.0042882 0.0043016 0.0051833 0.0051833 0.0051962 0.0051962 0.0060686 0.0034544 0.0052052 0.0051962 0.0043150 0.0051923 0.0060545 0.0025735 0.0051599 0.0051554 0.0017056 0.0000000 0.0017095 0.0008519 0.0017109 0.0060545 0.0051788 0.0025633 0.0008519 0.0008527 0.0042882 0.0025748 0.0042979 0.0043016 0.0025690 0.0025735 0.0017100 0.0042979 0.0025690 0.0017115 0.0017056 0.0051716 0.0034241 0.0034241 0.0025801 0.0069327 0.0051671 0.0034318 0.0025633 0.0025699 0.0042979 0.0025633 0.0017056 0.0008527 0.0042919 0.0025735 0.0060396 0.0060396 0.0042955 0.0042882 0.0042882 0.0051833 0.0051788 0.0034318 0.0017095 0.0034318 0.0025735 0.0025677 0.0025690 0.0025655 0.0042979 0.0051671 0.0025721 0.0051716 0.0034318 0.0051788 0.0025845 0.0025633 0.0043076 0.0034425 0.0051788 0.0034318 0.0017129 0.0042979 0.0043113 0.0051788 0.0025690 0.0025779 0.0051599 0.0017100 0.0051788 0.0043113 0.0017071 0.0043016 0.0025713 0.0042955 0.0034241 0.0034241 0.0034241 0.0034348 0.0034318 0.0051833 0.0017100 0.0025633 0.0051671 0.0017115 0.0034396 0.0034241 0.0025735 0.0034318 0.0025735 0.0051917 0.0043076 0.0051671 0.0025677 0.0025677 0.0043076 0.0051878 0.0069327 0.0069387 0.0060597 0.0060545 0.0078327 0.0078327 0.0078395 0.0043113 0.0051917 0.0052037 0.0052083 0.0025713 0.0017095 0.0008519 0.0017095 0.0025633 0.0025713 0.0008519 0.0008527 0.0008519 0.0034348 0.0017109 0.0008519 0.0025633 0.0008519 0.0017086 0.0017109 0.0017095 0.0025690 0.0034300 0.0008519 0.0025633 0.0025633 0.0042882 0.0034318 0.0017056 0.0034241 0.0025633 0.0008519 0.0051599 0.0051554 0.0060311 0.0008519 0.0017100 0.0017100 0.0017071 0.0025735 0.0017144 0.0017086 0.0025713 0.0017115 0.0017100 0.0017129 0.0025655 0.0025713 0.0025690 0.0017124 0.0025713 0.0017124 0.0008539 0.0008531 0.0008519 0.0008519 0.0008527 0.0008519 0.0017056 0.0008519 0.0017095 0.0017095 0.0008519 0.0017056 0.0043076 0.0017124 0.0025735 0.0008519 0.0017056 0.0017071 0.0008534 0.0017071 0.0008519 0.0042979 0.0042979 0.0017071 0.0034241 0.0034318 
Gralem     0.0069207 0.0042942 0.0042905 0.0042942 0.0051582 0.0008517 0.0017066 0.0017066 0.0017066 0.0060581 0.0008524 0.0051827 0.0043098 0.0043136 0.0060581 0.0051872 0.0051917 0.0060581 0.0025704 0.0025704 0.0025726 0.0025726 0.0060775 0.0060881 0.0060723 0.0051917 0.0051699 0.0043039 0.0043002 0.0025770 0.0043113 0.0025669 0.0025690 0.0025690 0.0017066 0.0008517 0.0042905 0.0043039 0.0051917 0.0051917 0.0051992 0.0051992 0.0060723 0.0034562 0.0052083 0.0051992 0.0043173 0.0051962 0.0060581 0.0008512 0.0051627 0.0051582 0.0017066 0.0017095 0.0000000 0.0008524 0.0017118 0.0060581 0.0051827 0.0025647 0.0008524 0.0008531 0.0042905 0.0025762 0.0043002 0.0043039 0.0025704 0.0025748 0.0017109 0.0043002 0.0025704 0.0017124 0.0017066 0.0051744 0.0034260 0.0034260 0.0025815 0.0069369 0.0051699 0.0034337 0.0025647 0.0025713 0.0043002 0.0025647 0.0017066 0.0008531 0.0042942 0.0025748 0.0060440 0.0060440 0.0042979 0.0042905 0.0042905 0.0051872 0.0051827 0.0034337 0.0000010 0.0017027 0.0025748 0.0025690 0.0025704 0.0025669 0.0043002 0.0051699 0.0025735 0.0051744 0.0034337 0.0051827 0.0025859 0.0025647 0.0043098 0.0034443 0.0051827 0.0034337 0.0017139 0.0043002 0.0043136 0.0051827 0.0025704 0.0025792 0.0051627 0.0017109 0.0051827 0.0043136 0.0017080 0.0043039 0.0025726 0.0042979 0.0034260 0.0034260 0.0034260 0.0034366 0.0034337 0.0051872 0.0017109 0.0025647 0.0051699 0.0017124 0.0034414 0.0034260 0.0025748 0.0034337 0.0025748 0.0051947 0.0043098 0.0051699 0.0025690 0.0025690 0.0043098 0.0051917 0.0069369 0.0069429 0.0060634 0.0060581 0.0078375 0.0078375 0.0078443 0.0043136 0.0051947 0.0052068 0.0052113 0.0025726 0.0017104 0.0008524 0.0017104 0.0025647 0.0025726 0.0008524 0.0008531 0.0008524 0.0034366 0.0017118 0.0008524 0.0025647 0.0008524 0.0025690 0.0017118 0.0017104 0.0025704 0.0034318 0.0008524 0.0025647 0.0025647 0.0042905 0.0034337 0.0017066 0.0034260 0.0025647 0.0008524 0.0051627 0.0051582 0.0060344 0.0008524 0.0017109 0.0017109 0.0017080 0.0025748 0.0017153 0.0017095 0.0025726 0.0017124 0.0017109 0.0017139 0.0025669 0.0043039 0.0043002 0.0034425 0.0043039 0.0034396 0.0017118 0.0025704 0.0008524 0.0008524 0.0008531 0.0008524 0.0017066 0.0008524 0.0017104 0.0017104 0.0008524 0.0017066 0.0043098 0.0017133 0.0008512 0.0008524 0.0017066 0.0017080 0.0008539 0.0017080 0.0008524 0.0025589 0.0025589 0.0008505 0.0034260 0.0017027 
Gwcchr     0.0060344 0.0034241 0.0034212 0.0034241 0.0042845 0.0000010 0.0008505 0.0008505 0.0008505 0.0051744 0.0000010 0.0043039 0.0034366 0.0034396 0.0051744 0.0043076 0.0043113 0.0051744 0.0017080 0.0017080 0.0017095 0.0017095 0.0051917 0.0052007 0.0051872 0.0043113 0.0042942 0.0034318 0.0034289 0.0017124 0.0034377 0.0017056 0.0017071 0.0017071 0.0008505 0.0000010 0.0034212 0.0034318 0.0043113 0.0043113 0.0043173 0.0043173 0.0051872 0.0025837 0.0043247 0.0043173 0.0034425 0.0043150 0.0051744 0.0017109 0.0042882 0.0042845 0.0008505 0.0008519 0.0008524 0.0000000 0.0008531 0.0051744 0.0043039 0.0017042 0.0000010 0.0000010 0.0034212 0.0017118 0.0034289 0.0034318 0.0017080 0.0017109 0.0008527 0.0034289 0.0017080 0.0008534 0.0008505 0.0042979 0.0025611 0.0025611 0.0017153 0.0060493 0.0042942 0.0025669 0.0017042 0.0017086 0.0034289 0.0017042 0.0008505 0.0000010 0.0034241 0.0017109 0.0051627 0.0051627 0.0034271 0.0034212 0.0034212 0.0043076 0.0043039 0.0025669 0.0008524 0.0025669 0.0017109 0.0017071 0.0017080 0.0017056 0.0034289 0.0042942 0.0017100 0.0042979 0.0025669 0.0043039 0.0017183 0.0017042 0.0034366 0.0025748 0.0043039 0.0025669 0.0008541 0.0034289 0.0034396 0.0043039 0.0017080 0.0017139 0.0042882 0.0008527 0.0043039 0.0034396 0.0008512 0.0034318 0.0017095 0.0034271 0.0025611 0.0025611 0.0025611 0.0025690 0.0025669 0.0043076 0.0008527 0.0017042 0.0042942 0.0008534 0.0025726 0.0025611 0.0017109 0.0025669 0.0017109 0.0043136 0.0034366 0.0042942 0.0017071 0.0017071 0.0034366 0.0043113 0.0060493 0.0060545 0.0051788 0.0051744 0.0069429 0.0069429 0.0069489 0.0034396 0.0043136 0.0043243 0.0043281 0.0017095 0.0008524 0.0000010 0.0008524 0.0017042 0.0017095 0.0000010 0.0000010 0.0000010 0.0025690 0.0008531 0.0000010 0.0017042 0.0000010 0.0017071 0.0008531 0.0008524 0.0017080 0.0025655 0.0000010 0.0017042 0.0017042 0.0034212 0.0025669 0.0008505 0.0025611 0.0017042 0.0000010 0.0042882 0.0042845 0.0051554 0.0000010 0.0008527 0.0008527 0.0008512 0.0017109 0.0008549 0.0008519 0.0017095 0.0008534 0.0008527 0.0008541 0.0017056 0.0034318 0.0034289 0.0025735 0.0034318 0.0025713 0.0008531 0.0017080 0.0000010 0.0000010 0.0000010 0.0000010 0.0008505 0.0000010 0.0008524 0.0008524 0.0000010 0.0008505 0.0034366 0.0008539 0.0017109 0.0000010 0.0008505 0.0008512 0.0000010 0.0008512 0.0000010 0.0034289 0.0034289 0.0008512 0.0025611 0.0025669 
Hapmic     0.0069267 0.0042979 0.0042942 0.0042979 0.0051627 0.0008524 0.0017080 0.0017080 0.0017080 0.0060634 0.0008531 0.0043136 0.0034443 0.0034473 0.0051872 0.0043173 0.0043210 0.0051872 0.0008505 0.0008505 0.0008512 0.0025748 0.0060828 0.0060934 0.0060775 0.0051962 0.0051744 0.0043076 0.0043039 0.0025792 0.0043150 0.0025690 0.0025713 0.0025713 0.0017080 0.0008524 0.0042942 0.0043076 0.0051962 0.0051962 0.0034396 0.0034396 0.0043039 0.0017153 0.0034455 0.0034396 0.0025713 0.0052007 0.0060634 0.0025770 0.0051671 0.0051627 0.0017080 0.0017109 0.0017118 0.0008531 0.0000000 0.0060634 0.0051872 0.0025669 0.0008531 0.0008539 0.0042942 0.0025784 0.0043039 0.0043076 0.0025726 0.0025770 0.0017124 0.0043039 0.0025726 0.0017139 0.0017080 0.0051788 0.0034289 0.0034289 0.0025837 0.0069429 0.0051744 0.0034366 0.0025669 0.0025735 0.0043039 0.0025669 0.0017080 0.0008539 0.0042979 0.0025770 0.0060493 0.0060493 0.0043016 0.0042942 0.0042942 0.0051917 0.0051872 0.0034366 0.0017118 0.0034366 0.0025770 0.0025713 0.0025726 0.0025690 0.0043039 0.0051744 0.0025757 0.0051788 0.0034366 0.0051872 0.0025881 0.0025669 0.0043136 0.0034473 0.0051872 0.0034366 0.0017153 0.0043039 0.0043173 0.0051872 0.0025726 0.0025815 0.0051671 0.0017124 0.0051872 0.0043173 0.0017095 0.0043076 0.0025748 0.0043016 0.0034289 0.0034289 0.0034289 0.0034396 0.0034366 0.0051917 0.0017124 0.0025669 0.0051744 0.0017139 0.0034443 0.0034289 0.0025770 0.0034366 0.0025770 0.0051992 0.0043136 0.0051744 0.0025713 0.0025713 0.0043136 0.0051962 0.0069429 0.0069489 0.0060686 0.0060634 0.0078443 0.0078443 0.0078512 0.0025690 0.0034366 0.0034443 0.0034473 0.0008512 0.0000010 0.0008531 0.0017118 0.0025669 0.0025748 0.0008531 0.0008539 0.0008531 0.0034396 0.0017133 0.0008531 0.0025669 0.0008531 0.0025713 0.0000010 0.0000010 0.0008505 0.0034348 0.0008531 0.0025669 0.0025669 0.0042942 0.0034366 0.0017080 0.0034289 0.0025669 0.0008531 0.0051671 0.0051627 0.0060396 0.0008531 0.0017124 0.0017124 0.0017095 0.0025770 0.0017168 0.0017109 0.0025748 0.0017139 0.0017124 0.0017153 0.0025690 0.0043076 0.0043039 0.0034455 0.0043076 0.0034425 0.0017133 0.0025726 0.0008531 0.0008531 0.0008539 0.0008531 0.0017080 0.0008531 0.0017118 0.0017118 0.0008531 0.0017080 0.0043136 0.0000010 0.0025770 0.0008531 0.0017080 0.0017095 0.0008546 0.0017095 0.0008531 0.0043039 0.0043039 0.0017095 0.0034289 0.0034366 
Hemste     0.0113815 0.0086916 0.0086840 0.0086916 0.0095707 0.0051699 0.0060440 0.0060440 0.0060440 0.0105109 0.0051744 0.0060440 0.0051699 0.0051744 0.0069207 0.0060493 0.0060545 0.0069207 0.0069369 0.0069369 0.0069429 0.0069429 0.0105454 0.0105640 0.0105362 0.0096332 0.0095935 0.0087122 0.0087046 0.0069550 0.0087274 0.0069267 0.0060396 0.0069327 0.0060440 0.0051699 0.0086840 0.0087122 0.0096332 0.0096332 0.0078629 0.0078629 0.0087459 0.0069835 0.0078766 0.0078629 0.0069653 0.0096416 0.0105109 0.0069489 0.0095791 0.0095707 0.0060440 0.0060545 0.0060581 0.0051744 0.0060634 0.0000000 0.0008498 0.0069207 0.0051744 0.0051788 0.0086840 0.0069532 0.0087046 0.0087122 0.0069369 0.0069489 0.0060597 0.0087046 0.0069369 0.0060650 0.0060440 0.0096019 0.0078007 0.0078007 0.0069671 0.0114089 0.0095935 0.0078190 0.0069207 0.0069387 0.0087046 0.0069207 0.0060440 0.0051788 0.0086916 0.0069489 0.0104858 0.0104858 0.0086991 0.0086840 0.0086840 0.0096248 0.0096163 0.0078190 0.0060581 0.0078190 0.0069489 0.0069327 0.0069369 0.0069267 0.0087046 0.0095935 0.0069447 0.0096019 0.0078190 0.0096163 0.0069793 0.0069207 0.0087252 0.0078443 0.0096163 0.0078190 0.0060702 0.0087046 0.0087328 0.0096163 0.0069369 0.0069610 0.0095791 0.0060597 0.0096163 0.0087328 0.0060493 0.0087122 0.0069429 0.0078142 0.0078007 0.0078007 0.0078007 0.0078258 0.0078190 0.0096248 0.0060597 0.0069207 0.0095935 0.0060650 0.0078375 0.0078007 0.0069489 0.0078190 0.0069489 0.0096393 0.0087252 0.0095935 0.0069327 0.0069327 0.0087252 0.0096332 0.0114089 0.0114190 0.0105201 0.0105109 0.0123403 0.0123403 0.0123512 0.0087328 0.0096393 0.0096624 0.0096709 0.0069429 0.0060581 0.0051744 0.0060581 0.0069207 0.0069429 0.0051744 0.0051788 0.0051744 0.0078258 0.0060634 0.0051744 0.0069207 0.0051744 0.0069327 0.0060634 0.0060581 0.0069369 0.0078142 0.0051744 0.0069207 0.0069207 0.0086840 0.0078190 0.0060440 0.0078007 0.0069207 0.0051744 0.0095791 0.0095707 0.0104699 0.0051744 0.0060597 0.0060597 0.0060493 0.0069489 0.0060755 0.0060545 0.0069429 0.0060650 0.0060597 0.0060702 0.0069267 0.0087122 0.0087046 0.0078395 0.0087122 0.0078327 0.0060634 0.0069369 0.0051744 0.0051744 0.0051788 0.0051744 0.0060440 0.0051744 0.0060581 0.0060581 0.0051744 0.0060440 0.0087252 0.0060686 0.0069489 0.0051744 0.0060440 0.0060493 0.0051833 0.0060493 0.0051744 0.0087046 0.0087046 0.0060493 0.0078007 0.0078190 
HemstZ     0.0104858 0.0078075 0.0078007 0.0078075 0.0086840 0.0043002 0.0051699 0.0051699 0.0051699 0.0096163 0.0043039 0.0051699 0.0043002 0.0043039 0.0060440 0.0051744 0.0051788 0.0060440 0.0060581 0.0060581 0.0060634 0.0060634 0.0096478 0.0096647 0.0096393 0.0087405 0.0087046 0.0078258 0.0078190 0.0060739 0.0078395 0.0060493 0.0051671 0.0060545 0.0051699 0.0043002 0.0078007 0.0078258 0.0087405 0.0087405 0.0087536 0.0087536 0.0096393 0.0069835 0.0087690 0.0087536 0.0078512 0.0087481 0.0096163 0.0060686 0.0086916 0.0086840 0.0051699 0.0051788 0.0051827 0.0043039 0.0051872 0.0008498 0.0000000 0.0060440 0.0043039 0.0043076 0.0078007 0.0060723 0.0078190 0.0078258 0.0060581 0.0060686 0.0051833 0.0078190 0.0060581 0.0051878 0.0051699 0.0087122 0.0069207 0.0069207 0.0060844 0.0105109 0.0087046 0.0069369 0.0060440 0.0060597 0.0078190 0.0060440 0.0051699 0.0043076 0.0078075 0.0060686 0.0095935 0.0095935 0.0078142 0.0078007 0.0078007 0.0087328 0.0087252 0.0069369 0.0051827 0.0069369 0.0060686 0.0060545 0.0060581 0.0060493 0.0078190 0.0087046 0.0060650 0.0087122 0.0069369 0.0087252 0.0060950 0.0060440 0.0078375 0.0069592 0.0087252 0.0069369 0.0051923 0.0078190 0.0078443 0.0087252 0.0060581 0.0060792 0.0086916 0.0051833 0.0087252 0.0078443 0.0051744 0.0078258 0.0060634 0.0078142 0.0069207 0.0069207 0.0069207 0.0069429 0.0069369 0.0087328 0.0051833 0.0060440 0.0087046 0.0051878 0.0069532 0.0069207 0.0060686 0.0069369 0.0060686 0.0087459 0.0078375 0.0087046 0.0060545 0.0060545 0.0078375 0.0087405 0.0105109 0.0105201 0.0096248 0.0096163 0.0114365 0.0114365 0.0114466 0.0078443 0.0087459 0.0087668 0.0087745 0.0060634 0.0051827 0.0043039 0.0051827 0.0060440 0.0060634 0.0043039 0.0043076 0.0043039 0.0069429 0.0051872 0.0043039 0.0060440 0.0043039 0.0060545 0.0051872 0.0051827 0.0060581 0.0069327 0.0043039 0.0060440 0.0060440 0.0078007 0.0069369 0.0051699 0.0069207 0.0060440 0.0043039 0.0086916 0.0086840 0.0095791 0.0043039 0.0051833 0.0051833 0.0051744 0.0060686 0.0051968 0.0051788 0.0060634 0.0051878 0.0051833 0.0051923 0.0060493 0.0078258 0.0078190 0.0069550 0.0078258 0.0069489 0.0051872 0.0060581 0.0043039 0.0043039 0.0043076 0.0043039 0.0051699 0.0043039 0.0051827 0.0051827 0.0043039 0.0051699 0.0078375 0.0051917 0.0060686 0.0043039 0.0051699 0.0051744 0.0043113 0.0051744 0.0043039 0.0078190 0.0078190 0.0051744 0.0069207 0.0069369 
Hplkil     0.0077824 0.0051510 0.0051466 0.0051510 0.0025589 0.0017027 0.0025589 0.0025589 0.0025589 0.0069207 0.0017042 0.0060440 0.0051699 0.0051744 0.0069207 0.0060493 0.0060545 0.0069207 0.0034260 0.0034260 0.0034289 0.0034289 0.0069429 0.0069550 0.0069369 0.0060545 0.0060292 0.0051627 0.0051582 0.0034348 0.0051716 0.0034212 0.0034241 0.0034241 0.0025589 0.0017027 0.0051466 0.0051627 0.0060545 0.0060545 0.0060634 0.0060634 0.0069369 0.0043187 0.0060739 0.0060634 0.0051788 0.0060597 0.0069207 0.0034318 0.0060207 0.0060156 0.0025589 0.0025633 0.0025647 0.0017042 0.0025669 0.0069207 0.0060440 0.0000000 0.0017042 0.0017056 0.0017027 0.0034337 0.0051582 0.0051627 0.0034260 0.0034318 0.0025655 0.0051582 0.0034260 0.0025677 0.0025589 0.0060344 0.0042808 0.0042808 0.0034407 0.0078007 0.0060292 0.0042905 0.0034183 0.0034271 0.0051582 0.0034183 0.0025589 0.0017056 0.0051510 0.0034318 0.0069046 0.0069046 0.0051554 0.0051466 0.0051466 0.0060493 0.0060440 0.0042905 0.0025647 0.0042905 0.0034318 0.0034241 0.0034260 0.0034212 0.0051582 0.0060292 0.0034300 0.0060344 0.0042905 0.0060440 0.0034466 0.0034183 0.0051699 0.0043039 0.0060440 0.0042905 0.0025699 0.0051582 0.0051744 0.0060440 0.0034260 0.0034377 0.0060207 0.0025655 0.0060440 0.0051744 0.0025611 0.0051627 0.0034289 0.0051554 0.0042808 0.0042808 0.0042808 0.0042942 0.0042905 0.0060493 0.0025655 0.0034183 0.0060292 0.0025677 0.0043002 0.0042808 0.0034318 0.0042905 0.0034318 0.0060581 0.0051699 0.0060292 0.0034241 0.0034241 0.0051699 0.0060545 0.0078007 0.0078075 0.0069267 0.0069207 0.0087046 0.0087046 0.0087122 0.0051744 0.0060581 0.0060723 0.0060775 0.0034289 0.0025647 0.0017042 0.0025647 0.0034183 0.0034289 0.0017042 0.0017056 0.0017042 0.0042942 0.0025669 0.0017042 0.0034183 0.0017042 0.0034241 0.0025669 0.0025647 0.0034260 0.0042882 0.0017042 0.0034183 0.0034183 0.0051466 0.0042905 0.0025589 0.0042808 0.0034183 0.0017042 0.0060207 0.0060156 0.0068937 0.0017042 0.0025655 0.0025655 0.0025611 0.0034318 0.0025721 0.0025633 0.0034289 0.0025677 0.0025655 0.0025699 0.0034212 0.0051627 0.0051582 0.0043016 0.0051627 0.0042979 0.0025669 0.0034260 0.0017042 0.0017042 0.0017056 0.0017042 0.0025589 0.0017042 0.0025647 0.0025647 0.0017042 0.0025589 0.0051699 0.0025690 0.0034318 0.0017042 0.0025589 0.0025611 0.0017071 0.0025611 0.0017042 0.0051582 0.0051582 0.0025611 0.0042808 0.0042905 
HplspC     0.0060344 0.0034241 0.0034212 0.0034241 0.0042845 0.0000010 0.0008505 0.0008505 0.0008505 0.0051744 0.0000010 0.0043039 0.0034366 0.0034396 0.0051744 0.0043076 0.0043113 0.0051744 0.0017080 0.0017080 0.0017095 0.0017095 0.0051917 0.0052007 0.0051872 0.0043113 0.0042942 0.0034318 0.0034289 0.0017124 0.0034377 0.0017056 0.0017071 0.0017071 0.0008505 0.0000010 0.0034212 0.0034318 0.0043113 0.0043113 0.0043173 0.0043173 0.0051872 0.0025837 0.0043247 0.0043173 0.0034425 0.0043150 0.0051744 0.0017109 0.0042882 0.0042845 0.0008505 0.0008519 0.0008524 0.0000010 0.0008531 0.0051744 0.0043039 0.0017042 0.0000000 0.0000010 0.0034212 0.0017118 0.0034289 0.0034318 0.0017080 0.0017109 0.0008527 0.0034289 0.0017080 0.0008534 0.0008505 0.0042979 0.0025611 0.0025611 0.0017153 0.0060493 0.0042942 0.0025669 0.0017042 0.0017086 0.0034289 0.0017042 0.0008505 0.0000010 0.0034241 0.0017109 0.0051627 0.0051627 0.0034271 0.0034212 0.0034212 0.0043076 0.0043039 0.0025669 0.0008524 0.0025669 0.0017109 0.0017071 0.0017080 0.0017056 0.0034289 0.0042942 0.0017100 0.0042979 0.0025669 0.0043039 0.0017183 0.0017042 0.0034366 0.0025748 0.0043039 0.0025669 0.0008541 0.0034289 0.0034396 0.0043039 0.0017080 0.0017139 0.0042882 0.0008527 0.0043039 0.0034396 0.0008512 0.0034318 0.0017095 0.0034271 0.0025611 0.0025611 0.0025611 0.0025690 0.0025669 0.0043076 0.0008527 0.0017042 0.0042942 0.0008534 0.0025726 0.0025611 0.0017109 0.0025669 0.0017109 0.0043136 0.0034366 0.0042942 0.0017071 0.0017071 0.0034366 0.0043113 0.0060493 0.0060545 0.0051788 0.0051744 0.0069429 0.0069429 0.0069489 0.0034396 0.0043136 0.0043243 0.0043281 0.0017095 0.0008524 0.0000010 0.0008524 0.0017042 0.0017095 0.0000010 0.0000010 0.0000010 0.0025690 0.0008531 0.0000010 0.0017042 0.0000010 0.0017071 0.0008531 0.0008524 0.0017080 0.0025655 0.0000010 0.0017042 0.0017042 0.0034212 0.0025669 0.0008505 0.0025611 0.0017042 0.0000010 0.0042882 0.0042845 0.0051554 0.0000010 0.0008527 0.0008527 0.0008512 0.0017109 0.0008549 0.0008519 0.0017095 0.0008534 0.0008527 0.0008541 0.0017056 0.0034318 0.0034289 0.0025735 0.0034318 0.0025713 0.0008531 0.0017080 0.0000010 0.0000010 0.0000010 0.0000010 0.0008505 0.0000010 0.0008524 0.0008524 0.0000010 0.0008505 0.0034366 0.0008539 0.0017109 0.0000010 0.0008505 0.0008512 0.0000010 0.0008512 0.0000010 0.0034289 0.0034289 0.0008512 0.0025611 0.0025669 
Hplsta     0.0060396 0.0034271 0.0034241 0.0034271 0.0042882 0.0000010 0.0008512 0.0008512 0.0008512 0.0051788 0.0000010 0.0043076 0.0034396 0.0034425 0.0051788 0.0043113 0.0043150 0.0051788 0.0017095 0.0017095 0.0017109 0.0017109 0.0051962 0.0052052 0.0051917 0.0043150 0.0042979 0.0034318 0.0034318 0.0017139 0.0034407 0.0017071 0.0017086 0.0017086 0.0008512 0.0000010 0.0034241 0.0034348 0.0043150 0.0043150 0.0043210 0.0043210 0.0051917 0.0025859 0.0043285 0.0043210 0.0034455 0.0043187 0.0051788 0.0017124 0.0042919 0.0042882 0.0008512 0.0008527 0.0008531 0.0000010 0.0008539 0.0051788 0.0043076 0.0017056 0.0000010 0.0000000 0.0034241 0.0017133 0.0034318 0.0034348 0.0017095 0.0017124 0.0008534 0.0034318 0.0017095 0.0008541 0.0008512 0.0043016 0.0025633 0.0025633 0.0017168 0.0060545 0.0042979 0.0025690 0.0017056 0.0017100 0.0034318 0.0017056 0.0008512 0.0000010 0.0034271 0.0017124 0.0051671 0.0051671 0.0034300 0.0034241 0.0034241 0.0043113 0.0043076 0.0025690 0.0008531 0.0025690 0.0017124 0.0017086 0.0017095 0.0017071 0.0034318 0.0042979 0.0017115 0.0043016 0.0025690 0.0043076 0.0017198 0.0017056 0.0034396 0.0025770 0.0043076 0.0025690 0.0008549 0.0034318 0.0034425 0.0043076 0.0017095 0.0017153 0.0042919 0.0008534 0.0043076 0.0034425 0.0008519 0.0034348 0.0017109 0.0034300 0.0025633 0.0025633 0.0025633 0.0025713 0.0025690 0.0043113 0.0008534 0.0017056 0.0042979 0.0008541 0.0025748 0.0025633 0.0017124 0.0025690 0.0017124 0.0043173 0.0034396 0.0042979 0.0017086 0.0017086 0.0034396 0.0043150 0.0060545 0.0060597 0.0051833 0.0051788 0.0069489 0.0069489 0.0069550 0.0034425 0.0043173 0.0043281 0.0043318 0.0017109 0.0008531 0.0000010 0.0008531 0.0017056 0.0017109 0.0000010 0.0000010 0.0000010 0.0025713 0.0008539 0.0000010 0.0017056 0.0000010 0.0017086 0.0008539 0.0008531 0.0017095 0.0025677 0.0000010 0.0017056 0.0017056 0.0034241 0.0025690 0.0008512 0.0025633 0.0017056 0.0000010 0.0042919 0.0042882 0.0051599 0.0000010 0.0008534 0.0008534 0.0008519 0.0017124 0.0008556 0.0008527 0.0017109 0.0008541 0.0008534 0.0008549 0.0017071 0.0034348 0.0034318 0.0025757 0.0034348 0.0025735 0.0008539 0.0017095 0.0000010 0.0000010 0.0000010 0.0000010 0.0008512 0.0000010 0.0008531 0.0008531 0.0000010 0.0008512 0.0034396 0.0008546 0.0017124 0.0000010 0.0008512 0.0008519 0.0000010 0.0008519 0.0000010 0.0034318 0.0034318 0.0008519 0.0025633 0.0025690 
Hplvan     0.0095481 0.0068937 0.0068877 0.0068937 0.0025589 0.0034183 0.0042808 0.0042808 0.0042808 0.0086840 0.0034212 0.0078007 0.0069207 0.0069267 0.0086840 0.0078075 0.0078142 0.0086840 0.0051582 0.0051582 0.0051627 0.0051627 0.0087122 0.0087274 0.0087046 0.0078142 0.0077824 0.0069105 0.0069046 0.0051716 0.0069225 0.0051510 0.0051554 0.0051554 0.0042808 0.0034183 0.0068877 0.0069105 0.0078142 0.0078142 0.0078258 0.0078258 0.0087046 0.0060702 0.0078395 0.0078258 0.0069327 0.0078210 0.0086840 0.0051671 0.0077710 0.0077642 0.0042808 0.0042882 0.0042905 0.0034212 0.0042942 0.0086840 0.0078007 0.0017027 0.0034212 0.0034241 0.0000000 0.0051699 0.0069046 0.0069105 0.0051582 0.0051671 0.0042919 0.0069046 0.0051582 0.0042955 0.0042808 0.0077892 0.0060156 0.0060156 0.0051805 0.0095707 0.0077824 0.0060292 0.0051466 0.0051599 0.0069046 0.0051466 0.0042808 0.0034241 0.0068937 0.0051671 0.0086636 0.0086636 0.0068996 0.0068877 0.0068877 0.0078075 0.0078007 0.0060292 0.0042905 0.0060292 0.0051671 0.0051554 0.0051582 0.0051510 0.0069046 0.0077824 0.0051643 0.0077892 0.0060292 0.0078007 0.0051895 0.0051466 0.0069207 0.0060493 0.0078007 0.0060292 0.0042992 0.0069046 0.0069267 0.0078007 0.0051582 0.0051760 0.0077710 0.0042919 0.0078007 0.0069267 0.0042845 0.0069105 0.0051627 0.0068996 0.0060156 0.0060156 0.0060156 0.0060344 0.0060292 0.0078075 0.0042919 0.0051466 0.0077824 0.0042955 0.0060440 0.0060156 0.0051671 0.0060292 0.0051671 0.0078190 0.0069207 0.0077824 0.0051554 0.0051554 0.0069207 0.0078142 0.0095707 0.0095791 0.0086916 0.0086840 0.0104858 0.0104858 0.0104950 0.0069267 0.0078190 0.0078375 0.0078443 0.0051627 0.0042905 0.0034212 0.0042905 0.0051466 0.0051627 0.0034212 0.0034241 0.0034212 0.0060344 0.0042942 0.0034212 0.0051466 0.0034212 0.0051554 0.0042942 0.0042905 0.0051582 0.0060259 0.0034212 0.0051466 0.0051466 0.0068877 0.0060292 0.0042808 0.0060156 0.0051466 0.0034212 0.0077710 0.0077642 0.0086507 0.0034212 0.0042919 0.0042919 0.0042845 0.0051671 0.0043029 0.0042882 0.0051627 0.0042955 0.0042919 0.0042992 0.0051510 0.0069105 0.0069046 0.0060448 0.0069105 0.0060396 0.0042942 0.0051582 0.0034212 0.0034212 0.0034241 0.0034212 0.0042808 0.0034212 0.0042905 0.0042905 0.0034212 0.0042808 0.0069207 0.0042979 0.0051671 0.0034212 0.0042808 0.0042845 0.0034271 0.0042845 0.0034212 0.0069046 0.0069046 0.0042845 0.0060156 0.0060292 
Intloo     0.0078190 0.0051744 0.0051699 0.0051744 0.0060440 0.0017104 0.0025704 0.0025704 0.0025704 0.0069532 0.0017118 0.0060723 0.0051947 0.0051992 0.0069532 0.0060775 0.0060828 0.0069532 0.0034414 0.0034414 0.0034443 0.0034443 0.0069756 0.0069878 0.0069695 0.0060828 0.0060581 0.0051872 0.0051827 0.0034503 0.0043113 0.0034366 0.0034396 0.0034396 0.0025704 0.0017104 0.0051699 0.0051872 0.0060828 0.0060828 0.0060918 0.0060918 0.0069695 0.0043393 0.0061024 0.0060918 0.0052037 0.0060881 0.0069532 0.0034473 0.0060493 0.0060440 0.0025704 0.0025748 0.0025762 0.0017118 0.0025784 0.0069532 0.0060723 0.0034337 0.0017118 0.0017133 0.0051699 0.0000000 0.0051827 0.0051872 0.0034414 0.0034473 0.0025770 0.0051827 0.0034414 0.0025792 0.0025704 0.0060634 0.0043002 0.0043002 0.0034562 0.0078375 0.0060581 0.0043098 0.0034337 0.0034425 0.0051827 0.0034337 0.0025704 0.0017133 0.0051744 0.0034473 0.0069369 0.0069369 0.0051788 0.0051699 0.0051699 0.0060775 0.0060723 0.0043098 0.0025762 0.0043098 0.0034473 0.0034396 0.0034414 0.0034366 0.0051827 0.0060581 0.0034455 0.0060634 0.0043098 0.0060723 0.0034622 0.0034337 0.0051947 0.0043243 0.0060723 0.0043098 0.0025815 0.0051827 0.0051992 0.0060723 0.0034414 0.0034533 0.0060493 0.0025770 0.0060723 0.0051992 0.0025726 0.0051872 0.0034443 0.0051788 0.0043002 0.0043002 0.0043002 0.0043136 0.0043098 0.0060775 0.0025770 0.0034337 0.0060581 0.0017124 0.0043206 0.0043002 0.0034473 0.0043098 0.0034473 0.0060865 0.0051947 0.0060581 0.0034396 0.0034396 0.0051947 0.0060828 0.0078375 0.0078443 0.0069592 0.0069532 0.0078560 0.0078560 0.0078629 0.0051992 0.0060865 0.0061007 0.0061061 0.0034443 0.0025762 0.0017118 0.0008517 0.0034337 0.0017080 0.0017118 0.0017133 0.0017118 0.0025669 0.0025784 0.0017118 0.0034337 0.0017118 0.0034396 0.0025784 0.0025762 0.0034414 0.0043076 0.0017118 0.0034337 0.0034337 0.0051699 0.0043098 0.0025704 0.0043002 0.0034337 0.0017118 0.0060493 0.0060440 0.0069267 0.0017118 0.0025770 0.0025770 0.0025726 0.0034473 0.0025837 0.0025748 0.0034443 0.0025792 0.0025770 0.0025815 0.0034366 0.0051872 0.0051827 0.0043210 0.0051872 0.0043173 0.0025784 0.0034414 0.0017118 0.0017118 0.0017133 0.0017118 0.0025704 0.0017118 0.0025762 0.0025762 0.0017118 0.0025704 0.0051947 0.0025806 0.0034473 0.0017118 0.0025704 0.0025726 0.0017148 0.0025726 0.0017118 0.0051827 0.0051827 0.0025726 0.0043002 0.0043098 
Juldic     0.0095707 0.0051627 0.0051582 0.0051627 0.0077824 0.0034260 0.0042905 0.0042905 0.0042905 0.0087046 0.0034289 0.0078190 0.0069369 0.0069429 0.0087046 0.0078258 0.0078327 0.0087046 0.0034337 0.0034337 0.0034366 0.0051744 0.0087328 0.0087481 0.0087252 0.0078327 0.0008498 0.0000010 0.0051699 0.0000010 0.0000010 0.0034289 0.0034318 0.0034318 0.0025647 0.0034260 0.0069046 0.0069267 0.0078327 0.0078327 0.0078443 0.0078443 0.0087252 0.0060844 0.0078580 0.0078443 0.0069489 0.0078395 0.0087046 0.0051788 0.0060344 0.0060292 0.0042905 0.0042979 0.0043002 0.0034289 0.0043039 0.0087046 0.0078190 0.0051582 0.0034289 0.0034318 0.0069046 0.0051827 0.0000000 0.0000010 0.0017027 0.0017056 0.0017071 0.0000010 0.0017027 0.0017086 0.0025647 0.0060493 0.0042905 0.0042905 0.0043187 0.0078190 0.0060440 0.0043002 0.0034260 0.0034348 0.0051699 0.0017066 0.0042905 0.0034318 0.0051627 0.0034396 0.0069207 0.0069207 0.0051671 0.0051582 0.0051582 0.0078258 0.0078190 0.0060440 0.0043002 0.0060440 0.0008512 0.0034318 0.0034337 0.0034289 0.0017027 0.0060440 0.0034377 0.0060493 0.0043002 0.0008517 0.0025801 0.0034260 0.0017066 0.0025669 0.0008517 0.0043002 0.0008534 0.0051699 0.0008524 0.0008517 0.0034337 0.0017124 0.0060344 0.0025713 0.0025647 0.0017080 0.0025669 0.0051744 0.0034366 0.0051671 0.0008517 0.0008517 0.0042905 0.0043039 0.0008498 0.0025669 0.0025713 0.0017066 0.0025589 0.0025735 0.0025647 0.0042905 0.0034396 0.0043002 0.0000010 0.0043002 0.0034260 0.0060440 0.0034318 0.0034318 0.0069369 0.0078327 0.0095935 0.0096019 0.0087122 0.0087046 0.0105109 0.0105109 0.0105201 0.0069429 0.0078375 0.0078560 0.0078629 0.0051744 0.0043002 0.0034289 0.0043002 0.0051582 0.0051744 0.0034289 0.0034318 0.0034289 0.0060493 0.0043039 0.0034289 0.0051582 0.0034289 0.0051671 0.0043039 0.0043002 0.0051699 0.0060396 0.0034289 0.0051582 0.0051582 0.0069046 0.0060440 0.0042905 0.0060292 0.0051582 0.0034289 0.0060344 0.0060292 0.0069105 0.0034289 0.0017071 0.0025713 0.0017042 0.0017056 0.0017115 0.0017056 0.0017042 0.0000010 0.0017071 0.0017100 0.0051627 0.0069267 0.0069207 0.0060597 0.0069267 0.0060545 0.0043039 0.0051699 0.0025669 0.0034289 0.0034318 0.0034289 0.0042905 0.0034289 0.0043002 0.0043002 0.0034289 0.0042905 0.0034260 0.0043076 0.0051788 0.0034289 0.0042905 0.0042942 0.0034348 0.0042942 0.0034289 0.0069207 0.0069207 0.0042942 0.0060292 0.0060440 
Julkom     0.0095791 0.0051671 0.0051627 0.0051671 0.0077892 0.0034289 0.0042942 0.0042942 0.0042942 0.0087122 0.0034318 0.0078258 0.0069429 0.0069489 0.0087122 0.0078327 0.0078395 0.0087122 0.0034366 0.0034366 0.0034396 0.0051788 0.0087405 0.0087558 0.0087328 0.0078395 0.0008505 0.0000010 0.0051744 0.0000010 0.0000010 0.0034318 0.0034348 0.0034348 0.0025669 0.0034289 0.0069105 0.0069327 0.0078395 0.0078395 0.0078512 0.0078512 0.0087328 0.0060897 0.0078649 0.0078512 0.0069550 0.0078463 0.0087122 0.0051833 0.0060396 0.0060344 0.0042942 0.0043016 0.0043039 0.0034318 0.0043076 0.0087122 0.0078258 0.0051627 0.0034318 0.0034348 0.0069105 0.0051872 0.0000010 0.0000000 0.0017042 0.0017071 0.0017086 0.0000010 0.0017042 0.0017100 0.0025669 0.0060545 0.0042942 0.0042942 0.0043225 0.0078258 0.0060493 0.0043039 0.0034289 0.0034377 0.0051744 0.0017080 0.0042942 0.0034348 0.0051671 0.0034425 0.0069267 0.0069267 0.0051716 0.0051627 0.0051627 0.0078327 0.0078258 0.0060493 0.0043039 0.0060493 0.0008519 0.0034348 0.0034366 0.0034318 0.0017042 0.0060493 0.0034407 0.0060545 0.0043039 0.0008524 0.0025823 0.0034289 0.0017080 0.0025690 0.0008524 0.0043039 0.0008541 0.0051744 0.0008531 0.0008524 0.0034366 0.0017139 0.0060396 0.0025735 0.0025669 0.0017095 0.0025690 0.0051788 0.0034396 0.0051716 0.0008524 0.0008524 0.0042942 0.0043076 0.0008505 0.0025690 0.0025735 0.0017080 0.0025611 0.0025757 0.0025669 0.0042942 0.0034425 0.0043039 0.0000010 0.0043039 0.0034289 0.0060493 0.0034348 0.0034348 0.0069429 0.0078395 0.0096019 0.0096103 0.0087197 0.0087122 0.0105201 0.0105201 0.0105294 0.0069489 0.0078443 0.0078629 0.0078698 0.0051788 0.0043039 0.0034318 0.0043039 0.0051627 0.0051788 0.0034318 0.0034348 0.0034318 0.0060545 0.0043076 0.0034318 0.0051627 0.0034318 0.0051716 0.0043076 0.0043039 0.0051744 0.0060448 0.0034318 0.0051627 0.0051627 0.0069105 0.0060493 0.0042942 0.0060344 0.0051627 0.0034318 0.0060396 0.0060344 0.0069165 0.0034318 0.0017086 0.0025735 0.0017056 0.0017071 0.0017129 0.0017071 0.0017056 0.0000010 0.0017086 0.0017115 0.0051671 0.0069327 0.0069267 0.0060650 0.0069327 0.0060597 0.0043076 0.0051744 0.0025690 0.0034318 0.0034348 0.0034318 0.0042942 0.0034318 0.0043039 0.0043039 0.0034318 0.0042942 0.0034289 0.0043113 0.0051833 0.0034318 0.0042942 0.0042979 0.0034377 0.0042979 0.0034318 0.0069267 0.0069267 0.0042979 0.0060344 0.0060493 
JulmaN     0.0078007 0.0034289 0.0034260 0.0034289 0.0060292 0.0017066 0.0025647 0.0025647 0.0025647 0.0069369 0.0017080 0.0060581 0.0051827 0.0051872 0.0069369 0.0060634 0.0060686 0.0069369 0.0017104 0.0017104 0.0017118 0.0034366 0.0069592 0.0069713 0.0069532 0.0060686 0.0025589 0.0017042 0.0034337 0.0000010 0.0017071 0.0017080 0.0017095 0.0017095 0.0008517 0.0017066 0.0051582 0.0051744 0.0060686 0.0060686 0.0060775 0.0060775 0.0069532 0.0043285 0.0060881 0.0060775 0.0051917 0.0060739 0.0069369 0.0034396 0.0042942 0.0042905 0.0025647 0.0025690 0.0025704 0.0017080 0.0025726 0.0069369 0.0060581 0.0034260 0.0017080 0.0017095 0.0051582 0.0034414 0.0017027 0.0017042 0.0000000 0.0000010 0.0000010 0.0017027 0.0000010 0.0000010 0.0008517 0.0043039 0.0025647 0.0025647 0.0025815 0.0060581 0.0043002 0.0025704 0.0017066 0.0017109 0.0034337 0.0017066 0.0025647 0.0017095 0.0034289 0.0017133 0.0051699 0.0051699 0.0034318 0.0034260 0.0034260 0.0060634 0.0060581 0.0043002 0.0025704 0.0043002 0.0000010 0.0017095 0.0017104 0.0017080 0.0017027 0.0043002 0.0017124 0.0043039 0.0025704 0.0025647 0.0008568 0.0017066 0.0017066 0.0008524 0.0025647 0.0025704 0.0000010 0.0034337 0.0017080 0.0025647 0.0017104 0.0008546 0.0042942 0.0008539 0.0025647 0.0017080 0.0008524 0.0034366 0.0017118 0.0034318 0.0025647 0.0025647 0.0025647 0.0025726 0.0008498 0.0025669 0.0008539 0.0017066 0.0025589 0.0008546 0.0008517 0.0025647 0.0017133 0.0025704 0.0000010 0.0025704 0.0017066 0.0043002 0.0017095 0.0017095 0.0051827 0.0060686 0.0078190 0.0078258 0.0069429 0.0069369 0.0087252 0.0087252 0.0087328 0.0051872 0.0060723 0.0060865 0.0060918 0.0034366 0.0025704 0.0017080 0.0025704 0.0034260 0.0034366 0.0017080 0.0017095 0.0017080 0.0043039 0.0025726 0.0017080 0.0034260 0.0017080 0.0034318 0.0025726 0.0025704 0.0034337 0.0042979 0.0017080 0.0034260 0.0034260 0.0051582 0.0043002 0.0025647 0.0042905 0.0034260 0.0017080 0.0042942 0.0042905 0.0051627 0.0017080 0.0000010 0.0008539 0.0000010 0.0000010 0.0000010 0.0000010 0.0000010 0.0000010 0.0000010 0.0000010 0.0034289 0.0051744 0.0051699 0.0043113 0.0051744 0.0043076 0.0025726 0.0034337 0.0008524 0.0017080 0.0017095 0.0017080 0.0025647 0.0017080 0.0025704 0.0025704 0.0017080 0.0025647 0.0017066 0.0025748 0.0034396 0.0017080 0.0025647 0.0025669 0.0017109 0.0025669 0.0017080 0.0051699 0.0051699 0.0025669 0.0042905 0.0043002 
JulmaS     0.0069327 0.0034348 0.0034318 0.0034348 0.0060396 0.0017095 0.0025690 0.0025690 0.0025690 0.0069489 0.0017109 0.0060686 0.0051917 0.0051962 0.0069489 0.0060739 0.0060792 0.0069489 0.0017133 0.0017133 0.0017148 0.0034425 0.0069713 0.0069835 0.0069653 0.0060792 0.0025633 0.0017071 0.0034396 0.0000010 0.0017100 0.0017109 0.0017124 0.0017124 0.0008531 0.0017095 0.0051671 0.0051833 0.0060792 0.0060792 0.0060881 0.0060881 0.0069653 0.0043360 0.0060987 0.0060881 0.0052007 0.0060844 0.0069489 0.0034455 0.0043016 0.0042979 0.0025690 0.0025735 0.0025748 0.0017109 0.0025770 0.0069489 0.0060686 0.0034318 0.0017109 0.0017124 0.0051671 0.0034473 0.0017056 0.0017071 0.0000010 0.0000000 0.0000010 0.0017056 0.0000010 0.0000010 0.0008531 0.0043113 0.0025690 0.0025690 0.0025859 0.0060686 0.0043076 0.0025748 0.0017095 0.0017139 0.0034396 0.0017095 0.0025690 0.0017124 0.0034348 0.0008546 0.0051788 0.0051788 0.0034377 0.0034318 0.0034318 0.0060739 0.0060686 0.0043076 0.0025748 0.0043076 0.0000010 0.0017124 0.0008531 0.0017109 0.0017056 0.0043076 0.0017153 0.0043113 0.0025748 0.0025690 0.0000010 0.0017095 0.0017095 0.0008539 0.0025690 0.0025748 0.0000010 0.0034396 0.0017109 0.0025690 0.0008531 0.0000010 0.0043016 0.0008546 0.0025690 0.0017109 0.0008539 0.0034425 0.0008539 0.0034377 0.0025690 0.0025690 0.0025690 0.0025770 0.0008512 0.0025713 0.0008546 0.0017095 0.0025633 0.0008560 0.0000010 0.0025690 0.0008546 0.0017095 0.0000010 0.0017095 0.0008512 0.0043076 0.0017124 0.0017124 0.0051917 0.0060792 0.0078327 0.0078395 0.0069550 0.0069489 0.0087405 0.0087405 0.0087481 0.0051962 0.0060828 0.0060971 0.0061024 0.0034425 0.0025748 0.0017109 0.0025748 0.0034318 0.0034425 0.0017109 0.0017124 0.0017109 0.0043113 0.0025770 0.0017109 0.0034318 0.0017109 0.0034377 0.0025770 0.0025748 0.0034396 0.0043053 0.0017109 0.0034318 0.0034318 0.0051671 0.0043076 0.0025690 0.0042979 0.0034318 0.0017109 0.0043016 0.0042979 0.0051716 0.0017109 0.0000010 0.0008553 0.0000010 0.0000010 0.0000010 0.0000010 0.0000010 0.0000010 0.0000010 0.0000010 0.0034348 0.0051833 0.0051788 0.0043187 0.0051833 0.0043150 0.0025770 0.0034396 0.0008539 0.0017109 0.0017124 0.0017109 0.0025690 0.0017109 0.0025748 0.0025748 0.0017109 0.0025690 0.0008512 0.0025792 0.0034455 0.0017109 0.0025690 0.0025713 0.0017139 0.0025713 0.0017109 0.0051788 0.0051788 0.0025713 0.0042979 0.0043076 
Julmrk     0.0069225 0.0025677 0.0025655 0.0025677 0.0051599 0.0008519 0.0017071 0.0017071 0.0017071 0.0060597 0.0008527 0.0051833 0.0043113 0.0043150 0.0060597 0.0051878 0.0051923 0.0060597 0.0008539 0.0008539 0.0008546 0.0025735 0.0060792 0.0060897 0.0060739 0.0051923 0.0025655 0.0017086 0.0025713 0.0000010 0.0017115 0.0008527 0.0008534 0.0008534 0.0000010 0.0008519 0.0042919 0.0043053 0.0051923 0.0051923 0.0052007 0.0052007 0.0060739 0.0034574 0.0052097 0.0052007 0.0043187 0.0051968 0.0060597 0.0025757 0.0034300 0.0034271 0.0017071 0.0017100 0.0017109 0.0008527 0.0017124 0.0060597 0.0051833 0.0025655 0.0008527 0.0008534 0.0042919 0.0025770 0.0017071 0.0017086 0.0000010 0.0000010 0.0000000 0.0017071 0.0000010 0.0000010 0.0000010 0.0034377 0.0017071 0.0017071 0.0017183 0.0043016 0.0034348 0.0017109 0.0008519 0.0008541 0.0025713 0.0008519 0.0017071 0.0008534 0.0025677 0.0008553 0.0043016 0.0043016 0.0025699 0.0025655 0.0025655 0.0051878 0.0051833 0.0034348 0.0017109 0.0034348 0.0000010 0.0008534 0.0008539 0.0008527 0.0017071 0.0034348 0.0008549 0.0034377 0.0017109 0.0025713 0.0008583 0.0008519 0.0017109 0.0008546 0.0025713 0.0017109 0.0000010 0.0025713 0.0017124 0.0025713 0.0008539 0.0008560 0.0034300 0.0000010 0.0025713 0.0017124 0.0000010 0.0025735 0.0008546 0.0025699 0.0017071 0.0017071 0.0017071 0.0017124 0.0008519 0.0025735 0.0000010 0.0008519 0.0025655 0.0000010 0.0008539 0.0017071 0.0008553 0.0017109 0.0000010 0.0025770 0.0017109 0.0034348 0.0008534 0.0008534 0.0043113 0.0051923 0.0069387 0.0069447 0.0060650 0.0060597 0.0078395 0.0078395 0.0078463 0.0043150 0.0051962 0.0052083 0.0052128 0.0025735 0.0017109 0.0008527 0.0017109 0.0025655 0.0025735 0.0008527 0.0008534 0.0008527 0.0034377 0.0017124 0.0008527 0.0025655 0.0008527 0.0025699 0.0017124 0.0017109 0.0025713 0.0034329 0.0008527 0.0025655 0.0025655 0.0042919 0.0034348 0.0017071 0.0034271 0.0025655 0.0008527 0.0034300 0.0034271 0.0042955 0.0008527 0.0000010 0.0000010 0.0000010 0.0000010 0.0000010 0.0000010 0.0000010 0.0000010 0.0000010 0.0000010 0.0025677 0.0043053 0.0043016 0.0034437 0.0043053 0.0034407 0.0017124 0.0025713 0.0000010 0.0008527 0.0008534 0.0008527 0.0017071 0.0008527 0.0017109 0.0017109 0.0008527 0.0017071 0.0017109 0.0017139 0.0025757 0.0008527 0.0017071 0.0017086 0.0008541 0.0017086 0.0008527 0.0043016 0.0043016 0.0017086 0.0034271 0.0034348 
Julorn     0.0095707 0.0051627 0.0051582 0.0051627 0.0077824 0.0034260 0.0042905 0.0042905 0.0042905 0.0087046 0.0034289 0.0078190 0.0069369 0.0069429 0.0087046 0.0078258 0.0078327 0.0087046 0.0034337 0.0034337 0.0034366 0.0051744 0.0087328 0.0087481 0.0087252 0.0078327 0.0008498 0.0000010 0.0051699 0.0000010 0.0000010 0.0034289 0.0034318 0.0034318 0.0025647 0.0034260 0.0069046 0.0069267 0.0078327 0.0078327 0.0078443 0.0078443 0.0087252 0.0060844 0.0078580 0.0078443 0.0069489 0.0078395 0.0087046 0.0051788 0.0060344 0.0060292 0.0042905 0.0042979 0.0043002 0.0034289 0.0043039 0.0087046 0.0078190 0.0051582 0.0034289 0.0034318 0.0069046 0.0051827 0.0000010 0.0000010 0.0017027 0.0017056 0.0017071 0.0000000 0.0017027 0.0017086 0.0025647 0.0060493 0.0042905 0.0042905 0.0043187 0.0078190 0.0060440 0.0043002 0.0034260 0.0034348 0.0051699 0.0017066 0.0042905 0.0034318 0.0051627 0.0034396 0.0069207 0.0069207 0.0051671 0.0051582 0.0051582 0.0078258 0.0078190 0.0060440 0.0043002 0.0060440 0.0008512 0.0034318 0.0034337 0.0034289 0.0017027 0.0060440 0.0034377 0.0060493 0.0043002 0.0008517 0.0025801 0.0034260 0.0017066 0.0025669 0.0008517 0.0043002 0.0008534 0.0051699 0.0008524 0.0008517 0.0034337 0.0017124 0.0060344 0.0025713 0.0025647 0.0017080 0.0025669 0.0051744 0.0034366 0.0051671 0.0008517 0.0008517 0.0042905 0.0043039 0.0008498 0.0025669 0.0025713 0.0017066 0.0025589 0.0025735 0.0025647 0.0042905 0.0034396 0.0043002 0.0000010 0.0043002 0.0034260 0.0060440 0.0034318 0.0034318 0.0069369 0.0078327 0.0095935 0.0096019 0.0087122 0.0087046 0.0105109 0.0105109 0.0105201 0.0069429 0.0078375 0.0078560 0.0078629 0.0051744 0.0043002 0.0034289 0.0043002 0.0051582 0.0051744 0.0034289 0.0034318 0.0034289 0.0060493 0.0043039 0.0034289 0.0051582 0.0034289 0.0051671 0.0043039 0.0043002 0.0051699 0.0060396 0.0034289 0.0051582 0.0051582 0.0069046 0.0060440 0.0042905 0.0060292 0.0051582 0.0034289 0.0060344 0.0060292 0.0069105 0.0034289 0.0017071 0.0025713 0.0017042 0.0017056 0.0017115 0.0017056 0.0017042 0.0000010 0.0017071 0.0017100 0.0051627 0.0069267 0.0069207 0.0060597 0.0069267 0.0060545 0.0043039 0.0051699 0.0025669 0.0034289 0.0034318 0.0034289 0.0042905 0.0034289 0.0043002 0.0043002 0.0034289 0.0042905 0.0034260 0.0043076 0.0051788 0.0034289 0.0042905 0.0042942 0.0034348 0.0042942 0.0034289 0.0069207 0.0069207 0.0042942 0.0060292 0.0060440 
Julreg     0.0078007 0.0034289 0.0034260 0.0034289 0.0060292 0.0017066 0.0025647 0.0025647 0.0025647 0.0069369 0.0017080 0.0060581 0.0051827 0.0051872 0.0069369 0.0060634 0.0060686 0.0069369 0.0017104 0.0017104 0.0017118 0.0034366 0.0069592 0.0069713 0.0069532 0.0060686 0.0025589 0.0017042 0.0034337 0.0000010 0.0017071 0.0017080 0.0017095 0.0017095 0.0008517 0.0017066 0.0051582 0.0051744 0.0060686 0.0060686 0.0060775 0.0060775 0.0069532 0.0043285 0.0060881 0.0060775 0.0051917 0.0060739 0.0069369 0.0034396 0.0042942 0.0042905 0.0025647 0.0025690 0.0025704 0.0017080 0.0025726 0.0069369 0.0060581 0.0034260 0.0017080 0.0017095 0.0051582 0.0034414 0.0017027 0.0017042 0.0000010 0.0000010 0.0000010 0.0017027 0.0000000 0.0000010 0.0008517 0.0043039 0.0025647 0.0025647 0.0025815 0.0060581 0.0043002 0.0025704 0.0017066 0.0017109 0.0034337 0.0017066 0.0025647 0.0017095 0.0034289 0.0017133 0.0051699 0.0051699 0.0034318 0.0034260 0.0034260 0.0060634 0.0060581 0.0043002 0.0025704 0.0043002 0.0000010 0.0017095 0.0017104 0.0017080 0.0017027 0.0043002 0.0017124 0.0043039 0.0025704 0.0025647 0.0008568 0.0017066 0.0017066 0.0008524 0.0025647 0.0025704 0.0000010 0.0034337 0.0017080 0.0025647 0.0017104 0.0008546 0.0042942 0.0008539 0.0025647 0.0017080 0.0008524 0.0034366 0.0017118 0.0034318 0.0025647 0.0025647 0.0025647 0.0025726 0.0008498 0.0025669 0.0008539 0.0017066 0.0025589 0.0008546 0.0008517 0.0025647 0.0017133 0.0025704 0.0000010 0.0025704 0.0017066 0.0043002 0.0017095 0.0017095 0.0051827 0.0060686 0.0078190 0.0078258 0.0069429 0.0069369 0.0087252 0.0087252 0.0087328 0.0051872 0.0060723 0.0060865 0.0060918 0.0034366 0.0025704 0.0017080 0.0025704 0.0034260 0.0034366 0.0017080 0.0017095 0.0017080 0.0043039 0.0025726 0.0017080 0.0034260 0.0017080 0.0034318 0.0025726 0.0025704 0.0034337 0.0042979 0.0017080 0.0034260 0.0034260 0.0051582 0.0043002 0.0025647 0.0042905 0.0034260 0.0017080 0.0042942 0.0042905 0.0051627 0.0017080 0.0000010 0.0008539 0.0000010 0.0000010 0.0000010 0.0000010 0.0000010 0.0000010 0.0000010 0.0000010 0.0034289 0.0051744 0.0051699 0.0043113 0.0051744 0.0043076 0.0025726 0.0034337 0.0008524 0.0017080 0.0017095 0.0017080 0.0025647 0.0017080 0.0025704 0.0025704 0.0017080 0.0025647 0.0017066 0.0025748 0.0034396 0.0017080 0.0025647 0.0025669 0.0017109 0.0025669 0.0017080 0.0051699 0.0051699 0.0025669 0.0042905 0.0043002 
JulreK     0.0069285 0.0025699 0.0025677 0.0025699 0.0051643 0.0008527 0.0017086 0.0017086 0.0017086 0.0060650 0.0008534 0.0051878 0.0043150 0.0043187 0.0060650 0.0051923 0.0051968 0.0060650 0.0008546 0.0008546 0.0008553 0.0025757 0.0060844 0.0060950 0.0060792 0.0051968 0.0025677 0.0017100 0.0017086 0.0000010 0.0017129 0.0008534 0.0008541 0.0008541 0.0000010 0.0008527 0.0042955 0.0043090 0.0051968 0.0051968 0.0052052 0.0052052 0.0060792 0.0034604 0.0052142 0.0052052 0.0043225 0.0052013 0.0060650 0.0025779 0.0034329 0.0034300 0.0017086 0.0017115 0.0017124 0.0008534 0.0017139 0.0060650 0.0051878 0.0025677 0.0008534 0.0008541 0.0042955 0.0025792 0.0017086 0.0017100 0.0000010 0.0000010 0.0000010 0.0017086 0.0000010 0.0000000 0.0000010 0.0034407 0.0017086 0.0017086 0.0017198 0.0051878 0.0034377 0.0017124 0.0008527 0.0008549 0.0025735 0.0008527 0.0017086 0.0008541 0.0025699 0.0008560 0.0043053 0.0043053 0.0025721 0.0025677 0.0025677 0.0051923 0.0051878 0.0034377 0.0017124 0.0034377 0.0000010 0.0008541 0.0008546 0.0008534 0.0017086 0.0034377 0.0008556 0.0034407 0.0017124 0.0025735 0.0008590 0.0008527 0.0017124 0.0008553 0.0025735 0.0017124 0.0000010 0.0025735 0.0017139 0.0025735 0.0008546 0.0008568 0.0034329 0.0000010 0.0025735 0.0017139 0.0000010 0.0025757 0.0008553 0.0025721 0.0017086 0.0017086 0.0017086 0.0017139 0.0008527 0.0025757 0.0000010 0.0008527 0.0025677 0.0000010 0.0008546 0.0017086 0.0008560 0.0017124 0.0000010 0.0025792 0.0017124 0.0034377 0.0008541 0.0008541 0.0043150 0.0051968 0.0069447 0.0069508 0.0060702 0.0060650 0.0078463 0.0078463 0.0078532 0.0043187 0.0052007 0.0052128 0.0052173 0.0025757 0.0017124 0.0008534 0.0017124 0.0025677 0.0025757 0.0008534 0.0008541 0.0008534 0.0034407 0.0017139 0.0008534 0.0025677 0.0008534 0.0025721 0.0017139 0.0017124 0.0025735 0.0034329 0.0008534 0.0025677 0.0025677 0.0042955 0.0034377 0.0017086 0.0034300 0.0025677 0.0008534 0.0034329 0.0034300 0.0042992 0.0008534 0.0000010 0.0000010 0.0000010 0.0000010 0.0000010 0.0000010 0.0000010 0.0000010 0.0000010 0.0000010 0.0025699 0.0043090 0.0043053 0.0034466 0.0043090 0.0034437 0.0017139 0.0025735 0.0000010 0.0008534 0.0008541 0.0008534 0.0017086 0.0008534 0.0017124 0.0017124 0.0008534 0.0017086 0.0017124 0.0017153 0.0025779 0.0008534 0.0017086 0.0017100 0.0008549 0.0017100 0.0008534 0.0043053 0.0043053 0.0017100 0.0034300 0.0034377 
Julunt     0.0069046 0.0025611 0.0025589 0.0025611 0.0051466 0.0008498 0.0017027 0.0017027 0.0017027 0.0060440 0.0008505 0.0051699 0.0043002 0.0043039 0.0060440 0.0051744 0.0051788 0.0060440 0.0008517 0.0008517 0.0008524 0.0025669 0.0060634 0.0060739 0.0060581 0.0051788 0.0034260 0.0025669 0.0025647 0.0008539 0.0025713 0.0008505 0.0008512 0.0008512 0.0000010 0.0008498 0.0042808 0.0042942 0.0051788 0.0051788 0.0051872 0.0051872 0.0060581 0.0034485 0.0051962 0.0051872 0.0043076 0.0051833 0.0060440 0.0025690 0.0034212 0.0034183 0.0017027 0.0017056 0.0017066 0.0008505 0.0017080 0.0060440 0.0051699 0.0025589 0.0008505 0.0008512 0.0042808 0.0025704 0.0025647 0.0025669 0.0008517 0.0008531 0.0000010 0.0025647 0.0008517 0.0000010 0.0000000 0.0034289 0.0017027 0.0017027 0.0017139 0.0051699 0.0034260 0.0017066 0.0008498 0.0008519 0.0025647 0.0008498 0.0017027 0.0008512 0.0025611 0.0008531 0.0042905 0.0042905 0.0025633 0.0025589 0.0025589 0.0051744 0.0051699 0.0034260 0.0017066 0.0034260 0.0008531 0.0008512 0.0008517 0.0008505 0.0025647 0.0034260 0.0008527 0.0034289 0.0017066 0.0034337 0.0008568 0.0008498 0.0025704 0.0017118 0.0034337 0.0017066 0.0000010 0.0025647 0.0025726 0.0034337 0.0008517 0.0008546 0.0034212 0.0000010 0.0034337 0.0025726 0.0000010 0.0025669 0.0008524 0.0025633 0.0017027 0.0017027 0.0017027 0.0017080 0.0017066 0.0034366 0.0000010 0.0008498 0.0034260 0.0000010 0.0017104 0.0017027 0.0008531 0.0017066 0.0008531 0.0034414 0.0025704 0.0034260 0.0008512 0.0008512 0.0043002 0.0051788 0.0069207 0.0069267 0.0060493 0.0060440 0.0078190 0.0078190 0.0078258 0.0043039 0.0051827 0.0051947 0.0051992 0.0025669 0.0017066 0.0008505 0.0017066 0.0025589 0.0025669 0.0008505 0.0008512 0.0008505 0.0034289 0.0017080 0.0008505 0.0025589 0.0008505 0.0025633 0.0017080 0.0017066 0.0025647 0.0034241 0.0008505 0.0025589 0.0025589 0.0042808 0.0034260 0.0017027 0.0034183 0.0025589 0.0008505 0.0034212 0.0034183 0.0042845 0.0008505 0.0000010 0.0000010 0.0000010 0.0008531 0.0000010 0.0000010 0.0008524 0.0000010 0.0000010 0.0000010 0.0025611 0.0042942 0.0042905 0.0034348 0.0042942 0.0034318 0.0017080 0.0025647 0.0000010 0.0008505 0.0008512 0.0008505 0.0017027 0.0008505 0.0017066 0.0017066 0.0008505 0.0017027 0.0025704 0.0017095 0.0025690 0.0008505 0.0017027 0.0017042 0.0008519 0.0017042 0.0008505 0.0042905 0.0042905 0.0017042 0.0034183 0.0034260 
Lamcal     0.0104699 0.0017056 0.0025669 0.0025690 0.0086711 0.0042942 0.0051627 0.0051627 0.0051627 0.0096019 0.0042979 0.0087122 0.0078258 0.0078327 0.0096019 0.0087197 0.0087274 0.0096019 0.0043039 0.0043039 0.0043076 0.0060545 0.0096332 0.0087558 0.0096248 0.0087274 0.0069267 0.0060545 0.0060493 0.0043150 0.0060650 0.0042979 0.0043016 0.0043016 0.0034289 0.0042942 0.0077892 0.0078142 0.0087274 0.0087274 0.0087405 0.0087405 0.0096248 0.0060897 0.0087558 0.0087405 0.0078395 0.0087350 0.0096019 0.0043113 0.0069165 0.0069105 0.0051627 0.0051716 0.0051744 0.0042979 0.0051788 0.0096019 0.0087122 0.0060344 0.0042979 0.0043016 0.0077892 0.0060634 0.0060493 0.0060545 0.0043039 0.0043113 0.0034377 0.0060493 0.0043039 0.0034407 0.0034289 0.0000000 0.0034289 0.0034289 0.0034514 0.0034289 0.0017042 0.0034366 0.0025669 0.0025735 0.0008505 0.0042942 0.0051627 0.0043016 0.0042979 0.0043113 0.0060493 0.0060493 0.0043016 0.0042942 0.0042942 0.0087197 0.0087122 0.0069267 0.0051744 0.0051744 0.0043113 0.0043016 0.0043039 0.0042979 0.0060493 0.0043039 0.0043090 0.0043076 0.0051744 0.0069429 0.0043300 0.0042942 0.0060634 0.0051917 0.0069429 0.0051744 0.0034437 0.0008505 0.0060686 0.0069429 0.0043039 0.0043187 0.0051671 0.0034377 0.0069429 0.0060686 0.0034318 0.0034396 0.0043076 0.0043016 0.0051627 0.0051627 0.0034289 0.0051788 0.0051744 0.0069489 0.0034377 0.0042942 0.0069267 0.0034407 0.0051872 0.0034289 0.0043113 0.0051744 0.0043113 0.0069592 0.0060634 0.0043039 0.0025713 0.0025713 0.0078258 0.0087274 0.0104950 0.0105042 0.0096103 0.0096019 0.0114190 0.0114190 0.0114290 0.0078327 0.0087328 0.0087536 0.0087613 0.0060545 0.0051744 0.0042979 0.0051744 0.0060344 0.0060545 0.0042979 0.0043016 0.0042979 0.0069327 0.0051788 0.0042979 0.0060344 0.0042979 0.0060448 0.0051788 0.0051744 0.0060493 0.0069225 0.0042979 0.0060344 0.0060344 0.0077892 0.0069267 0.0051627 0.0069105 0.0060344 0.0042979 0.0069165 0.0069105 0.0077959 0.0042979 0.0034377 0.0034377 0.0034318 0.0043113 0.0034466 0.0034348 0.0043076 0.0034407 0.0034377 0.0025779 0.0060396 0.0078142 0.0078075 0.0069447 0.0078142 0.0069387 0.0051788 0.0060493 0.0034318 0.0042979 0.0043016 0.0042979 0.0051627 0.0042979 0.0051744 0.0051744 0.0042979 0.0051627 0.0060634 0.0051833 0.0043113 0.0042979 0.0051627 0.0034318 0.0043053 0.0034318 0.0042979 0.0060493 0.0060493 0.0034318 0.0069105 0.0051744 
Lamkun     0.0086636 0.0025611 0.0025589 0.0025611 0.0068877 0.0025589 0.0034183 0.0034183 0.0034183 0.0078007 0.0025611 0.0069207 0.0060440 0.0060493 0.0078007 0.0069267 0.0069327 0.0078007 0.0025647 0.0025647 0.0025669 0.0042942 0.0078258 0.0078395 0.0078190 0.0069327 0.0051582 0.0042942 0.0042905 0.0025713 0.0043016 0.0025611 0.0025633 0.0025633 0.0017027 0.0025589 0.0060156 0.0060344 0.0069327 0.0069327 0.0069429 0.0069429 0.0078190 0.0051923 0.0069550 0.0069429 0.0060545 0.0069387 0.0078007 0.0042979 0.0051510 0.0051466 0.0034183 0.0034241 0.0034260 0.0025611 0.0034289 0.0078007 0.0069207 0.0042808 0.0025611 0.0025633 0.0060156 0.0043002 0.0042905 0.0042942 0.0025647 0.0025690 0.0017071 0.0042905 0.0025647 0.0017086 0.0017027 0.0034289 0.0000000 0.0000010 0.0017139 0.0051699 0.0034260 0.0017066 0.0008498 0.0000010 0.0025647 0.0025589 0.0034183 0.0025633 0.0025611 0.0025690 0.0042905 0.0042905 0.0025633 0.0025589 0.0025589 0.0069267 0.0069207 0.0051582 0.0034260 0.0034260 0.0025690 0.0025633 0.0025647 0.0025611 0.0042905 0.0034260 0.0025677 0.0034289 0.0034260 0.0051699 0.0025801 0.0025589 0.0043002 0.0034366 0.0051699 0.0034260 0.0017100 0.0025647 0.0043039 0.0051699 0.0025647 0.0025735 0.0034212 0.0017071 0.0051699 0.0043039 0.0017042 0.0025669 0.0025669 0.0025633 0.0034183 0.0034183 0.0017027 0.0034289 0.0034260 0.0051744 0.0017071 0.0025589 0.0051582 0.0017086 0.0034337 0.0017027 0.0025690 0.0034260 0.0025690 0.0051827 0.0043002 0.0034260 0.0008512 0.0008512 0.0060440 0.0069327 0.0086840 0.0086916 0.0078075 0.0078007 0.0095935 0.0095935 0.0096019 0.0060493 0.0069369 0.0069532 0.0069592 0.0042942 0.0034260 0.0025611 0.0034260 0.0042808 0.0042942 0.0025611 0.0025633 0.0025611 0.0051627 0.0034289 0.0025611 0.0042808 0.0025611 0.0042882 0.0034289 0.0034260 0.0042905 0.0051554 0.0025611 0.0042808 0.0042808 0.0060156 0.0051582 0.0034183 0.0051466 0.0042808 0.0025611 0.0051510 0.0051466 0.0060207 0.0025611 0.0017071 0.0017071 0.0017042 0.0025690 0.0017115 0.0017056 0.0025669 0.0017086 0.0017071 0.0017100 0.0042845 0.0060344 0.0060292 0.0051716 0.0060344 0.0051671 0.0034289 0.0042905 0.0017042 0.0025611 0.0025633 0.0025611 0.0034183 0.0025611 0.0034260 0.0034260 0.0025611 0.0034183 0.0043002 0.0034318 0.0025690 0.0025611 0.0034183 0.0017042 0.0025655 0.0017042 0.0025611 0.0042905 0.0042905 0.0017042 0.0051466 0.0034260 
Lamlap     0.0086636 0.0025611 0.0025589 0.0025611 0.0068877 0.0025589 0.0034183 0.0034183 0.0034183 0.0078007 0.0025611 0.0069207 0.0060440 0.0060493 0.0078007 0.0069267 0.0069327 0.0078007 0.0025647 0.0025647 0.0025669 0.0042942 0.0078258 0.0078395 0.0078190 0.0069327 0.0051582 0.0042942 0.0042905 0.0025713 0.0043016 0.0025611 0.0025633 0.0025633 0.0017027 0.0025589 0.0060156 0.0060344 0.0069327 0.0069327 0.0069429 0.0069429 0.0078190 0.0051923 0.0069550 0.0069429 0.0060545 0.0069387 0.0078007 0.0042979 0.0051510 0.0051466 0.0034183 0.0034241 0.0034260 0.0025611 0.0034289 0.0078007 0.0069207 0.0042808 0.0025611 0.0025633 0.0060156 0.0043002 0.0042905 0.0042942 0.0025647 0.0025690 0.0017071 0.0042905 0.0025647 0.0017086 0.0017027 0.0034289 0.0000010 0.0000000 0.0017139 0.0051699 0.0034260 0.0017066 0.0008498 0.0000010 0.0025647 0.0025589 0.0034183 0.0025633 0.0025611 0.0025690 0.0042905 0.0042905 0.0025633 0.0025589 0.0025589 0.0069267 0.0069207 0.0051582 0.0034260 0.0034260 0.0025690 0.0025633 0.0025647 0.0025611 0.0042905 0.0034260 0.0025677 0.0034289 0.0034260 0.0051699 0.0025801 0.0025589 0.0043002 0.0034366 0.0051699 0.0034260 0.0017100 0.0025647 0.0043039 0.0051699 0.0025647 0.0025735 0.0034212 0.0017071 0.0051699 0.0043039 0.0017042 0.0025669 0.0025669 0.0025633 0.0034183 0.0034183 0.0017027 0.0034289 0.0034260 0.0051744 0.0017071 0.0025589 0.0051582 0.0017086 0.0034337 0.0017027 0.0025690 0.0034260 0.0025690 0.0051827 0.0043002 0.0034260 0.0008512 0.0008512 0.0060440 0.0069327 0.0086840 0.0086916 0.0078075 0.0078007 0.0095935 0.0095935 0.0096019 0.0060493 0.0069369 0.0069532 0.0069592 0.0042942 0.0034260 0.0025611 0.0034260 0.0042808 0.0042942 0.0025611 0.0025633 0.0025611 0.0051627 0.0034289 0.0025611 0.0042808 0.0025611 0.0042882 0.0034289 0.0034260 0.0042905 0.0051554 0.0025611 0.0042808 0.0042808 0.0060156 0.0051582 0.0034183 0.0051466 0.0042808 0.0025611 0.0051510 0.0051466 0.0060207 0.0025611 0.0017071 0.0017071 0.0017042 0.0025690 0.0017115 0.0017056 0.0025669 0.0017086 0.0017071 0.0017100 0.0042845 0.0060344 0.0060292 0.0051716 0.0060344 0.0051671 0.0034289 0.0042905 0.0017042 0.0025611 0.0025633 0.0025611 0.0034183 0.0025611 0.0034260 0.0034260 0.0025611 0.0034183 0.0043002 0.0034318 0.0025690 0.0025611 0.0034183 0.0017042 0.0025655 0.0017042 0.0025611 0.0042905 0.0042905 0.0017042 0.0051466 0.0034260 
Lamlem     0.0078346 0.0025779 0.0025757 0.0025779 0.0060553 0.0017139 0.0025757 0.0025757 0.0025757 0.0069671 0.0017153 0.0060844 0.0052052 0.0052097 0.0069671 0.0060897 0.0060950 0.0069671 0.0025815 0.0025815 0.0025837 0.0034514 0.0069896 0.0070019 0.0069835 0.0060950 0.0051923 0.0043225 0.0043187 0.0025881 0.0043300 0.0025779 0.0025801 0.0025801 0.0017139 0.0017139 0.0051805 0.0051968 0.0060950 0.0060950 0.0061040 0.0061040 0.0069835 0.0043473 0.0061094 0.0061040 0.0052142 0.0061004 0.0069671 0.0034544 0.0051850 0.0051805 0.0025757 0.0025801 0.0025815 0.0017153 0.0025837 0.0069671 0.0060844 0.0034407 0.0017153 0.0017168 0.0051805 0.0034562 0.0043187 0.0043225 0.0025815 0.0025859 0.0017183 0.0043187 0.0025815 0.0017198 0.0017139 0.0034514 0.0017139 0.0017139 0.0000000 0.0052052 0.0034485 0.0017177 0.0008553 0.0008575 0.0025815 0.0025757 0.0025757 0.0017168 0.0017153 0.0025859 0.0034485 0.0034485 0.0017168 0.0017139 0.0017139 0.0060897 0.0060844 0.0043187 0.0025815 0.0025815 0.0025859 0.0025801 0.0025815 0.0025779 0.0043187 0.0034485 0.0025845 0.0034514 0.0034485 0.0052052 0.0025971 0.0025757 0.0043285 0.0034592 0.0052052 0.0034485 0.0017212 0.0025815 0.0043322 0.0052052 0.0025815 0.0025904 0.0025779 0.0017183 0.0052052 0.0043322 0.0017153 0.0025837 0.0025837 0.0017168 0.0034407 0.0034407 0.0017139 0.0034514 0.0034485 0.0052097 0.0017183 0.0025757 0.0051923 0.0017198 0.0034562 0.0017139 0.0025859 0.0034485 0.0025859 0.0052173 0.0043285 0.0034485 0.0008568 0.0008568 0.0052052 0.0060950 0.0078532 0.0078600 0.0069732 0.0069671 0.0087634 0.0087634 0.0087711 0.0052097 0.0060987 0.0061130 0.0061184 0.0034514 0.0025815 0.0017153 0.0025815 0.0034407 0.0034514 0.0017153 0.0017168 0.0017153 0.0043225 0.0025837 0.0017153 0.0034407 0.0017153 0.0034466 0.0025837 0.0025815 0.0034485 0.0043164 0.0017153 0.0034407 0.0034407 0.0051805 0.0043187 0.0025757 0.0043090 0.0034407 0.0017153 0.0051850 0.0051805 0.0060605 0.0017153 0.0017183 0.0017183 0.0017153 0.0025859 0.0017227 0.0017168 0.0025837 0.0017198 0.0017183 0.0017212 0.0034437 0.0051968 0.0051923 0.0043262 0.0051923 0.0043262 0.0025837 0.0034485 0.0017139 0.0017153 0.0017168 0.0017153 0.0025757 0.0017153 0.0025815 0.0025815 0.0017153 0.0025757 0.0043285 0.0025859 0.0017207 0.0017153 0.0025757 0.0008560 0.0017183 0.0008560 0.0017153 0.0034485 0.0034485 0.0008560 0.0043090 0.0025815 
Lammel     0.0122807 0.0034289 0.0043002 0.0043039 0.0104608 0.0060440 0.0069207 0.0069207 0.0069207 0.0114089 0.0060493 0.0105109 0.0096163 0.0096248 0.0114089 0.0105201 0.0105294 0.0114089 0.0060581 0.0060581 0.0060634 0.0078258 0.0105454 0.0114668 0.0114365 0.0105294 0.0087046 0.0078258 0.0078190 0.0060739 0.0078395 0.0060493 0.0060545 0.0060545 0.0051699 0.0060440 0.0095707 0.0096019 0.0105294 0.0105294 0.0105454 0.0105454 0.0114365 0.0087634 0.0105640 0.0105454 0.0096332 0.0105386 0.0114089 0.0078327 0.0086916 0.0086840 0.0069207 0.0069327 0.0069369 0.0060493 0.0069429 0.0114089 0.0105109 0.0078007 0.0060493 0.0060545 0.0095707 0.0078375 0.0078190 0.0078258 0.0060581 0.0060686 0.0043016 0.0078190 0.0060581 0.0051878 0.0051699 0.0034289 0.0051699 0.0051699 0.0052052 0.0000000 0.0034260 0.0051827 0.0043002 0.0043113 0.0025647 0.0060440 0.0069207 0.0060545 0.0060493 0.0060686 0.0078190 0.0078190 0.0060545 0.0060440 0.0060440 0.0105201 0.0105109 0.0087046 0.0069369 0.0069369 0.0060686 0.0060545 0.0060581 0.0060493 0.0078190 0.0051827 0.0060650 0.0051872 0.0069369 0.0087252 0.0060950 0.0060440 0.0078375 0.0069592 0.0087252 0.0069369 0.0051923 0.0025647 0.0078443 0.0087252 0.0060581 0.0060792 0.0069267 0.0051833 0.0087252 0.0078443 0.0051744 0.0043136 0.0060634 0.0060545 0.0069207 0.0069207 0.0051699 0.0069429 0.0069369 0.0087328 0.0051833 0.0060440 0.0087046 0.0051878 0.0069532 0.0051699 0.0060686 0.0069369 0.0060686 0.0087459 0.0078375 0.0051827 0.0043076 0.0043076 0.0096163 0.0105294 0.0123104 0.0123213 0.0114190 0.0114089 0.0132476 0.0132476 0.0132593 0.0096248 0.0105362 0.0105615 0.0105708 0.0078258 0.0069369 0.0060493 0.0069369 0.0078007 0.0078258 0.0060493 0.0060545 0.0060493 0.0087122 0.0069429 0.0060493 0.0078007 0.0060493 0.0078142 0.0069429 0.0069369 0.0078190 0.0086991 0.0060493 0.0078007 0.0078007 0.0095707 0.0087046 0.0069207 0.0086840 0.0078007 0.0060493 0.0086916 0.0086840 0.0095791 0.0060493 0.0051833 0.0051833 0.0051744 0.0060686 0.0051968 0.0051788 0.0060634 0.0051878 0.0051833 0.0051923 0.0078075 0.0096019 0.0095935 0.0087274 0.0096019 0.0087197 0.0069429 0.0078190 0.0051744 0.0060493 0.0060545 0.0060493 0.0069207 0.0060493 0.0069369 0.0069369 0.0060493 0.0069207 0.0078375 0.0069489 0.0060686 0.0060493 0.0069207 0.0051744 0.0060597 0.0051744 0.0060493 0.0078190 0.0078190 0.0051744 0.0086840 0.0069369 
Lamoce     0.0104608 0.0017042 0.0025647 0.0025669 0.0086636 0.0042905 0.0051582 0.0051582 0.0051582 0.0095935 0.0042942 0.0087046 0.0078190 0.0078258 0.0095935 0.0087122 0.0087197 0.0095935 0.0043002 0.0043002 0.0043039 0.0060493 0.0096248 0.0096416 0.0096163 0.0087197 0.0069207 0.0060493 0.0060440 0.0043113 0.0060597 0.0042942 0.0042979 0.0042979 0.0034260 0.0042905 0.0077824 0.0078075 0.0087197 0.0087197 0.0087328 0.0087328 0.0096163 0.0069671 0.0087481 0.0087328 0.0078327 0.0087274 0.0095935 0.0060545 0.0069105 0.0069046 0.0051582 0.0051671 0.0051699 0.0042942 0.0051744 0.0095935 0.0087046 0.0060292 0.0042942 0.0042979 0.0077824 0.0060581 0.0060440 0.0060493 0.0043002 0.0043076 0.0034348 0.0060440 0.0043002 0.0034377 0.0034260 0.0017042 0.0034260 0.0034260 0.0034485 0.0034260 0.0000000 0.0034337 0.0025647 0.0025713 0.0008498 0.0042905 0.0051582 0.0042979 0.0042942 0.0043076 0.0060440 0.0060440 0.0042979 0.0042905 0.0042905 0.0087122 0.0087046 0.0069207 0.0051699 0.0051699 0.0043076 0.0042979 0.0043002 0.0042942 0.0060440 0.0043002 0.0043053 0.0043039 0.0051699 0.0069369 0.0043262 0.0042905 0.0060581 0.0051872 0.0069369 0.0051699 0.0034407 0.0008498 0.0060634 0.0069369 0.0043002 0.0043150 0.0051627 0.0034348 0.0069369 0.0060634 0.0034289 0.0034366 0.0043039 0.0042979 0.0051582 0.0051582 0.0034260 0.0051744 0.0051699 0.0069429 0.0034348 0.0042905 0.0069207 0.0034377 0.0051827 0.0034260 0.0043076 0.0051699 0.0043076 0.0069532 0.0060581 0.0043002 0.0025690 0.0025690 0.0078190 0.0087197 0.0104858 0.0104950 0.0096019 0.0095935 0.0114089 0.0114089 0.0114190 0.0078258 0.0087252 0.0087459 0.0087536 0.0060493 0.0051699 0.0042942 0.0051699 0.0060292 0.0060493 0.0042942 0.0042979 0.0042942 0.0060493 0.0051744 0.0042942 0.0060292 0.0042942 0.0060396 0.0051744 0.0051699 0.0060440 0.0069165 0.0042942 0.0060292 0.0060292 0.0077824 0.0069207 0.0051582 0.0069046 0.0060292 0.0042942 0.0069105 0.0069046 0.0077892 0.0042942 0.0034348 0.0034348 0.0034289 0.0043076 0.0034437 0.0034318 0.0043039 0.0034377 0.0034348 0.0034407 0.0060344 0.0078075 0.0078007 0.0069387 0.0078075 0.0069327 0.0051744 0.0060440 0.0034289 0.0042942 0.0042979 0.0042942 0.0051582 0.0042942 0.0051699 0.0051699 0.0042942 0.0051582 0.0060581 0.0043076 0.0043076 0.0042942 0.0051582 0.0034289 0.0043016 0.0034289 0.0042942 0.0060440 0.0060440 0.0034289 0.0069046 0.0051699 
LamorC     0.0077642 0.0025669 0.0025647 0.0025669 0.0069046 0.0025647 0.0034260 0.0034260 0.0034260 0.0078190 0.0025669 0.0069369 0.0060581 0.0060634 0.0078190 0.0069429 0.0069489 0.0078190 0.0025704 0.0025704 0.0025726 0.0043039 0.0078443 0.0078580 0.0078375 0.0060545 0.0051699 0.0043039 0.0043002 0.0025770 0.0043113 0.0025669 0.0025690 0.0025690 0.0017066 0.0025647 0.0060292 0.0060493 0.0069489 0.0069489 0.0069592 0.0069592 0.0078375 0.0052052 0.0069713 0.0069592 0.0060686 0.0069550 0.0078190 0.0043076 0.0051627 0.0051582 0.0034260 0.0034318 0.0034337 0.0025669 0.0034366 0.0078190 0.0069369 0.0042905 0.0025669 0.0025690 0.0060292 0.0043098 0.0043002 0.0043039 0.0025704 0.0025748 0.0017109 0.0043002 0.0025704 0.0017124 0.0017066 0.0034366 0.0017066 0.0017066 0.0017177 0.0051827 0.0034337 0.0000000 0.0008517 0.0008539 0.0025704 0.0025647 0.0034260 0.0025690 0.0025669 0.0025748 0.0043002 0.0043002 0.0025690 0.0025647 0.0025647 0.0069429 0.0069369 0.0051699 0.0034337 0.0034337 0.0025748 0.0025690 0.0025704 0.0025669 0.0043002 0.0034337 0.0025735 0.0034366 0.0034337 0.0051827 0.0025859 0.0025647 0.0043098 0.0034443 0.0051827 0.0034337 0.0017139 0.0025704 0.0043136 0.0051827 0.0025704 0.0025792 0.0034289 0.0017109 0.0051827 0.0043136 0.0017080 0.0025726 0.0025726 0.0025690 0.0034260 0.0034260 0.0017066 0.0034366 0.0034337 0.0051872 0.0017109 0.0025647 0.0051699 0.0017124 0.0034414 0.0017066 0.0025748 0.0034337 0.0025748 0.0051947 0.0043098 0.0034337 0.0008531 0.0008531 0.0060581 0.0069489 0.0087046 0.0087122 0.0078258 0.0078190 0.0096163 0.0096163 0.0096248 0.0060634 0.0069532 0.0069695 0.0069756 0.0043039 0.0034337 0.0025669 0.0034337 0.0042905 0.0043039 0.0025669 0.0025690 0.0025669 0.0051744 0.0034366 0.0025669 0.0042905 0.0025669 0.0042979 0.0034366 0.0034337 0.0043002 0.0051671 0.0025669 0.0042905 0.0042905 0.0060292 0.0051699 0.0034260 0.0051582 0.0042905 0.0025669 0.0051627 0.0051582 0.0060344 0.0025669 0.0017109 0.0017109 0.0017080 0.0025748 0.0017153 0.0017095 0.0025726 0.0017124 0.0017109 0.0017139 0.0042942 0.0060493 0.0060440 0.0051833 0.0060493 0.0051788 0.0034366 0.0043002 0.0017080 0.0025669 0.0025690 0.0025669 0.0034260 0.0025669 0.0034337 0.0034337 0.0025669 0.0034260 0.0043098 0.0034396 0.0025748 0.0025669 0.0034260 0.0017080 0.0025713 0.0017080 0.0025669 0.0043002 0.0043002 0.0017080 0.0051582 0.0034337 
Lamorn     0.0077824 0.0017042 0.0017027 0.0017042 0.0060156 0.0017027 0.0025589 0.0025589 0.0025589 0.0069207 0.0017042 0.0060440 0.0051699 0.0051744 0.0069207 0.0060493 0.0060545 0.0069207 0.0017066 0.0017066 0.0017080 0.0034289 0.0069429 0.0069550 0.0069369 0.0060545 0.0042905 0.0034289 0.0034260 0.0017109 0.0034348 0.0017042 0.0017056 0.0017056 0.0008498 0.0017027 0.0051466 0.0051627 0.0060545 0.0060545 0.0060634 0.0060634 0.0069369 0.0043187 0.0060739 0.0060634 0.0051788 0.0060597 0.0069207 0.0034318 0.0042845 0.0042808 0.0025589 0.0025633 0.0025647 0.0017042 0.0025669 0.0069207 0.0060440 0.0034183 0.0017042 0.0017056 0.0051466 0.0034337 0.0034260 0.0034289 0.0017066 0.0017095 0.0008519 0.0034260 0.0017066 0.0008527 0.0008498 0.0025669 0.0008498 0.0008498 0.0008553 0.0043002 0.0025647 0.0008517 0.0000000 0.0000010 0.0017066 0.0017027 0.0025589 0.0017056 0.0017042 0.0017095 0.0034260 0.0034260 0.0017056 0.0017027 0.0017027 0.0060493 0.0060440 0.0042905 0.0025647 0.0025647 0.0017095 0.0017056 0.0017066 0.0017042 0.0034260 0.0025647 0.0017086 0.0025669 0.0025647 0.0043002 0.0017168 0.0017027 0.0034337 0.0025726 0.0043002 0.0025647 0.0008534 0.0017066 0.0034366 0.0043002 0.0017066 0.0017124 0.0025611 0.0008519 0.0043002 0.0034366 0.0008505 0.0017080 0.0017080 0.0017056 0.0025589 0.0025589 0.0008498 0.0025669 0.0025647 0.0043039 0.0008519 0.0017027 0.0042905 0.0008527 0.0025704 0.0008498 0.0017095 0.0025647 0.0017095 0.0043098 0.0034337 0.0025647 0.0000010 0.0000010 0.0051699 0.0060545 0.0078007 0.0078075 0.0069267 0.0069207 0.0087046 0.0087046 0.0087122 0.0051744 0.0060581 0.0060723 0.0060775 0.0034289 0.0025647 0.0017042 0.0025647 0.0034183 0.0034289 0.0017042 0.0017056 0.0017042 0.0042942 0.0025669 0.0017042 0.0034183 0.0017042 0.0034241 0.0025669 0.0025647 0.0034260 0.0042882 0.0017042 0.0034183 0.0034183 0.0051466 0.0042905 0.0025589 0.0042808 0.0034183 0.0017042 0.0042845 0.0042808 0.0051510 0.0017042 0.0008519 0.0008519 0.0008505 0.0017095 0.0008541 0.0008512 0.0017080 0.0008527 0.0008519 0.0008534 0.0034212 0.0051627 0.0051582 0.0043016 0.0051627 0.0042979 0.0025669 0.0034260 0.0008505 0.0017042 0.0017056 0.0017042 0.0025589 0.0017042 0.0025647 0.0025647 0.0017042 0.0025589 0.0034337 0.0025690 0.0017095 0.0017042 0.0025589 0.0008505 0.0017071 0.0008505 0.0017042 0.0034260 0.0034260 0.0008505 0.0042808 0.0025647 
LamorS     0.0078027 0.0017086 0.0017071 0.0017086 0.0060311 0.0017071 0.0025655 0.0025655 0.0025655 0.0069387 0.0017086 0.0060597 0.0051833 0.0051878 0.0069387 0.0060650 0.0060702 0.0069387 0.0017109 0.0017109 0.0017124 0.0034377 0.0069610 0.0069732 0.0069550 0.0060702 0.0043016 0.0034377 0.0034348 0.0017153 0.0034437 0.0017086 0.0017100 0.0017100 0.0008519 0.0017071 0.0051599 0.0051760 0.0060702 0.0060702 0.0060792 0.0060792 0.0069550 0.0043300 0.0060897 0.0060792 0.0051923 0.0060755 0.0069387 0.0034407 0.0042955 0.0042919 0.0025655 0.0025699 0.0025713 0.0017086 0.0025735 0.0069387 0.0060597 0.0034271 0.0017086 0.0017100 0.0051599 0.0034425 0.0034348 0.0034377 0.0017109 0.0017139 0.0008541 0.0034348 0.0017109 0.0008549 0.0008519 0.0025735 0.0000010 0.0000010 0.0008575 0.0043113 0.0025713 0.0008539 0.0000010 0.0000000 0.0017109 0.0017071 0.0025655 0.0017100 0.0017086 0.0017139 0.0034348 0.0034348 0.0017100 0.0017071 0.0017071 0.0060650 0.0060597 0.0043016 0.0025713 0.0025713 0.0017139 0.0017100 0.0017109 0.0017086 0.0034348 0.0025713 0.0017129 0.0025735 0.0025713 0.0043113 0.0017198 0.0017071 0.0034425 0.0025792 0.0043113 0.0025713 0.0008556 0.0017109 0.0034455 0.0043113 0.0017109 0.0017168 0.0025677 0.0008541 0.0043113 0.0034455 0.0008527 0.0017124 0.0017124 0.0017100 0.0025655 0.0025655 0.0008519 0.0025735 0.0025713 0.0043150 0.0008541 0.0017071 0.0043016 0.0008549 0.0025770 0.0008519 0.0017139 0.0025713 0.0017139 0.0043210 0.0034425 0.0025713 0.0000010 0.0000010 0.0051833 0.0060702 0.0078210 0.0078278 0.0069447 0.0069387 0.0078395 0.0078395 0.0078463 0.0051878 0.0060739 0.0060881 0.0060934 0.0034377 0.0025713 0.0017086 0.0025713 0.0034271 0.0034377 0.0017086 0.0017100 0.0017086 0.0043053 0.0025735 0.0017086 0.0034271 0.0017086 0.0034329 0.0025735 0.0025713 0.0034348 0.0042992 0.0017086 0.0034271 0.0034271 0.0051599 0.0043016 0.0025655 0.0042919 0.0034271 0.0017086 0.0042955 0.0042919 0.0051643 0.0017086 0.0008541 0.0008541 0.0008527 0.0017139 0.0008563 0.0008534 0.0017124 0.0008549 0.0008541 0.0008556 0.0034300 0.0051760 0.0051716 0.0043127 0.0051760 0.0043090 0.0025735 0.0034348 0.0008527 0.0017086 0.0017100 0.0017086 0.0025655 0.0017086 0.0025713 0.0025713 0.0017086 0.0025655 0.0034425 0.0025757 0.0017139 0.0017086 0.0025655 0.0008527 0.0017115 0.0008527 0.0017086 0.0034348 0.0034348 0.0008527 0.0042919 0.0025713 
Lamspe     0.0095707 0.0008505 0.0017066 0.0017080 0.0077824 0.0034260 0.0042905 0.0042905 0.0042905 0.0087046 0.0034289 0.0078190 0.0069369 0.0069429 0.0087046 0.0078258 0.0078327 0.0087046 0.0034337 0.0034337 0.0034366 0.0051744 0.0087328 0.0087481 0.0087252 0.0078327 0.0060440 0.0051744 0.0051699 0.0034425 0.0051833 0.0034289 0.0034318 0.0034318 0.0025647 0.0034260 0.0069046 0.0069267 0.0078327 0.0078327 0.0078443 0.0078443 0.0087252 0.0060844 0.0078580 0.0078443 0.0069489 0.0078395 0.0087046 0.0051788 0.0060344 0.0060292 0.0042905 0.0042979 0.0043002 0.0034289 0.0043039 0.0087046 0.0078190 0.0051582 0.0034289 0.0034318 0.0069046 0.0051827 0.0051699 0.0051744 0.0034337 0.0034396 0.0025713 0.0051699 0.0034337 0.0025735 0.0025647 0.0008505 0.0025647 0.0025647 0.0025815 0.0025647 0.0008498 0.0025704 0.0017066 0.0017109 0.0000000 0.0034260 0.0042905 0.0034318 0.0034289 0.0034396 0.0051699 0.0051699 0.0034318 0.0034260 0.0034260 0.0078258 0.0078190 0.0060440 0.0043002 0.0043002 0.0034396 0.0034318 0.0034337 0.0034289 0.0051699 0.0034337 0.0034377 0.0034366 0.0043002 0.0060581 0.0034544 0.0034260 0.0051827 0.0043136 0.0060581 0.0043002 0.0025757 0.0000010 0.0051872 0.0060581 0.0034337 0.0034455 0.0042942 0.0025713 0.0060581 0.0051872 0.0025669 0.0025726 0.0034366 0.0034318 0.0042905 0.0042905 0.0025647 0.0043039 0.0043002 0.0060634 0.0025713 0.0034260 0.0060440 0.0025735 0.0043098 0.0025647 0.0034396 0.0043002 0.0034396 0.0060723 0.0051827 0.0034337 0.0017095 0.0017095 0.0069369 0.0078327 0.0095935 0.0096019 0.0087122 0.0087046 0.0105109 0.0105109 0.0105201 0.0069429 0.0078375 0.0078560 0.0078629 0.0051744 0.0043002 0.0034289 0.0043002 0.0051582 0.0051744 0.0034289 0.0034318 0.0034289 0.0060493 0.0043039 0.0034289 0.0051582 0.0034289 0.0051671 0.0043039 0.0043002 0.0051699 0.0060396 0.0034289 0.0051582 0.0051582 0.0069046 0.0060440 0.0042905 0.0060292 0.0051582 0.0034289 0.0060344 0.0060292 0.0069105 0.0034289 0.0025713 0.0025713 0.0025669 0.0034396 0.0025779 0.0025690 0.0034366 0.0025735 0.0025713 0.0025757 0.0051627 0.0069267 0.0069207 0.0060597 0.0069267 0.0060545 0.0043039 0.0051699 0.0025669 0.0034289 0.0034318 0.0034289 0.0042905 0.0034289 0.0043002 0.0043002 0.0034289 0.0042905 0.0051827 0.0043076 0.0034396 0.0034289 0.0042905 0.0025669 0.0034348 0.0025669 0.0034289 0.0051699 0.0051699 0.0025669 0.0060292 0.0043002 
Lamtig     0.0077824 0.0034212 0.0034183 0.0034212 0.0060156 0.0017027 0.0025589 0.0025589 0.0025589 0.0069207 0.0017042 0.0060440 0.0051699 0.0051744 0.0069207 0.0060493 0.0060545 0.0069207 0.0017066 0.0017066 0.0017080 0.0034289 0.0069429 0.0069550 0.0069369 0.0060545 0.0025647 0.0017080 0.0034260 0.0008539 0.0017109 0.0017042 0.0017056 0.0017056 0.0008498 0.0017027 0.0051466 0.0051627 0.0060545 0.0060545 0.0060634 0.0060634 0.0069369 0.0043187 0.0060739 0.0060634 0.0051788 0.0060597 0.0069207 0.0034318 0.0042845 0.0042808 0.0025589 0.0025633 0.0025647 0.0017042 0.0025669 0.0069207 0.0060440 0.0034183 0.0017042 0.0017056 0.0051466 0.0034337 0.0017066 0.0017080 0.0017066 0.0017095 0.0008519 0.0017066 0.0017066 0.0008527 0.0008498 0.0042942 0.0025589 0.0025589 0.0025757 0.0060440 0.0042905 0.0025647 0.0017027 0.0017071 0.0034260 0.0000000 0.0025589 0.0017056 0.0034212 0.0017095 0.0051582 0.0051582 0.0034241 0.0034183 0.0034183 0.0060493 0.0060440 0.0042905 0.0025647 0.0042905 0.0008531 0.0017056 0.0017066 0.0017042 0.0017066 0.0042905 0.0017086 0.0042942 0.0025647 0.0025704 0.0017168 0.0017027 0.0017104 0.0025726 0.0025704 0.0025647 0.0000010 0.0034260 0.0025726 0.0025704 0.0017066 0.0008546 0.0042845 0.0008519 0.0025704 0.0017118 0.0008505 0.0034289 0.0017080 0.0034241 0.0008498 0.0008498 0.0025589 0.0025669 0.0008517 0.0025726 0.0008519 0.0000010 0.0025647 0.0008527 0.0025704 0.0025589 0.0017095 0.0025647 0.0008531 0.0043098 0.0034337 0.0042905 0.0017056 0.0017056 0.0051699 0.0060545 0.0078007 0.0078075 0.0069267 0.0069207 0.0087046 0.0087046 0.0087122 0.0051744 0.0060581 0.0060723 0.0060775 0.0034289 0.0025647 0.0017042 0.0025647 0.0034183 0.0034289 0.0017042 0.0017056 0.0017042 0.0042942 0.0025669 0.0017042 0.0034183 0.0017042 0.0034241 0.0025669 0.0025647 0.0034260 0.0042882 0.0017042 0.0034183 0.0034183 0.0051466 0.0042905 0.0025589 0.0042808 0.0034183 0.0017042 0.0042845 0.0042808 0.0051510 0.0017042 0.0008519 0.0008519 0.0008505 0.0017095 0.0008541 0.0008512 0.0017080 0.0000010 0.0008519 0.0008534 0.0034212 0.0051627 0.0051582 0.0043016 0.0051627 0.0042979 0.0025669 0.0034260 0.0008505 0.0017042 0.0017056 0.0017042 0.0025589 0.0017042 0.0025647 0.0025647 0.0017042 0.0025589 0.0034337 0.0025690 0.0034318 0.0017042 0.0025589 0.0025611 0.0017071 0.0025611 0.0017042 0.0051582 0.0051582 0.0025611 0.0042808 0.0042905 
Lchabe     0.0069046 0.0042845 0.0042808 0.0042845 0.0051466 0.0008498 0.0017027 0.0017027 0.0017027 0.0060440 0.0008505 0.0051699 0.0043002 0.0043039 0.0060440 0.0051744 0.0051788 0.0060440 0.0025647 0.0025647 0.0025669 0.0025669 0.0060634 0.0060739 0.0060581 0.0051788 0.0051582 0.0042942 0.0042905 0.0025713 0.0043016 0.0025611 0.0025633 0.0025633 0.0017027 0.0008498 0.0042808 0.0042942 0.0051788 0.0051788 0.0051872 0.0051872 0.0060581 0.0034485 0.0051962 0.0051872 0.0043076 0.0051833 0.0060440 0.0017095 0.0051510 0.0051466 0.0017027 0.0017056 0.0017066 0.0008505 0.0017080 0.0060440 0.0051699 0.0025589 0.0008505 0.0008512 0.0042808 0.0025704 0.0042905 0.0042942 0.0025647 0.0025690 0.0017071 0.0042905 0.0025647 0.0017086 0.0017027 0.0051627 0.0034183 0.0034183 0.0025757 0.0069207 0.0051582 0.0034260 0.0025589 0.0025655 0.0042905 0.0025589 0.0000000 0.0008512 0.0042845 0.0025690 0.0060292 0.0060292 0.0042882 0.0042808 0.0042808 0.0051744 0.0051699 0.0034260 0.0017066 0.0034260 0.0025690 0.0025633 0.0025647 0.0025611 0.0042905 0.0051582 0.0025677 0.0051627 0.0025647 0.0051699 0.0025801 0.0025589 0.0043002 0.0034366 0.0051699 0.0025647 0.0017100 0.0042905 0.0043039 0.0051699 0.0025647 0.0025735 0.0051510 0.0017071 0.0051699 0.0043039 0.0017042 0.0042942 0.0025669 0.0042882 0.0034183 0.0034183 0.0034183 0.0034289 0.0034260 0.0051744 0.0017071 0.0025589 0.0051582 0.0017086 0.0034337 0.0034183 0.0025690 0.0034260 0.0025690 0.0051827 0.0043002 0.0051582 0.0025633 0.0025633 0.0043002 0.0051788 0.0069207 0.0069267 0.0060493 0.0060440 0.0078190 0.0078190 0.0078258 0.0043039 0.0051827 0.0051947 0.0051992 0.0025669 0.0017066 0.0008505 0.0017066 0.0025589 0.0025669 0.0008505 0.0008512 0.0008505 0.0034289 0.0017080 0.0008505 0.0025589 0.0008505 0.0025633 0.0017080 0.0017066 0.0025647 0.0034241 0.0008505 0.0025589 0.0025589 0.0042808 0.0034260 0.0017027 0.0034183 0.0025589 0.0008505 0.0051510 0.0051466 0.0060207 0.0008505 0.0017071 0.0017071 0.0017042 0.0025690 0.0017115 0.0017056 0.0025669 0.0017086 0.0017071 0.0017100 0.0025611 0.0042942 0.0042905 0.0034348 0.0042942 0.0034318 0.0017080 0.0025647 0.0008505 0.0008505 0.0008512 0.0008505 0.0017027 0.0008505 0.0017066 0.0017066 0.0008505 0.0017027 0.0043002 0.0017095 0.0025690 0.0008505 0.0017027 0.0017042 0.0008519 0.0017042 0.0008505 0.0042905 0.0042905 0.0017042 0.0034183 0.0034260 
Lchsta     0.0060396 0.0034271 0.0034241 0.0034271 0.0042882 0.0000010 0.0008512 0.0008512 0.0008512 0.0051788 0.0000010 0.0043076 0.0034396 0.0034425 0.0051788 0.0043113 0.0043150 0.0051788 0.0017095 0.0017095 0.0017109 0.0017109 0.0051962 0.0052052 0.0051917 0.0043150 0.0042979 0.0034348 0.0034318 0.0017139 0.0034407 0.0017071 0.0017086 0.0017086 0.0008512 0.0000010 0.0034241 0.0034348 0.0043150 0.0043150 0.0043210 0.0043210 0.0051917 0.0025859 0.0043285 0.0043210 0.0034455 0.0043187 0.0051788 0.0017124 0.0042919 0.0042882 0.0008512 0.0008527 0.0008531 0.0000010 0.0008539 0.0051788 0.0043076 0.0017056 0.0000010 0.0000010 0.0034241 0.0017133 0.0034318 0.0034348 0.0017095 0.0017124 0.0008534 0.0034318 0.0017095 0.0008541 0.0008512 0.0043016 0.0025633 0.0025633 0.0017168 0.0060545 0.0042979 0.0025690 0.0017056 0.0017100 0.0034318 0.0017056 0.0008512 0.0000000 0.0034271 0.0017124 0.0051671 0.0051671 0.0034300 0.0034241 0.0034241 0.0043113 0.0043076 0.0025690 0.0008531 0.0025690 0.0017124 0.0017086 0.0017095 0.0017071 0.0034318 0.0042979 0.0017115 0.0043016 0.0025690 0.0043076 0.0017198 0.0017056 0.0034396 0.0025770 0.0043076 0.0025690 0.0008549 0.0034318 0.0034425 0.0043076 0.0017095 0.0017153 0.0042919 0.0008534 0.0043076 0.0034425 0.0008519 0.0034348 0.0017109 0.0034300 0.0025633 0.0025633 0.0025633 0.0025713 0.0025690 0.0043113 0.0008534 0.0017056 0.0042979 0.0008541 0.0025748 0.0025633 0.0017124 0.0025690 0.0017124 0.0043173 0.0034396 0.0042979 0.0017086 0.0017086 0.0034396 0.0043150 0.0060545 0.0060597 0.0051833 0.0051788 0.0069489 0.0069489 0.0069550 0.0034425 0.0043173 0.0043281 0.0043318 0.0017109 0.0008531 0.0000010 0.0008531 0.0017056 0.0017109 0.0000010 0.0000010 0.0000010 0.0025713 0.0008539 0.0000010 0.0017056 0.0000010 0.0017086 0.0008539 0.0008531 0.0017095 0.0025677 0.0000010 0.0017056 0.0017056 0.0034241 0.0025690 0.0008512 0.0025633 0.0017056 0.0000010 0.0042919 0.0042882 0.0051599 0.0000010 0.0008534 0.0008534 0.0008519 0.0017124 0.0008556 0.0008527 0.0017109 0.0008541 0.0008534 0.0008549 0.0017071 0.0034348 0.0034318 0.0025757 0.0034348 0.0025735 0.0008539 0.0017095 0.0000010 0.0000010 0.0000010 0.0000010 0.0008512 0.0000010 0.0008531 0.0008531 0.0000010 0.0008512 0.0034396 0.0008539 0.0017124 0.0000010 0.0008512 0.0008519 0.0000010 0.0008519 0.0000010 0.0034318 0.0034318 0.0008519 0.0025633 0.0025690 
Lepatt     0.0095564 0.0034241 0.0034212 0.0034241 0.0077710 0.0034212 0.0042845 0.0042845 0.0042845 0.0086916 0.0034241 0.0078075 0.0069267 0.0069327 0.0086916 0.0078142 0.0078210 0.0086916 0.0034289 0.0034289 0.0034318 0.0051671 0.0087197 0.0087350 0.0087122 0.0078210 0.0060344 0.0051671 0.0051627 0.0034377 0.0051760 0.0034241 0.0034271 0.0034271 0.0025611 0.0034212 0.0068937 0.0069165 0.0078210 0.0078210 0.0078327 0.0078327 0.0087122 0.0060755 0.0069610 0.0078327 0.0069387 0.0078278 0.0086916 0.0051716 0.0060259 0.0060207 0.0042845 0.0042919 0.0042942 0.0034241 0.0042979 0.0086916 0.0078075 0.0051510 0.0034241 0.0034271 0.0068937 0.0051744 0.0051627 0.0051671 0.0034289 0.0034348 0.0025677 0.0051627 0.0034289 0.0025699 0.0025611 0.0042979 0.0025611 0.0025611 0.0017153 0.0060493 0.0042942 0.0025669 0.0017042 0.0017086 0.0034289 0.0034212 0.0042845 0.0034271 0.0000000 0.0034348 0.0017080 0.0017080 0.0000010 0.0000010 0.0000010 0.0078142 0.0078075 0.0060344 0.0042942 0.0042942 0.0034348 0.0034271 0.0034289 0.0034241 0.0051627 0.0042942 0.0034329 0.0042979 0.0042942 0.0060493 0.0034496 0.0034212 0.0051744 0.0043076 0.0060493 0.0042942 0.0025721 0.0034289 0.0051788 0.0060493 0.0034289 0.0034407 0.0008512 0.0025677 0.0060493 0.0051788 0.0025633 0.0034318 0.0034318 0.0000010 0.0042845 0.0042845 0.0025611 0.0042979 0.0042942 0.0060545 0.0025677 0.0034212 0.0060344 0.0025699 0.0043039 0.0025611 0.0034348 0.0042942 0.0034348 0.0060634 0.0051744 0.0042942 0.0017071 0.0017071 0.0069267 0.0078210 0.0095791 0.0095874 0.0086991 0.0086916 0.0104950 0.0104950 0.0105042 0.0069327 0.0078258 0.0078443 0.0078512 0.0051671 0.0042942 0.0034241 0.0042942 0.0051510 0.0051671 0.0034241 0.0034271 0.0034241 0.0060396 0.0042979 0.0034241 0.0051510 0.0034241 0.0051599 0.0042979 0.0042942 0.0051627 0.0060311 0.0034241 0.0051510 0.0051510 0.0068937 0.0060344 0.0042845 0.0060207 0.0051510 0.0034241 0.0060259 0.0060207 0.0068996 0.0034241 0.0025677 0.0025677 0.0025633 0.0034348 0.0025743 0.0025655 0.0034318 0.0025699 0.0025677 0.0025721 0.0051554 0.0069165 0.0069105 0.0051760 0.0060396 0.0060448 0.0042979 0.0051627 0.0025633 0.0034241 0.0034271 0.0034241 0.0042845 0.0034241 0.0042942 0.0042942 0.0034241 0.0042845 0.0051744 0.0043016 0.0034348 0.0034241 0.0042845 0.0025633 0.0034300 0.0025633 0.0034241 0.0051627 0.0051627 0.0025633 0.0060207 0.0042942 
Lepcun     0.0078142 0.0034348 0.0034318 0.0034348 0.0060396 0.0017095 0.0025690 0.0025690 0.0017095 0.0069489 0.0017109 0.0060686 0.0051917 0.0051962 0.0069489 0.0060739 0.0060792 0.0069489 0.0017133 0.0017133 0.0017148 0.0034425 0.0060739 0.0060844 0.0060686 0.0060792 0.0043076 0.0034425 0.0034396 0.0008553 0.0034485 0.0017109 0.0017124 0.0017124 0.0008531 0.0017095 0.0051671 0.0051833 0.0060792 0.0060792 0.0060881 0.0060881 0.0069653 0.0043360 0.0060987 0.0060881 0.0052007 0.0060844 0.0069489 0.0034455 0.0043016 0.0042979 0.0025690 0.0025735 0.0025748 0.0017109 0.0025770 0.0069489 0.0060686 0.0034318 0.0017109 0.0017124 0.0051671 0.0034473 0.0034396 0.0034425 0.0017133 0.0008546 0.0008553 0.0034396 0.0017133 0.0008560 0.0008531 0.0043113 0.0025690 0.0025690 0.0025859 0.0060686 0.0043076 0.0025748 0.0017095 0.0017139 0.0034396 0.0017095 0.0025690 0.0017124 0.0034348 0.0000000 0.0051788 0.0051788 0.0034377 0.0034318 0.0034318 0.0060739 0.0060686 0.0043076 0.0025748 0.0043076 0.0017162 0.0017124 0.0008512 0.0017109 0.0034396 0.0043076 0.0017153 0.0043113 0.0025748 0.0043173 0.0008563 0.0017095 0.0034473 0.0025828 0.0043173 0.0025748 0.0000010 0.0034396 0.0034503 0.0043173 0.0008512 0.0008541 0.0043016 0.0000010 0.0043173 0.0034503 0.0008539 0.0034425 0.0008519 0.0034377 0.0025690 0.0025690 0.0025690 0.0025770 0.0025748 0.0043210 0.0000010 0.0017095 0.0043076 0.0008560 0.0017095 0.0025690 0.0008527 0.0008512 0.0017162 0.0025748 0.0025690 0.0043076 0.0017124 0.0017124 0.0051917 0.0060792 0.0078327 0.0078395 0.0069550 0.0069489 0.0087405 0.0087405 0.0087481 0.0051962 0.0060828 0.0060971 0.0061024 0.0034425 0.0025748 0.0017109 0.0025748 0.0034318 0.0034425 0.0017109 0.0017124 0.0017109 0.0043113 0.0025770 0.0017109 0.0034318 0.0017109 0.0034377 0.0025770 0.0025748 0.0034396 0.0043053 0.0017109 0.0034318 0.0034318 0.0051671 0.0043076 0.0025690 0.0042979 0.0034318 0.0017109 0.0043016 0.0042979 0.0051716 0.0017109 0.0008553 0.0008553 0.0008539 0.0017162 0.0008575 0.0008546 0.0017148 0.0008560 0.0008553 0.0008568 0.0034348 0.0051833 0.0051788 0.0043187 0.0051833 0.0043150 0.0025770 0.0034396 0.0008539 0.0017109 0.0017124 0.0017109 0.0025690 0.0017109 0.0025748 0.0025748 0.0017109 0.0025690 0.0017095 0.0025792 0.0034455 0.0017109 0.0025690 0.0025713 0.0017139 0.0025713 0.0017109 0.0051788 0.0051788 0.0025713 0.0042979 0.0043076 
Lepkam     0.0113543 0.0051627 0.0051582 0.0051627 0.0095481 0.0051582 0.0060292 0.0060292 0.0060292 0.0104858 0.0051627 0.0095935 0.0087046 0.0087122 0.0104858 0.0096019 0.0096103 0.0104858 0.0051699 0.0051699 0.0051744 0.0069267 0.0105201 0.0105386 0.0105109 0.0096103 0.0078007 0.0069267 0.0069207 0.0051833 0.0069387 0.0051627 0.0051671 0.0051671 0.0042905 0.0051582 0.0086636 0.0086916 0.0096103 0.0096103 0.0096248 0.0096248 0.0105109 0.0078532 0.0087481 0.0096248 0.0087197 0.0096187 0.0104858 0.0069327 0.0077892 0.0077824 0.0060292 0.0060396 0.0060440 0.0051627 0.0060493 0.0104858 0.0095935 0.0069046 0.0051627 0.0051671 0.0086636 0.0069369 0.0069207 0.0069267 0.0051699 0.0051788 0.0043016 0.0069207 0.0051699 0.0043053 0.0042905 0.0060493 0.0042905 0.0042905 0.0034485 0.0078190 0.0060440 0.0043002 0.0034260 0.0034348 0.0051699 0.0051582 0.0060292 0.0051671 0.0017080 0.0051788 0.0000000 0.0000010 0.0017095 0.0017066 0.0017066 0.0096019 0.0095935 0.0078007 0.0060440 0.0060440 0.0051788 0.0051671 0.0051699 0.0051627 0.0069207 0.0060440 0.0051760 0.0060493 0.0060440 0.0078190 0.0052013 0.0051582 0.0069369 0.0060634 0.0078190 0.0060440 0.0043090 0.0051699 0.0069429 0.0078190 0.0051699 0.0051878 0.0025669 0.0043016 0.0078190 0.0069429 0.0042942 0.0051744 0.0051744 0.0017095 0.0060292 0.0060292 0.0042905 0.0060493 0.0060440 0.0078258 0.0043016 0.0051582 0.0078007 0.0043053 0.0060581 0.0042905 0.0051788 0.0060440 0.0051788 0.0078375 0.0069369 0.0060440 0.0034318 0.0034318 0.0087046 0.0096103 0.0113815 0.0113915 0.0104950 0.0104858 0.0123104 0.0123104 0.0123213 0.0087122 0.0096163 0.0096393 0.0096478 0.0069267 0.0060440 0.0051627 0.0060440 0.0069046 0.0069267 0.0051627 0.0051671 0.0051627 0.0078075 0.0060493 0.0051627 0.0069046 0.0051627 0.0069165 0.0060493 0.0060440 0.0069207 0.0077959 0.0051627 0.0069046 0.0069046 0.0086636 0.0078007 0.0060292 0.0077824 0.0069046 0.0051627 0.0077892 0.0077824 0.0086711 0.0051627 0.0043016 0.0043016 0.0042942 0.0051788 0.0043127 0.0042979 0.0051744 0.0043053 0.0043016 0.0043090 0.0069105 0.0086916 0.0086840 0.0069387 0.0078075 0.0078142 0.0060493 0.0069207 0.0042942 0.0051627 0.0051671 0.0051627 0.0060292 0.0051627 0.0060440 0.0060440 0.0051627 0.0060292 0.0069369 0.0060545 0.0051788 0.0051627 0.0060292 0.0042942 0.0051716 0.0042942 0.0051627 0.0069207 0.0069207 0.0042942 0.0077824 0.0060440 
Lepken     0.0113543 0.0051627 0.0051582 0.0051627 0.0095481 0.0051582 0.0060292 0.0060292 0.0060292 0.0104858 0.0051627 0.0095935 0.0087046 0.0087122 0.0104858 0.0096019 0.0096103 0.0104858 0.0051699 0.0051699 0.0051744 0.0069267 0.0105201 0.0105386 0.0105109 0.0096103 0.0078007 0.0069267 0.0069207 0.0051833 0.0069387 0.0051627 0.0051671 0.0051671 0.0042905 0.0051582 0.0086636 0.0086916 0.0096103 0.0096103 0.0096248 0.0096248 0.0105109 0.0078532 0.0087481 0.0096248 0.0087197 0.0096187 0.0104858 0.0069327 0.0077892 0.0077824 0.0060292 0.0060396 0.0060440 0.0051627 0.0060493 0.0104858 0.0095935 0.0069046 0.0051627 0.0051671 0.0086636 0.0069369 0.0069207 0.0069267 0.0051699 0.0051788 0.0043016 0.0069207 0.0051699 0.0043053 0.0042905 0.0060493 0.0042905 0.0042905 0.0034485 0.0078190 0.0060440 0.0043002 0.0034260 0.0034348 0.0051699 0.0051582 0.0060292 0.0051671 0.0017080 0.0051788 0.0000010 0.0000000 0.0017095 0.0017066 0.0017066 0.0096019 0.0095935 0.0078007 0.0060440 0.0060440 0.0051788 0.0051671 0.0051699 0.0051627 0.0069207 0.0060440 0.0051760 0.0060493 0.0060440 0.0078190 0.0052013 0.0051582 0.0069369 0.0060634 0.0078190 0.0060440 0.0043090 0.0051699 0.0069429 0.0078190 0.0051699 0.0051878 0.0025669 0.0043016 0.0078190 0.0069429 0.0042942 0.0051744 0.0051744 0.0017095 0.0060292 0.0060292 0.0042905 0.0060493 0.0060440 0.0078258 0.0043016 0.0051582 0.0078007 0.0043053 0.0060581 0.0042905 0.0051788 0.0060440 0.0051788 0.0078375 0.0069369 0.0060440 0.0034318 0.0034318 0.0087046 0.0096103 0.0113815 0.0113915 0.0104950 0.0104858 0.0123104 0.0123104 0.0123213 0.0087122 0.0096163 0.0096393 0.0096478 0.0069267 0.0060440 0.0051627 0.0060440 0.0069046 0.0069267 0.0051627 0.0051671 0.0051627 0.0078075 0.0060493 0.0051627 0.0069046 0.0051627 0.0069165 0.0060493 0.0060440 0.0069207 0.0077959 0.0051627 0.0069046 0.0069046 0.0086636 0.0078007 0.0060292 0.0077824 0.0069046 0.0051627 0.0077892 0.0077824 0.0086711 0.0051627 0.0043016 0.0043016 0.0042942 0.0051788 0.0043127 0.0042979 0.0051744 0.0043053 0.0043016 0.0043090 0.0069105 0.0086916 0.0086840 0.0069387 0.0078075 0.0078142 0.0060493 0.0069207 0.0042942 0.0051627 0.0051671 0.0051627 0.0060292 0.0051627 0.0060440 0.0060440 0.0051627 0.0060292 0.0069369 0.0060545 0.0051788 0.0051627 0.0060292 0.0042942 0.0051716 0.0042942 0.0051627 0.0069207 0.0069207 0.0042942 0.0077824 0.0060440 
LepmeK     0.0095647 0.0034271 0.0034241 0.0034271 0.0077777 0.0034241 0.0042882 0.0042882 0.0042882 0.0086991 0.0034271 0.0078142 0.0069327 0.0069387 0.0086991 0.0078210 0.0078278 0.0086991 0.0034318 0.0034318 0.0034348 0.0051716 0.0087274 0.0087426 0.0087197 0.0078278 0.0060396 0.0051716 0.0051671 0.0034407 0.0051805 0.0034271 0.0034300 0.0034300 0.0025633 0.0034241 0.0068996 0.0069225 0.0078278 0.0078278 0.0078395 0.0078395 0.0087197 0.0060808 0.0069671 0.0078395 0.0069447 0.0078346 0.0086991 0.0051760 0.0060311 0.0060259 0.0042882 0.0042955 0.0042979 0.0034271 0.0043016 0.0086991 0.0078142 0.0051554 0.0034271 0.0034300 0.0068996 0.0051788 0.0051671 0.0051716 0.0034318 0.0034377 0.0025699 0.0051671 0.0034318 0.0025721 0.0025633 0.0043016 0.0025633 0.0025633 0.0017168 0.0060545 0.0042979 0.0025690 0.0017056 0.0017100 0.0034318 0.0034241 0.0042882 0.0034300 0.0000010 0.0034377 0.0017095 0.0017095 0.0000000 0.0000010 0.0000010 0.0078210 0.0078142 0.0060396 0.0042979 0.0042979 0.0034377 0.0034300 0.0034318 0.0034271 0.0051671 0.0042979 0.0034359 0.0043016 0.0042979 0.0060545 0.0034526 0.0034241 0.0051788 0.0043113 0.0060545 0.0042979 0.0025743 0.0034318 0.0051833 0.0060545 0.0034318 0.0034437 0.0008519 0.0025699 0.0060545 0.0051833 0.0025655 0.0034348 0.0034348 0.0000010 0.0042882 0.0042882 0.0025633 0.0043016 0.0042979 0.0060597 0.0025699 0.0034241 0.0060396 0.0025721 0.0043076 0.0025633 0.0034377 0.0042979 0.0034377 0.0060686 0.0051788 0.0042979 0.0017086 0.0017086 0.0069327 0.0078278 0.0095874 0.0095958 0.0087067 0.0086991 0.0105042 0.0105042 0.0105134 0.0069387 0.0078327 0.0078512 0.0078580 0.0051716 0.0042979 0.0034271 0.0042979 0.0051554 0.0051716 0.0034271 0.0034300 0.0034271 0.0060448 0.0043016 0.0034271 0.0051554 0.0034271 0.0051643 0.0043016 0.0042979 0.0051671 0.0060363 0.0034271 0.0051554 0.0051554 0.0068996 0.0060396 0.0042882 0.0060259 0.0051554 0.0034271 0.0060311 0.0060259 0.0069056 0.0034271 0.0025699 0.0025699 0.0025655 0.0034377 0.0025765 0.0025677 0.0034348 0.0025721 0.0025699 0.0025743 0.0051599 0.0069225 0.0069165 0.0051805 0.0060448 0.0060501 0.0043016 0.0051671 0.0025655 0.0034271 0.0034300 0.0034271 0.0042882 0.0034271 0.0042979 0.0042979 0.0034271 0.0042882 0.0051788 0.0043053 0.0034377 0.0034271 0.0042882 0.0025655 0.0034329 0.0025655 0.0034271 0.0051671 0.0051671 0.0025655 0.0060259 0.0042979 
Lepmim     0.0095481 0.0034212 0.0034183 0.0034212 0.0077642 0.0034183 0.0042808 0.0042808 0.0042808 0.0086840 0.0034212 0.0078007 0.0069207 0.0069267 0.0086840 0.0078075 0.0078142 0.0086840 0.0034260 0.0034260 0.0034289 0.0051627 0.0087122 0.0087274 0.0087046 0.0078142 0.0060292 0.0051627 0.0051582 0.0034348 0.0051716 0.0034212 0.0034241 0.0034241 0.0025589 0.0034183 0.0068877 0.0069105 0.0078142 0.0078142 0.0078258 0.0078258 0.0087046 0.0060702 0.0069550 0.0078258 0.0069327 0.0078210 0.0086840 0.0051671 0.0060207 0.0060156 0.0042808 0.0042882 0.0042905 0.0034212 0.0042942 0.0086840 0.0078007 0.0051466 0.0034212 0.0034241 0.0068877 0.0051699 0.0051582 0.0051627 0.0034260 0.0034318 0.0025655 0.0051582 0.0034260 0.0025677 0.0025589 0.0042942 0.0025589 0.0025589 0.0017139 0.0060440 0.0042905 0.0025647 0.0017027 0.0017071 0.0034260 0.0034183 0.0042808 0.0034241 0.0000010 0.0034318 0.0017066 0.0017066 0.0000010 0.0000000 0.0000010 0.0078075 0.0078007 0.0060292 0.0042905 0.0042905 0.0034318 0.0034241 0.0034260 0.0034212 0.0051582 0.0042905 0.0034300 0.0042942 0.0042905 0.0060440 0.0034466 0.0034183 0.0051699 0.0043039 0.0060440 0.0042905 0.0025699 0.0034260 0.0051744 0.0060440 0.0034260 0.0034377 0.0008505 0.0025655 0.0060440 0.0051744 0.0025611 0.0034289 0.0034289 0.0000010 0.0042808 0.0042808 0.0025589 0.0042942 0.0042905 0.0060493 0.0025655 0.0034183 0.0060292 0.0025677 0.0043002 0.0025589 0.0034318 0.0042905 0.0034318 0.0060581 0.0051699 0.0042905 0.0017056 0.0017056 0.0069207 0.0078142 0.0095707 0.0095791 0.0086916 0.0086840 0.0104858 0.0104858 0.0104950 0.0069267 0.0078190 0.0078375 0.0078443 0.0051627 0.0042905 0.0034212 0.0042905 0.0051466 0.0051627 0.0034212 0.0034241 0.0034212 0.0060344 0.0042942 0.0034212 0.0051466 0.0034212 0.0051554 0.0042942 0.0042905 0.0051582 0.0060259 0.0034212 0.0051466 0.0051466 0.0068877 0.0060292 0.0042808 0.0060156 0.0051466 0.0034212 0.0060207 0.0060156 0.0068937 0.0034212 0.0025655 0.0025655 0.0025611 0.0034318 0.0025721 0.0025633 0.0034289 0.0025677 0.0025655 0.0025699 0.0051510 0.0069105 0.0069046 0.0051716 0.0060344 0.0060396 0.0042942 0.0051582 0.0025611 0.0034212 0.0034241 0.0034212 0.0042808 0.0034212 0.0042905 0.0042905 0.0034212 0.0042808 0.0051699 0.0042979 0.0034318 0.0034212 0.0042808 0.0025611 0.0034271 0.0025611 0.0034212 0.0051582 0.0051582 0.0025611 0.0060156 0.0042905 
Leppro     0.0095481 0.0034212 0.0034183 0.0034212 0.0077642 0.0034183 0.0042808 0.0042808 0.0042808 0.0086840 0.0034212 0.0078007 0.0069207 0.0069267 0.0086840 0.0078075 0.0078142 0.0086840 0.0034260 0.0034260 0.0034289 0.0051627 0.0087122 0.0087274 0.0087046 0.0078142 0.0060292 0.0051627 0.0051582 0.0034348 0.0051716 0.0034212 0.0034241 0.0034241 0.0025589 0.0034183 0.0068877 0.0069105 0.0078142 0.0078142 0.0078258 0.0078258 0.0087046 0.0060702 0.0069550 0.0078258 0.0069327 0.0078210 0.0086840 0.0051671 0.0060207 0.0060156 0.0042808 0.0042882 0.0042905 0.0034212 0.0042942 0.0086840 0.0078007 0.0051466 0.0034212 0.0034241 0.0068877 0.0051699 0.0051582 0.0051627 0.0034260 0.0034318 0.0025655 0.0051582 0.0034260 0.0025677 0.0025589 0.0042942 0.0025589 0.0025589 0.0017139 0.0060440 0.0042905 0.0025647 0.0017027 0.0017071 0.0034260 0.0034183 0.0042808 0.0034241 0.0000010 0.0034318 0.0017066 0.0017066 0.0000010 0.0000010 0.0000000 0.0078075 0.0078007 0.0060292 0.0042905 0.0042905 0.0034318 0.0034241 0.0034260 0.0034212 0.0051582 0.0042905 0.0034300 0.0042942 0.0042905 0.0060440 0.0034466 0.0034183 0.0051699 0.0043039 0.0060440 0.0042905 0.0025699 0.0034260 0.0051744 0.0060440 0.0034260 0.0034377 0.0008505 0.0025655 0.0060440 0.0051744 0.0025611 0.0034289 0.0034289 0.0000010 0.0042808 0.0042808 0.0025589 0.0042942 0.0042905 0.0060493 0.0025655 0.0034183 0.0060292 0.0025677 0.0043002 0.0025589 0.0034318 0.0042905 0.0034318 0.0060581 0.0051699 0.0042905 0.0017056 0.0017056 0.0069207 0.0078142 0.0095707 0.0095791 0.0086916 0.0086840 0.0104858 0.0104858 0.0104950 0.0069267 0.0078190 0.0078375 0.0078443 0.0051627 0.0042905 0.0034212 0.0042905 0.0051466 0.0051627 0.0034212 0.0034241 0.0034212 0.0060344 0.0042942 0.0034212 0.0051466 0.0034212 0.0051554 0.0042942 0.0042905 0.0051582 0.0060259 0.0034212 0.0051466 0.0051466 0.0068877 0.0060292 0.0042808 0.0060156 0.0051466 0.0034212 0.0060207 0.0060156 0.0068937 0.0034212 0.0025655 0.0025655 0.0025611 0.0034318 0.0025721 0.0025633 0.0034289 0.0025677 0.0025655 0.0025699 0.0051510 0.0069105 0.0069046 0.0051716 0.0060344 0.0060396 0.0042942 0.0051582 0.0025611 0.0034212 0.0034241 0.0034212 0.0042808 0.0034212 0.0042905 0.0042905 0.0034212 0.0042808 0.0051699 0.0042979 0.0034318 0.0034212 0.0042808 0.0025611 0.0034271 0.0025611 0.0034212 0.0051582 0.0051582 0.0025611 0.0060156 0.0042905 
Lesper     0.0104950 0.0078142 0.0078075 0.0078142 0.0086916 0.0043039 0.0051744 0.0051744 0.0051744 0.0025611 0.0043076 0.0087328 0.0078443 0.0078512 0.0096248 0.0087405 0.0087481 0.0096248 0.0060634 0.0060634 0.0060686 0.0060686 0.0025690 0.0025735 0.0025669 0.0025655 0.0087122 0.0078327 0.0078258 0.0060792 0.0078463 0.0060545 0.0060597 0.0060597 0.0051744 0.0043039 0.0078075 0.0017056 0.0017071 0.0017071 0.0087613 0.0087613 0.0096478 0.0069896 0.0087766 0.0087613 0.0078580 0.0017086 0.0025611 0.0060739 0.0086991 0.0086916 0.0051744 0.0051833 0.0051872 0.0043076 0.0051917 0.0096248 0.0087328 0.0060493 0.0043076 0.0043113 0.0078075 0.0060775 0.0078258 0.0078327 0.0060634 0.0060739 0.0051878 0.0078258 0.0060634 0.0051923 0.0051744 0.0087197 0.0069267 0.0069267 0.0060897 0.0105201 0.0087122 0.0069429 0.0060493 0.0060650 0.0078258 0.0060493 0.0051744 0.0043113 0.0078142 0.0060739 0.0096019 0.0096019 0.0078210 0.0078075 0.0078075 0.0000000 0.0000010 0.0069429 0.0051872 0.0051872 0.0060739 0.0060597 0.0060634 0.0060545 0.0078258 0.0087122 0.0060702 0.0087197 0.0069429 0.0087328 0.0061004 0.0060493 0.0078443 0.0069653 0.0087328 0.0069429 0.0051968 0.0078258 0.0078512 0.0087328 0.0060634 0.0060844 0.0086991 0.0051878 0.0087328 0.0078512 0.0051788 0.0078327 0.0060686 0.0078210 0.0069267 0.0069267 0.0069267 0.0069489 0.0069429 0.0087405 0.0051878 0.0060493 0.0087122 0.0051923 0.0069592 0.0069267 0.0060739 0.0069429 0.0060739 0.0087536 0.0078443 0.0087122 0.0060597 0.0060597 0.0008505 0.0008519 0.0017042 0.0017056 0.0008512 0.0008505 0.0114466 0.0114466 0.0114566 0.0060828 0.0087536 0.0087745 0.0087822 0.0060686 0.0051872 0.0043076 0.0051872 0.0060493 0.0060686 0.0043076 0.0043113 0.0043076 0.0069489 0.0051917 0.0043076 0.0060493 0.0043076 0.0060597 0.0051917 0.0051872 0.0060634 0.0069387 0.0043076 0.0060493 0.0060493 0.0078075 0.0069429 0.0051744 0.0069267 0.0060493 0.0043076 0.0086991 0.0086916 0.0095874 0.0043076 0.0051878 0.0051878 0.0051788 0.0060739 0.0052013 0.0051833 0.0060686 0.0051923 0.0051878 0.0051968 0.0060545 0.0060686 0.0060634 0.0052007 0.0060686 0.0051962 0.0051917 0.0060634 0.0043076 0.0043076 0.0043113 0.0043076 0.0051744 0.0043076 0.0051872 0.0051872 0.0043076 0.0051744 0.0078443 0.0051962 0.0060739 0.0043076 0.0051744 0.0051788 0.0043150 0.0051788 0.0043076 0.0078258 0.0078258 0.0051788 0.0069267 0.0069429 
Lessta     0.0104858 0.0078075 0.0078007 0.0078075 0.0086840 0.0043002 0.0051699 0.0051699 0.0051699 0.0025589 0.0043039 0.0087252 0.0078375 0.0078443 0.0096163 0.0087328 0.0087405 0.0096163 0.0060581 0.0060581 0.0060634 0.0060634 0.0025669 0.0025713 0.0025647 0.0025633 0.0087046 0.0078258 0.0078190 0.0060739 0.0078395 0.0060493 0.0060545 0.0060545 0.0051699 0.0043002 0.0078007 0.0017042 0.0017056 0.0017056 0.0087536 0.0087536 0.0096393 0.0069835 0.0087690 0.0087536 0.0078512 0.0017071 0.0025589 0.0060686 0.0086916 0.0086840 0.0051699 0.0051788 0.0051827 0.0043039 0.0051872 0.0096163 0.0087252 0.0060440 0.0043039 0.0043076 0.0078007 0.0060723 0.0078190 0.0078258 0.0060581 0.0060686 0.0051833 0.0078190 0.0060581 0.0051878 0.0051699 0.0087122 0.0069207 0.0069207 0.0060844 0.0105109 0.0087046 0.0069369 0.0060440 0.0060597 0.0078190 0.0060440 0.0051699 0.0043076 0.0078075 0.0060686 0.0095935 0.0095935 0.0078142 0.0078007 0.0078007 0.0000010 0.0000000 0.0069369 0.0051827 0.0051827 0.0060686 0.0060545 0.0060581 0.0060493 0.0078190 0.0087046 0.0060650 0.0087122 0.0069369 0.0087252 0.0060950 0.0060440 0.0078375 0.0069592 0.0087252 0.0069369 0.0051923 0.0078190 0.0078443 0.0087252 0.0060581 0.0060792 0.0086916 0.0051833 0.0087252 0.0078443 0.0051744 0.0078258 0.0060634 0.0078142 0.0069207 0.0069207 0.0069207 0.0069429 0.0069369 0.0087328 0.0051833 0.0060440 0.0087046 0.0051878 0.0069532 0.0069207 0.0060686 0.0069369 0.0060686 0.0087459 0.0078375 0.0087046 0.0060545 0.0060545 0.0008498 0.0008512 0.0017027 0.0017042 0.0008505 0.0008498 0.0114365 0.0114365 0.0114466 0.0060775 0.0087459 0.0087668 0.0087745 0.0060634 0.0051827 0.0043039 0.0051827 0.0060440 0.0060634 0.0043039 0.0043076 0.0043039 0.0069429 0.0051872 0.0043039 0.0060440 0.0043039 0.0060545 0.0051872 0.0051827 0.0060581 0.0069327 0.0043039 0.0060440 0.0060440 0.0078007 0.0069369 0.0051699 0.0069207 0.0060440 0.0043039 0.0086916 0.0086840 0.0095791 0.0043039 0.0051833 0.0051833 0.0051744 0.0060686 0.0051968 0.0051788 0.0060634 0.0051878 0.0051833 0.0051923 0.0060493 0.0060634 0.0060581 0.0051962 0.0060634 0.0051917 0.0051872 0.0060581 0.0043039 0.0043039 0.0043076 0.0043039 0.0051699 0.0043039 0.0051827 0.0051827 0.0043039 0.0051699 0.0078375 0.0051917 0.0060686 0.0043039 0.0051699 0.0051744 0.0043113 0.0051744 0.0043039 0.0078190 0.0078190 0.0051744 0.0069207 0.0069369 
Loblab     0.0086840 0.0060344 0.0060292 0.0060344 0.0069046 0.0025647 0.0034260 0.0034260 0.0034260 0.0078190 0.0025669 0.0069369 0.0060581 0.0060634 0.0078190 0.0069429 0.0069489 0.0078190 0.0043002 0.0043002 0.0043039 0.0043039 0.0078443 0.0078580 0.0078375 0.0069489 0.0069207 0.0060493 0.0060440 0.0043113 0.0060597 0.0042942 0.0042979 0.0042979 0.0034260 0.0025647 0.0060292 0.0060493 0.0069489 0.0069489 0.0069592 0.0069592 0.0078375 0.0052052 0.0069713 0.0069592 0.0060686 0.0069550 0.0078190 0.0043076 0.0069105 0.0069046 0.0034260 0.0034318 0.0034337 0.0025669 0.0034366 0.0078190 0.0069369 0.0042905 0.0025669 0.0025690 0.0060292 0.0043098 0.0060440 0.0060493 0.0043002 0.0043076 0.0034348 0.0060440 0.0043002 0.0034377 0.0034260 0.0069267 0.0051582 0.0051582 0.0043187 0.0087046 0.0069207 0.0051699 0.0042905 0.0043016 0.0060440 0.0042905 0.0034260 0.0025690 0.0060344 0.0043076 0.0078007 0.0078007 0.0060396 0.0060292 0.0060292 0.0069429 0.0069369 0.0000000 0.0034337 0.0051699 0.0034396 0.0042979 0.0043002 0.0042942 0.0060440 0.0069207 0.0043053 0.0069267 0.0051699 0.0069369 0.0043262 0.0042905 0.0051827 0.0051872 0.0069369 0.0051699 0.0034407 0.0060440 0.0060634 0.0069369 0.0043002 0.0043150 0.0069105 0.0034348 0.0060581 0.0051872 0.0034289 0.0060493 0.0043039 0.0060396 0.0051582 0.0051582 0.0051582 0.0051744 0.0051699 0.0069429 0.0034348 0.0042905 0.0069207 0.0034377 0.0051827 0.0051582 0.0043076 0.0051699 0.0043076 0.0069532 0.0060581 0.0069207 0.0042979 0.0042979 0.0060581 0.0069489 0.0087046 0.0087122 0.0078258 0.0078190 0.0096163 0.0096163 0.0096248 0.0060634 0.0069532 0.0069695 0.0069756 0.0043039 0.0034337 0.0025669 0.0034337 0.0025647 0.0025726 0.0025669 0.0017095 0.0025669 0.0034366 0.0034366 0.0025669 0.0025647 0.0025669 0.0042979 0.0034366 0.0034337 0.0043002 0.0034318 0.0017080 0.0025647 0.0025647 0.0042905 0.0051699 0.0034260 0.0051582 0.0042905 0.0025669 0.0069105 0.0069046 0.0077892 0.0025669 0.0034348 0.0034348 0.0034289 0.0043076 0.0034437 0.0034318 0.0043039 0.0034377 0.0034348 0.0034407 0.0042942 0.0060493 0.0060440 0.0051833 0.0060493 0.0051788 0.0034366 0.0043002 0.0025669 0.0025669 0.0025690 0.0025669 0.0034260 0.0025669 0.0034337 0.0034337 0.0025669 0.0034260 0.0060581 0.0034396 0.0043076 0.0025669 0.0034260 0.0034289 0.0025713 0.0034289 0.0025669 0.0060440 0.0060440 0.0034289 0.0051582 0.0051699 
Mdcrot     0.0069207 0.0042942 0.0042905 0.0042942 0.0051582 0.0008517 0.0017066 0.0017066 0.0017066 0.0060581 0.0008524 0.0051827 0.0043098 0.0043136 0.0060581 0.0051872 0.0051917 0.0060581 0.0025704 0.0025704 0.0025726 0.0025726 0.0060775 0.0060881 0.0060723 0.0051917 0.0051699 0.0043039 0.0043002 0.0025770 0.0043113 0.0025669 0.0025690 0.0025690 0.0017066 0.0008517 0.0042905 0.0043039 0.0051917 0.0051917 0.0051992 0.0051992 0.0060723 0.0034562 0.0052083 0.0051992 0.0043173 0.0051962 0.0060581 0.0008512 0.0051627 0.0051582 0.0017066 0.0017095 0.0000010 0.0008524 0.0017118 0.0060581 0.0051827 0.0025647 0.0008524 0.0008531 0.0042905 0.0025762 0.0043002 0.0043039 0.0025704 0.0025748 0.0017109 0.0043002 0.0025704 0.0017124 0.0017066 0.0051744 0.0034260 0.0034260 0.0025815 0.0069369 0.0051699 0.0034337 0.0025647 0.0025713 0.0043002 0.0025647 0.0017066 0.0008531 0.0042942 0.0025748 0.0060440 0.0060440 0.0042979 0.0042905 0.0042905 0.0051872 0.0051827 0.0034337 0.0000000 0.0017027 0.0025748 0.0025690 0.0025704 0.0025669 0.0043002 0.0051699 0.0025735 0.0051744 0.0034337 0.0051827 0.0025859 0.0025647 0.0043098 0.0034443 0.0051827 0.0034337 0.0017139 0.0043002 0.0043136 0.0051827 0.0025704 0.0025792 0.0051627 0.0017109 0.0051827 0.0043136 0.0017080 0.0043039 0.0025726 0.0042979 0.0034260 0.0034260 0.0034260 0.0034366 0.0034337 0.0051872 0.0017109 0.0025647 0.0051699 0.0017124 0.0034414 0.0034260 0.0025748 0.0034337 0.0025748 0.0051947 0.0043098 0.0051699 0.0025690 0.0025690 0.0043098 0.0051917 0.0069369 0.0069429 0.0060634 0.0060581 0.0078375 0.0078375 0.0078443 0.0043136 0.0051947 0.0052068 0.0052113 0.0025726 0.0017104 0.0008524 0.0017104 0.0025647 0.0025726 0.0008524 0.0008531 0.0008524 0.0034366 0.0017118 0.0008524 0.0025647 0.0008524 0.0025690 0.0017118 0.0017104 0.0025704 0.0034318 0.0008524 0.0025647 0.0025647 0.0042905 0.0034337 0.0017066 0.0034260 0.0025647 0.0008524 0.0051627 0.0051582 0.0060344 0.0008524 0.0017109 0.0017109 0.0017080 0.0025748 0.0017153 0.0017095 0.0025726 0.0017124 0.0017109 0.0017139 0.0025669 0.0043039 0.0043002 0.0034425 0.0043039 0.0034396 0.0017118 0.0025704 0.0008524 0.0008524 0.0008531 0.0008524 0.0017066 0.0008524 0.0017104 0.0017104 0.0008524 0.0017066 0.0043098 0.0017133 0.0008512 0.0008524 0.0017066 0.0017080 0.0008539 0.0017080 0.0008524 0.0025589 0.0025589 0.0008505 0.0034260 0.0017027 
Mdcten     0.0086840 0.0042942 0.0042905 0.0042942 0.0069046 0.0025647 0.0034260 0.0034260 0.0034260 0.0060581 0.0025669 0.0069369 0.0060581 0.0060634 0.0078190 0.0069429 0.0069489 0.0078190 0.0043002 0.0043002 0.0043039 0.0043039 0.0060775 0.0060881 0.0060723 0.0060686 0.0069207 0.0060493 0.0060440 0.0043113 0.0060597 0.0042942 0.0042979 0.0042979 0.0034260 0.0025647 0.0060292 0.0043039 0.0051917 0.0051917 0.0069592 0.0069592 0.0078375 0.0052052 0.0069713 0.0069592 0.0060686 0.0051962 0.0060581 0.0025633 0.0069105 0.0069046 0.0034260 0.0034318 0.0017027 0.0025669 0.0034366 0.0078190 0.0069369 0.0042905 0.0025669 0.0025690 0.0060292 0.0043098 0.0060440 0.0060493 0.0043002 0.0043076 0.0034348 0.0060440 0.0043002 0.0034377 0.0034260 0.0051744 0.0034260 0.0034260 0.0025815 0.0069369 0.0051699 0.0034337 0.0025647 0.0025713 0.0043002 0.0042905 0.0034260 0.0025690 0.0042942 0.0043076 0.0060440 0.0060440 0.0042979 0.0042905 0.0042905 0.0051872 0.0051827 0.0051699 0.0017027 0.0000000 0.0043076 0.0042979 0.0043002 0.0042942 0.0060440 0.0051699 0.0043053 0.0051744 0.0051699 0.0069369 0.0043262 0.0042905 0.0060581 0.0051872 0.0069369 0.0051699 0.0034407 0.0043002 0.0060634 0.0069369 0.0043002 0.0043150 0.0051627 0.0034348 0.0069369 0.0060634 0.0034289 0.0043039 0.0043039 0.0042979 0.0051582 0.0051582 0.0034260 0.0051744 0.0051699 0.0069429 0.0034348 0.0042905 0.0069207 0.0034377 0.0051827 0.0034260 0.0043076 0.0051699 0.0043076 0.0069532 0.0060581 0.0051699 0.0025690 0.0025690 0.0043098 0.0051917 0.0069369 0.0069429 0.0060634 0.0060581 0.0096163 0.0096163 0.0096248 0.0060634 0.0069532 0.0069695 0.0069756 0.0043039 0.0034337 0.0025669 0.0034337 0.0042905 0.0043039 0.0025669 0.0025690 0.0025669 0.0051744 0.0034366 0.0025669 0.0042905 0.0025669 0.0042979 0.0034366 0.0034337 0.0043002 0.0051671 0.0025669 0.0042905 0.0042905 0.0060292 0.0051699 0.0034260 0.0051582 0.0042905 0.0025669 0.0069105 0.0069046 0.0077892 0.0025669 0.0034348 0.0034348 0.0034289 0.0043076 0.0034437 0.0034318 0.0043039 0.0034377 0.0034348 0.0034407 0.0042942 0.0060493 0.0060440 0.0051833 0.0060493 0.0051788 0.0034366 0.0043002 0.0025669 0.0025669 0.0025690 0.0025669 0.0034260 0.0025669 0.0034337 0.0034337 0.0025669 0.0034260 0.0060581 0.0034396 0.0008512 0.0025669 0.0034260 0.0017080 0.0025713 0.0017080 0.0025669 0.0025589 0.0025589 0.0008505 0.0051582 0.0017027 
Neobif     0.0078142 0.0034348 0.0034318 0.0034348 0.0060396 0.0017095 0.0025690 0.0025690 0.0025690 0.0069489 0.0017109 0.0060686 0.0051917 0.0051962 0.0069489 0.0060739 0.0060792 0.0069489 0.0017133 0.0017133 0.0017148 0.0034425 0.0069713 0.0069835 0.0069653 0.0060792 0.0017056 0.0008519 0.0034396 0.0000010 0.0008534 0.0017109 0.0017124 0.0017124 0.0008531 0.0017095 0.0051671 0.0051833 0.0060792 0.0060792 0.0060881 0.0060881 0.0069653 0.0043360 0.0060987 0.0060881 0.0052007 0.0060844 0.0069489 0.0034455 0.0043016 0.0042979 0.0025690 0.0025735 0.0025748 0.0017109 0.0025770 0.0069489 0.0060686 0.0034318 0.0017109 0.0017124 0.0051671 0.0034473 0.0008512 0.0008519 0.0000010 0.0000010 0.0000010 0.0008512 0.0000010 0.0000010 0.0008531 0.0043113 0.0025690 0.0025690 0.0025859 0.0060686 0.0043076 0.0025748 0.0017095 0.0017139 0.0034396 0.0008531 0.0025690 0.0017124 0.0034348 0.0017162 0.0051788 0.0051788 0.0034377 0.0034318 0.0034318 0.0060739 0.0060686 0.0034396 0.0025748 0.0043076 0.0000000 0.0017124 0.0017133 0.0017109 0.0008512 0.0043076 0.0017153 0.0043113 0.0025748 0.0017095 0.0008583 0.0017095 0.0000010 0.0008539 0.0017095 0.0025748 0.0000010 0.0034396 0.0017095 0.0017095 0.0017133 0.0008553 0.0043016 0.0008553 0.0008512 0.0000010 0.0008539 0.0034425 0.0017148 0.0034377 0.0017095 0.0017095 0.0025690 0.0025770 0.0000010 0.0017109 0.0008553 0.0008531 0.0017056 0.0008560 0.0008531 0.0025690 0.0017162 0.0025748 0.0000010 0.0025748 0.0017095 0.0043076 0.0017124 0.0017124 0.0051917 0.0060792 0.0078327 0.0078395 0.0069550 0.0069489 0.0087405 0.0087405 0.0087481 0.0051962 0.0060828 0.0060971 0.0061024 0.0034425 0.0025748 0.0017109 0.0025748 0.0034318 0.0025770 0.0017109 0.0017124 0.0017109 0.0034425 0.0025770 0.0017109 0.0034318 0.0017109 0.0034377 0.0025770 0.0025748 0.0034396 0.0034377 0.0017095 0.0025690 0.0025690 0.0042979 0.0043076 0.0025690 0.0042979 0.0034318 0.0017109 0.0043016 0.0042979 0.0051716 0.0017109 0.0000010 0.0008553 0.0000010 0.0000010 0.0000010 0.0000010 0.0000010 0.0000010 0.0000010 0.0000010 0.0034348 0.0051833 0.0051788 0.0043187 0.0051833 0.0043150 0.0025770 0.0034396 0.0008539 0.0017109 0.0017124 0.0017109 0.0025690 0.0017109 0.0025748 0.0025748 0.0017109 0.0025690 0.0017095 0.0025792 0.0034455 0.0017109 0.0025690 0.0025713 0.0017139 0.0025713 0.0017109 0.0051788 0.0051788 0.0025713 0.0042979 0.0043076 
Neobre     0.0077959 0.0034271 0.0034241 0.0034271 0.0060259 0.0017056 0.0025633 0.0025633 0.0025633 0.0069327 0.0017071 0.0060545 0.0051788 0.0051833 0.0069327 0.0060597 0.0060650 0.0069327 0.0017095 0.0017095 0.0017109 0.0034348 0.0069550 0.0069671 0.0069489 0.0060650 0.0042979 0.0034348 0.0034318 0.0017139 0.0034407 0.0017071 0.0017086 0.0017086 0.0008512 0.0017056 0.0051554 0.0051716 0.0060650 0.0060650 0.0060739 0.0060739 0.0069489 0.0043262 0.0060844 0.0060739 0.0051878 0.0060702 0.0069327 0.0034377 0.0042919 0.0042882 0.0025633 0.0025677 0.0025690 0.0017071 0.0025713 0.0069327 0.0060545 0.0034241 0.0017071 0.0017086 0.0051554 0.0034396 0.0034318 0.0034348 0.0017095 0.0017124 0.0008534 0.0034318 0.0017095 0.0008541 0.0008512 0.0043016 0.0025633 0.0025633 0.0025801 0.0060545 0.0042979 0.0025690 0.0017056 0.0017100 0.0034318 0.0017056 0.0025633 0.0017086 0.0034271 0.0017124 0.0051671 0.0051671 0.0034300 0.0034241 0.0034241 0.0060597 0.0060545 0.0042979 0.0025690 0.0042979 0.0017124 0.0000000 0.0017095 0.0000010 0.0034318 0.0042979 0.0000010 0.0043016 0.0025690 0.0043076 0.0017198 0.0017056 0.0034396 0.0025770 0.0043076 0.0025690 0.0008549 0.0034318 0.0034425 0.0043076 0.0017095 0.0017153 0.0042919 0.0008534 0.0043076 0.0034425 0.0008519 0.0034348 0.0017109 0.0034300 0.0025633 0.0025633 0.0025633 0.0025713 0.0025690 0.0043113 0.0008534 0.0017056 0.0042979 0.0008541 0.0025748 0.0025633 0.0017124 0.0025690 0.0017124 0.0043173 0.0034396 0.0042979 0.0017086 0.0017086 0.0051788 0.0060650 0.0078142 0.0078210 0.0069387 0.0069327 0.0087197 0.0087197 0.0087274 0.0051833 0.0060686 0.0060828 0.0060881 0.0034348 0.0025690 0.0017071 0.0025690 0.0034241 0.0034348 0.0017071 0.0017086 0.0017071 0.0043016 0.0025713 0.0017071 0.0034241 0.0017071 0.0034300 0.0025713 0.0025690 0.0034318 0.0042955 0.0017071 0.0034241 0.0034241 0.0051554 0.0042979 0.0025633 0.0042882 0.0034241 0.0017071 0.0042919 0.0042882 0.0051599 0.0017071 0.0008534 0.0008534 0.0008519 0.0017124 0.0008556 0.0008527 0.0017109 0.0008541 0.0008534 0.0008549 0.0034271 0.0051716 0.0051671 0.0043090 0.0051716 0.0043053 0.0025713 0.0034318 0.0008519 0.0017071 0.0017086 0.0017071 0.0025633 0.0017071 0.0025690 0.0025690 0.0017071 0.0025633 0.0034396 0.0025735 0.0034377 0.0017071 0.0025633 0.0025655 0.0017100 0.0025655 0.0017071 0.0051671 0.0051671 0.0025655 0.0042882 0.0042979 
Neobri     0.0078007 0.0034289 0.0034260 0.0034289 0.0060292 0.0017066 0.0025647 0.0025647 0.0025647 0.0069369 0.0017080 0.0060581 0.0051827 0.0051872 0.0069369 0.0060634 0.0060686 0.0069369 0.0017104 0.0017104 0.0017118 0.0034366 0.0069592 0.0069713 0.0069532 0.0060686 0.0043002 0.0034366 0.0034337 0.0008539 0.0034425 0.0017080 0.0017095 0.0017095 0.0008517 0.0017066 0.0051582 0.0051744 0.0060686 0.0060686 0.0060775 0.0060775 0.0069532 0.0043285 0.0060881 0.0060775 0.0051917 0.0060739 0.0069369 0.0034396 0.0042942 0.0042905 0.0025647 0.0025690 0.0025704 0.0017080 0.0025726 0.0069369 0.0060581 0.0034260 0.0017080 0.0017095 0.0051582 0.0034414 0.0034337 0.0034366 0.0017104 0.0008531 0.0008539 0.0034337 0.0017104 0.0008546 0.0008517 0.0043039 0.0025647 0.0025647 0.0025815 0.0060581 0.0043002 0.0025704 0.0017066 0.0017109 0.0034337 0.0017066 0.0025647 0.0017095 0.0034289 0.0008512 0.0051699 0.0051699 0.0034318 0.0034260 0.0034260 0.0060634 0.0060581 0.0043002 0.0025704 0.0043002 0.0017133 0.0017095 0.0000000 0.0017080 0.0034337 0.0043002 0.0017124 0.0043039 0.0025704 0.0043098 0.0000010 0.0017066 0.0034414 0.0025784 0.0043098 0.0025704 0.0000010 0.0034337 0.0034443 0.0043098 0.0000010 0.0000010 0.0042942 0.0000010 0.0043098 0.0034443 0.0008524 0.0034366 0.0000010 0.0034318 0.0025647 0.0025647 0.0025647 0.0025726 0.0025704 0.0043136 0.0000010 0.0017066 0.0043002 0.0008546 0.0008517 0.0025647 0.0000010 0.0017027 0.0017133 0.0034337 0.0017066 0.0043002 0.0017095 0.0017095 0.0051827 0.0060686 0.0078190 0.0078258 0.0069429 0.0069369 0.0087252 0.0087252 0.0087328 0.0051872 0.0060723 0.0060865 0.0060918 0.0034366 0.0025704 0.0017080 0.0025704 0.0034260 0.0034366 0.0017080 0.0017095 0.0017080 0.0043039 0.0025726 0.0017080 0.0034260 0.0017080 0.0034318 0.0025726 0.0025704 0.0034337 0.0042979 0.0017080 0.0034260 0.0034260 0.0051582 0.0043002 0.0025647 0.0042905 0.0034260 0.0017080 0.0042942 0.0042905 0.0051627 0.0017080 0.0008539 0.0008539 0.0008524 0.0017133 0.0008560 0.0008531 0.0017118 0.0008546 0.0008539 0.0008553 0.0034289 0.0051744 0.0051699 0.0043113 0.0051744 0.0043076 0.0025726 0.0034337 0.0008524 0.0017080 0.0017095 0.0017080 0.0025647 0.0017080 0.0025704 0.0025704 0.0017080 0.0025647 0.0025647 0.0025748 0.0034396 0.0017080 0.0025647 0.0025669 0.0017109 0.0025669 0.0017080 0.0051699 0.0051699 0.0025669 0.0042905 0.0043002 
NeobrM     0.0077892 0.0034241 0.0034212 0.0034241 0.0060207 0.0017042 0.0025611 0.0025611 0.0025611 0.0069267 0.0017056 0.0060493 0.0051744 0.0051788 0.0069267 0.0060545 0.0060597 0.0069267 0.0017080 0.0017080 0.0017095 0.0034318 0.0069489 0.0069610 0.0069429 0.0060597 0.0042942 0.0034318 0.0034289 0.0017124 0.0034377 0.0017056 0.0017071 0.0017071 0.0008505 0.0017042 0.0051510 0.0051671 0.0060597 0.0060597 0.0060686 0.0060686 0.0069429 0.0043225 0.0060792 0.0060686 0.0051833 0.0060650 0.0069267 0.0034348 0.0042882 0.0042845 0.0025611 0.0025655 0.0025669 0.0017056 0.0025690 0.0069267 0.0060493 0.0034212 0.0017056 0.0017071 0.0051510 0.0034366 0.0034289 0.0034318 0.0017080 0.0017109 0.0008527 0.0034289 0.0017080 0.0008534 0.0008505 0.0042979 0.0025611 0.0025611 0.0025779 0.0060493 0.0042942 0.0025669 0.0017042 0.0017086 0.0034289 0.0017042 0.0025611 0.0017071 0.0034241 0.0017109 0.0051627 0.0051627 0.0034271 0.0034212 0.0034212 0.0060545 0.0060493 0.0042942 0.0025669 0.0042942 0.0017109 0.0000010 0.0017080 0.0000000 0.0034289 0.0042942 0.0000010 0.0042979 0.0025669 0.0043039 0.0017183 0.0017042 0.0034366 0.0025748 0.0043039 0.0025669 0.0008541 0.0034289 0.0034396 0.0043039 0.0017080 0.0017139 0.0034241 0.0008527 0.0043039 0.0034396 0.0008512 0.0034318 0.0017095 0.0034241 0.0025611 0.0025611 0.0025611 0.0025690 0.0025669 0.0043076 0.0008527 0.0017042 0.0042942 0.0008534 0.0025726 0.0025611 0.0017109 0.0025669 0.0017109 0.0043136 0.0034366 0.0042942 0.0017071 0.0017071 0.0051744 0.0060597 0.0078075 0.0078142 0.0069327 0.0069267 0.0087122 0.0087122 0.0087197 0.0051788 0.0060634 0.0060775 0.0060828 0.0034318 0.0025669 0.0017056 0.0025669 0.0034212 0.0034318 0.0017056 0.0017071 0.0017056 0.0042979 0.0025690 0.0017056 0.0034212 0.0017056 0.0034271 0.0025690 0.0025669 0.0034289 0.0042919 0.0017056 0.0034212 0.0034212 0.0051510 0.0042942 0.0025611 0.0042845 0.0034212 0.0017056 0.0042882 0.0042845 0.0051554 0.0017056 0.0008527 0.0008527 0.0008512 0.0017109 0.0008549 0.0008519 0.0017095 0.0008534 0.0008527 0.0008541 0.0034241 0.0051671 0.0051627 0.0043053 0.0051671 0.0043016 0.0025690 0.0034289 0.0008512 0.0017056 0.0017071 0.0017056 0.0025611 0.0017056 0.0025669 0.0025669 0.0017056 0.0025611 0.0034366 0.0025713 0.0034348 0.0017056 0.0025611 0.0025633 0.0017086 0.0025633 0.0017056 0.0051627 0.0051627 0.0025633 0.0042845 0.0042942 
Neobue     0.0095707 0.0051627 0.0051582 0.0051627 0.0077824 0.0034260 0.0042905 0.0042905 0.0042905 0.0087046 0.0034289 0.0078190 0.0069369 0.0069429 0.0087046 0.0078258 0.0078327 0.0087046 0.0034337 0.0034337 0.0034366 0.0051744 0.0087328 0.0087481 0.0087252 0.0078327 0.0025589 0.0017042 0.0051699 0.0008519 0.0017071 0.0034289 0.0034318 0.0034318 0.0025647 0.0034260 0.0069046 0.0069267 0.0078327 0.0078327 0.0078443 0.0078443 0.0087252 0.0060844 0.0078580 0.0078443 0.0069489 0.0078395 0.0087046 0.0051788 0.0060344 0.0060292 0.0042905 0.0042979 0.0043002 0.0034289 0.0043039 0.0087046 0.0078190 0.0051582 0.0034289 0.0034318 0.0069046 0.0051827 0.0017027 0.0017042 0.0017027 0.0017056 0.0017071 0.0017027 0.0017027 0.0017086 0.0025647 0.0060493 0.0042905 0.0042905 0.0043187 0.0078190 0.0060440 0.0043002 0.0034260 0.0034348 0.0051699 0.0017066 0.0042905 0.0034318 0.0051627 0.0034396 0.0069207 0.0069207 0.0051671 0.0051582 0.0051582 0.0078258 0.0078190 0.0060440 0.0043002 0.0060440 0.0008512 0.0034318 0.0034337 0.0034289 0.0000000 0.0060440 0.0034377 0.0060493 0.0043002 0.0025647 0.0025801 0.0034260 0.0017066 0.0025669 0.0025647 0.0043002 0.0008534 0.0051699 0.0025669 0.0025647 0.0034337 0.0017124 0.0060344 0.0025713 0.0025647 0.0017080 0.0025669 0.0051744 0.0034366 0.0051671 0.0025647 0.0025647 0.0042905 0.0043039 0.0008498 0.0008524 0.0025713 0.0017066 0.0025589 0.0025735 0.0025647 0.0042905 0.0034396 0.0043002 0.0008512 0.0043002 0.0034260 0.0060440 0.0034318 0.0034318 0.0069369 0.0078327 0.0095935 0.0096019 0.0087122 0.0087046 0.0105109 0.0105109 0.0105201 0.0069429 0.0078375 0.0078560 0.0078629 0.0051744 0.0043002 0.0034289 0.0043002 0.0051582 0.0051744 0.0034289 0.0034318 0.0034289 0.0060493 0.0043039 0.0034289 0.0051582 0.0034289 0.0051671 0.0043039 0.0043002 0.0051699 0.0060396 0.0034289 0.0051582 0.0051582 0.0069046 0.0060440 0.0042905 0.0060292 0.0051582 0.0034289 0.0060344 0.0060292 0.0069105 0.0034289 0.0017071 0.0025713 0.0017042 0.0017056 0.0017115 0.0017056 0.0017042 0.0008527 0.0017071 0.0017100 0.0051627 0.0069267 0.0069207 0.0060597 0.0069267 0.0060545 0.0043039 0.0051699 0.0025669 0.0034289 0.0034318 0.0034289 0.0042905 0.0034289 0.0043002 0.0043002 0.0034289 0.0042905 0.0034260 0.0043076 0.0051788 0.0034289 0.0042905 0.0042942 0.0034348 0.0042942 0.0034289 0.0069207 0.0069207 0.0042942 0.0060292 0.0060440 
NeocaK     0.0104608 0.0034289 0.0042905 0.0042942 0.0086636 0.0042905 0.0051582 0.0051582 0.0051582 0.0095935 0.0042942 0.0087046 0.0078190 0.0078258 0.0095935 0.0087122 0.0087197 0.0095935 0.0043002 0.0043002 0.0043039 0.0060493 0.0096248 0.0096416 0.0096163 0.0087197 0.0069207 0.0060493 0.0060440 0.0043113 0.0060597 0.0042942 0.0042979 0.0042979 0.0034260 0.0042905 0.0077824 0.0078075 0.0087197 0.0087197 0.0087328 0.0087328 0.0096163 0.0069671 0.0087481 0.0087328 0.0078327 0.0087274 0.0095935 0.0060545 0.0069105 0.0069046 0.0051582 0.0051671 0.0051699 0.0042942 0.0051744 0.0095935 0.0087046 0.0060292 0.0042942 0.0042979 0.0077824 0.0060581 0.0060440 0.0060493 0.0043002 0.0043076 0.0034348 0.0060440 0.0043002 0.0034377 0.0034260 0.0043039 0.0034260 0.0034260 0.0034485 0.0051827 0.0043002 0.0034337 0.0025647 0.0025713 0.0034337 0.0042905 0.0051582 0.0042979 0.0042942 0.0043076 0.0060440 0.0060440 0.0042979 0.0042905 0.0042905 0.0087122 0.0087046 0.0069207 0.0051699 0.0051699 0.0043076 0.0042979 0.0043002 0.0042942 0.0060440 0.0000000 0.0043053 0.0000010 0.0051699 0.0069369 0.0043262 0.0042905 0.0060581 0.0051872 0.0069369 0.0051699 0.0034407 0.0034337 0.0060634 0.0069369 0.0043002 0.0043150 0.0051627 0.0034348 0.0069369 0.0060634 0.0034289 0.0000010 0.0043039 0.0042979 0.0051582 0.0051582 0.0034260 0.0051744 0.0051699 0.0069429 0.0034348 0.0042905 0.0069207 0.0034377 0.0051827 0.0034260 0.0043076 0.0051699 0.0043076 0.0069532 0.0060581 0.0000010 0.0025690 0.0025690 0.0078190 0.0087197 0.0104858 0.0104950 0.0096019 0.0095935 0.0114089 0.0114089 0.0114190 0.0078258 0.0087252 0.0087459 0.0087536 0.0060493 0.0051699 0.0042942 0.0051699 0.0060292 0.0060493 0.0042942 0.0042979 0.0042942 0.0069267 0.0051744 0.0042942 0.0060292 0.0042942 0.0060396 0.0051744 0.0051699 0.0060440 0.0069165 0.0042942 0.0060292 0.0060292 0.0077824 0.0069207 0.0051582 0.0069046 0.0060292 0.0042942 0.0069105 0.0069046 0.0077892 0.0042942 0.0034348 0.0034348 0.0034289 0.0043076 0.0034437 0.0034318 0.0043039 0.0034377 0.0034348 0.0034407 0.0060344 0.0078075 0.0078007 0.0069387 0.0078075 0.0069327 0.0051744 0.0060440 0.0034289 0.0042942 0.0042979 0.0042942 0.0051582 0.0042942 0.0051699 0.0051699 0.0042942 0.0051582 0.0060581 0.0051788 0.0043076 0.0042942 0.0051582 0.0034289 0.0043016 0.0034289 0.0042942 0.0060440 0.0060440 0.0034289 0.0069046 0.0051699 
Neocal     0.0078094 0.0034329 0.0034300 0.0034329 0.0060363 0.0017086 0.0025677 0.0025677 0.0025677 0.0069447 0.0017100 0.0060650 0.0051878 0.0051923 0.0069447 0.0060702 0.0060755 0.0069447 0.0017124 0.0017124 0.0017139 0.0034407 0.0069671 0.0069793 0.0069610 0.0060755 0.0043053 0.0034407 0.0034377 0.0017168 0.0034466 0.0017100 0.0017115 0.0017115 0.0008527 0.0017086 0.0051643 0.0051805 0.0060755 0.0060755 0.0060844 0.0060844 0.0069610 0.0043337 0.0060950 0.0060844 0.0051968 0.0060808 0.0069447 0.0034437 0.0042992 0.0042955 0.0025677 0.0025721 0.0025735 0.0017100 0.0025757 0.0069447 0.0060650 0.0034300 0.0017100 0.0017115 0.0051643 0.0034455 0.0034377 0.0034407 0.0017124 0.0017153 0.0008549 0.0034377 0.0017124 0.0008556 0.0008527 0.0043090 0.0025677 0.0025677 0.0025845 0.0060650 0.0043053 0.0025735 0.0017086 0.0017129 0.0034377 0.0017086 0.0025677 0.0017115 0.0034329 0.0017153 0.0051760 0.0051760 0.0034359 0.0034300 0.0034300 0.0060702 0.0060650 0.0043053 0.0025735 0.0043053 0.0017153 0.0000010 0.0017124 0.0000010 0.0034377 0.0043053 0.0000000 0.0043090 0.0025735 0.0043150 0.0017227 0.0017086 0.0034455 0.0025815 0.0043150 0.0025735 0.0008563 0.0034377 0.0034485 0.0043150 0.0017124 0.0017183 0.0042992 0.0008549 0.0043150 0.0034485 0.0008534 0.0034407 0.0017139 0.0034359 0.0025677 0.0025677 0.0025677 0.0025757 0.0025735 0.0043187 0.0008549 0.0017086 0.0043053 0.0008556 0.0025792 0.0025677 0.0017153 0.0025735 0.0017153 0.0043247 0.0034455 0.0043053 0.0017115 0.0017115 0.0051878 0.0060755 0.0078278 0.0078346 0.0069508 0.0069447 0.0087350 0.0087350 0.0087426 0.0051923 0.0060792 0.0060934 0.0060987 0.0034407 0.0025735 0.0017100 0.0025735 0.0034300 0.0034407 0.0017100 0.0017115 0.0017100 0.0043090 0.0025757 0.0017100 0.0034300 0.0017100 0.0034359 0.0025757 0.0025735 0.0034377 0.0043029 0.0017100 0.0034300 0.0034300 0.0051643 0.0043053 0.0025677 0.0042955 0.0034300 0.0017100 0.0042992 0.0042955 0.0051688 0.0017100 0.0008549 0.0008549 0.0008534 0.0017153 0.0008571 0.0008541 0.0017139 0.0008556 0.0008549 0.0008563 0.0034329 0.0051805 0.0051760 0.0043164 0.0051805 0.0043127 0.0025757 0.0034377 0.0008534 0.0017100 0.0017115 0.0017100 0.0025677 0.0017100 0.0025735 0.0025735 0.0017100 0.0025677 0.0034455 0.0025779 0.0034437 0.0017100 0.0025677 0.0025699 0.0017129 0.0025699 0.0017100 0.0051760 0.0051760 0.0025699 0.0042955 0.0043053 
Neocau     0.0104699 0.0034318 0.0042942 0.0042979 0.0086711 0.0042942 0.0051627 0.0051627 0.0051627 0.0096019 0.0042979 0.0087122 0.0078258 0.0078327 0.0096019 0.0087197 0.0087274 0.0096019 0.0043039 0.0043039 0.0043076 0.0060545 0.0096332 0.0096501 0.0096248 0.0087274 0.0069267 0.0060545 0.0060493 0.0043150 0.0060650 0.0042979 0.0043016 0.0043016 0.0034289 0.0042942 0.0077892 0.0078142 0.0087274 0.0087274 0.0087405 0.0087405 0.0096248 0.0069732 0.0087558 0.0087405 0.0078395 0.0087350 0.0096019 0.0060597 0.0069165 0.0069105 0.0051627 0.0051716 0.0051744 0.0042979 0.0051788 0.0096019 0.0087122 0.0060344 0.0042979 0.0043016 0.0077892 0.0060634 0.0060493 0.0060545 0.0043039 0.0043113 0.0034377 0.0060493 0.0043039 0.0034407 0.0034289 0.0043076 0.0034289 0.0034289 0.0034514 0.0051872 0.0043039 0.0034366 0.0025669 0.0025735 0.0034366 0.0042942 0.0051627 0.0043016 0.0042979 0.0043113 0.0060493 0.0060493 0.0043016 0.0042942 0.0042942 0.0087197 0.0087122 0.0069267 0.0051744 0.0051744 0.0043113 0.0043016 0.0043039 0.0042979 0.0060493 0.0000010 0.0043090 0.0000000 0.0051744 0.0069429 0.0043300 0.0042942 0.0060634 0.0051917 0.0069429 0.0051744 0.0034437 0.0034366 0.0060686 0.0069429 0.0043039 0.0043187 0.0051671 0.0034377 0.0069429 0.0060686 0.0034318 0.0000010 0.0043076 0.0043016 0.0051627 0.0051627 0.0034289 0.0051788 0.0051744 0.0069489 0.0034377 0.0042942 0.0069267 0.0034407 0.0051872 0.0034289 0.0043113 0.0051744 0.0043113 0.0069592 0.0060634 0.0000010 0.0025713 0.0025713 0.0078258 0.0087274 0.0104950 0.0105042 0.0096103 0.0096019 0.0114190 0.0114190 0.0114290 0.0078327 0.0087328 0.0087536 0.0087613 0.0060545 0.0051744 0.0042979 0.0051744 0.0060344 0.0060545 0.0042979 0.0043016 0.0042979 0.0069327 0.0051788 0.0042979 0.0060344 0.0042979 0.0060448 0.0051788 0.0051744 0.0060493 0.0069225 0.0042979 0.0060344 0.0060344 0.0077892 0.0069267 0.0051627 0.0069105 0.0060344 0.0042979 0.0069165 0.0069105 0.0077959 0.0042979 0.0034377 0.0034377 0.0034318 0.0043113 0.0034466 0.0034348 0.0043076 0.0034407 0.0034377 0.0034437 0.0060396 0.0078142 0.0078075 0.0069447 0.0078142 0.0069387 0.0051788 0.0060493 0.0034318 0.0042979 0.0043016 0.0042979 0.0051627 0.0042979 0.0051744 0.0051744 0.0042979 0.0051627 0.0060634 0.0051833 0.0043113 0.0042979 0.0051627 0.0034318 0.0043053 0.0034318 0.0042979 0.0060493 0.0060493 0.0034318 0.0069105 0.0051744 
Neochi     0.0086840 0.0042942 0.0042905 0.0042942 0.0069046 0.0025647 0.0034260 0.0034260 0.0034260 0.0078190 0.0025669 0.0069369 0.0060581 0.0060634 0.0078190 0.0069429 0.0069489 0.0078190 0.0025704 0.0025704 0.0025726 0.0043039 0.0078443 0.0078580 0.0078375 0.0069489 0.0051699 0.0043039 0.0043002 0.0025770 0.0043113 0.0025669 0.0025690 0.0025690 0.0017066 0.0025647 0.0060292 0.0060493 0.0069489 0.0069489 0.0069592 0.0069592 0.0078375 0.0052052 0.0069713 0.0069592 0.0060686 0.0069550 0.0078190 0.0034318 0.0051627 0.0051582 0.0034260 0.0034318 0.0034337 0.0025669 0.0034366 0.0078190 0.0069369 0.0042905 0.0025669 0.0025690 0.0060292 0.0043098 0.0043002 0.0043039 0.0025704 0.0025748 0.0017109 0.0043002 0.0025704 0.0017124 0.0017066 0.0051744 0.0034260 0.0034260 0.0034485 0.0069369 0.0051699 0.0034337 0.0025647 0.0025713 0.0043002 0.0025647 0.0025647 0.0025690 0.0042942 0.0025748 0.0060440 0.0060440 0.0042979 0.0042905 0.0042905 0.0069429 0.0069369 0.0051699 0.0034337 0.0051699 0.0025748 0.0025690 0.0025704 0.0025669 0.0043002 0.0051699 0.0025735 0.0051744 0.0000000 0.0051827 0.0025859 0.0025647 0.0043098 0.0034443 0.0051827 0.0000010 0.0017139 0.0043002 0.0043136 0.0051827 0.0025704 0.0025792 0.0051627 0.0017109 0.0051827 0.0043136 0.0017080 0.0043039 0.0025726 0.0042979 0.0034260 0.0034260 0.0034260 0.0034366 0.0034337 0.0051872 0.0017109 0.0025647 0.0051699 0.0017124 0.0034414 0.0034260 0.0025748 0.0034337 0.0025748 0.0051947 0.0043098 0.0051699 0.0025690 0.0025690 0.0060581 0.0069489 0.0087046 0.0087122 0.0078258 0.0078190 0.0096163 0.0096163 0.0096248 0.0060634 0.0069532 0.0069695 0.0069756 0.0043039 0.0034337 0.0025669 0.0034337 0.0042905 0.0043039 0.0025669 0.0025690 0.0025669 0.0051744 0.0034366 0.0025669 0.0042905 0.0025669 0.0042979 0.0034366 0.0034337 0.0043002 0.0051671 0.0025669 0.0042905 0.0042905 0.0060292 0.0051699 0.0034260 0.0051582 0.0042905 0.0025669 0.0051627 0.0051582 0.0060344 0.0025669 0.0017109 0.0017109 0.0017080 0.0025748 0.0017153 0.0017095 0.0025726 0.0017124 0.0017109 0.0017139 0.0042942 0.0060493 0.0060440 0.0051833 0.0060493 0.0043076 0.0034366 0.0043002 0.0017080 0.0025669 0.0025690 0.0025669 0.0034260 0.0025669 0.0034337 0.0034337 0.0025669 0.0034260 0.0043098 0.0034396 0.0043076 0.0025669 0.0034260 0.0034289 0.0025713 0.0034289 0.0025669 0.0060440 0.0060440 0.0034289 0.0051582 0.0051699 
Neochr     0.0104858 0.0060493 0.0060440 0.0060493 0.0086840 0.0043002 0.0051699 0.0051699 0.0051699 0.0096163 0.0043039 0.0087252 0.0078375 0.0078443 0.0096163 0.0087328 0.0087405 0.0096163 0.0043098 0.0043098 0.0043136 0.0060634 0.0096478 0.0096647 0.0096393 0.0087405 0.0017066 0.0008524 0.0060581 0.0008539 0.0008539 0.0043039 0.0043076 0.0043076 0.0034337 0.0043002 0.0078007 0.0078258 0.0087405 0.0087405 0.0087536 0.0087536 0.0096393 0.0069835 0.0087690 0.0087536 0.0078512 0.0087481 0.0096163 0.0060686 0.0069267 0.0069207 0.0051699 0.0051788 0.0051827 0.0043039 0.0051872 0.0096163 0.0087252 0.0060440 0.0043039 0.0043076 0.0078007 0.0060723 0.0008517 0.0008524 0.0025647 0.0025690 0.0025713 0.0008517 0.0025647 0.0025735 0.0034337 0.0069429 0.0051699 0.0051699 0.0052052 0.0087252 0.0069369 0.0051827 0.0043002 0.0043113 0.0060581 0.0025704 0.0051699 0.0043076 0.0060493 0.0043173 0.0078190 0.0078190 0.0060545 0.0060440 0.0060440 0.0087328 0.0087252 0.0069369 0.0051827 0.0069369 0.0017095 0.0043076 0.0043098 0.0043039 0.0025647 0.0069369 0.0043150 0.0069429 0.0051827 0.0000000 0.0034544 0.0043002 0.0025704 0.0034366 0.0000010 0.0051827 0.0017139 0.0060581 0.0017118 0.0017104 0.0043098 0.0025792 0.0069267 0.0034425 0.0034337 0.0025726 0.0034366 0.0060634 0.0043136 0.0060545 0.0017104 0.0017104 0.0051699 0.0051872 0.0017066 0.0034366 0.0034425 0.0025704 0.0034260 0.0034455 0.0034337 0.0051699 0.0043173 0.0051827 0.0008531 0.0051827 0.0043002 0.0069369 0.0043076 0.0043076 0.0078375 0.0087405 0.0105109 0.0105201 0.0096248 0.0096163 0.0114365 0.0114365 0.0114466 0.0078443 0.0087459 0.0087668 0.0087745 0.0060634 0.0051827 0.0043039 0.0051827 0.0060440 0.0060634 0.0043039 0.0043076 0.0043039 0.0069429 0.0051872 0.0043039 0.0060440 0.0043039 0.0060545 0.0051872 0.0051827 0.0060581 0.0069327 0.0043039 0.0060440 0.0060440 0.0078007 0.0069369 0.0051699 0.0069207 0.0060440 0.0043039 0.0069267 0.0069207 0.0078075 0.0043039 0.0025713 0.0034425 0.0025669 0.0025690 0.0025779 0.0025690 0.0025669 0.0008546 0.0025713 0.0017100 0.0060493 0.0078258 0.0078190 0.0069550 0.0078258 0.0069489 0.0051872 0.0060581 0.0034366 0.0043039 0.0043076 0.0043039 0.0051699 0.0043039 0.0051827 0.0051827 0.0043039 0.0051699 0.0043002 0.0051917 0.0060686 0.0043039 0.0051699 0.0051744 0.0043113 0.0051744 0.0043039 0.0078190 0.0078190 0.0051744 0.0069207 0.0069369 
Neocra     0.0078483 0.0034496 0.0034466 0.0034496 0.0060658 0.0017168 0.0025801 0.0025801 0.0025801 0.0069793 0.0017183 0.0060950 0.0052142 0.0052188 0.0069793 0.0061004 0.0061057 0.0069793 0.0017207 0.0017207 0.0017222 0.0034574 0.0070019 0.0070141 0.0069957 0.0061057 0.0034466 0.0025823 0.0034544 0.0000010 0.0025868 0.0017183 0.0017198 0.0017198 0.0008568 0.0017168 0.0051895 0.0052058 0.0061057 0.0061057 0.0061147 0.0061147 0.0069957 0.0043549 0.0061254 0.0061147 0.0052233 0.0061110 0.0069793 0.0034604 0.0043202 0.0043164 0.0025801 0.0025845 0.0025859 0.0017183 0.0025881 0.0069793 0.0060950 0.0034466 0.0017183 0.0017198 0.0051895 0.0034622 0.0025801 0.0025823 0.0008568 0.0000010 0.0008583 0.0025801 0.0008568 0.0008590 0.0008568 0.0043300 0.0025801 0.0025801 0.0025971 0.0060950 0.0043262 0.0025859 0.0017168 0.0017198 0.0034544 0.0017168 0.0025801 0.0017198 0.0034496 0.0008563 0.0052013 0.0052013 0.0034526 0.0034466 0.0034466 0.0061004 0.0060950 0.0043262 0.0025859 0.0043262 0.0008583 0.0017198 0.0000010 0.0017183 0.0025801 0.0043262 0.0017227 0.0043300 0.0025859 0.0034544 0.0000000 0.0017168 0.0025859 0.0017222 0.0034544 0.0025859 0.0000010 0.0034544 0.0025881 0.0034544 0.0000010 0.0000010 0.0043202 0.0000010 0.0034544 0.0025881 0.0008575 0.0034574 0.0000010 0.0034526 0.0025801 0.0025801 0.0025801 0.0025881 0.0017168 0.0034574 0.0000010 0.0017168 0.0034466 0.0008597 0.0000010 0.0025801 0.0000010 0.0017129 0.0008583 0.0025801 0.0008549 0.0043262 0.0017198 0.0017198 0.0052142 0.0061057 0.0078669 0.0078738 0.0069854 0.0069793 0.0078856 0.0078856 0.0078925 0.0052188 0.0061094 0.0061237 0.0061291 0.0034574 0.0025859 0.0017183 0.0025859 0.0034466 0.0034574 0.0017183 0.0017198 0.0017183 0.0043300 0.0025881 0.0017183 0.0034466 0.0017183 0.0034526 0.0025881 0.0025859 0.0034544 0.0043239 0.0017183 0.0034466 0.0034466 0.0051895 0.0043262 0.0025801 0.0043164 0.0034466 0.0017183 0.0043202 0.0043164 0.0051940 0.0017183 0.0008583 0.0008590 0.0008568 0.0008583 0.0008605 0.0008575 0.0008575 0.0008590 0.0008583 0.0008597 0.0034496 0.0052058 0.0052013 0.0043375 0.0052058 0.0043337 0.0025881 0.0034544 0.0008575 0.0017183 0.0017198 0.0017183 0.0025801 0.0017183 0.0025859 0.0025859 0.0017183 0.0025801 0.0017129 0.0025904 0.0034604 0.0017183 0.0025801 0.0025823 0.0017212 0.0025823 0.0017183 0.0052013 0.0052013 0.0025823 0.0043164 0.0043262 
Neocyg     0.0077824 0.0034212 0.0034183 0.0034212 0.0060156 0.0017027 0.0025589 0.0025589 0.0025589 0.0069207 0.0017042 0.0060440 0.0051699 0.0051744 0.0069207 0.0051744 0.0060545 0.0051699 0.0017066 0.0017066 0.0017080 0.0034289 0.0069429 0.0069550 0.0069369 0.0060545 0.0042905 0.0034289 0.0034260 0.0017109 0.0034348 0.0017042 0.0017056 0.0017056 0.0008498 0.0017027 0.0051466 0.0051627 0.0060545 0.0060545 0.0060634 0.0060634 0.0069369 0.0043187 0.0060739 0.0060634 0.0051788 0.0060597 0.0069207 0.0034318 0.0042845 0.0042808 0.0025589 0.0025633 0.0025647 0.0017042 0.0025669 0.0069207 0.0060440 0.0034183 0.0017042 0.0017056 0.0051466 0.0034337 0.0034260 0.0034289 0.0017066 0.0017095 0.0008519 0.0034260 0.0017066 0.0008527 0.0008498 0.0042942 0.0025589 0.0025589 0.0025757 0.0060440 0.0042905 0.0025647 0.0017027 0.0017071 0.0034260 0.0017027 0.0025589 0.0017056 0.0034212 0.0017095 0.0051582 0.0051582 0.0034241 0.0034183 0.0034183 0.0060493 0.0060440 0.0042905 0.0025647 0.0042905 0.0017095 0.0017056 0.0017066 0.0017042 0.0034260 0.0042905 0.0017086 0.0042942 0.0025647 0.0043002 0.0017168 0.0000000 0.0034337 0.0025726 0.0043002 0.0025647 0.0008534 0.0034260 0.0034366 0.0043002 0.0017066 0.0017124 0.0042845 0.0008519 0.0043002 0.0034366 0.0008505 0.0034289 0.0017080 0.0034241 0.0025589 0.0025589 0.0025589 0.0025669 0.0025647 0.0043039 0.0008519 0.0017027 0.0042905 0.0008527 0.0025704 0.0025589 0.0017095 0.0025647 0.0017095 0.0043098 0.0034337 0.0042905 0.0017056 0.0017056 0.0051699 0.0060545 0.0078007 0.0078075 0.0069267 0.0069207 0.0087046 0.0087046 0.0087122 0.0051744 0.0060581 0.0060723 0.0060775 0.0034289 0.0025647 0.0017042 0.0025647 0.0034183 0.0034289 0.0017042 0.0017056 0.0017042 0.0042942 0.0025669 0.0017042 0.0034183 0.0017042 0.0034241 0.0025669 0.0025647 0.0034260 0.0042882 0.0017042 0.0034183 0.0034183 0.0051466 0.0042905 0.0025589 0.0042808 0.0034183 0.0017042 0.0042845 0.0042808 0.0051510 0.0017042 0.0008519 0.0008519 0.0008505 0.0017095 0.0008541 0.0008512 0.0017080 0.0008527 0.0008519 0.0008534 0.0034212 0.0051627 0.0051582 0.0043016 0.0051627 0.0042979 0.0025669 0.0034260 0.0008505 0.0017042 0.0017056 0.0017042 0.0025589 0.0017042 0.0025647 0.0025647 0.0017042 0.0025589 0.0034337 0.0025690 0.0034318 0.0017042 0.0025589 0.0025611 0.0017071 0.0025611 0.0017042 0.0051582 0.0051582 0.0025611 0.0042808 0.0042905 
Neocyl     0.0095935 0.0051744 0.0051699 0.0051744 0.0078007 0.0034337 0.0043002 0.0043002 0.0043002 0.0087252 0.0034366 0.0078375 0.0069532 0.0069592 0.0087252 0.0078443 0.0078512 0.0087252 0.0034414 0.0034414 0.0034443 0.0051872 0.0087536 0.0087690 0.0087459 0.0078512 0.0025647 0.0017080 0.0051827 0.0008539 0.0017109 0.0034366 0.0034396 0.0034396 0.0025704 0.0034337 0.0069207 0.0069429 0.0078512 0.0078512 0.0078629 0.0078629 0.0087459 0.0060987 0.0078766 0.0078629 0.0069653 0.0078580 0.0087252 0.0051917 0.0060493 0.0060440 0.0043002 0.0043076 0.0043098 0.0034366 0.0043136 0.0087252 0.0078375 0.0051699 0.0034366 0.0034396 0.0069207 0.0051947 0.0017066 0.0017080 0.0017066 0.0017095 0.0017109 0.0017066 0.0017066 0.0017124 0.0025704 0.0060634 0.0043002 0.0043002 0.0043285 0.0078375 0.0060581 0.0043098 0.0034337 0.0034425 0.0051827 0.0017104 0.0043002 0.0034396 0.0051744 0.0034473 0.0069369 0.0069369 0.0051788 0.0051699 0.0051699 0.0078443 0.0078375 0.0051827 0.0043098 0.0060581 0.0000010 0.0034396 0.0034414 0.0034366 0.0017066 0.0060581 0.0034455 0.0060634 0.0043098 0.0025704 0.0025859 0.0034337 0.0000000 0.0025726 0.0025704 0.0043098 0.0008553 0.0051827 0.0025726 0.0025704 0.0034414 0.0017162 0.0060493 0.0025770 0.0008498 0.0000010 0.0025726 0.0051872 0.0034443 0.0051788 0.0025704 0.0025704 0.0043002 0.0043136 0.0008517 0.0025726 0.0025770 0.0017104 0.0025647 0.0025792 0.0025704 0.0043002 0.0034473 0.0043098 0.0008531 0.0043098 0.0034337 0.0060581 0.0034396 0.0034396 0.0069532 0.0078512 0.0096163 0.0096248 0.0087328 0.0087252 0.0105362 0.0105362 0.0105454 0.0069592 0.0078560 0.0078746 0.0078815 0.0051872 0.0043098 0.0034366 0.0043098 0.0051699 0.0043136 0.0034366 0.0034396 0.0034366 0.0051872 0.0043136 0.0034366 0.0051699 0.0034366 0.0051788 0.0043136 0.0043098 0.0051827 0.0051788 0.0025669 0.0043002 0.0043002 0.0060440 0.0060581 0.0043002 0.0060440 0.0051699 0.0034366 0.0060493 0.0060440 0.0069267 0.0034366 0.0017109 0.0025770 0.0017080 0.0017095 0.0017153 0.0017095 0.0017080 0.0008546 0.0017109 0.0017139 0.0051744 0.0069429 0.0069369 0.0060739 0.0069429 0.0060686 0.0043136 0.0051827 0.0025726 0.0034366 0.0034396 0.0034366 0.0043002 0.0034366 0.0043098 0.0043098 0.0034366 0.0043002 0.0034337 0.0043173 0.0051917 0.0034366 0.0043002 0.0043039 0.0034425 0.0043039 0.0034366 0.0069369 0.0069369 0.0043039 0.0060440 0.0060581 
Neodev     0.0087122 0.0043076 0.0043039 0.0043076 0.0069267 0.0025726 0.0034366 0.0034366 0.0034366 0.0078443 0.0025748 0.0069592 0.0060775 0.0060828 0.0078443 0.0069653 0.0069713 0.0078443 0.0025784 0.0025784 0.0025806 0.0034396 0.0078698 0.0078835 0.0078629 0.0069713 0.0034289 0.0025690 0.0043136 0.0008546 0.0025735 0.0025726 0.0025770 0.0025770 0.0017118 0.0025726 0.0060493 0.0060686 0.0069713 0.0069713 0.0069817 0.0069817 0.0078629 0.0052219 0.0069939 0.0069817 0.0060881 0.0069774 0.0078443 0.0043210 0.0051788 0.0051744 0.0034366 0.0034425 0.0034443 0.0025748 0.0034473 0.0078443 0.0069592 0.0043039 0.0025748 0.0025770 0.0060493 0.0043243 0.0025669 0.0025690 0.0008524 0.0008539 0.0008546 0.0025669 0.0008524 0.0008553 0.0017118 0.0051917 0.0034366 0.0034366 0.0034592 0.0069592 0.0051872 0.0034443 0.0025726 0.0025792 0.0043136 0.0025726 0.0034366 0.0025770 0.0043076 0.0025828 0.0060634 0.0060634 0.0043113 0.0043039 0.0043039 0.0069653 0.0069592 0.0051872 0.0034443 0.0051872 0.0008539 0.0025770 0.0025784 0.0025748 0.0025669 0.0051872 0.0025815 0.0051917 0.0034443 0.0034366 0.0017222 0.0025726 0.0025726 0.0000000 0.0034366 0.0034443 0.0008560 0.0043136 0.0025748 0.0034366 0.0025784 0.0017177 0.0051788 0.0017162 0.0034366 0.0025748 0.0017133 0.0043173 0.0025806 0.0043113 0.0034366 0.0034366 0.0034366 0.0034473 0.0017080 0.0034396 0.0017162 0.0025726 0.0034289 0.0017177 0.0017118 0.0034366 0.0025828 0.0034443 0.0008539 0.0034443 0.0025726 0.0051872 0.0025770 0.0025770 0.0060775 0.0069713 0.0087328 0.0087405 0.0069489 0.0078443 0.0096478 0.0096478 0.0096562 0.0060828 0.0069756 0.0069921 0.0069982 0.0043173 0.0034443 0.0025748 0.0034443 0.0043039 0.0043173 0.0025748 0.0025770 0.0025748 0.0051917 0.0034473 0.0025748 0.0043039 0.0025748 0.0043113 0.0034473 0.0034443 0.0043136 0.0051833 0.0025748 0.0043039 0.0043039 0.0060493 0.0051872 0.0034366 0.0051744 0.0043039 0.0025748 0.0051788 0.0051744 0.0060545 0.0025748 0.0008546 0.0017162 0.0008531 0.0008539 0.0008568 0.0008539 0.0008531 0.0008553 0.0008546 0.0008560 0.0043076 0.0060686 0.0060634 0.0052007 0.0060686 0.0051962 0.0034473 0.0043136 0.0017133 0.0025748 0.0025770 0.0025748 0.0034366 0.0025748 0.0034443 0.0034443 0.0025748 0.0034366 0.0025726 0.0034503 0.0043210 0.0025748 0.0034366 0.0034396 0.0025792 0.0034396 0.0025748 0.0060634 0.0060634 0.0034396 0.0051744 0.0051872 
Neoese     0.0104858 0.0060493 0.0060440 0.0060493 0.0086840 0.0043002 0.0051699 0.0051699 0.0051699 0.0096163 0.0043039 0.0087252 0.0078375 0.0078443 0.0096163 0.0087328 0.0087405 0.0096163 0.0043098 0.0043098 0.0043136 0.0060634 0.0096478 0.0096647 0.0096393 0.0087405 0.0017066 0.0008524 0.0060581 0.0008539 0.0008539 0.0043039 0.0043076 0.0043076 0.0034337 0.0043002 0.0078007 0.0078258 0.0087405 0.0087405 0.0087536 0.0087536 0.0096393 0.0069835 0.0087690 0.0087536 0.0078512 0.0087481 0.0096163 0.0060686 0.0069267 0.0069207 0.0051699 0.0051788 0.0051827 0.0043039 0.0051872 0.0096163 0.0087252 0.0060440 0.0043039 0.0043076 0.0078007 0.0060723 0.0008517 0.0008524 0.0025647 0.0025690 0.0025713 0.0008517 0.0025647 0.0025735 0.0034337 0.0069429 0.0051699 0.0051699 0.0052052 0.0087252 0.0069369 0.0051827 0.0043002 0.0043113 0.0060581 0.0025704 0.0051699 0.0043076 0.0060493 0.0043173 0.0078190 0.0078190 0.0060545 0.0060440 0.0060440 0.0087328 0.0087252 0.0069369 0.0051827 0.0069369 0.0017095 0.0043076 0.0043098 0.0043039 0.0025647 0.0069369 0.0043150 0.0069429 0.0051827 0.0000010 0.0034544 0.0043002 0.0025704 0.0034366 0.0000000 0.0051827 0.0017139 0.0060581 0.0017118 0.0017104 0.0043098 0.0025792 0.0069267 0.0034425 0.0034337 0.0025726 0.0034366 0.0060634 0.0043136 0.0060545 0.0017104 0.0017104 0.0051699 0.0051872 0.0017066 0.0034366 0.0034425 0.0025704 0.0034260 0.0034455 0.0034337 0.0051699 0.0043173 0.0051827 0.0008531 0.0051827 0.0043002 0.0069369 0.0043076 0.0043076 0.0078375 0.0087405 0.0105109 0.0105201 0.0096248 0.0096163 0.0114365 0.0114365 0.0114466 0.0078443 0.0087459 0.0087668 0.0087745 0.0060634 0.0051827 0.0043039 0.0051827 0.0060440 0.0060634 0.0043039 0.0043076 0.0043039 0.0069429 0.0051872 0.0043039 0.0060440 0.0043039 0.0060545 0.0051872 0.0051827 0.0060581 0.0069327 0.0043039 0.0060440 0.0060440 0.0078007 0.0069369 0.0051699 0.0069207 0.0060440 0.0043039 0.0069267 0.0069207 0.0078075 0.0043039 0.0025713 0.0034425 0.0025669 0.0025690 0.0025779 0.0025690 0.0025669 0.0008546 0.0025713 0.0017100 0.0060493 0.0078258 0.0078190 0.0069550 0.0078258 0.0069489 0.0051872 0.0060581 0.0034366 0.0043039 0.0043076 0.0043039 0.0051699 0.0043039 0.0051827 0.0051827 0.0043039 0.0051699 0.0043002 0.0051917 0.0060686 0.0043039 0.0051699 0.0051744 0.0043113 0.0051744 0.0043039 0.0078190 0.0078190 0.0051744 0.0069207 0.0069369 
Neofal     0.0086840 0.0042942 0.0042905 0.0042942 0.0069046 0.0025647 0.0034260 0.0034260 0.0034260 0.0078190 0.0025669 0.0069369 0.0060581 0.0060634 0.0078190 0.0069429 0.0069489 0.0078190 0.0025704 0.0025704 0.0025726 0.0043039 0.0078443 0.0078580 0.0078375 0.0069489 0.0051699 0.0043039 0.0043002 0.0025770 0.0043113 0.0025669 0.0025690 0.0025690 0.0017066 0.0025647 0.0060292 0.0060493 0.0069489 0.0069489 0.0069592 0.0069592 0.0078375 0.0052052 0.0069713 0.0069592 0.0060686 0.0069550 0.0078190 0.0034318 0.0051627 0.0051582 0.0034260 0.0034318 0.0034337 0.0025669 0.0034366 0.0078190 0.0069369 0.0042905 0.0025669 0.0025690 0.0060292 0.0043098 0.0043002 0.0043039 0.0025704 0.0025748 0.0017109 0.0043002 0.0025704 0.0017124 0.0017066 0.0051744 0.0034260 0.0034260 0.0034485 0.0069369 0.0051699 0.0034337 0.0025647 0.0025713 0.0043002 0.0025647 0.0025647 0.0025690 0.0042942 0.0025748 0.0060440 0.0060440 0.0042979 0.0042905 0.0042905 0.0069429 0.0069369 0.0051699 0.0034337 0.0051699 0.0025748 0.0025690 0.0025704 0.0025669 0.0043002 0.0051699 0.0025735 0.0051744 0.0000010 0.0051827 0.0025859 0.0025647 0.0043098 0.0034443 0.0051827 0.0000000 0.0017139 0.0043002 0.0043136 0.0051827 0.0025704 0.0025792 0.0051627 0.0017109 0.0051827 0.0043136 0.0017080 0.0043039 0.0025726 0.0042979 0.0034260 0.0034260 0.0034260 0.0034366 0.0034337 0.0051872 0.0017109 0.0025647 0.0051699 0.0017124 0.0034414 0.0034260 0.0025748 0.0034337 0.0025748 0.0051947 0.0043098 0.0051699 0.0025690 0.0025690 0.0060581 0.0069489 0.0087046 0.0087122 0.0078258 0.0078190 0.0096163 0.0096163 0.0096248 0.0060634 0.0069532 0.0069695 0.0069756 0.0043039 0.0034337 0.0025669 0.0034337 0.0042905 0.0043039 0.0025669 0.0025690 0.0025669 0.0051744 0.0034366 0.0025669 0.0042905 0.0025669 0.0042979 0.0034366 0.0034337 0.0043002 0.0051671 0.0025669 0.0042905 0.0042905 0.0060292 0.0051699 0.0034260 0.0051582 0.0042905 0.0025669 0.0051627 0.0051582 0.0060344 0.0025669 0.0017109 0.0017109 0.0017080 0.0025748 0.0017153 0.0017095 0.0025726 0.0017124 0.0017109 0.0017139 0.0042942 0.0060493 0.0060440 0.0051833 0.0060493 0.0043076 0.0034366 0.0043002 0.0017080 0.0025669 0.0025690 0.0025669 0.0034260 0.0025669 0.0034337 0.0034337 0.0025669 0.0034260 0.0043098 0.0034396 0.0043076 0.0025669 0.0034260 0.0034289 0.0025713 0.0034289 0.0025669 0.0060440 0.0060440 0.0034289 0.0051582 0.0051699 
NeofaM     0.0069345 0.0025721 0.0025699 0.0025721 0.0051688 0.0008534 0.0017100 0.0017100 0.0017100 0.0060702 0.0008541 0.0051923 0.0043187 0.0043225 0.0060702 0.0051968 0.0052013 0.0060702 0.0008553 0.0008553 0.0008560 0.0025779 0.0060897 0.0060950 0.0060844 0.0052013 0.0017100 0.0008541 0.0017139 0.0000010 0.0008556 0.0008541 0.0008549 0.0008549 0.0000010 0.0008534 0.0042992 0.0043127 0.0052013 0.0052013 0.0052097 0.0052097 0.0060844 0.0034634 0.0052188 0.0052097 0.0043262 0.0052058 0.0060702 0.0025801 0.0034359 0.0034329 0.0017100 0.0017129 0.0017139 0.0008541 0.0017153 0.0060702 0.0051923 0.0025699 0.0008541 0.0008549 0.0042992 0.0025815 0.0008534 0.0008541 0.0000010 0.0000010 0.0000010 0.0008534 0.0000010 0.0000010 0.0000010 0.0034437 0.0017100 0.0017100 0.0017212 0.0051923 0.0034407 0.0017139 0.0008534 0.0008556 0.0025757 0.0000010 0.0017100 0.0008549 0.0025721 0.0000010 0.0043090 0.0043090 0.0025743 0.0025699 0.0025699 0.0051968 0.0051923 0.0034407 0.0017139 0.0034407 0.0000010 0.0008549 0.0000010 0.0008541 0.0008534 0.0034407 0.0008563 0.0034437 0.0017139 0.0017139 0.0000010 0.0008534 0.0008553 0.0008560 0.0017139 0.0017139 0.0000000 0.0025757 0.0017139 0.0017139 0.0000010 0.0000010 0.0034359 0.0000010 0.0017139 0.0008560 0.0000010 0.0025779 0.0000010 0.0025743 0.0008534 0.0008534 0.0017100 0.0017153 0.0000010 0.0017153 0.0000010 0.0000010 0.0017100 0.0000010 0.0000010 0.0017100 0.0000010 0.0008534 0.0000010 0.0017139 0.0008534 0.0034407 0.0008549 0.0008549 0.0043187 0.0052013 0.0069508 0.0069568 0.0060755 0.0060702 0.0078532 0.0078532 0.0078600 0.0043225 0.0052052 0.0052173 0.0052219 0.0025779 0.0017139 0.0008541 0.0017139 0.0017100 0.0025779 0.0008541 0.0008541 0.0008541 0.0034437 0.0017153 0.0008541 0.0017100 0.0008541 0.0017129 0.0017153 0.0017139 0.0025757 0.0034388 0.0008541 0.0025699 0.0025699 0.0042992 0.0034407 0.0017100 0.0025699 0.0017100 0.0008541 0.0034359 0.0034329 0.0043029 0.0008541 0.0000010 0.0000010 0.0000010 0.0000010 0.0000010 0.0000010 0.0000010 0.0000010 0.0000010 0.0000010 0.0025721 0.0043127 0.0043090 0.0034496 0.0043127 0.0034466 0.0017153 0.0025757 0.0000010 0.0008541 0.0008549 0.0008541 0.0017100 0.0008541 0.0017139 0.0017139 0.0008541 0.0017100 0.0008534 0.0017168 0.0025801 0.0008541 0.0017100 0.0017115 0.0008556 0.0017115 0.0008541 0.0043090 0.0043090 0.0017115 0.0034329 0.0034407 
Neofas     0.0095707 0.0008505 0.0017066 0.0017080 0.0077824 0.0034260 0.0042905 0.0042905 0.0042905 0.0087046 0.0034289 0.0078190 0.0069369 0.0069429 0.0087046 0.0078258 0.0078327 0.0087046 0.0034337 0.0034337 0.0034366 0.0051744 0.0087328 0.0087481 0.0087252 0.0078327 0.0060440 0.0051744 0.0051699 0.0034425 0.0051833 0.0034289 0.0034318 0.0034318 0.0025647 0.0034260 0.0069046 0.0069267 0.0078327 0.0078327 0.0078443 0.0078443 0.0087252 0.0060844 0.0078580 0.0078443 0.0069489 0.0078395 0.0087046 0.0051788 0.0060344 0.0060292 0.0042905 0.0042979 0.0043002 0.0034289 0.0043039 0.0087046 0.0078190 0.0051582 0.0034289 0.0034318 0.0069046 0.0051827 0.0051699 0.0051744 0.0034337 0.0034396 0.0025713 0.0051699 0.0034337 0.0025735 0.0025647 0.0008505 0.0025647 0.0025647 0.0025815 0.0025647 0.0008498 0.0025704 0.0017066 0.0017109 0.0000010 0.0034260 0.0042905 0.0034318 0.0034289 0.0034396 0.0051699 0.0051699 0.0034318 0.0034260 0.0034260 0.0078258 0.0078190 0.0060440 0.0043002 0.0043002 0.0034396 0.0034318 0.0034337 0.0034289 0.0051699 0.0034337 0.0034377 0.0034366 0.0043002 0.0060581 0.0034544 0.0034260 0.0051827 0.0043136 0.0060581 0.0043002 0.0025757 0.0000000 0.0051872 0.0060581 0.0034337 0.0034455 0.0042942 0.0025713 0.0060581 0.0051872 0.0025669 0.0025726 0.0034366 0.0034318 0.0042905 0.0042905 0.0025647 0.0043039 0.0043002 0.0060634 0.0025713 0.0034260 0.0060440 0.0025735 0.0043098 0.0025647 0.0034396 0.0043002 0.0034396 0.0060723 0.0051827 0.0034337 0.0017095 0.0017095 0.0069369 0.0078327 0.0095935 0.0096019 0.0087122 0.0087046 0.0105109 0.0105109 0.0105201 0.0069429 0.0078375 0.0078560 0.0078629 0.0051744 0.0043002 0.0034289 0.0043002 0.0051582 0.0051744 0.0034289 0.0034318 0.0034289 0.0060493 0.0043039 0.0034289 0.0051582 0.0034289 0.0051671 0.0043039 0.0043002 0.0051699 0.0060396 0.0034289 0.0051582 0.0051582 0.0069046 0.0060440 0.0042905 0.0060292 0.0051582 0.0034289 0.0060344 0.0060292 0.0069105 0.0034289 0.0025713 0.0025713 0.0025669 0.0034396 0.0025779 0.0025690 0.0034366 0.0025735 0.0025713 0.0025757 0.0051627 0.0069267 0.0069207 0.0060597 0.0069267 0.0060545 0.0043039 0.0051699 0.0025669 0.0034289 0.0034318 0.0034289 0.0042905 0.0034289 0.0043002 0.0043002 0.0034289 0.0042905 0.0051827 0.0043076 0.0034396 0.0034289 0.0042905 0.0025669 0.0034348 0.0025669 0.0034289 0.0051699 0.0051699 0.0025669 0.0060292 0.0043002 
Neofur     0.0096019 0.0051788 0.0051744 0.0051788 0.0078075 0.0034366 0.0043039 0.0043039 0.0043039 0.0087328 0.0034396 0.0078443 0.0069592 0.0069653 0.0087328 0.0078512 0.0078580 0.0087328 0.0034443 0.0034443 0.0034473 0.0051917 0.0087613 0.0087766 0.0087536 0.0078580 0.0017080 0.0008531 0.0051872 0.0008539 0.0008546 0.0034396 0.0034425 0.0034425 0.0025726 0.0034366 0.0069267 0.0069489 0.0078580 0.0078580 0.0078698 0.0078698 0.0087536 0.0061040 0.0078835 0.0078698 0.0069713 0.0078649 0.0087328 0.0051962 0.0060545 0.0060493 0.0043039 0.0043113 0.0043136 0.0034396 0.0043173 0.0087328 0.0078443 0.0051744 0.0034396 0.0034425 0.0069267 0.0051992 0.0008524 0.0008531 0.0017080 0.0017109 0.0017124 0.0008524 0.0017080 0.0017139 0.0025726 0.0060686 0.0043039 0.0043039 0.0043322 0.0078443 0.0060634 0.0043136 0.0034366 0.0034455 0.0051872 0.0025726 0.0043039 0.0034425 0.0051788 0.0034503 0.0069429 0.0069429 0.0051833 0.0051744 0.0051744 0.0078512 0.0078443 0.0060634 0.0043136 0.0060634 0.0017095 0.0034425 0.0034443 0.0034396 0.0025669 0.0060634 0.0034485 0.0060686 0.0043136 0.0017118 0.0025881 0.0034366 0.0025726 0.0025748 0.0017118 0.0043136 0.0017139 0.0051872 0.0000000 0.0000010 0.0034443 0.0025792 0.0060545 0.0025792 0.0034366 0.0025748 0.0025748 0.0051917 0.0034473 0.0051833 0.0017118 0.0017118 0.0043039 0.0043173 0.0017080 0.0034396 0.0025792 0.0025726 0.0034289 0.0025815 0.0025726 0.0043039 0.0034503 0.0043136 0.0008531 0.0043136 0.0034366 0.0060634 0.0034425 0.0034425 0.0069592 0.0078580 0.0096248 0.0096332 0.0087405 0.0087328 0.0105454 0.0105454 0.0105547 0.0069653 0.0078629 0.0078815 0.0078884 0.0051917 0.0043136 0.0034396 0.0043136 0.0051744 0.0051917 0.0034396 0.0034425 0.0034396 0.0060686 0.0043173 0.0034396 0.0051744 0.0034396 0.0051833 0.0043173 0.0043136 0.0051872 0.0060597 0.0034396 0.0051744 0.0051744 0.0069267 0.0060634 0.0043039 0.0060493 0.0051744 0.0034396 0.0060545 0.0060493 0.0069327 0.0034396 0.0017124 0.0025792 0.0017095 0.0017109 0.0017168 0.0017109 0.0017095 0.0008546 0.0017124 0.0017153 0.0051788 0.0069489 0.0069429 0.0060792 0.0069489 0.0060739 0.0043173 0.0051872 0.0025748 0.0034396 0.0034425 0.0034396 0.0043039 0.0034396 0.0043136 0.0043136 0.0034396 0.0043039 0.0034366 0.0043210 0.0051962 0.0034396 0.0043039 0.0043076 0.0034455 0.0043076 0.0034396 0.0069429 0.0069429 0.0043076 0.0060493 0.0060634 
NeofuU     0.0104858 0.0060493 0.0060440 0.0060493 0.0086840 0.0043002 0.0051699 0.0051699 0.0051699 0.0096163 0.0043039 0.0087252 0.0078375 0.0078443 0.0096163 0.0087328 0.0087405 0.0096163 0.0043098 0.0043098 0.0043136 0.0060634 0.0096478 0.0096647 0.0096393 0.0087405 0.0017066 0.0008524 0.0060581 0.0008539 0.0008539 0.0043039 0.0043076 0.0043076 0.0034337 0.0043002 0.0078007 0.0078258 0.0087405 0.0087405 0.0087536 0.0087536 0.0096393 0.0069835 0.0087690 0.0087536 0.0078512 0.0087481 0.0096163 0.0060686 0.0069267 0.0069207 0.0051699 0.0051788 0.0051827 0.0043039 0.0051872 0.0096163 0.0087252 0.0060440 0.0043039 0.0043076 0.0078007 0.0060723 0.0008517 0.0008524 0.0025647 0.0025690 0.0025713 0.0008517 0.0025647 0.0025735 0.0034337 0.0069429 0.0051699 0.0051699 0.0052052 0.0087252 0.0069369 0.0051827 0.0043002 0.0043113 0.0060581 0.0025704 0.0051699 0.0043076 0.0060493 0.0043173 0.0078190 0.0078190 0.0060545 0.0060440 0.0060440 0.0087328 0.0087252 0.0069369 0.0051827 0.0069369 0.0017095 0.0043076 0.0043098 0.0043039 0.0025647 0.0069369 0.0043150 0.0069429 0.0051827 0.0017104 0.0034544 0.0043002 0.0025704 0.0034366 0.0017104 0.0051827 0.0017139 0.0060581 0.0000010 0.0000000 0.0043098 0.0025792 0.0069267 0.0034425 0.0034337 0.0025726 0.0034366 0.0060634 0.0043136 0.0060545 0.0017104 0.0017104 0.0051699 0.0051872 0.0017066 0.0034366 0.0034425 0.0025704 0.0034260 0.0034455 0.0034337 0.0051699 0.0043173 0.0051827 0.0008531 0.0051827 0.0043002 0.0069369 0.0043076 0.0043076 0.0078375 0.0087405 0.0105109 0.0105201 0.0096248 0.0096163 0.0114365 0.0114365 0.0114466 0.0078443 0.0087459 0.0087668 0.0087745 0.0060634 0.0051827 0.0043039 0.0051827 0.0060440 0.0060634 0.0043039 0.0043076 0.0043039 0.0069429 0.0051872 0.0043039 0.0060440 0.0043039 0.0060545 0.0051872 0.0051827 0.0060581 0.0069327 0.0043039 0.0060440 0.0060440 0.0078007 0.0069369 0.0051699 0.0069207 0.0060440 0.0043039 0.0069267 0.0069207 0.0078075 0.0043039 0.0025713 0.0034425 0.0025669 0.0025690 0.0025779 0.0025690 0.0025669 0.0008546 0.0025713 0.0025757 0.0060493 0.0078258 0.0078190 0.0069550 0.0078258 0.0069489 0.0051872 0.0060581 0.0034366 0.0043039 0.0043076 0.0043039 0.0051699 0.0043039 0.0051827 0.0051827 0.0043039 0.0051699 0.0043002 0.0051917 0.0060686 0.0043039 0.0051699 0.0051744 0.0043113 0.0051744 0.0043039 0.0078190 0.0078190 0.0051744 0.0069207 0.0069369 
Neogra     0.0078007 0.0034289 0.0034260 0.0034289 0.0060292 0.0017066 0.0025647 0.0025647 0.0025647 0.0069369 0.0017080 0.0060581 0.0051827 0.0051872 0.0069369 0.0060634 0.0060686 0.0069369 0.0017104 0.0017104 0.0017118 0.0034366 0.0069592 0.0069713 0.0069532 0.0060686 0.0043002 0.0034366 0.0034337 0.0008539 0.0034425 0.0017080 0.0017095 0.0017095 0.0008517 0.0017066 0.0051582 0.0051744 0.0060686 0.0060686 0.0060775 0.0060775 0.0069532 0.0043285 0.0060881 0.0060775 0.0051917 0.0060739 0.0069369 0.0034396 0.0042942 0.0042905 0.0025647 0.0025690 0.0025704 0.0017080 0.0025726 0.0069369 0.0060581 0.0034260 0.0017080 0.0017095 0.0051582 0.0034414 0.0034337 0.0034366 0.0017104 0.0008531 0.0008539 0.0034337 0.0017104 0.0008546 0.0008517 0.0043039 0.0025647 0.0025647 0.0025815 0.0060581 0.0043002 0.0025704 0.0017066 0.0017109 0.0034337 0.0017066 0.0025647 0.0017095 0.0034289 0.0008512 0.0051699 0.0051699 0.0034318 0.0034260 0.0034260 0.0060634 0.0060581 0.0043002 0.0025704 0.0043002 0.0017133 0.0017095 0.0000010 0.0017080 0.0034337 0.0043002 0.0017124 0.0043039 0.0025704 0.0043098 0.0000010 0.0017066 0.0034414 0.0025784 0.0043098 0.0025704 0.0000010 0.0034337 0.0034443 0.0043098 0.0000000 0.0000010 0.0042942 0.0000010 0.0043098 0.0034443 0.0008524 0.0034366 0.0000010 0.0034318 0.0025647 0.0025647 0.0025647 0.0025726 0.0025704 0.0043136 0.0000010 0.0017066 0.0043002 0.0008546 0.0008517 0.0025647 0.0000010 0.0017027 0.0017133 0.0034337 0.0017066 0.0043002 0.0017095 0.0017095 0.0051827 0.0060686 0.0078190 0.0078258 0.0069429 0.0069369 0.0087252 0.0087252 0.0087328 0.0051872 0.0060723 0.0060865 0.0060918 0.0034366 0.0025704 0.0017080 0.0025704 0.0034260 0.0034366 0.0017080 0.0017095 0.0017080 0.0043039 0.0025726 0.0017080 0.0034260 0.0017080 0.0034318 0.0025726 0.0025704 0.0034337 0.0042979 0.0017080 0.0034260 0.0034260 0.0051582 0.0043002 0.0025647 0.0042905 0.0034260 0.0017080 0.0042942 0.0042905 0.0051627 0.0017080 0.0008539 0.0008539 0.0008524 0.0017133 0.0008560 0.0008531 0.0017118 0.0008546 0.0008539 0.0008553 0.0034289 0.0051744 0.0051699 0.0043113 0.0051744 0.0043076 0.0025726 0.0034337 0.0008524 0.0017080 0.0017095 0.0017080 0.0025647 0.0017080 0.0025704 0.0025704 0.0017080 0.0025647 0.0025647 0.0025748 0.0034396 0.0017080 0.0025647 0.0025669 0.0017109 0.0025669 0.0017080 0.0051699 0.0051699 0.0025669 0.0042905 0.0043002 
NeogrM     0.0078278 0.0034407 0.0034377 0.0034407 0.0060501 0.0017124 0.0025735 0.0025735 0.0025735 0.0069610 0.0017139 0.0060792 0.0052007 0.0052052 0.0069610 0.0060844 0.0060897 0.0069610 0.0017162 0.0017162 0.0017177 0.0034485 0.0069835 0.0069957 0.0069774 0.0060897 0.0025735 0.0017139 0.0034455 0.0000010 0.0017168 0.0017139 0.0017153 0.0017153 0.0008546 0.0017124 0.0051760 0.0051923 0.0060897 0.0060897 0.0060987 0.0060987 0.0069774 0.0043435 0.0061094 0.0060987 0.0052097 0.0060950 0.0069610 0.0034514 0.0043090 0.0043053 0.0025735 0.0025779 0.0025792 0.0017139 0.0025815 0.0069610 0.0060792 0.0034377 0.0017139 0.0017153 0.0051760 0.0034533 0.0017124 0.0017139 0.0008546 0.0000010 0.0008560 0.0017124 0.0008546 0.0008568 0.0008546 0.0043187 0.0025735 0.0025735 0.0025904 0.0060792 0.0043150 0.0025792 0.0017124 0.0017168 0.0034455 0.0008546 0.0025735 0.0017153 0.0034407 0.0008541 0.0051878 0.0051878 0.0034437 0.0034377 0.0034377 0.0060844 0.0060792 0.0043150 0.0025792 0.0043150 0.0008553 0.0017153 0.0000010 0.0017139 0.0017124 0.0043150 0.0017183 0.0043187 0.0025792 0.0025792 0.0000010 0.0017124 0.0017162 0.0017177 0.0025792 0.0025792 0.0000010 0.0034455 0.0025792 0.0025792 0.0000010 0.0000000 0.0043090 0.0000010 0.0025792 0.0017177 0.0008553 0.0034485 0.0000010 0.0034437 0.0017124 0.0017124 0.0025735 0.0025815 0.0008546 0.0025815 0.0000010 0.0008546 0.0025735 0.0008575 0.0000010 0.0025735 0.0000010 0.0017086 0.0008553 0.0025735 0.0008527 0.0043150 0.0017153 0.0017153 0.0052007 0.0060897 0.0078463 0.0078532 0.0069671 0.0069610 0.0087558 0.0087558 0.0087634 0.0052052 0.0060934 0.0061077 0.0061130 0.0034485 0.0025792 0.0017139 0.0025792 0.0034377 0.0034485 0.0017139 0.0017153 0.0017139 0.0043187 0.0025815 0.0017139 0.0034377 0.0017139 0.0034437 0.0025815 0.0025792 0.0034455 0.0043127 0.0017139 0.0034377 0.0034377 0.0051760 0.0043150 0.0025735 0.0043053 0.0034377 0.0017139 0.0043090 0.0043053 0.0051805 0.0017139 0.0008560 0.0008568 0.0008546 0.0008560 0.0008583 0.0008553 0.0008553 0.0008560 0.0008560 0.0008575 0.0034407 0.0051923 0.0051878 0.0043262 0.0051923 0.0043225 0.0025815 0.0034455 0.0008553 0.0017139 0.0017153 0.0017139 0.0025735 0.0017139 0.0025792 0.0025792 0.0017139 0.0025735 0.0017086 0.0025837 0.0034514 0.0017139 0.0025735 0.0025757 0.0017168 0.0025757 0.0017139 0.0051878 0.0051878 0.0025757 0.0043053 0.0043150 
Neohec     0.0104450 0.0042882 0.0042845 0.0042882 0.0086507 0.0042845 0.0051510 0.0051510 0.0051510 0.0095791 0.0042882 0.0086916 0.0078075 0.0078142 0.0095791 0.0086991 0.0087067 0.0095791 0.0042942 0.0042942 0.0042979 0.0060396 0.0096103 0.0096271 0.0096019 0.0087067 0.0069105 0.0060396 0.0060344 0.0043053 0.0060501 0.0042882 0.0042919 0.0042919 0.0034212 0.0042845 0.0077710 0.0077959 0.0087067 0.0087067 0.0087197 0.0087197 0.0096019 0.0069568 0.0078463 0.0087197 0.0078210 0.0087143 0.0095791 0.0060448 0.0068996 0.0068937 0.0051510 0.0051599 0.0051627 0.0042882 0.0051671 0.0095791 0.0086916 0.0060207 0.0042882 0.0042919 0.0077710 0.0060493 0.0060344 0.0060396 0.0042942 0.0043016 0.0034300 0.0060344 0.0042942 0.0034329 0.0034212 0.0051671 0.0034212 0.0034212 0.0025779 0.0069267 0.0051627 0.0034289 0.0025611 0.0025677 0.0042942 0.0042845 0.0051510 0.0042919 0.0008512 0.0043016 0.0025669 0.0025669 0.0008519 0.0008505 0.0008505 0.0086991 0.0086916 0.0069105 0.0051627 0.0051627 0.0043016 0.0042919 0.0042942 0.0034241 0.0060344 0.0051627 0.0042992 0.0051671 0.0051627 0.0069267 0.0043202 0.0042845 0.0060493 0.0051788 0.0069267 0.0051627 0.0034359 0.0042942 0.0060545 0.0069267 0.0042942 0.0043090 0.0000000 0.0034300 0.0069267 0.0060545 0.0034241 0.0042979 0.0042979 0.0000010 0.0051510 0.0051510 0.0034212 0.0051671 0.0051627 0.0069327 0.0034300 0.0042845 0.0069105 0.0034329 0.0051744 0.0034212 0.0043016 0.0051627 0.0043016 0.0069429 0.0060493 0.0051627 0.0025655 0.0025655 0.0078075 0.0087067 0.0104699 0.0104791 0.0095874 0.0095791 0.0104950 0.0104950 0.0105042 0.0078142 0.0087122 0.0087328 0.0087405 0.0060396 0.0051627 0.0042882 0.0051627 0.0060207 0.0060396 0.0042882 0.0042919 0.0042882 0.0069165 0.0051671 0.0042882 0.0060207 0.0042882 0.0060311 0.0051671 0.0051627 0.0060344 0.0069056 0.0042882 0.0060207 0.0060207 0.0077710 0.0069105 0.0051510 0.0068937 0.0060207 0.0042882 0.0068996 0.0068937 0.0077777 0.0042882 0.0034300 0.0034300 0.0034241 0.0043016 0.0034388 0.0034271 0.0042979 0.0034329 0.0034300 0.0034359 0.0060259 0.0077959 0.0077892 0.0060501 0.0069165 0.0069225 0.0051671 0.0060344 0.0034241 0.0042882 0.0042919 0.0042882 0.0051510 0.0042882 0.0051627 0.0051627 0.0042882 0.0051510 0.0060493 0.0051716 0.0043016 0.0042882 0.0051510 0.0034241 0.0042955 0.0034241 0.0042882 0.0060344 0.0060344 0.0034241 0.0068937 0.0051627 
Neokom     0.0069225 0.0025677 0.0025655 0.0025677 0.0051599 0.0008519 0.0017071 0.0017071 0.0017071 0.0060597 0.0008527 0.0051833 0.0043113 0.0043150 0.0060597 0.0051878 0.0051923 0.0060597 0.0008539 0.0008539 0.0008546 0.0025735 0.0060792 0.0060897 0.0060739 0.0051923 0.0034348 0.0025735 0.0025713 0.0008553 0.0025779 0.0008527 0.0008534 0.0008534 0.0000010 0.0008519 0.0034271 0.0043053 0.0051923 0.0051923 0.0052007 0.0052007 0.0060739 0.0034574 0.0052097 0.0052007 0.0043187 0.0051968 0.0060597 0.0025757 0.0025677 0.0025655 0.0017071 0.0017100 0.0017109 0.0008527 0.0017124 0.0060597 0.0051833 0.0025655 0.0008527 0.0008534 0.0042919 0.0025770 0.0025713 0.0025735 0.0008539 0.0008546 0.0000010 0.0025713 0.0008539 0.0000010 0.0000010 0.0034377 0.0017071 0.0017071 0.0017183 0.0051833 0.0034348 0.0017109 0.0008519 0.0008541 0.0025713 0.0008519 0.0017071 0.0008534 0.0025677 0.0000010 0.0043016 0.0043016 0.0025699 0.0025655 0.0025655 0.0051878 0.0051833 0.0034348 0.0017109 0.0034348 0.0008553 0.0008534 0.0000010 0.0008527 0.0025713 0.0034348 0.0008549 0.0034377 0.0017109 0.0034425 0.0000010 0.0008519 0.0025770 0.0017162 0.0034425 0.0017109 0.0000010 0.0025713 0.0025792 0.0034425 0.0000010 0.0000010 0.0034300 0.0000000 0.0034425 0.0025792 0.0000010 0.0025735 0.0000010 0.0025699 0.0017071 0.0017071 0.0017071 0.0017124 0.0017109 0.0034455 0.0000010 0.0008519 0.0034348 0.0000010 0.0008539 0.0017071 0.0000010 0.0008519 0.0008553 0.0025770 0.0017109 0.0034348 0.0008534 0.0008534 0.0043113 0.0051923 0.0069387 0.0069447 0.0060650 0.0060597 0.0078395 0.0078395 0.0078463 0.0043150 0.0051962 0.0052083 0.0052128 0.0025735 0.0017109 0.0008527 0.0017109 0.0025655 0.0025735 0.0008527 0.0008534 0.0008527 0.0034377 0.0017124 0.0008527 0.0025655 0.0008527 0.0025699 0.0017124 0.0017109 0.0025713 0.0034329 0.0008527 0.0025655 0.0025655 0.0042919 0.0034348 0.0017071 0.0034271 0.0025655 0.0008527 0.0025677 0.0025655 0.0034300 0.0008527 0.0000010 0.0000010 0.0000010 0.0008553 0.0000010 0.0000010 0.0008546 0.0000010 0.0000010 0.0000010 0.0025677 0.0043053 0.0043016 0.0034437 0.0043053 0.0034407 0.0017124 0.0025713 0.0000010 0.0008527 0.0008534 0.0008527 0.0017071 0.0008527 0.0017109 0.0017109 0.0008527 0.0017071 0.0017109 0.0017139 0.0025757 0.0008527 0.0017071 0.0017086 0.0008534 0.0017086 0.0008527 0.0043016 0.0043016 0.0017086 0.0034271 0.0034348 
NeoleL     0.0104858 0.0060493 0.0060440 0.0060493 0.0086840 0.0043002 0.0051699 0.0051699 0.0051699 0.0096163 0.0043039 0.0087252 0.0078375 0.0078443 0.0096163 0.0087328 0.0087405 0.0096163 0.0043098 0.0043098 0.0043136 0.0060634 0.0096478 0.0096647 0.0096393 0.0087405 0.0034260 0.0025669 0.0060581 0.0017109 0.0025713 0.0043039 0.0043076 0.0043076 0.0034337 0.0043002 0.0078007 0.0078258 0.0087405 0.0087405 0.0087536 0.0087536 0.0096393 0.0069835 0.0087690 0.0087536 0.0078512 0.0087481 0.0096163 0.0060686 0.0069267 0.0069207 0.0051699 0.0051788 0.0051827 0.0043039 0.0051872 0.0096163 0.0087252 0.0060440 0.0043039 0.0043076 0.0078007 0.0060723 0.0025647 0.0025669 0.0025647 0.0025690 0.0025713 0.0025647 0.0025647 0.0025735 0.0034337 0.0069429 0.0051699 0.0051699 0.0052052 0.0087252 0.0069369 0.0051827 0.0043002 0.0043113 0.0060581 0.0025704 0.0051699 0.0043076 0.0060493 0.0043173 0.0078190 0.0078190 0.0060545 0.0060440 0.0060440 0.0087328 0.0087252 0.0060581 0.0051827 0.0069369 0.0008512 0.0043076 0.0043098 0.0043039 0.0025647 0.0069369 0.0043150 0.0069429 0.0051827 0.0034337 0.0034544 0.0043002 0.0008498 0.0034366 0.0034337 0.0051827 0.0017139 0.0060581 0.0034366 0.0034337 0.0043098 0.0025792 0.0069267 0.0034425 0.0000000 0.0008505 0.0034366 0.0060634 0.0043136 0.0060545 0.0034337 0.0034337 0.0051699 0.0051872 0.0017066 0.0034366 0.0034425 0.0025704 0.0034260 0.0034455 0.0034337 0.0051699 0.0043173 0.0051827 0.0017095 0.0051827 0.0043002 0.0069369 0.0043076 0.0043076 0.0078375 0.0087405 0.0105109 0.0105201 0.0096248 0.0096163 0.0114365 0.0114365 0.0114466 0.0078443 0.0087459 0.0087668 0.0087745 0.0060634 0.0051827 0.0043039 0.0051827 0.0060440 0.0051872 0.0043039 0.0043076 0.0043039 0.0060634 0.0051872 0.0043039 0.0060440 0.0043039 0.0060545 0.0051872 0.0051827 0.0060581 0.0060545 0.0034289 0.0051699 0.0051699 0.0069207 0.0069369 0.0051699 0.0069207 0.0060440 0.0043039 0.0069267 0.0069207 0.0078075 0.0043039 0.0025713 0.0034425 0.0025669 0.0025690 0.0025779 0.0025690 0.0025669 0.0017124 0.0025713 0.0025757 0.0060493 0.0078258 0.0078190 0.0069550 0.0078258 0.0069489 0.0051872 0.0060581 0.0034366 0.0043039 0.0043076 0.0043039 0.0051699 0.0043039 0.0051827 0.0051827 0.0043039 0.0051699 0.0043002 0.0051917 0.0060686 0.0043039 0.0051699 0.0051744 0.0043113 0.0051744 0.0043039 0.0078190 0.0078190 0.0051744 0.0069207 0.0069369 
Neoleu     0.0096019 0.0051788 0.0051744 0.0051788 0.0078075 0.0034366 0.0043039 0.0043039 0.0043039 0.0087328 0.0034396 0.0078443 0.0069592 0.0069653 0.0087328 0.0078512 0.0078580 0.0087328 0.0034443 0.0034443 0.0034473 0.0051917 0.0087613 0.0087766 0.0087536 0.0078580 0.0025669 0.0017095 0.0051872 0.0008546 0.0017124 0.0034396 0.0034425 0.0034425 0.0025726 0.0034366 0.0069267 0.0069489 0.0078580 0.0078580 0.0078698 0.0078698 0.0087536 0.0061040 0.0078835 0.0078698 0.0069713 0.0078649 0.0087328 0.0051962 0.0060545 0.0060493 0.0043039 0.0043113 0.0043136 0.0034396 0.0043173 0.0087328 0.0078443 0.0051744 0.0034396 0.0034425 0.0069267 0.0051992 0.0017080 0.0017095 0.0017080 0.0017109 0.0017124 0.0017080 0.0017080 0.0017139 0.0025726 0.0060686 0.0043039 0.0043039 0.0043322 0.0078443 0.0060634 0.0043136 0.0034366 0.0034455 0.0051872 0.0017118 0.0043039 0.0034425 0.0051788 0.0034503 0.0069429 0.0069429 0.0051833 0.0051744 0.0051744 0.0078512 0.0078443 0.0051872 0.0043136 0.0060634 0.0000010 0.0034425 0.0034443 0.0034396 0.0017080 0.0060634 0.0034485 0.0060686 0.0043136 0.0025726 0.0025881 0.0034366 0.0000010 0.0025748 0.0025726 0.0043136 0.0008560 0.0051872 0.0025748 0.0025726 0.0034443 0.0017177 0.0060545 0.0025792 0.0008505 0.0000000 0.0025748 0.0051917 0.0034473 0.0051833 0.0025726 0.0025726 0.0043039 0.0043173 0.0008524 0.0025748 0.0025792 0.0017118 0.0025669 0.0025815 0.0025726 0.0043039 0.0034503 0.0043136 0.0008539 0.0043136 0.0034366 0.0060634 0.0034425 0.0034425 0.0069592 0.0078580 0.0096248 0.0096332 0.0087405 0.0087328 0.0105454 0.0105454 0.0105547 0.0069653 0.0078629 0.0078815 0.0078884 0.0051917 0.0043136 0.0034396 0.0043136 0.0051744 0.0043173 0.0034396 0.0034425 0.0034396 0.0051917 0.0043173 0.0034396 0.0051744 0.0034396 0.0051833 0.0043173 0.0043136 0.0051872 0.0051833 0.0025690 0.0043039 0.0043039 0.0060493 0.0060634 0.0043039 0.0060493 0.0051744 0.0034396 0.0060545 0.0060493 0.0069327 0.0034396 0.0017124 0.0025792 0.0017095 0.0017109 0.0017168 0.0017109 0.0017095 0.0008553 0.0017124 0.0017153 0.0051788 0.0069489 0.0069429 0.0060792 0.0069489 0.0060739 0.0043173 0.0051872 0.0025748 0.0034396 0.0034425 0.0034396 0.0043039 0.0034396 0.0043136 0.0043136 0.0034396 0.0043039 0.0034366 0.0043210 0.0051962 0.0034396 0.0043039 0.0043076 0.0034455 0.0043076 0.0034396 0.0069429 0.0069429 0.0043076 0.0060493 0.0060634 
Neolon     0.0069105 0.0025633 0.0025611 0.0025633 0.0051510 0.0008505 0.0017042 0.0017042 0.0017042 0.0060493 0.0008512 0.0051744 0.0043039 0.0043076 0.0060493 0.0051788 0.0051833 0.0060493 0.0008524 0.0008524 0.0008531 0.0025690 0.0060686 0.0060792 0.0060634 0.0051833 0.0034289 0.0025690 0.0025669 0.0008546 0.0025735 0.0008512 0.0008519 0.0008519 0.0000010 0.0008505 0.0042845 0.0042979 0.0051833 0.0051833 0.0051917 0.0051917 0.0060634 0.0034514 0.0052007 0.0051917 0.0043113 0.0051878 0.0060493 0.0025713 0.0034241 0.0034212 0.0017042 0.0017071 0.0017080 0.0008512 0.0017095 0.0060493 0.0051744 0.0025611 0.0008512 0.0008519 0.0042845 0.0025726 0.0025669 0.0025690 0.0008524 0.0008539 0.0000010 0.0025669 0.0008524 0.0000010 0.0000010 0.0034318 0.0017042 0.0017042 0.0017153 0.0051744 0.0034289 0.0017080 0.0008505 0.0008527 0.0025669 0.0008505 0.0017042 0.0008519 0.0025633 0.0008539 0.0042942 0.0042942 0.0025655 0.0025611 0.0025611 0.0051788 0.0051744 0.0034289 0.0017080 0.0034289 0.0008539 0.0008519 0.0008524 0.0008512 0.0025669 0.0034289 0.0008534 0.0034318 0.0017080 0.0034366 0.0008575 0.0008505 0.0025726 0.0017133 0.0034366 0.0017080 0.0000010 0.0025669 0.0025748 0.0034366 0.0008524 0.0008553 0.0034241 0.0000010 0.0034366 0.0025748 0.0000000 0.0025690 0.0008531 0.0025655 0.0017042 0.0017042 0.0017042 0.0017095 0.0017080 0.0034396 0.0000010 0.0008505 0.0034289 0.0000010 0.0017118 0.0017042 0.0008539 0.0017080 0.0008539 0.0034443 0.0025726 0.0034289 0.0008519 0.0008519 0.0043039 0.0051833 0.0069267 0.0069327 0.0060545 0.0060493 0.0078258 0.0078258 0.0078327 0.0043076 0.0051872 0.0051992 0.0052037 0.0025690 0.0017080 0.0008512 0.0017080 0.0025611 0.0025690 0.0008512 0.0008519 0.0008512 0.0034318 0.0017095 0.0008512 0.0025611 0.0008512 0.0025655 0.0017095 0.0017080 0.0025669 0.0034271 0.0008512 0.0025611 0.0025611 0.0034212 0.0034289 0.0017042 0.0034212 0.0025611 0.0008512 0.0034241 0.0034212 0.0042882 0.0008512 0.0000010 0.0000010 0.0000010 0.0008539 0.0000010 0.0000010 0.0008531 0.0000010 0.0000010 0.0000010 0.0025633 0.0042979 0.0042942 0.0034377 0.0042979 0.0034348 0.0017095 0.0025669 0.0000010 0.0008512 0.0008519 0.0008512 0.0017042 0.0008512 0.0017080 0.0017080 0.0008512 0.0017042 0.0025726 0.0017109 0.0025713 0.0008512 0.0017042 0.0017056 0.0008527 0.0017056 0.0008512 0.0042942 0.0042942 0.0017056 0.0034212 0.0034289 
Neolou     0.0095791 0.0025690 0.0034289 0.0034318 0.0077892 0.0034289 0.0042942 0.0042942 0.0042942 0.0087122 0.0034318 0.0078258 0.0069429 0.0069489 0.0087122 0.0078327 0.0078395 0.0087122 0.0034366 0.0034366 0.0034396 0.0051788 0.0087405 0.0087558 0.0087328 0.0078395 0.0060493 0.0051788 0.0051744 0.0034455 0.0051878 0.0034318 0.0034348 0.0034348 0.0025669 0.0034289 0.0069105 0.0069327 0.0078395 0.0078395 0.0078512 0.0078512 0.0087328 0.0060897 0.0078649 0.0078512 0.0069550 0.0078463 0.0087122 0.0051833 0.0060396 0.0060344 0.0042942 0.0043016 0.0043039 0.0034318 0.0043076 0.0087122 0.0078258 0.0051627 0.0034318 0.0034348 0.0069105 0.0051872 0.0051744 0.0051788 0.0034366 0.0034425 0.0025735 0.0051744 0.0034366 0.0025757 0.0025669 0.0034396 0.0025669 0.0025669 0.0025837 0.0043136 0.0034366 0.0025726 0.0017080 0.0017124 0.0025726 0.0034289 0.0042942 0.0034348 0.0034318 0.0034425 0.0051744 0.0051744 0.0034348 0.0034289 0.0034289 0.0078327 0.0078258 0.0060493 0.0043039 0.0043039 0.0034425 0.0034348 0.0034366 0.0034318 0.0051744 0.0000010 0.0034407 0.0000010 0.0043039 0.0060634 0.0034574 0.0034289 0.0051872 0.0043173 0.0060634 0.0043039 0.0025779 0.0025726 0.0051917 0.0060634 0.0034366 0.0034485 0.0042979 0.0025735 0.0060634 0.0051917 0.0025690 0.0000000 0.0034396 0.0034348 0.0042942 0.0042942 0.0025669 0.0043076 0.0043039 0.0060686 0.0025735 0.0034289 0.0060493 0.0025757 0.0043136 0.0025669 0.0034425 0.0043039 0.0034425 0.0060775 0.0051872 0.0000010 0.0017109 0.0017109 0.0069429 0.0078395 0.0096019 0.0096103 0.0087197 0.0087122 0.0105201 0.0105201 0.0105294 0.0069489 0.0078443 0.0078629 0.0078698 0.0051788 0.0043039 0.0034318 0.0043039 0.0051627 0.0051788 0.0034318 0.0034348 0.0034318 0.0060545 0.0043076 0.0034318 0.0051627 0.0034318 0.0051716 0.0043076 0.0043039 0.0051744 0.0060448 0.0034318 0.0051627 0.0051627 0.0069105 0.0060493 0.0042942 0.0060344 0.0051627 0.0034318 0.0060396 0.0060344 0.0069165 0.0034318 0.0025735 0.0025735 0.0025690 0.0034425 0.0025801 0.0025713 0.0034396 0.0025757 0.0025735 0.0025779 0.0051671 0.0069327 0.0069267 0.0060650 0.0069327 0.0060597 0.0043076 0.0051744 0.0025690 0.0034318 0.0034348 0.0034318 0.0042942 0.0034318 0.0043039 0.0043039 0.0034318 0.0042942 0.0051872 0.0043113 0.0034425 0.0034318 0.0042942 0.0025690 0.0034377 0.0025690 0.0034318 0.0051744 0.0051744 0.0025690 0.0060344 0.0043039 
Neomar     0.0078075 0.0034318 0.0034289 0.0034318 0.0060344 0.0017080 0.0025669 0.0025669 0.0025669 0.0069429 0.0017095 0.0060634 0.0051872 0.0051917 0.0069429 0.0060686 0.0060739 0.0069429 0.0017118 0.0017118 0.0017133 0.0034396 0.0069653 0.0069774 0.0069592 0.0060739 0.0043039 0.0034396 0.0034366 0.0008546 0.0034455 0.0017095 0.0017109 0.0017109 0.0008524 0.0017080 0.0051627 0.0051788 0.0060739 0.0060739 0.0060828 0.0060828 0.0069592 0.0043322 0.0060934 0.0060828 0.0051962 0.0060792 0.0069429 0.0034425 0.0042979 0.0042942 0.0025669 0.0025713 0.0025726 0.0017095 0.0025748 0.0069429 0.0060634 0.0034289 0.0017095 0.0017109 0.0051627 0.0034443 0.0034366 0.0034396 0.0017118 0.0008539 0.0008546 0.0034366 0.0017118 0.0008553 0.0008524 0.0043076 0.0025669 0.0025669 0.0025837 0.0060634 0.0043039 0.0025726 0.0017080 0.0017124 0.0034366 0.0017080 0.0025669 0.0017109 0.0034318 0.0008519 0.0051744 0.0051744 0.0034348 0.0034289 0.0034289 0.0060686 0.0060634 0.0043039 0.0025726 0.0043039 0.0017148 0.0017109 0.0000010 0.0017095 0.0034366 0.0043039 0.0017139 0.0043076 0.0025726 0.0043136 0.0000010 0.0017080 0.0034443 0.0025806 0.0043136 0.0025726 0.0000010 0.0034366 0.0034473 0.0043136 0.0000010 0.0000010 0.0042979 0.0000010 0.0043136 0.0034473 0.0008531 0.0034396 0.0000000 0.0034348 0.0025669 0.0025669 0.0025669 0.0025748 0.0025726 0.0043173 0.0000010 0.0017080 0.0043039 0.0008553 0.0008524 0.0025669 0.0000010 0.0017042 0.0017148 0.0034366 0.0017080 0.0043039 0.0017109 0.0017109 0.0051872 0.0060739 0.0078258 0.0078327 0.0069489 0.0069429 0.0087328 0.0087328 0.0087405 0.0051917 0.0060775 0.0060918 0.0060971 0.0034396 0.0025726 0.0017095 0.0025726 0.0034289 0.0034396 0.0017095 0.0017109 0.0017095 0.0043076 0.0025748 0.0017095 0.0034289 0.0017095 0.0034348 0.0025748 0.0025726 0.0034366 0.0043016 0.0017095 0.0034289 0.0034289 0.0051627 0.0043039 0.0025669 0.0042942 0.0034289 0.0017080 0.0042979 0.0042942 0.0051671 0.0017095 0.0008546 0.0008546 0.0008531 0.0017148 0.0008568 0.0008539 0.0017133 0.0008553 0.0008546 0.0008560 0.0034318 0.0051788 0.0051744 0.0043150 0.0051788 0.0043113 0.0025748 0.0034366 0.0008531 0.0017095 0.0017109 0.0017095 0.0025669 0.0017095 0.0017080 0.0017080 0.0017080 0.0025669 0.0025669 0.0025770 0.0034425 0.0017095 0.0025669 0.0025690 0.0017124 0.0025690 0.0017095 0.0051744 0.0051744 0.0025690 0.0042942 0.0043039 
Neomee     0.0095647 0.0034271 0.0034241 0.0034271 0.0077777 0.0034241 0.0042882 0.0042882 0.0042882 0.0086991 0.0034271 0.0078142 0.0069327 0.0069387 0.0086991 0.0078210 0.0078278 0.0086991 0.0034318 0.0034318 0.0034348 0.0051716 0.0087274 0.0087426 0.0087197 0.0078278 0.0060396 0.0051716 0.0051671 0.0034407 0.0051805 0.0034271 0.0034300 0.0034300 0.0025633 0.0034241 0.0068996 0.0069225 0.0078278 0.0078278 0.0069550 0.0069550 0.0078327 0.0060755 0.0060844 0.0069550 0.0060650 0.0078346 0.0086991 0.0051760 0.0060311 0.0060259 0.0042882 0.0042955 0.0042979 0.0034271 0.0043016 0.0078142 0.0078142 0.0051554 0.0034271 0.0034300 0.0068996 0.0051788 0.0051671 0.0051716 0.0034318 0.0034377 0.0025699 0.0051671 0.0034318 0.0025721 0.0025633 0.0043016 0.0025633 0.0025633 0.0017168 0.0060545 0.0042979 0.0025690 0.0017056 0.0017100 0.0034318 0.0034241 0.0042882 0.0034300 0.0000010 0.0034377 0.0017095 0.0017095 0.0000010 0.0000010 0.0000010 0.0078210 0.0078142 0.0060396 0.0042979 0.0042979 0.0034377 0.0034300 0.0034318 0.0034241 0.0051671 0.0042979 0.0034359 0.0043016 0.0042979 0.0060545 0.0034526 0.0034241 0.0051788 0.0043113 0.0060545 0.0042979 0.0025743 0.0034318 0.0051833 0.0060545 0.0034318 0.0034437 0.0000010 0.0025699 0.0060545 0.0051833 0.0025655 0.0034348 0.0034348 0.0000000 0.0042882 0.0042882 0.0025633 0.0043016 0.0042979 0.0060597 0.0025699 0.0034241 0.0060396 0.0025721 0.0043076 0.0025633 0.0034377 0.0042979 0.0034377 0.0060686 0.0051788 0.0042979 0.0017086 0.0017086 0.0069327 0.0078278 0.0095874 0.0095958 0.0087067 0.0086991 0.0105042 0.0105042 0.0105134 0.0069387 0.0078327 0.0078512 0.0078580 0.0051716 0.0042979 0.0034271 0.0042979 0.0051554 0.0051716 0.0034271 0.0034300 0.0034271 0.0060448 0.0043016 0.0034271 0.0051554 0.0034271 0.0051643 0.0043016 0.0042979 0.0051671 0.0060363 0.0034271 0.0051554 0.0051554 0.0068996 0.0060396 0.0042882 0.0060259 0.0051554 0.0034271 0.0060311 0.0060259 0.0069056 0.0034271 0.0025699 0.0025699 0.0025655 0.0034377 0.0025765 0.0025677 0.0034348 0.0025721 0.0025699 0.0025743 0.0051599 0.0069225 0.0069165 0.0051805 0.0060448 0.0060501 0.0043016 0.0051671 0.0025655 0.0034271 0.0034300 0.0034271 0.0042882 0.0034271 0.0042979 0.0042979 0.0034271 0.0042882 0.0051788 0.0043053 0.0034377 0.0034271 0.0042882 0.0025655 0.0034329 0.0025655 0.0034271 0.0051671 0.0051671 0.0025655 0.0060259 0.0042979 
Neomod     0.0086636 0.0042845 0.0042808 0.0042845 0.0068877 0.0025589 0.0034183 0.0034183 0.0034183 0.0078007 0.0025611 0.0069207 0.0060440 0.0060493 0.0078007 0.0069267 0.0069327 0.0078007 0.0025647 0.0025647 0.0025669 0.0042942 0.0078258 0.0078395 0.0078190 0.0069327 0.0017066 0.0008524 0.0042905 0.0008539 0.0008539 0.0025611 0.0025633 0.0025633 0.0017027 0.0025589 0.0060156 0.0060344 0.0069327 0.0069327 0.0069429 0.0069429 0.0078190 0.0051923 0.0069550 0.0069429 0.0060545 0.0069387 0.0078007 0.0042979 0.0051510 0.0051466 0.0034183 0.0034241 0.0034260 0.0025611 0.0034289 0.0078007 0.0069207 0.0042808 0.0025611 0.0025633 0.0060156 0.0043002 0.0008517 0.0008524 0.0025647 0.0025690 0.0017071 0.0008517 0.0025647 0.0017086 0.0017027 0.0051627 0.0034183 0.0034183 0.0034407 0.0069207 0.0051582 0.0034260 0.0025589 0.0025655 0.0042905 0.0008498 0.0034183 0.0025633 0.0042845 0.0025690 0.0060292 0.0060292 0.0042882 0.0042808 0.0042808 0.0069267 0.0069207 0.0051582 0.0034260 0.0051582 0.0017095 0.0025633 0.0025647 0.0025611 0.0025647 0.0051582 0.0025677 0.0051627 0.0034260 0.0017104 0.0025801 0.0025589 0.0025704 0.0034366 0.0017104 0.0034260 0.0008534 0.0042905 0.0017118 0.0017104 0.0025647 0.0017124 0.0051510 0.0017071 0.0034337 0.0025726 0.0017042 0.0042942 0.0025669 0.0042882 0.0000000 0.0000010 0.0034183 0.0034289 0.0017066 0.0034366 0.0017071 0.0008498 0.0034260 0.0017086 0.0034337 0.0034183 0.0025690 0.0034260 0.0008531 0.0051827 0.0043002 0.0051582 0.0025633 0.0025633 0.0060440 0.0069327 0.0086840 0.0086916 0.0078075 0.0078007 0.0095935 0.0095935 0.0096019 0.0060493 0.0069369 0.0069532 0.0069592 0.0042942 0.0034260 0.0025611 0.0034260 0.0042808 0.0042942 0.0025611 0.0025633 0.0025611 0.0051627 0.0034289 0.0025611 0.0042808 0.0025611 0.0042882 0.0034289 0.0034260 0.0042905 0.0051554 0.0025611 0.0042808 0.0042808 0.0060156 0.0051582 0.0034183 0.0051466 0.0042808 0.0025611 0.0051510 0.0051466 0.0060207 0.0025611 0.0017071 0.0017071 0.0017042 0.0025690 0.0017115 0.0017056 0.0025669 0.0000010 0.0017071 0.0017100 0.0042845 0.0060344 0.0060292 0.0051716 0.0060344 0.0051671 0.0034289 0.0042905 0.0017042 0.0025611 0.0025633 0.0025611 0.0034183 0.0025611 0.0034260 0.0034260 0.0025611 0.0034183 0.0043002 0.0034318 0.0042979 0.0025611 0.0034183 0.0034212 0.0025655 0.0034212 0.0025611 0.0060292 0.0060292 0.0034212 0.0051466 0.0051582 
Neomon     0.0086636 0.0042845 0.0042808 0.0042845 0.0068877 0.0025589 0.0034183 0.0034183 0.0034183 0.0078007 0.0025611 0.0069207 0.0060440 0.0060493 0.0078007 0.0069267 0.0069327 0.0078007 0.0025647 0.0025647 0.0025669 0.0042942 0.0078258 0.0078395 0.0078190 0.0069327 0.0017066 0.0008524 0.0042905 0.0008539 0.0008539 0.0025611 0.0025633 0.0025633 0.0017027 0.0025589 0.0060156 0.0060344 0.0069327 0.0069327 0.0069429 0.0069429 0.0078190 0.0051923 0.0069550 0.0069429 0.0060545 0.0069387 0.0078007 0.0042979 0.0051510 0.0051466 0.0034183 0.0034241 0.0034260 0.0025611 0.0034289 0.0078007 0.0069207 0.0042808 0.0025611 0.0025633 0.0060156 0.0043002 0.0008517 0.0008524 0.0025647 0.0025690 0.0017071 0.0008517 0.0025647 0.0017086 0.0017027 0.0051627 0.0034183 0.0034183 0.0034407 0.0069207 0.0051582 0.0034260 0.0025589 0.0025655 0.0042905 0.0008498 0.0034183 0.0025633 0.0042845 0.0025690 0.0060292 0.0060292 0.0042882 0.0042808 0.0042808 0.0069267 0.0069207 0.0051582 0.0034260 0.0051582 0.0017095 0.0025633 0.0025647 0.0025611 0.0025647 0.0051582 0.0025677 0.0051627 0.0034260 0.0017104 0.0025801 0.0025589 0.0025704 0.0034366 0.0017104 0.0034260 0.0008534 0.0042905 0.0017118 0.0017104 0.0025647 0.0017124 0.0051510 0.0017071 0.0034337 0.0025726 0.0017042 0.0042942 0.0025669 0.0042882 0.0000010 0.0000000 0.0034183 0.0034289 0.0017066 0.0034366 0.0017071 0.0008498 0.0034260 0.0017086 0.0034337 0.0034183 0.0025690 0.0034260 0.0008531 0.0051827 0.0043002 0.0051582 0.0025633 0.0025633 0.0060440 0.0069327 0.0086840 0.0086916 0.0078075 0.0078007 0.0095935 0.0095935 0.0096019 0.0060493 0.0069369 0.0069532 0.0069592 0.0042942 0.0034260 0.0025611 0.0034260 0.0042808 0.0042942 0.0025611 0.0025633 0.0025611 0.0051627 0.0034289 0.0025611 0.0042808 0.0025611 0.0042882 0.0034289 0.0034260 0.0042905 0.0051554 0.0025611 0.0042808 0.0042808 0.0060156 0.0051582 0.0034183 0.0051466 0.0042808 0.0025611 0.0051510 0.0051466 0.0060207 0.0025611 0.0017071 0.0017071 0.0017042 0.0025690 0.0017115 0.0017056 0.0025669 0.0000010 0.0017071 0.0017100 0.0042845 0.0060344 0.0060292 0.0051716 0.0060344 0.0051671 0.0034289 0.0042905 0.0017042 0.0025611 0.0025633 0.0025611 0.0034183 0.0025611 0.0034260 0.0034260 0.0025611 0.0034183 0.0043002 0.0034318 0.0042979 0.0025611 0.0034183 0.0034212 0.0025655 0.0034212 0.0025611 0.0060292 0.0060292 0.0034212 0.0051466 0.0051582 
Neomul     0.0086636 0.0025611 0.0025589 0.0025611 0.0068877 0.0025589 0.0034183 0.0034183 0.0034183 0.0078007 0.0025611 0.0069207 0.0060440 0.0060493 0.0078007 0.0069267 0.0069327 0.0078007 0.0025647 0.0025647 0.0025669 0.0042942 0.0078258 0.0078395 0.0078190 0.0069327 0.0051582 0.0042942 0.0042905 0.0025713 0.0043016 0.0025611 0.0025633 0.0025633 0.0017027 0.0025589 0.0060156 0.0060344 0.0069327 0.0069327 0.0069429 0.0069429 0.0078190 0.0051923 0.0069550 0.0069429 0.0060545 0.0069387 0.0078007 0.0042979 0.0051510 0.0051466 0.0034183 0.0034241 0.0034260 0.0025611 0.0034289 0.0078007 0.0069207 0.0042808 0.0025611 0.0025633 0.0060156 0.0043002 0.0042905 0.0042942 0.0025647 0.0025690 0.0017071 0.0042905 0.0025647 0.0017086 0.0017027 0.0034289 0.0017027 0.0017027 0.0017139 0.0051699 0.0034260 0.0017066 0.0008498 0.0008519 0.0025647 0.0025589 0.0034183 0.0025633 0.0025611 0.0025690 0.0042905 0.0042905 0.0025633 0.0025589 0.0025589 0.0069267 0.0069207 0.0051582 0.0034260 0.0034260 0.0025690 0.0025633 0.0025647 0.0025611 0.0042905 0.0034260 0.0025677 0.0034289 0.0034260 0.0051699 0.0025801 0.0025589 0.0043002 0.0034366 0.0051699 0.0034260 0.0017100 0.0025647 0.0043039 0.0051699 0.0025647 0.0025735 0.0034212 0.0017071 0.0051699 0.0043039 0.0017042 0.0025669 0.0025669 0.0025633 0.0034183 0.0034183 0.0000000 0.0034289 0.0034260 0.0051744 0.0017071 0.0025589 0.0051582 0.0017086 0.0034337 0.0000010 0.0025690 0.0034260 0.0025690 0.0051827 0.0043002 0.0034260 0.0008512 0.0008512 0.0060440 0.0069327 0.0086840 0.0086916 0.0078075 0.0078007 0.0095935 0.0095935 0.0096019 0.0060493 0.0069369 0.0069532 0.0069592 0.0042942 0.0034260 0.0025611 0.0034260 0.0042808 0.0042942 0.0025611 0.0025633 0.0025611 0.0051627 0.0034289 0.0025611 0.0042808 0.0025611 0.0042882 0.0034289 0.0034260 0.0042905 0.0051554 0.0025611 0.0042808 0.0042808 0.0060156 0.0051582 0.0034183 0.0051466 0.0042808 0.0025611 0.0051510 0.0051466 0.0060207 0.0025611 0.0017071 0.0017071 0.0017042 0.0025690 0.0017115 0.0017056 0.0025669 0.0017086 0.0017071 0.0017100 0.0042845 0.0060344 0.0060292 0.0051716 0.0060344 0.0051671 0.0034289 0.0042905 0.0017042 0.0025611 0.0017056 0.0025611 0.0034183 0.0017042 0.0034260 0.0034260 0.0025611 0.0034183 0.0043002 0.0034318 0.0025690 0.0025611 0.0034183 0.0017042 0.0025655 0.0017042 0.0025611 0.0042905 0.0042905 0.0017042 0.0051466 0.0034260 
Neomux     0.0086916 0.0042979 0.0042942 0.0042979 0.0069105 0.0025669 0.0034289 0.0034289 0.0034289 0.0078258 0.0025690 0.0069429 0.0060634 0.0060686 0.0078258 0.0069489 0.0069550 0.0078258 0.0025726 0.0025726 0.0025748 0.0043076 0.0078512 0.0078649 0.0078443 0.0069550 0.0051744 0.0043076 0.0043039 0.0025792 0.0043150 0.0025690 0.0025713 0.0025713 0.0017080 0.0025669 0.0060344 0.0060545 0.0069550 0.0069550 0.0069653 0.0069653 0.0078443 0.0052097 0.0069774 0.0069653 0.0051962 0.0069610 0.0078258 0.0043113 0.0051671 0.0051627 0.0034289 0.0034348 0.0034366 0.0025690 0.0034396 0.0078258 0.0069429 0.0042942 0.0025690 0.0025713 0.0060344 0.0043136 0.0043039 0.0043076 0.0025726 0.0025770 0.0017124 0.0043039 0.0025726 0.0017139 0.0017080 0.0051788 0.0034289 0.0034289 0.0034514 0.0069429 0.0051744 0.0034366 0.0025669 0.0025735 0.0043039 0.0025669 0.0034289 0.0025713 0.0042979 0.0025770 0.0060493 0.0060493 0.0043016 0.0042942 0.0042942 0.0069489 0.0069429 0.0051744 0.0034366 0.0051744 0.0025770 0.0025713 0.0025726 0.0025690 0.0043039 0.0051744 0.0025757 0.0051788 0.0034366 0.0051872 0.0025881 0.0025669 0.0043136 0.0034473 0.0051872 0.0034366 0.0017153 0.0043039 0.0043173 0.0051872 0.0025726 0.0025815 0.0051671 0.0017124 0.0051872 0.0043173 0.0017095 0.0043076 0.0025748 0.0043016 0.0034289 0.0034289 0.0034289 0.0000000 0.0034366 0.0043076 0.0017124 0.0025669 0.0051744 0.0017139 0.0034443 0.0034289 0.0025770 0.0034366 0.0025770 0.0051992 0.0043136 0.0051744 0.0025713 0.0025713 0.0060634 0.0069550 0.0087122 0.0087197 0.0078327 0.0078258 0.0096248 0.0096248 0.0096332 0.0060686 0.0069592 0.0069756 0.0069817 0.0043076 0.0034366 0.0025690 0.0034366 0.0042942 0.0043076 0.0025690 0.0025713 0.0025690 0.0051788 0.0034396 0.0025690 0.0042942 0.0025690 0.0043016 0.0034396 0.0034366 0.0043039 0.0051716 0.0025690 0.0042942 0.0042942 0.0060344 0.0051744 0.0034289 0.0051627 0.0042942 0.0025690 0.0051671 0.0051627 0.0060396 0.0025690 0.0017124 0.0017124 0.0017095 0.0025770 0.0017168 0.0017109 0.0025748 0.0017139 0.0017124 0.0017153 0.0042979 0.0060545 0.0060493 0.0051878 0.0060545 0.0051833 0.0034396 0.0043039 0.0017095 0.0025690 0.0025713 0.0025690 0.0034289 0.0025690 0.0034366 0.0034366 0.0025690 0.0034289 0.0043136 0.0034425 0.0043113 0.0025690 0.0034289 0.0034318 0.0025735 0.0034318 0.0025690 0.0060493 0.0060493 0.0034318 0.0051627 0.0051744 
Neonve     0.0086840 0.0042942 0.0042905 0.0042942 0.0069046 0.0025647 0.0034260 0.0034260 0.0034260 0.0078190 0.0025669 0.0069369 0.0060581 0.0060634 0.0078190 0.0069429 0.0069489 0.0078190 0.0025704 0.0025704 0.0025726 0.0043039 0.0078443 0.0078580 0.0078375 0.0069489 0.0017027 0.0008505 0.0043002 0.0000010 0.0008519 0.0025669 0.0025690 0.0025690 0.0017066 0.0025647 0.0060292 0.0060493 0.0069489 0.0069489 0.0069592 0.0069592 0.0078375 0.0052052 0.0069713 0.0069592 0.0060686 0.0069550 0.0078190 0.0043076 0.0051627 0.0051582 0.0034260 0.0034318 0.0034337 0.0025669 0.0034366 0.0078190 0.0069369 0.0042905 0.0025669 0.0025690 0.0060292 0.0043098 0.0008498 0.0008505 0.0008498 0.0008512 0.0008519 0.0008498 0.0008498 0.0008527 0.0017066 0.0051744 0.0034260 0.0034260 0.0034485 0.0069369 0.0051699 0.0034337 0.0025647 0.0025713 0.0043002 0.0008517 0.0034260 0.0025690 0.0042942 0.0025748 0.0060440 0.0060440 0.0042979 0.0042905 0.0042905 0.0069429 0.0069369 0.0051699 0.0034337 0.0051699 0.0000010 0.0025690 0.0025704 0.0025669 0.0008498 0.0051699 0.0025735 0.0051744 0.0034337 0.0017066 0.0017168 0.0025647 0.0008517 0.0017080 0.0017066 0.0034337 0.0000010 0.0043002 0.0017080 0.0017066 0.0025704 0.0008546 0.0051627 0.0017109 0.0017066 0.0008524 0.0017080 0.0043039 0.0025726 0.0042979 0.0017066 0.0017066 0.0034260 0.0034366 0.0000000 0.0017080 0.0017109 0.0008517 0.0017027 0.0017124 0.0017066 0.0034260 0.0025748 0.0034337 0.0000010 0.0034337 0.0025647 0.0051699 0.0025690 0.0025690 0.0060581 0.0069489 0.0087046 0.0087122 0.0078258 0.0078190 0.0096163 0.0096163 0.0096248 0.0060634 0.0069532 0.0069695 0.0069756 0.0043039 0.0034337 0.0025669 0.0034337 0.0042905 0.0043039 0.0025669 0.0025690 0.0025669 0.0051744 0.0034366 0.0025669 0.0042905 0.0025669 0.0042979 0.0034366 0.0034337 0.0043002 0.0051671 0.0025669 0.0042905 0.0042905 0.0060292 0.0051699 0.0034260 0.0051582 0.0042905 0.0025669 0.0051627 0.0051582 0.0060344 0.0025669 0.0008519 0.0017109 0.0008505 0.0008512 0.0008541 0.0008512 0.0008505 0.0000010 0.0008519 0.0008534 0.0042942 0.0060493 0.0060440 0.0051833 0.0060493 0.0051788 0.0034366 0.0043002 0.0017080 0.0025669 0.0025690 0.0025669 0.0034260 0.0025669 0.0034337 0.0034337 0.0025669 0.0034260 0.0025647 0.0034396 0.0043076 0.0025669 0.0034260 0.0034289 0.0025713 0.0034289 0.0025669 0.0060440 0.0060440 0.0034289 0.0051582 0.0051699 
Neoobs     0.0104950 0.0060545 0.0060493 0.0060545 0.0086916 0.0043039 0.0051744 0.0051744 0.0051744 0.0096248 0.0043076 0.0087328 0.0078443 0.0078512 0.0096248 0.0087405 0.0087481 0.0096248 0.0043136 0.0043136 0.0043173 0.0060686 0.0096562 0.0096732 0.0096478 0.0087481 0.0034289 0.0025690 0.0051872 0.0017124 0.0025735 0.0043076 0.0043113 0.0043113 0.0034366 0.0043039 0.0078075 0.0078327 0.0087481 0.0087481 0.0087613 0.0087613 0.0096478 0.0069896 0.0087766 0.0087613 0.0078580 0.0087558 0.0096248 0.0060739 0.0069327 0.0069267 0.0051744 0.0051833 0.0051872 0.0043076 0.0051917 0.0096248 0.0087328 0.0060493 0.0043076 0.0043113 0.0078075 0.0060775 0.0025669 0.0025690 0.0025669 0.0025713 0.0025735 0.0025669 0.0025669 0.0025757 0.0034366 0.0069489 0.0051744 0.0051744 0.0052097 0.0087328 0.0069429 0.0051872 0.0043039 0.0043150 0.0060634 0.0025726 0.0051744 0.0043113 0.0060545 0.0043210 0.0078258 0.0078258 0.0060597 0.0060493 0.0060493 0.0087405 0.0087328 0.0069429 0.0051872 0.0069429 0.0017109 0.0043113 0.0043136 0.0043076 0.0008524 0.0069429 0.0043187 0.0069489 0.0051872 0.0034366 0.0034574 0.0043039 0.0025726 0.0034396 0.0034366 0.0051872 0.0017153 0.0060634 0.0034396 0.0034366 0.0043136 0.0025815 0.0069327 0.0034455 0.0034366 0.0025748 0.0034396 0.0060686 0.0043173 0.0060597 0.0034366 0.0034366 0.0051744 0.0043076 0.0017080 0.0000000 0.0034455 0.0025726 0.0034289 0.0034485 0.0034366 0.0051744 0.0043210 0.0051872 0.0017109 0.0051872 0.0043039 0.0069429 0.0043113 0.0043113 0.0078443 0.0087481 0.0105201 0.0105294 0.0096332 0.0096248 0.0114466 0.0114466 0.0114566 0.0078512 0.0087536 0.0087745 0.0087822 0.0060686 0.0051872 0.0043076 0.0051872 0.0060493 0.0060686 0.0043076 0.0043113 0.0043076 0.0069489 0.0051917 0.0043076 0.0060493 0.0043076 0.0060597 0.0051917 0.0051872 0.0060634 0.0069387 0.0043076 0.0060493 0.0060493 0.0078075 0.0069429 0.0051744 0.0069267 0.0060493 0.0043076 0.0069327 0.0069267 0.0069327 0.0043076 0.0025735 0.0034455 0.0025690 0.0025713 0.0025801 0.0025713 0.0025690 0.0017139 0.0025735 0.0025779 0.0060545 0.0078327 0.0078258 0.0069610 0.0078327 0.0069550 0.0051917 0.0060634 0.0034396 0.0043076 0.0043113 0.0043076 0.0051744 0.0043076 0.0051872 0.0051872 0.0043076 0.0051744 0.0043039 0.0051962 0.0060739 0.0043076 0.0051744 0.0051788 0.0043150 0.0051788 0.0043076 0.0078258 0.0078258 0.0051788 0.0069267 0.0069429 
Neooli     0.0069225 0.0025677 0.0025655 0.0025677 0.0051599 0.0008519 0.0017071 0.0017071 0.0017071 0.0060597 0.0008527 0.0051833 0.0043113 0.0043150 0.0060597 0.0051878 0.0051923 0.0060597 0.0008539 0.0008539 0.0008546 0.0025735 0.0060792 0.0060897 0.0060739 0.0051923 0.0034348 0.0025735 0.0025713 0.0008553 0.0025779 0.0008527 0.0008534 0.0008534 0.0000010 0.0008519 0.0042919 0.0043053 0.0051923 0.0051923 0.0052007 0.0052007 0.0060739 0.0034574 0.0052097 0.0052007 0.0043187 0.0051968 0.0060597 0.0025757 0.0034300 0.0034271 0.0017071 0.0017100 0.0017109 0.0008527 0.0017124 0.0060597 0.0051833 0.0025655 0.0008527 0.0008534 0.0042919 0.0025770 0.0025713 0.0025735 0.0008539 0.0008546 0.0000010 0.0025713 0.0008539 0.0000010 0.0000010 0.0034377 0.0017071 0.0017071 0.0017183 0.0051833 0.0034348 0.0017109 0.0008519 0.0008541 0.0025713 0.0008519 0.0017071 0.0008534 0.0025677 0.0000010 0.0043016 0.0043016 0.0025699 0.0025655 0.0025655 0.0051878 0.0051833 0.0034348 0.0017109 0.0034348 0.0008553 0.0008534 0.0000010 0.0008527 0.0025713 0.0034348 0.0008549 0.0034377 0.0017109 0.0034425 0.0000010 0.0008519 0.0025770 0.0017162 0.0034425 0.0017109 0.0000010 0.0025713 0.0025792 0.0034425 0.0000010 0.0000010 0.0034300 0.0000010 0.0034425 0.0025792 0.0000010 0.0025735 0.0000010 0.0025699 0.0017071 0.0017071 0.0017071 0.0017124 0.0017109 0.0034455 0.0000000 0.0008519 0.0034348 0.0000010 0.0008539 0.0017071 0.0000010 0.0008519 0.0008553 0.0025770 0.0017109 0.0034348 0.0008534 0.0008534 0.0043113 0.0051923 0.0069387 0.0069447 0.0060650 0.0060597 0.0078395 0.0078395 0.0078463 0.0043150 0.0051962 0.0052083 0.0052128 0.0025735 0.0017109 0.0008527 0.0017109 0.0025655 0.0025735 0.0008527 0.0008534 0.0008527 0.0034377 0.0017124 0.0008527 0.0025655 0.0008527 0.0025699 0.0017124 0.0017109 0.0025713 0.0034329 0.0008527 0.0025655 0.0025655 0.0042919 0.0034348 0.0017071 0.0034271 0.0025655 0.0008527 0.0034300 0.0034271 0.0042955 0.0008527 0.0000010 0.0000010 0.0000010 0.0008553 0.0000010 0.0000010 0.0008546 0.0000010 0.0000010 0.0000010 0.0025677 0.0043053 0.0043016 0.0034437 0.0043053 0.0034407 0.0017124 0.0025713 0.0000010 0.0008527 0.0008534 0.0008527 0.0017071 0.0008527 0.0017109 0.0017109 0.0008527 0.0017071 0.0017109 0.0017139 0.0025757 0.0008527 0.0017071 0.0017086 0.0008541 0.0017086 0.0008527 0.0043016 0.0043016 0.0017086 0.0034271 0.0034348 
Neopec     0.0077824 0.0034212 0.0034183 0.0034212 0.0060156 0.0017027 0.0025589 0.0025589 0.0025589 0.0069207 0.0017042 0.0060440 0.0051699 0.0051744 0.0069207 0.0060493 0.0060545 0.0069207 0.0017066 0.0017066 0.0017080 0.0034289 0.0069429 0.0069550 0.0069369 0.0060545 0.0025647 0.0017080 0.0034260 0.0008539 0.0017109 0.0017042 0.0017056 0.0017056 0.0008498 0.0017027 0.0051466 0.0051627 0.0060545 0.0060545 0.0060634 0.0060634 0.0069369 0.0043187 0.0060739 0.0060634 0.0051788 0.0060597 0.0069207 0.0034318 0.0042845 0.0042808 0.0025589 0.0025633 0.0025647 0.0017042 0.0025669 0.0069207 0.0060440 0.0034183 0.0017042 0.0017056 0.0051466 0.0034337 0.0017066 0.0017080 0.0017066 0.0017095 0.0008519 0.0017066 0.0017066 0.0008527 0.0008498 0.0042942 0.0025589 0.0025589 0.0025757 0.0060440 0.0042905 0.0025647 0.0017027 0.0017071 0.0034260 0.0000010 0.0025589 0.0017056 0.0034212 0.0017095 0.0051582 0.0051582 0.0034241 0.0034183 0.0034183 0.0060493 0.0060440 0.0042905 0.0025647 0.0042905 0.0008531 0.0017056 0.0017066 0.0017042 0.0017066 0.0042905 0.0017086 0.0042942 0.0025647 0.0025704 0.0017168 0.0017027 0.0017104 0.0025726 0.0025704 0.0025647 0.0000010 0.0034260 0.0025726 0.0025704 0.0017066 0.0008546 0.0042845 0.0008519 0.0025704 0.0017118 0.0008505 0.0034289 0.0017080 0.0034241 0.0008498 0.0008498 0.0025589 0.0025669 0.0008517 0.0025726 0.0008519 0.0000000 0.0025647 0.0008527 0.0025704 0.0025589 0.0017095 0.0025647 0.0008531 0.0043098 0.0034337 0.0042905 0.0017056 0.0017056 0.0051699 0.0060545 0.0078007 0.0078075 0.0069267 0.0069207 0.0087046 0.0087046 0.0087122 0.0051744 0.0060581 0.0060723 0.0060775 0.0034289 0.0025647 0.0017042 0.0025647 0.0034183 0.0034289 0.0017042 0.0017056 0.0017042 0.0042942 0.0025669 0.0017042 0.0034183 0.0017042 0.0034241 0.0025669 0.0025647 0.0034260 0.0042882 0.0017042 0.0034183 0.0034183 0.0051466 0.0042905 0.0025589 0.0042808 0.0034183 0.0017042 0.0042845 0.0042808 0.0051510 0.0017042 0.0008519 0.0008519 0.0008505 0.0017095 0.0008541 0.0008512 0.0017080 0.0000010 0.0008519 0.0008534 0.0034212 0.0051627 0.0051582 0.0043016 0.0051627 0.0042979 0.0025669 0.0034260 0.0008505 0.0017042 0.0017056 0.0017042 0.0025589 0.0017042 0.0025647 0.0025647 0.0017042 0.0025589 0.0034337 0.0025690 0.0034318 0.0017042 0.0025589 0.0025611 0.0017071 0.0025611 0.0017042 0.0051582 0.0051582 0.0025611 0.0042808 0.0042905 
Neopro     0.0104608 0.0060344 0.0060292 0.0060344 0.0086636 0.0042905 0.0051582 0.0051582 0.0051582 0.0095935 0.0042942 0.0087046 0.0078190 0.0078258 0.0095935 0.0087122 0.0087197 0.0095935 0.0043002 0.0043002 0.0043039 0.0060493 0.0096248 0.0096416 0.0096163 0.0087197 0.0034183 0.0025611 0.0060440 0.0017071 0.0025655 0.0042942 0.0042979 0.0042979 0.0034260 0.0042905 0.0077824 0.0078075 0.0087197 0.0087197 0.0087328 0.0087328 0.0096163 0.0069671 0.0087481 0.0087328 0.0078327 0.0087274 0.0095935 0.0060545 0.0069105 0.0069046 0.0051582 0.0051671 0.0051699 0.0042942 0.0051744 0.0095935 0.0087046 0.0060292 0.0042942 0.0042979 0.0077824 0.0060581 0.0025589 0.0025611 0.0025589 0.0025633 0.0025655 0.0025589 0.0025589 0.0025677 0.0034260 0.0069267 0.0051582 0.0051582 0.0051923 0.0087046 0.0069207 0.0051699 0.0042905 0.0043016 0.0060440 0.0025647 0.0051582 0.0042979 0.0060344 0.0043076 0.0078007 0.0078007 0.0060396 0.0060292 0.0060292 0.0087122 0.0087046 0.0069207 0.0051699 0.0069207 0.0017056 0.0042979 0.0043002 0.0042942 0.0025589 0.0069207 0.0043053 0.0069267 0.0051699 0.0034260 0.0034466 0.0042905 0.0025647 0.0034289 0.0034260 0.0051699 0.0017100 0.0060440 0.0034289 0.0034260 0.0043002 0.0025735 0.0069105 0.0034348 0.0034260 0.0025669 0.0034289 0.0060493 0.0043039 0.0060396 0.0034260 0.0034260 0.0051582 0.0051744 0.0017027 0.0034289 0.0034348 0.0025647 0.0000000 0.0034377 0.0034260 0.0051582 0.0043076 0.0051699 0.0017056 0.0051699 0.0042905 0.0069207 0.0042979 0.0042979 0.0078190 0.0087197 0.0104858 0.0104950 0.0096019 0.0095935 0.0114089 0.0114089 0.0114190 0.0078258 0.0087252 0.0087459 0.0087536 0.0060493 0.0051699 0.0042942 0.0051699 0.0060292 0.0060493 0.0042942 0.0042979 0.0042942 0.0069267 0.0051744 0.0042942 0.0060292 0.0042942 0.0060396 0.0051744 0.0051699 0.0060440 0.0051671 0.0042942 0.0042905 0.0042905 0.0060292 0.0069207 0.0051582 0.0069046 0.0060292 0.0042942 0.0069105 0.0069046 0.0077892 0.0042942 0.0025655 0.0034348 0.0025611 0.0025633 0.0025721 0.0025633 0.0025611 0.0017086 0.0025655 0.0025699 0.0060344 0.0078075 0.0078007 0.0069387 0.0078075 0.0069327 0.0051744 0.0060440 0.0034289 0.0042942 0.0042979 0.0042942 0.0051582 0.0042942 0.0051699 0.0051699 0.0042942 0.0051582 0.0042905 0.0051788 0.0060545 0.0042942 0.0051582 0.0051627 0.0043016 0.0051627 0.0042942 0.0078007 0.0078007 0.0051627 0.0069046 0.0069207 
Neosav     0.0069285 0.0025699 0.0025677 0.0025699 0.0051643 0.0008527 0.0017086 0.0017086 0.0017086 0.0060650 0.0008534 0.0051878 0.0043150 0.0043187 0.0060650 0.0051923 0.0051968 0.0060650 0.0008546 0.0008546 0.0008553 0.0025757 0.0060844 0.0060950 0.0060792 0.0051968 0.0034377 0.0025757 0.0025735 0.0008568 0.0025801 0.0008534 0.0008541 0.0008541 0.0000010 0.0008527 0.0034300 0.0043090 0.0051968 0.0051968 0.0052052 0.0052052 0.0060792 0.0034604 0.0052142 0.0052052 0.0043225 0.0052013 0.0060650 0.0025779 0.0034329 0.0034300 0.0017086 0.0017115 0.0017124 0.0008534 0.0017139 0.0060650 0.0051878 0.0025677 0.0008534 0.0008541 0.0042955 0.0017124 0.0025735 0.0025757 0.0008546 0.0008560 0.0000010 0.0025735 0.0008546 0.0000010 0.0000010 0.0034407 0.0017086 0.0017086 0.0017198 0.0051878 0.0034377 0.0017124 0.0008527 0.0008549 0.0025735 0.0008527 0.0017086 0.0008541 0.0025699 0.0008560 0.0043053 0.0043053 0.0025721 0.0025677 0.0025677 0.0051923 0.0051878 0.0034377 0.0017124 0.0034377 0.0008560 0.0008541 0.0008546 0.0008534 0.0025735 0.0034377 0.0008556 0.0034407 0.0017124 0.0034455 0.0008597 0.0008527 0.0025792 0.0017177 0.0034455 0.0017124 0.0000010 0.0025735 0.0025815 0.0034455 0.0008546 0.0008575 0.0034329 0.0000010 0.0034455 0.0025815 0.0000010 0.0025757 0.0008553 0.0025721 0.0017086 0.0017086 0.0017086 0.0017139 0.0017124 0.0034485 0.0000010 0.0008527 0.0034377 0.0000000 0.0017162 0.0017086 0.0008560 0.0017124 0.0008560 0.0034533 0.0025792 0.0034377 0.0008541 0.0008541 0.0043150 0.0051968 0.0069447 0.0069508 0.0060702 0.0060650 0.0069610 0.0069610 0.0069671 0.0043187 0.0052007 0.0052128 0.0052173 0.0025757 0.0017124 0.0008534 0.0017124 0.0025677 0.0025757 0.0008534 0.0008541 0.0008534 0.0034407 0.0017139 0.0008534 0.0025677 0.0008534 0.0025721 0.0017139 0.0017124 0.0025735 0.0034359 0.0008534 0.0025677 0.0025677 0.0042955 0.0034377 0.0017086 0.0034300 0.0025677 0.0008534 0.0034329 0.0034300 0.0042992 0.0008534 0.0000010 0.0000010 0.0000010 0.0008560 0.0000010 0.0000010 0.0008553 0.0000010 0.0000010 0.0000010 0.0025699 0.0043090 0.0043053 0.0034466 0.0043090 0.0034437 0.0017139 0.0025735 0.0000010 0.0008534 0.0008541 0.0008534 0.0017086 0.0008534 0.0017124 0.0017124 0.0008534 0.0017086 0.0025792 0.0017153 0.0025779 0.0008534 0.0017086 0.0017100 0.0008541 0.0017100 0.0008534 0.0043053 0.0043053 0.0017100 0.0034300 0.0034377 
Neosex     0.0087046 0.0043039 0.0043002 0.0043039 0.0069207 0.0025704 0.0034337 0.0034337 0.0034337 0.0078375 0.0025726 0.0069532 0.0060723 0.0060775 0.0078375 0.0069592 0.0069653 0.0078375 0.0025762 0.0025762 0.0025784 0.0043136 0.0078629 0.0078766 0.0078560 0.0069653 0.0034260 0.0025669 0.0043098 0.0000010 0.0025713 0.0025726 0.0025748 0.0025748 0.0017104 0.0025704 0.0060440 0.0060634 0.0069653 0.0069653 0.0069756 0.0069756 0.0078560 0.0052173 0.0069878 0.0069756 0.0060828 0.0069713 0.0078375 0.0043173 0.0051744 0.0051699 0.0034337 0.0034396 0.0034414 0.0025726 0.0034443 0.0078375 0.0069532 0.0043002 0.0025726 0.0025748 0.0060440 0.0043206 0.0025647 0.0025669 0.0008517 0.0000010 0.0008539 0.0025647 0.0008517 0.0008546 0.0017104 0.0051872 0.0034337 0.0034337 0.0034562 0.0069532 0.0051827 0.0034414 0.0025704 0.0025770 0.0043098 0.0025704 0.0034337 0.0025748 0.0043039 0.0017095 0.0060581 0.0060581 0.0043076 0.0043002 0.0043002 0.0069592 0.0069532 0.0051827 0.0034414 0.0051827 0.0008531 0.0025748 0.0008517 0.0025726 0.0025647 0.0051827 0.0025792 0.0051872 0.0034414 0.0034337 0.0000010 0.0025704 0.0025704 0.0017118 0.0034337 0.0034414 0.0000010 0.0043098 0.0025726 0.0034337 0.0008517 0.0000010 0.0051744 0.0008539 0.0034337 0.0025726 0.0017118 0.0043136 0.0008524 0.0043076 0.0034337 0.0034337 0.0034337 0.0034443 0.0017066 0.0034366 0.0008539 0.0025704 0.0034260 0.0017162 0.0000000 0.0034337 0.0008531 0.0025647 0.0008531 0.0025647 0.0008498 0.0051827 0.0025748 0.0025748 0.0060723 0.0069653 0.0087252 0.0087328 0.0078443 0.0078375 0.0096393 0.0096393 0.0096478 0.0060775 0.0069695 0.0069860 0.0069921 0.0043136 0.0034414 0.0025726 0.0034414 0.0043002 0.0043136 0.0025726 0.0025748 0.0025726 0.0051872 0.0034443 0.0025726 0.0043002 0.0025726 0.0043076 0.0034443 0.0034414 0.0043098 0.0051788 0.0025726 0.0043002 0.0043002 0.0060440 0.0051827 0.0034337 0.0051699 0.0043002 0.0025726 0.0051744 0.0051699 0.0060493 0.0025726 0.0008539 0.0017148 0.0008524 0.0008531 0.0008560 0.0008531 0.0008524 0.0008546 0.0008539 0.0008553 0.0043039 0.0060634 0.0060581 0.0051962 0.0060634 0.0051917 0.0034443 0.0043098 0.0017118 0.0025726 0.0025748 0.0025726 0.0034337 0.0025726 0.0034414 0.0034414 0.0025726 0.0034337 0.0017027 0.0034473 0.0043173 0.0025726 0.0034337 0.0034366 0.0025770 0.0034366 0.0025726 0.0060581 0.0060581 0.0034366 0.0051699 0.0051827 
Neosim     0.0086636 0.0025611 0.0025589 0.0025611 0.0068877 0.0025589 0.0034183 0.0034183 0.0034183 0.0078007 0.0025611 0.0069207 0.0060440 0.0060493 0.0078007 0.0069267 0.0069327 0.0078007 0.0025647 0.0025647 0.0025669 0.0042942 0.0078258 0.0078395 0.0078190 0.0069327 0.0051582 0.0042942 0.0042905 0.0025713 0.0043016 0.0025611 0.0025633 0.0025633 0.0017027 0.0025589 0.0060156 0.0060344 0.0069327 0.0069327 0.0069429 0.0069429 0.0078190 0.0051923 0.0069550 0.0069429 0.0060545 0.0069387 0.0078007 0.0042979 0.0051510 0.0051466 0.0034183 0.0034241 0.0034260 0.0025611 0.0034289 0.0078007 0.0069207 0.0042808 0.0025611 0.0025633 0.0060156 0.0043002 0.0042905 0.0042942 0.0025647 0.0025690 0.0017071 0.0042905 0.0025647 0.0017086 0.0017027 0.0034289 0.0017027 0.0017027 0.0017139 0.0051699 0.0034260 0.0017066 0.0008498 0.0008519 0.0025647 0.0025589 0.0034183 0.0025633 0.0025611 0.0025690 0.0042905 0.0042905 0.0025633 0.0025589 0.0025589 0.0069267 0.0069207 0.0051582 0.0034260 0.0034260 0.0025690 0.0025633 0.0025647 0.0025611 0.0042905 0.0034260 0.0025677 0.0034289 0.0034260 0.0051699 0.0025801 0.0025589 0.0043002 0.0034366 0.0051699 0.0034260 0.0017100 0.0025647 0.0043039 0.0051699 0.0025647 0.0025735 0.0034212 0.0017071 0.0051699 0.0043039 0.0017042 0.0025669 0.0025669 0.0025633 0.0034183 0.0034183 0.0000010 0.0034289 0.0034260 0.0051744 0.0017071 0.0025589 0.0051582 0.0017086 0.0034337 0.0000000 0.0025690 0.0034260 0.0025690 0.0051827 0.0043002 0.0034260 0.0008512 0.0008512 0.0060440 0.0069327 0.0086840 0.0086916 0.0078075 0.0078007 0.0095935 0.0095935 0.0096019 0.0060493 0.0069369 0.0069532 0.0069592 0.0042942 0.0034260 0.0025611 0.0034260 0.0042808 0.0042942 0.0025611 0.0025633 0.0025611 0.0051627 0.0034289 0.0025611 0.0042808 0.0025611 0.0042882 0.0034289 0.0034260 0.0042905 0.0051554 0.0025611 0.0042808 0.0042808 0.0060156 0.0051582 0.0034183 0.0051466 0.0042808 0.0025611 0.0051510 0.0051466 0.0060207 0.0025611 0.0017071 0.0017071 0.0017042 0.0025690 0.0017115 0.0017056 0.0025669 0.0017086 0.0017071 0.0017100 0.0042845 0.0060344 0.0060292 0.0051716 0.0060344 0.0051671 0.0034289 0.0042905 0.0017042 0.0025611 0.0017056 0.0025611 0.0034183 0.0017042 0.0034260 0.0034260 0.0025611 0.0034183 0.0043002 0.0034318 0.0025690 0.0025611 0.0034183 0.0017042 0.0025655 0.0017042 0.0025611 0.0042905 0.0042905 0.0017042 0.0051466 0.0034260 
Neospl     0.0078142 0.0034348 0.0034318 0.0034348 0.0060396 0.0017095 0.0025690 0.0025690 0.0025690 0.0069489 0.0017109 0.0060686 0.0051917 0.0051962 0.0069489 0.0060739 0.0060792 0.0069489 0.0017133 0.0017133 0.0017148 0.0034425 0.0069713 0.0069835 0.0069653 0.0060792 0.0043076 0.0034425 0.0034396 0.0008553 0.0034485 0.0017109 0.0017124 0.0017124 0.0008531 0.0017095 0.0051671 0.0051833 0.0060792 0.0060792 0.0060881 0.0060881 0.0069653 0.0043360 0.0060987 0.0060881 0.0052007 0.0060844 0.0069489 0.0034455 0.0043016 0.0042979 0.0025690 0.0025735 0.0025748 0.0017109 0.0025770 0.0069489 0.0060686 0.0034318 0.0017109 0.0017124 0.0051671 0.0034473 0.0034396 0.0034425 0.0017133 0.0008546 0.0008553 0.0034396 0.0017133 0.0008560 0.0008531 0.0043113 0.0025690 0.0025690 0.0025859 0.0060686 0.0043076 0.0025748 0.0017095 0.0017139 0.0034396 0.0017095 0.0025690 0.0017124 0.0034348 0.0008527 0.0051788 0.0051788 0.0034377 0.0034318 0.0034318 0.0060739 0.0060686 0.0043076 0.0025748 0.0043076 0.0017162 0.0017124 0.0000010 0.0017109 0.0034396 0.0043076 0.0017153 0.0043113 0.0025748 0.0043173 0.0000010 0.0017095 0.0034473 0.0025828 0.0043173 0.0025748 0.0000010 0.0034396 0.0034503 0.0043173 0.0000010 0.0000010 0.0043016 0.0000010 0.0043173 0.0034503 0.0008539 0.0034425 0.0000010 0.0034377 0.0025690 0.0025690 0.0025690 0.0025770 0.0025748 0.0043210 0.0000010 0.0017095 0.0043076 0.0008560 0.0008531 0.0025690 0.0000000 0.0017056 0.0017162 0.0034396 0.0017095 0.0043076 0.0017124 0.0017124 0.0051917 0.0060792 0.0078327 0.0078395 0.0069550 0.0069489 0.0087405 0.0087405 0.0087481 0.0051962 0.0060828 0.0060971 0.0061024 0.0034425 0.0025748 0.0017109 0.0025748 0.0034318 0.0034425 0.0017109 0.0017124 0.0017109 0.0043113 0.0025770 0.0017109 0.0034318 0.0017109 0.0034377 0.0025770 0.0025748 0.0034396 0.0043053 0.0017109 0.0034318 0.0034318 0.0051671 0.0043076 0.0025690 0.0042979 0.0034318 0.0017109 0.0043016 0.0042979 0.0051716 0.0017109 0.0008553 0.0008553 0.0008539 0.0017162 0.0008575 0.0008546 0.0017148 0.0008560 0.0008553 0.0008568 0.0034348 0.0051833 0.0051788 0.0043187 0.0051833 0.0043150 0.0025770 0.0034396 0.0008539 0.0017109 0.0017124 0.0017109 0.0025690 0.0017109 0.0025748 0.0025748 0.0017109 0.0025690 0.0025690 0.0025792 0.0034455 0.0017109 0.0025690 0.0025713 0.0017139 0.0025713 0.0017109 0.0051788 0.0051788 0.0025713 0.0042979 0.0043076 
Neotet     0.0086840 0.0042942 0.0042905 0.0042942 0.0069046 0.0025647 0.0034260 0.0034260 0.0034260 0.0078190 0.0025669 0.0069369 0.0060581 0.0060634 0.0078190 0.0069429 0.0069489 0.0078190 0.0025704 0.0025704 0.0025726 0.0043039 0.0078443 0.0078580 0.0078375 0.0069489 0.0051699 0.0043039 0.0043002 0.0017109 0.0043113 0.0025669 0.0025690 0.0025690 0.0017066 0.0025647 0.0060292 0.0060493 0.0069489 0.0069489 0.0069592 0.0069592 0.0078375 0.0052052 0.0069713 0.0069592 0.0060686 0.0069550 0.0078190 0.0043076 0.0051627 0.0051582 0.0034260 0.0034318 0.0034337 0.0025669 0.0034366 0.0078190 0.0069369 0.0042905 0.0025669 0.0025690 0.0060292 0.0043098 0.0043002 0.0043039 0.0025704 0.0017095 0.0017109 0.0043002 0.0025704 0.0017124 0.0017066 0.0051744 0.0034260 0.0034260 0.0034485 0.0069369 0.0051699 0.0034337 0.0025647 0.0025713 0.0043002 0.0025647 0.0034260 0.0025690 0.0042942 0.0008512 0.0060440 0.0060440 0.0042979 0.0042905 0.0042905 0.0069429 0.0069369 0.0051699 0.0034337 0.0051699 0.0025748 0.0025690 0.0017027 0.0025669 0.0043002 0.0051699 0.0025735 0.0051744 0.0034337 0.0051827 0.0017129 0.0025647 0.0043098 0.0034443 0.0051827 0.0034337 0.0008534 0.0043002 0.0043136 0.0051827 0.0017027 0.0017086 0.0051627 0.0008519 0.0051827 0.0043136 0.0017080 0.0043039 0.0017042 0.0042979 0.0034260 0.0034260 0.0034260 0.0034366 0.0034337 0.0051872 0.0008519 0.0025647 0.0051699 0.0017124 0.0025647 0.0034260 0.0017056 0.0000000 0.0025748 0.0034337 0.0034260 0.0051699 0.0025690 0.0025690 0.0060581 0.0069489 0.0087046 0.0087122 0.0078258 0.0078190 0.0096163 0.0096163 0.0096248 0.0060634 0.0069532 0.0069695 0.0069756 0.0043039 0.0034337 0.0025669 0.0034337 0.0042905 0.0043039 0.0025669 0.0025690 0.0025669 0.0051744 0.0034366 0.0025669 0.0042905 0.0025669 0.0042979 0.0034366 0.0034337 0.0043002 0.0051671 0.0025669 0.0042905 0.0042905 0.0060292 0.0051699 0.0034260 0.0051582 0.0042905 0.0025669 0.0051627 0.0051582 0.0060344 0.0025669 0.0017109 0.0017109 0.0017080 0.0025748 0.0017153 0.0017095 0.0025726 0.0017124 0.0017109 0.0017139 0.0042942 0.0060493 0.0060440 0.0051833 0.0060493 0.0051788 0.0034366 0.0043002 0.0017080 0.0025669 0.0025690 0.0025669 0.0034260 0.0025669 0.0034337 0.0034337 0.0025669 0.0034260 0.0025647 0.0034396 0.0043076 0.0025669 0.0034260 0.0034289 0.0025713 0.0034289 0.0025669 0.0060440 0.0060440 0.0034289 0.0051582 0.0051699 
Neotim     0.0078142 0.0034348 0.0034318 0.0034348 0.0060396 0.0017095 0.0025690 0.0025690 0.0025690 0.0069489 0.0017109 0.0060686 0.0051917 0.0051962 0.0069489 0.0060739 0.0060792 0.0069489 0.0017133 0.0017133 0.0017148 0.0034425 0.0069713 0.0069835 0.0069653 0.0060792 0.0008512 0.0000010 0.0034396 0.0000010 0.0000010 0.0017109 0.0017124 0.0017124 0.0008531 0.0017095 0.0051671 0.0051833 0.0060792 0.0060792 0.0060881 0.0060881 0.0069653 0.0043360 0.0060987 0.0060881 0.0052007 0.0060844 0.0069489 0.0034455 0.0043016 0.0042979 0.0025690 0.0025735 0.0025748 0.0017109 0.0025770 0.0069489 0.0060686 0.0034318 0.0017109 0.0017124 0.0051671 0.0034473 0.0000010 0.0000010 0.0000010 0.0000010 0.0000010 0.0000010 0.0000010 0.0000010 0.0008531 0.0043113 0.0025690 0.0025690 0.0025859 0.0060686 0.0043076 0.0025748 0.0017095 0.0017139 0.0034396 0.0008531 0.0025690 0.0017124 0.0034348 0.0017162 0.0051788 0.0051788 0.0034377 0.0034318 0.0034318 0.0060739 0.0060686 0.0043076 0.0025748 0.0043076 0.0000010 0.0017124 0.0017133 0.0017109 0.0008512 0.0043076 0.0017153 0.0043113 0.0025748 0.0008531 0.0008583 0.0017095 0.0008531 0.0008539 0.0008531 0.0025748 0.0000010 0.0034396 0.0008531 0.0008531 0.0017133 0.0008553 0.0043016 0.0008553 0.0017095 0.0008539 0.0008539 0.0034425 0.0017148 0.0034377 0.0008531 0.0008531 0.0025690 0.0025770 0.0000010 0.0017109 0.0008553 0.0008531 0.0017056 0.0008560 0.0008531 0.0025690 0.0017162 0.0025748 0.0000000 0.0025748 0.0017095 0.0043076 0.0017124 0.0017124 0.0051917 0.0060792 0.0078327 0.0078395 0.0069550 0.0069489 0.0087405 0.0087405 0.0087481 0.0051962 0.0060828 0.0060971 0.0061024 0.0034425 0.0025748 0.0017109 0.0025748 0.0034318 0.0034425 0.0017109 0.0017124 0.0017109 0.0043113 0.0025770 0.0017109 0.0034318 0.0017109 0.0034377 0.0025770 0.0025748 0.0034396 0.0043053 0.0017109 0.0034318 0.0034318 0.0051671 0.0043076 0.0025690 0.0042979 0.0034318 0.0017109 0.0043016 0.0042979 0.0051716 0.0017109 0.0000010 0.0008553 0.0000010 0.0000010 0.0000010 0.0000010 0.0000010 0.0000010 0.0000010 0.0000010 0.0034348 0.0051833 0.0051788 0.0043187 0.0051833 0.0043150 0.0025770 0.0034396 0.0008539 0.0017109 0.0017124 0.0017109 0.0025690 0.0017109 0.0025748 0.0025748 0.0017109 0.0025690 0.0017095 0.0025792 0.0034455 0.0017109 0.0025690 0.0025713 0.0017139 0.0025713 0.0017109 0.0051788 0.0051788 0.0025713 0.0042979 0.0043076 
Neotoa     0.0105109 0.0060634 0.0060581 0.0060634 0.0087046 0.0043098 0.0051827 0.0051827 0.0051827 0.0096393 0.0043136 0.0087459 0.0078560 0.0078629 0.0096393 0.0087536 0.0087613 0.0096393 0.0043206 0.0043206 0.0043243 0.0060775 0.0096709 0.0096879 0.0096624 0.0087613 0.0043002 0.0043039 0.0060723 0.0017109 0.0043113 0.0043136 0.0043173 0.0043173 0.0034414 0.0043098 0.0078190 0.0078443 0.0087613 0.0087613 0.0087745 0.0087745 0.0096624 0.0070000 0.0087899 0.0087745 0.0078698 0.0087690 0.0096393 0.0060828 0.0069429 0.0069369 0.0051827 0.0051917 0.0051947 0.0043136 0.0051992 0.0096393 0.0087459 0.0060581 0.0043136 0.0043173 0.0078190 0.0060865 0.0043002 0.0043039 0.0025704 0.0017095 0.0025770 0.0043002 0.0025704 0.0025792 0.0034414 0.0069592 0.0051827 0.0051827 0.0052173 0.0087459 0.0069532 0.0051947 0.0043098 0.0043210 0.0060723 0.0043098 0.0051827 0.0043173 0.0060634 0.0025748 0.0078375 0.0078375 0.0060686 0.0060581 0.0060581 0.0087536 0.0087459 0.0069532 0.0051947 0.0069532 0.0025748 0.0043173 0.0034337 0.0043136 0.0043002 0.0069532 0.0043247 0.0069592 0.0051947 0.0051827 0.0025801 0.0043098 0.0043098 0.0034443 0.0051827 0.0051947 0.0017139 0.0060723 0.0043136 0.0051827 0.0034337 0.0025735 0.0069429 0.0025770 0.0051827 0.0043136 0.0034443 0.0060775 0.0034366 0.0060686 0.0051827 0.0051827 0.0051827 0.0051992 0.0034337 0.0051872 0.0025770 0.0043098 0.0051699 0.0034533 0.0025647 0.0051827 0.0034396 0.0034337 0.0025748 0.0000000 0.0034260 0.0069532 0.0043173 0.0043173 0.0078560 0.0087613 0.0105362 0.0105454 0.0096478 0.0096393 0.0114642 0.0114642 0.0114743 0.0078629 0.0087668 0.0087877 0.0087954 0.0060775 0.0051947 0.0043136 0.0051947 0.0060581 0.0060775 0.0043136 0.0043173 0.0043136 0.0069592 0.0051992 0.0043136 0.0060581 0.0043136 0.0060686 0.0051992 0.0051947 0.0060723 0.0069489 0.0043136 0.0060581 0.0060581 0.0078190 0.0069532 0.0051827 0.0069369 0.0060581 0.0043136 0.0069429 0.0069369 0.0078258 0.0043136 0.0025770 0.0034503 0.0025726 0.0025748 0.0025837 0.0025748 0.0025726 0.0025792 0.0025770 0.0025815 0.0060634 0.0078443 0.0078375 0.0069713 0.0078443 0.0069653 0.0051992 0.0060723 0.0034443 0.0043136 0.0043173 0.0043136 0.0051827 0.0043136 0.0051947 0.0051947 0.0043136 0.0051827 0.0008517 0.0052037 0.0060828 0.0043136 0.0051827 0.0051872 0.0043210 0.0051872 0.0043136 0.0078375 0.0078375 0.0051872 0.0069369 0.0069532 
Neotre     0.0095935 0.0051744 0.0051699 0.0051744 0.0078007 0.0034337 0.0043002 0.0043002 0.0043002 0.0087252 0.0034366 0.0078375 0.0069532 0.0069592 0.0087252 0.0078443 0.0078512 0.0087252 0.0034414 0.0034414 0.0034443 0.0051872 0.0087536 0.0087690 0.0087459 0.0078512 0.0042905 0.0034289 0.0051827 0.0008519 0.0034348 0.0034366 0.0034396 0.0034396 0.0025704 0.0034337 0.0069207 0.0069429 0.0078512 0.0078512 0.0078629 0.0078629 0.0087459 0.0060987 0.0078766 0.0078629 0.0069653 0.0078580 0.0087252 0.0051917 0.0060493 0.0060440 0.0043002 0.0043076 0.0043098 0.0034366 0.0043136 0.0087252 0.0078375 0.0051699 0.0034366 0.0034396 0.0069207 0.0051947 0.0034260 0.0034289 0.0017066 0.0008512 0.0017109 0.0034260 0.0017066 0.0017124 0.0025704 0.0060634 0.0043002 0.0043002 0.0043285 0.0078375 0.0060581 0.0043098 0.0034337 0.0034425 0.0051827 0.0034337 0.0043002 0.0034396 0.0051744 0.0025690 0.0069369 0.0069369 0.0051788 0.0051699 0.0051699 0.0078443 0.0078375 0.0060581 0.0043098 0.0060581 0.0017095 0.0034396 0.0017066 0.0034366 0.0034260 0.0060581 0.0034455 0.0060634 0.0043098 0.0043002 0.0008549 0.0034337 0.0034337 0.0025726 0.0043002 0.0043098 0.0008534 0.0051827 0.0034366 0.0043002 0.0017066 0.0008527 0.0060493 0.0017109 0.0043002 0.0034366 0.0025726 0.0051872 0.0017080 0.0051788 0.0043002 0.0043002 0.0043002 0.0043136 0.0025647 0.0043039 0.0017109 0.0034337 0.0042905 0.0025792 0.0008498 0.0043002 0.0017095 0.0034260 0.0017095 0.0034260 0.0000000 0.0060581 0.0034396 0.0034396 0.0069532 0.0078512 0.0096163 0.0096248 0.0087328 0.0087252 0.0105362 0.0105362 0.0105454 0.0069592 0.0078560 0.0078746 0.0078815 0.0051872 0.0043098 0.0034366 0.0043098 0.0051699 0.0051872 0.0034366 0.0034396 0.0034366 0.0060634 0.0043136 0.0034366 0.0051699 0.0034366 0.0051788 0.0043136 0.0043098 0.0051827 0.0060545 0.0034366 0.0051699 0.0051699 0.0069207 0.0060581 0.0043002 0.0060440 0.0051699 0.0034366 0.0060493 0.0060440 0.0069267 0.0034366 0.0017109 0.0025770 0.0017080 0.0017095 0.0017153 0.0017095 0.0017080 0.0017124 0.0017109 0.0017139 0.0051744 0.0069429 0.0069369 0.0060739 0.0069429 0.0060686 0.0043136 0.0051827 0.0025726 0.0034366 0.0034396 0.0034366 0.0043002 0.0034366 0.0043098 0.0043098 0.0034366 0.0043002 0.0025589 0.0043173 0.0051917 0.0034366 0.0043002 0.0043039 0.0034425 0.0043039 0.0034366 0.0069369 0.0069369 0.0043039 0.0060440 0.0060581 
Neovar     0.0104608 0.0034289 0.0042905 0.0042942 0.0086636 0.0042905 0.0051582 0.0051582 0.0051582 0.0095935 0.0042942 0.0087046 0.0078190 0.0078258 0.0095935 0.0087122 0.0087197 0.0095935 0.0043002 0.0043002 0.0043039 0.0060493 0.0096248 0.0096416 0.0096163 0.0087197 0.0069207 0.0060493 0.0060440 0.0043113 0.0060597 0.0042942 0.0042979 0.0042979 0.0034260 0.0042905 0.0077824 0.0078075 0.0087197 0.0087197 0.0087328 0.0087328 0.0096163 0.0069671 0.0087481 0.0087328 0.0078327 0.0087274 0.0095935 0.0060545 0.0069105 0.0069046 0.0051582 0.0051671 0.0051699 0.0042942 0.0051744 0.0095935 0.0087046 0.0060292 0.0042942 0.0042979 0.0077824 0.0060581 0.0060440 0.0060493 0.0043002 0.0043076 0.0034348 0.0060440 0.0043002 0.0034377 0.0034260 0.0043039 0.0034260 0.0034260 0.0034485 0.0051827 0.0043002 0.0034337 0.0025647 0.0025713 0.0034337 0.0042905 0.0051582 0.0042979 0.0042942 0.0043076 0.0060440 0.0060440 0.0042979 0.0042905 0.0042905 0.0087122 0.0087046 0.0069207 0.0051699 0.0051699 0.0043076 0.0042979 0.0043002 0.0042942 0.0060440 0.0000010 0.0043053 0.0000010 0.0051699 0.0069369 0.0043262 0.0042905 0.0060581 0.0051872 0.0069369 0.0051699 0.0034407 0.0034337 0.0060634 0.0069369 0.0043002 0.0043150 0.0051627 0.0034348 0.0069369 0.0060634 0.0034289 0.0000010 0.0043039 0.0042979 0.0051582 0.0051582 0.0034260 0.0051744 0.0051699 0.0069429 0.0034348 0.0042905 0.0069207 0.0034377 0.0051827 0.0034260 0.0043076 0.0051699 0.0043076 0.0069532 0.0060581 0.0000000 0.0025690 0.0025690 0.0078190 0.0087197 0.0104858 0.0104950 0.0096019 0.0095935 0.0114089 0.0114089 0.0114190 0.0078258 0.0087252 0.0087459 0.0087536 0.0060493 0.0051699 0.0042942 0.0051699 0.0060292 0.0060493 0.0042942 0.0042979 0.0042942 0.0069267 0.0051744 0.0042942 0.0060292 0.0042942 0.0060396 0.0051744 0.0051699 0.0060440 0.0069165 0.0042942 0.0060292 0.0060292 0.0077824 0.0069207 0.0051582 0.0069046 0.0060292 0.0042942 0.0069105 0.0069046 0.0077892 0.0042942 0.0034348 0.0034348 0.0034289 0.0043076 0.0034437 0.0034318 0.0043039 0.0034377 0.0034348 0.0034407 0.0060344 0.0078075 0.0078007 0.0069387 0.0078075 0.0069327 0.0051744 0.0060440 0.0034289 0.0042942 0.0042979 0.0042942 0.0051582 0.0042942 0.0051699 0.0051699 0.0042942 0.0051582 0.0060581 0.0051788 0.0043076 0.0042942 0.0051582 0.0034289 0.0043016 0.0034289 0.0042942 0.0060440 0.0060440 0.0034289 0.0069046 0.0051699 
NeoveB     0.0077959 0.0017071 0.0017056 0.0017071 0.0060259 0.0017056 0.0025633 0.0025633 0.0025633 0.0069327 0.0017071 0.0060545 0.0051788 0.0051833 0.0069327 0.0060597 0.0060650 0.0069327 0.0017095 0.0017095 0.0017109 0.0034348 0.0069550 0.0069671 0.0069489 0.0060650 0.0042979 0.0034348 0.0034318 0.0017139 0.0034407 0.0017071 0.0017086 0.0017086 0.0008512 0.0017056 0.0051554 0.0051716 0.0060650 0.0060650 0.0060739 0.0060739 0.0069489 0.0043262 0.0060844 0.0060739 0.0051878 0.0060702 0.0069327 0.0034377 0.0042919 0.0042882 0.0025633 0.0025677 0.0025690 0.0017071 0.0025713 0.0069327 0.0060545 0.0034241 0.0017071 0.0017086 0.0051554 0.0034396 0.0034318 0.0034348 0.0017095 0.0017124 0.0008534 0.0034318 0.0017095 0.0008541 0.0008512 0.0025713 0.0008512 0.0008512 0.0008568 0.0043076 0.0025690 0.0008531 0.0000010 0.0000010 0.0017095 0.0017056 0.0025633 0.0017086 0.0017071 0.0017124 0.0034318 0.0034318 0.0017086 0.0017056 0.0017056 0.0060597 0.0060545 0.0042979 0.0025690 0.0025690 0.0017124 0.0017086 0.0017095 0.0017071 0.0034318 0.0025690 0.0017115 0.0025713 0.0025690 0.0043076 0.0017198 0.0017056 0.0034396 0.0025770 0.0043076 0.0025690 0.0008549 0.0017095 0.0034425 0.0043076 0.0017095 0.0017153 0.0025655 0.0008534 0.0043076 0.0034425 0.0008519 0.0017109 0.0017109 0.0017086 0.0025633 0.0025633 0.0008512 0.0025713 0.0025690 0.0043113 0.0008534 0.0017056 0.0042979 0.0008541 0.0025748 0.0008512 0.0017124 0.0025690 0.0017124 0.0043173 0.0034396 0.0025690 0.0000000 0.0000010 0.0051788 0.0060650 0.0078142 0.0078210 0.0069387 0.0069327 0.0087197 0.0087197 0.0087274 0.0051833 0.0060686 0.0060828 0.0060881 0.0034348 0.0025690 0.0017071 0.0025690 0.0034241 0.0034348 0.0017071 0.0017086 0.0017071 0.0043016 0.0025713 0.0017071 0.0034241 0.0017071 0.0034300 0.0025713 0.0025690 0.0034318 0.0042955 0.0017071 0.0034241 0.0034241 0.0051554 0.0042979 0.0025633 0.0042882 0.0034241 0.0017071 0.0042919 0.0042882 0.0051599 0.0017071 0.0008534 0.0008534 0.0008519 0.0017124 0.0008556 0.0008527 0.0017109 0.0008541 0.0008534 0.0008549 0.0034271 0.0051716 0.0051671 0.0043090 0.0051716 0.0043053 0.0025713 0.0034318 0.0008519 0.0017071 0.0017086 0.0017071 0.0025633 0.0017071 0.0025690 0.0025690 0.0017071 0.0025633 0.0034396 0.0025735 0.0017124 0.0017071 0.0025633 0.0008519 0.0017100 0.0008519 0.0017071 0.0034318 0.0034318 0.0008519 0.0042882 0.0025690 
NeoveS     0.0077959 0.0017071 0.0017056 0.0017071 0.0060259 0.0017056 0.0025633 0.0025633 0.0025633 0.0069327 0.0017071 0.0060545 0.0051788 0.0051833 0.0069327 0.0060597 0.0060650 0.0069327 0.0017095 0.0017095 0.0017109 0.0034348 0.0069550 0.0069671 0.0069489 0.0060650 0.0042979 0.0034348 0.0034318 0.0017139 0.0034407 0.0017071 0.0017086 0.0017086 0.0008512 0.0017056 0.0051554 0.0051716 0.0060650 0.0060650 0.0060739 0.0060739 0.0069489 0.0043262 0.0060844 0.0060739 0.0051878 0.0060702 0.0069327 0.0034377 0.0042919 0.0042882 0.0025633 0.0025677 0.0025690 0.0017071 0.0025713 0.0069327 0.0060545 0.0034241 0.0017071 0.0017086 0.0051554 0.0034396 0.0034318 0.0034348 0.0017095 0.0017124 0.0008534 0.0034318 0.0017095 0.0008541 0.0008512 0.0025713 0.0008512 0.0008512 0.0008568 0.0043076 0.0025690 0.0008531 0.0000010 0.0000010 0.0017095 0.0017056 0.0025633 0.0017086 0.0017071 0.0017124 0.0034318 0.0034318 0.0017086 0.0017056 0.0017056 0.0060597 0.0060545 0.0042979 0.0025690 0.0025690 0.0017124 0.0017086 0.0017095 0.0017071 0.0034318 0.0025690 0.0017115 0.0025713 0.0025690 0.0043076 0.0017198 0.0017056 0.0034396 0.0025770 0.0043076 0.0025690 0.0008549 0.0017095 0.0034425 0.0043076 0.0017095 0.0017153 0.0025655 0.0008534 0.0043076 0.0034425 0.0008519 0.0017109 0.0017109 0.0017086 0.0025633 0.0025633 0.0008512 0.0025713 0.0025690 0.0043113 0.0008534 0.0017056 0.0042979 0.0008541 0.0025748 0.0008512 0.0017124 0.0025690 0.0017124 0.0043173 0.0034396 0.0025690 0.0000010 0.0000000 0.0051788 0.0060650 0.0078142 0.0078210 0.0069387 0.0069327 0.0087197 0.0087197 0.0087274 0.0051833 0.0060686 0.0060828 0.0060881 0.0034348 0.0025690 0.0017071 0.0025690 0.0034241 0.0034348 0.0017071 0.0017086 0.0017071 0.0043016 0.0025713 0.0017071 0.0034241 0.0017071 0.0034300 0.0025713 0.0025690 0.0034318 0.0042955 0.0017071 0.0034241 0.0034241 0.0051554 0.0042979 0.0025633 0.0042882 0.0034241 0.0017071 0.0042919 0.0042882 0.0051599 0.0017071 0.0008534 0.0008534 0.0008519 0.0017124 0.0008556 0.0008527 0.0017109 0.0008541 0.0008534 0.0008549 0.0034271 0.0051716 0.0051671 0.0043090 0.0051716 0.0043053 0.0025713 0.0034318 0.0008519 0.0017071 0.0017086 0.0017071 0.0025633 0.0017071 0.0025690 0.0025690 0.0017071 0.0025633 0.0034396 0.0025735 0.0017124 0.0017071 0.0025633 0.0008519 0.0017100 0.0008519 0.0017071 0.0034318 0.0034318 0.0008519 0.0042882 0.0025690 
Ophboo     0.0095935 0.0069267 0.0069207 0.0069267 0.0078007 0.0034337 0.0043002 0.0043002 0.0043002 0.0017027 0.0034366 0.0078375 0.0069532 0.0069592 0.0087252 0.0078443 0.0078512 0.0087252 0.0051827 0.0051827 0.0051872 0.0051872 0.0017080 0.0017109 0.0017066 0.0017056 0.0078190 0.0069429 0.0069369 0.0051962 0.0069550 0.0051744 0.0051788 0.0051788 0.0043002 0.0034337 0.0069207 0.0008505 0.0008512 0.0008512 0.0078629 0.0078629 0.0087459 0.0060987 0.0078766 0.0078629 0.0069653 0.0008519 0.0017027 0.0051917 0.0078075 0.0078007 0.0043002 0.0043076 0.0043098 0.0034366 0.0043136 0.0087252 0.0078375 0.0051699 0.0034366 0.0034396 0.0069207 0.0051947 0.0069369 0.0069429 0.0051827 0.0051917 0.0043113 0.0069369 0.0051827 0.0043150 0.0043002 0.0078258 0.0060440 0.0060440 0.0052052 0.0096163 0.0078190 0.0060581 0.0051699 0.0051833 0.0069369 0.0051699 0.0043002 0.0034396 0.0069267 0.0051917 0.0087046 0.0087046 0.0069327 0.0069207 0.0069207 0.0008505 0.0008498 0.0060581 0.0043098 0.0043098 0.0051917 0.0051788 0.0051827 0.0051744 0.0069369 0.0078190 0.0051878 0.0078258 0.0060581 0.0078375 0.0052142 0.0051699 0.0069532 0.0060775 0.0078375 0.0060581 0.0043187 0.0069369 0.0069592 0.0078375 0.0051827 0.0052007 0.0078075 0.0043113 0.0078375 0.0069592 0.0043039 0.0069429 0.0051872 0.0069327 0.0060440 0.0060440 0.0060440 0.0060634 0.0060581 0.0078443 0.0043113 0.0051699 0.0078190 0.0043150 0.0060723 0.0060440 0.0051917 0.0060581 0.0051917 0.0078560 0.0069532 0.0078190 0.0051788 0.0051788 0.0000000 0.0008512 0.0025589 0.0025611 0.0017042 0.0017027 0.0105362 0.0105362 0.0105454 0.0051992 0.0078560 0.0078746 0.0078815 0.0051872 0.0043098 0.0034366 0.0043098 0.0051699 0.0051872 0.0034366 0.0034396 0.0034366 0.0060634 0.0043136 0.0034366 0.0051699 0.0034366 0.0051788 0.0043136 0.0043098 0.0051827 0.0060545 0.0034366 0.0051699 0.0051699 0.0069207 0.0060581 0.0043002 0.0060440 0.0051699 0.0034366 0.0078075 0.0078007 0.0086916 0.0034366 0.0043113 0.0043113 0.0043039 0.0051917 0.0043225 0.0043076 0.0051872 0.0043150 0.0043113 0.0043187 0.0051744 0.0051872 0.0051827 0.0043210 0.0051872 0.0043173 0.0043136 0.0051827 0.0034366 0.0034366 0.0034396 0.0034366 0.0043002 0.0034366 0.0043098 0.0043098 0.0034366 0.0043002 0.0069532 0.0043173 0.0051917 0.0034366 0.0043002 0.0043039 0.0034425 0.0043039 0.0034366 0.0069369 0.0069369 0.0043039 0.0060440 0.0060581 
Ophhet     0.0105042 0.0078210 0.0078142 0.0078210 0.0086991 0.0043076 0.0051788 0.0051788 0.0051788 0.0008512 0.0043113 0.0087405 0.0078512 0.0078580 0.0096332 0.0087481 0.0087558 0.0096332 0.0060686 0.0060686 0.0060739 0.0060739 0.0025713 0.0025757 0.0025690 0.0008527 0.0087197 0.0078395 0.0078327 0.0060844 0.0078532 0.0060597 0.0060650 0.0060650 0.0051788 0.0043076 0.0078142 0.0000010 0.0000010 0.0000010 0.0087690 0.0087690 0.0096562 0.0069957 0.0087844 0.0087690 0.0078649 0.0000010 0.0008512 0.0060792 0.0087067 0.0086991 0.0051788 0.0051878 0.0051917 0.0043113 0.0051962 0.0096332 0.0087405 0.0060545 0.0043113 0.0043150 0.0078142 0.0060828 0.0078327 0.0078395 0.0060686 0.0060792 0.0051923 0.0078327 0.0060686 0.0051968 0.0051788 0.0087274 0.0069327 0.0069327 0.0060950 0.0105294 0.0087197 0.0069489 0.0060545 0.0060702 0.0078327 0.0060545 0.0051788 0.0043150 0.0078210 0.0060792 0.0096103 0.0096103 0.0078278 0.0078142 0.0078142 0.0008519 0.0008512 0.0069489 0.0051917 0.0051917 0.0060792 0.0060650 0.0060686 0.0060597 0.0078327 0.0087197 0.0060755 0.0087274 0.0069489 0.0087405 0.0061057 0.0060545 0.0078512 0.0069713 0.0087405 0.0069489 0.0052013 0.0078327 0.0078580 0.0087405 0.0060686 0.0060897 0.0087067 0.0051923 0.0087405 0.0078580 0.0051833 0.0078395 0.0060739 0.0078278 0.0069327 0.0069327 0.0069327 0.0069550 0.0069489 0.0087481 0.0051923 0.0060545 0.0087197 0.0051968 0.0069653 0.0069327 0.0060792 0.0069489 0.0060792 0.0087613 0.0078512 0.0087197 0.0060650 0.0060650 0.0008512 0.0000000 0.0000010 0.0008519 0.0000010 0.0000010 0.0114566 0.0114566 0.0114668 0.0060881 0.0087613 0.0087822 0.0087899 0.0060739 0.0051917 0.0043113 0.0051917 0.0060545 0.0060739 0.0043113 0.0043150 0.0043113 0.0069550 0.0051962 0.0043113 0.0060545 0.0043113 0.0060650 0.0051962 0.0051917 0.0060686 0.0069447 0.0043113 0.0060545 0.0060545 0.0078142 0.0069489 0.0051788 0.0069327 0.0060545 0.0043113 0.0087067 0.0086991 0.0095958 0.0043113 0.0051923 0.0051923 0.0051833 0.0060792 0.0052058 0.0051878 0.0060739 0.0051968 0.0051923 0.0052013 0.0060597 0.0060739 0.0060686 0.0052052 0.0060739 0.0052007 0.0051962 0.0060686 0.0043113 0.0043113 0.0043150 0.0043113 0.0051788 0.0043113 0.0051917 0.0051917 0.0043113 0.0051788 0.0078512 0.0052007 0.0060792 0.0043113 0.0051788 0.0051833 0.0043187 0.0051833 0.0043113 0.0078327 0.0078327 0.0051833 0.0069327 0.0069489 
Ophnas     0.0122807 0.0095791 0.0095707 0.0095791 0.0104608 0.0060440 0.0069207 0.0069207 0.0069207 0.0025589 0.0060493 0.0105109 0.0096163 0.0096248 0.0114089 0.0105201 0.0105294 0.0114089 0.0078190 0.0078190 0.0078258 0.0078258 0.0042942 0.0043016 0.0042905 0.0025633 0.0104858 0.0096019 0.0095935 0.0078395 0.0096187 0.0078075 0.0078142 0.0078142 0.0069207 0.0060440 0.0095707 0.0017042 0.0017056 0.0017056 0.0105454 0.0105454 0.0114365 0.0087634 0.0105640 0.0105454 0.0096332 0.0017071 0.0025589 0.0078327 0.0104699 0.0104608 0.0069207 0.0069327 0.0069369 0.0060493 0.0069429 0.0114089 0.0105109 0.0078007 0.0060493 0.0060545 0.0095707 0.0078375 0.0095935 0.0096019 0.0078190 0.0078327 0.0069387 0.0095935 0.0078190 0.0069447 0.0069207 0.0104950 0.0086840 0.0086840 0.0078532 0.0123104 0.0104858 0.0087046 0.0078007 0.0078210 0.0095935 0.0078007 0.0069207 0.0060545 0.0095791 0.0078327 0.0113815 0.0113815 0.0095874 0.0095707 0.0095707 0.0017042 0.0017027 0.0087046 0.0069369 0.0069369 0.0078327 0.0078142 0.0078190 0.0078075 0.0095935 0.0104858 0.0078278 0.0104950 0.0087046 0.0105109 0.0078669 0.0078007 0.0096163 0.0087328 0.0105109 0.0087046 0.0069508 0.0095935 0.0096248 0.0105109 0.0078190 0.0078463 0.0104699 0.0069387 0.0105109 0.0096248 0.0069267 0.0096019 0.0078258 0.0095874 0.0086840 0.0086840 0.0086840 0.0087122 0.0087046 0.0105201 0.0069387 0.0078007 0.0104858 0.0069447 0.0087252 0.0086840 0.0078327 0.0087046 0.0078327 0.0105362 0.0096163 0.0104858 0.0078142 0.0078142 0.0025589 0.0000010 0.0000000 0.0008505 0.0008505 0.0008498 0.0132476 0.0132476 0.0132593 0.0078443 0.0105362 0.0105615 0.0105708 0.0078258 0.0069369 0.0060493 0.0069369 0.0078007 0.0078258 0.0060493 0.0060545 0.0060493 0.0087122 0.0069429 0.0060493 0.0078007 0.0060493 0.0078142 0.0069429 0.0069369 0.0078190 0.0086991 0.0060493 0.0078007 0.0078007 0.0095707 0.0087046 0.0069207 0.0086840 0.0078007 0.0060493 0.0104699 0.0104608 0.0113642 0.0060493 0.0069387 0.0069387 0.0069267 0.0078327 0.0069568 0.0069327 0.0078258 0.0069447 0.0069387 0.0069508 0.0078075 0.0078258 0.0078190 0.0069550 0.0078258 0.0069489 0.0069429 0.0078190 0.0060493 0.0060493 0.0060545 0.0060493 0.0069207 0.0060493 0.0069369 0.0069369 0.0060493 0.0069207 0.0096163 0.0069489 0.0078327 0.0060493 0.0069207 0.0069267 0.0060597 0.0069267 0.0060493 0.0095935 0.0095935 0.0069267 0.0086840 0.0087046 
Ophpar     0.0122915 0.0095874 0.0095791 0.0095874 0.0104699 0.0060493 0.0069267 0.0069267 0.0069267 0.0034212 0.0060545 0.0105201 0.0096248 0.0096332 0.0114190 0.0105294 0.0105386 0.0114190 0.0078258 0.0078258 0.0078327 0.0078327 0.0042979 0.0043053 0.0042942 0.0034271 0.0104950 0.0096103 0.0096019 0.0078463 0.0096271 0.0078142 0.0078210 0.0078210 0.0069267 0.0060493 0.0095791 0.0025633 0.0025655 0.0025655 0.0105547 0.0105547 0.0114466 0.0087711 0.0105733 0.0105547 0.0096416 0.0025677 0.0034212 0.0078395 0.0104791 0.0104699 0.0069267 0.0069387 0.0069429 0.0060545 0.0069489 0.0114190 0.0105201 0.0078075 0.0060545 0.0060597 0.0095791 0.0078443 0.0096019 0.0096103 0.0078258 0.0078395 0.0069447 0.0096019 0.0078258 0.0069508 0.0069267 0.0105042 0.0086916 0.0086916 0.0078600 0.0123213 0.0104950 0.0087122 0.0078075 0.0078278 0.0096019 0.0078075 0.0069267 0.0060597 0.0095874 0.0078395 0.0113915 0.0113915 0.0095958 0.0095791 0.0095791 0.0017056 0.0017042 0.0087122 0.0069429 0.0069429 0.0078395 0.0078210 0.0078258 0.0078142 0.0096019 0.0104950 0.0078346 0.0105042 0.0087122 0.0105201 0.0078738 0.0078075 0.0096248 0.0087405 0.0105201 0.0087122 0.0069568 0.0096019 0.0096332 0.0105201 0.0078258 0.0078532 0.0104791 0.0069447 0.0105201 0.0096332 0.0069327 0.0096103 0.0078327 0.0095958 0.0086916 0.0086916 0.0086916 0.0087197 0.0087122 0.0105294 0.0069447 0.0078075 0.0104950 0.0069508 0.0087328 0.0086916 0.0078395 0.0087122 0.0078395 0.0105454 0.0096248 0.0104950 0.0078210 0.0078210 0.0025611 0.0008519 0.0008505 0.0000000 0.0017056 0.0017042 0.0132593 0.0132593 0.0132711 0.0078512 0.0105454 0.0105708 0.0105802 0.0078327 0.0069429 0.0060545 0.0069429 0.0078075 0.0078327 0.0060545 0.0060597 0.0060545 0.0087197 0.0069489 0.0060545 0.0078075 0.0060545 0.0078210 0.0069489 0.0069429 0.0078258 0.0087067 0.0060545 0.0078075 0.0078075 0.0095791 0.0087122 0.0069267 0.0086916 0.0078075 0.0060545 0.0104791 0.0104699 0.0113742 0.0060545 0.0069447 0.0069447 0.0069327 0.0078395 0.0069629 0.0069387 0.0078327 0.0069508 0.0069447 0.0069568 0.0078142 0.0078327 0.0078258 0.0069610 0.0078327 0.0069550 0.0069489 0.0078258 0.0060545 0.0060545 0.0060597 0.0060545 0.0069267 0.0060545 0.0069429 0.0069429 0.0060545 0.0069267 0.0096248 0.0069550 0.0078395 0.0060545 0.0069267 0.0069327 0.0060650 0.0069327 0.0060545 0.0096019 0.0096019 0.0069327 0.0086916 0.0087122 
Ophven     0.0113915 0.0086991 0.0086916 0.0086991 0.0095791 0.0051744 0.0060493 0.0060493 0.0060493 0.0017042 0.0051788 0.0096248 0.0087328 0.0087405 0.0105201 0.0096332 0.0096416 0.0105201 0.0069429 0.0069429 0.0069489 0.0069429 0.0034318 0.0034377 0.0034289 0.0017071 0.0096019 0.0087197 0.0087122 0.0069610 0.0087350 0.0069327 0.0069387 0.0069387 0.0060493 0.0051744 0.0086916 0.0008512 0.0008519 0.0008519 0.0096562 0.0096562 0.0105454 0.0078787 0.0096732 0.0096562 0.0087481 0.0008527 0.0017042 0.0069550 0.0095874 0.0095791 0.0060493 0.0060597 0.0060634 0.0051788 0.0060686 0.0105201 0.0096248 0.0069267 0.0051788 0.0051833 0.0086916 0.0069592 0.0087122 0.0087197 0.0069429 0.0069550 0.0060650 0.0087122 0.0069429 0.0060702 0.0060493 0.0096103 0.0078075 0.0078075 0.0069732 0.0114190 0.0096019 0.0078258 0.0069267 0.0069447 0.0087122 0.0069267 0.0060493 0.0051833 0.0086991 0.0069550 0.0104950 0.0104950 0.0087067 0.0086916 0.0086916 0.0008512 0.0008505 0.0078258 0.0060634 0.0060634 0.0069550 0.0069387 0.0069429 0.0069327 0.0087122 0.0096019 0.0069508 0.0096103 0.0078258 0.0096248 0.0069854 0.0069267 0.0087328 0.0069489 0.0096248 0.0078258 0.0060755 0.0087122 0.0087405 0.0096248 0.0069429 0.0069671 0.0095874 0.0060650 0.0096248 0.0087405 0.0060545 0.0087197 0.0069489 0.0087067 0.0078075 0.0078075 0.0078075 0.0078327 0.0078258 0.0096332 0.0060650 0.0069267 0.0096019 0.0060702 0.0078443 0.0078075 0.0069550 0.0078258 0.0069550 0.0096478 0.0087328 0.0096019 0.0069387 0.0069387 0.0017042 0.0000010 0.0008505 0.0017056 0.0000000 0.0000010 0.0123512 0.0123512 0.0123621 0.0069653 0.0096478 0.0096709 0.0096794 0.0069489 0.0060634 0.0051788 0.0060634 0.0069267 0.0069489 0.0051788 0.0051833 0.0051788 0.0078327 0.0060686 0.0051788 0.0069267 0.0051788 0.0069387 0.0060686 0.0060634 0.0069429 0.0078210 0.0051788 0.0069267 0.0069267 0.0086916 0.0078258 0.0060493 0.0078075 0.0069267 0.0051788 0.0095874 0.0095791 0.0104791 0.0051788 0.0060650 0.0060650 0.0060545 0.0069550 0.0060808 0.0060597 0.0069489 0.0060702 0.0060650 0.0060755 0.0069327 0.0069489 0.0069429 0.0060792 0.0069489 0.0060739 0.0060686 0.0069429 0.0051788 0.0051788 0.0051833 0.0051788 0.0060493 0.0051788 0.0060634 0.0060634 0.0051788 0.0060493 0.0087328 0.0060739 0.0069550 0.0051788 0.0060493 0.0060545 0.0051878 0.0060545 0.0051788 0.0087122 0.0087122 0.0060545 0.0078075 0.0078258 
Ophwhi     0.0113815 0.0086916 0.0086840 0.0086916 0.0095707 0.0051699 0.0060440 0.0060440 0.0060440 0.0017027 0.0051744 0.0096163 0.0087252 0.0087328 0.0105109 0.0096248 0.0096332 0.0105109 0.0069369 0.0069369 0.0069429 0.0069429 0.0034289 0.0034348 0.0034260 0.0017056 0.0095935 0.0087122 0.0087046 0.0069550 0.0087274 0.0069267 0.0069327 0.0069327 0.0060440 0.0051699 0.0086840 0.0008505 0.0008512 0.0008512 0.0096478 0.0096478 0.0105362 0.0078718 0.0096647 0.0096478 0.0087405 0.0008519 0.0017027 0.0069489 0.0095791 0.0095707 0.0060440 0.0060545 0.0060581 0.0051744 0.0060634 0.0105109 0.0096163 0.0069207 0.0051744 0.0051788 0.0086840 0.0069532 0.0087046 0.0087122 0.0069369 0.0069489 0.0060597 0.0087046 0.0069369 0.0060650 0.0060440 0.0096019 0.0078007 0.0078007 0.0069671 0.0114089 0.0095935 0.0078190 0.0069207 0.0069387 0.0087046 0.0069207 0.0060440 0.0051788 0.0086916 0.0069489 0.0104858 0.0104858 0.0086991 0.0086840 0.0086840 0.0008505 0.0008498 0.0078190 0.0060581 0.0060581 0.0069489 0.0069327 0.0069369 0.0069267 0.0087046 0.0095935 0.0069447 0.0096019 0.0078190 0.0096163 0.0069793 0.0069207 0.0087252 0.0078443 0.0096163 0.0078190 0.0060702 0.0087046 0.0087328 0.0096163 0.0069369 0.0069610 0.0095791 0.0060597 0.0096163 0.0087328 0.0060493 0.0087122 0.0069429 0.0086991 0.0078007 0.0078007 0.0078007 0.0078258 0.0078190 0.0096248 0.0060597 0.0069207 0.0095935 0.0060650 0.0078375 0.0078007 0.0069489 0.0078190 0.0069489 0.0096393 0.0087252 0.0095935 0.0069327 0.0069327 0.0017027 0.0000010 0.0008498 0.0017042 0.0000010 0.0000000 0.0123403 0.0123403 0.0123512 0.0069592 0.0096393 0.0096624 0.0096709 0.0069429 0.0060581 0.0051744 0.0060581 0.0069207 0.0069429 0.0051744 0.0051788 0.0051744 0.0078258 0.0060634 0.0051744 0.0069207 0.0051744 0.0069327 0.0060634 0.0060581 0.0069369 0.0078142 0.0051744 0.0069207 0.0069207 0.0086840 0.0078190 0.0060440 0.0078007 0.0069207 0.0051744 0.0095791 0.0095707 0.0104699 0.0051744 0.0060597 0.0060597 0.0060493 0.0069489 0.0060755 0.0060545 0.0069429 0.0060650 0.0060597 0.0060702 0.0069267 0.0069429 0.0069369 0.0060739 0.0069429 0.0060686 0.0060634 0.0069369 0.0051744 0.0051744 0.0051788 0.0051744 0.0060440 0.0051744 0.0060581 0.0060581 0.0051744 0.0060440 0.0087252 0.0060686 0.0069489 0.0051744 0.0060440 0.0060493 0.0051833 0.0060493 0.0051744 0.0087046 0.0087046 0.0060493 0.0078007 0.0078190 
Ortmaz     0.0132154 0.0104950 0.0104858 0.0104950 0.0113815 0.0069369 0.0078190 0.0078190 0.0078190 0.0123403 0.0069429 0.0114365 0.0105362 0.0105454 0.0123403 0.0114466 0.0114566 0.0123403 0.0087252 0.0087252 0.0087328 0.0087328 0.0123813 0.0124032 0.0123703 0.0114566 0.0114089 0.0105201 0.0105109 0.0087481 0.0105386 0.0087122 0.0087197 0.0087197 0.0078190 0.0069369 0.0104858 0.0105201 0.0114566 0.0114566 0.0114743 0.0114743 0.0123703 0.0096817 0.0114946 0.0114743 0.0105547 0.0114668 0.0123403 0.0087405 0.0113915 0.0113815 0.0078190 0.0078327 0.0078375 0.0069429 0.0078443 0.0123403 0.0114365 0.0087046 0.0069429 0.0069489 0.0104858 0.0078560 0.0105109 0.0105201 0.0087252 0.0087405 0.0078395 0.0105109 0.0087252 0.0078463 0.0078190 0.0114190 0.0095935 0.0095935 0.0087634 0.0132476 0.0114089 0.0096163 0.0087046 0.0078395 0.0105109 0.0087046 0.0078190 0.0069489 0.0104950 0.0087405 0.0123104 0.0123104 0.0105042 0.0104858 0.0104858 0.0114466 0.0114365 0.0096163 0.0078375 0.0096163 0.0087405 0.0087197 0.0087252 0.0087122 0.0105109 0.0114089 0.0087350 0.0114190 0.0096163 0.0114365 0.0078856 0.0087046 0.0105362 0.0096478 0.0114365 0.0096163 0.0078532 0.0105109 0.0105454 0.0114365 0.0087252 0.0087558 0.0104950 0.0078395 0.0114365 0.0105454 0.0078258 0.0105201 0.0087328 0.0105042 0.0095935 0.0095935 0.0095935 0.0096248 0.0096163 0.0114466 0.0078395 0.0087046 0.0114089 0.0069610 0.0096393 0.0095935 0.0087405 0.0096163 0.0087405 0.0114642 0.0105362 0.0114089 0.0087197 0.0087197 0.0105362 0.0114566 0.0132476 0.0132593 0.0123512 0.0123403 0.0000000 0.0000010 0.0000010 0.0105454 0.0114642 0.0114920 0.0115022 0.0087328 0.0078375 0.0069429 0.0078375 0.0087046 0.0087328 0.0069429 0.0069489 0.0060493 0.0096248 0.0078443 0.0069429 0.0087046 0.0069429 0.0087197 0.0078443 0.0078375 0.0087252 0.0096103 0.0069429 0.0087046 0.0087046 0.0104858 0.0096163 0.0078190 0.0095935 0.0087046 0.0069429 0.0113915 0.0113815 0.0122915 0.0069429 0.0078395 0.0078395 0.0078258 0.0087405 0.0078600 0.0078327 0.0087328 0.0078463 0.0078395 0.0078532 0.0087122 0.0105201 0.0105109 0.0096416 0.0105201 0.0096332 0.0078443 0.0087252 0.0069429 0.0069429 0.0069489 0.0069429 0.0078190 0.0069429 0.0078375 0.0078375 0.0069429 0.0078190 0.0105362 0.0078512 0.0087405 0.0069429 0.0078190 0.0078258 0.0069550 0.0078258 0.0069429 0.0105109 0.0105109 0.0078258 0.0095935 0.0096163 
Ortred     0.0132154 0.0104950 0.0104858 0.0104950 0.0113815 0.0069369 0.0078190 0.0078190 0.0078190 0.0123403 0.0069429 0.0114365 0.0105362 0.0105454 0.0123403 0.0114466 0.0114566 0.0123403 0.0087252 0.0087252 0.0087328 0.0087328 0.0123813 0.0124032 0.0123703 0.0114566 0.0114089 0.0105201 0.0105109 0.0087481 0.0105386 0.0087122 0.0087197 0.0087197 0.0078190 0.0069369 0.0104858 0.0105201 0.0114566 0.0114566 0.0114743 0.0114743 0.0123703 0.0096817 0.0114946 0.0114743 0.0105547 0.0114668 0.0123403 0.0087405 0.0113915 0.0113815 0.0078190 0.0078327 0.0078375 0.0069429 0.0078443 0.0123403 0.0114365 0.0087046 0.0069429 0.0069489 0.0104858 0.0078560 0.0105109 0.0105201 0.0087252 0.0087405 0.0078395 0.0105109 0.0087252 0.0078463 0.0078190 0.0114190 0.0095935 0.0095935 0.0087634 0.0132476 0.0114089 0.0096163 0.0087046 0.0078395 0.0105109 0.0087046 0.0078190 0.0069489 0.0104950 0.0087405 0.0123104 0.0123104 0.0105042 0.0104858 0.0104858 0.0114466 0.0114365 0.0096163 0.0078375 0.0096163 0.0087405 0.0087197 0.0087252 0.0087122 0.0105109 0.0114089 0.0087350 0.0114190 0.0096163 0.0114365 0.0078856 0.0087046 0.0105362 0.0096478 0.0114365 0.0096163 0.0078532 0.0105109 0.0105454 0.0114365 0.0087252 0.0087558 0.0104950 0.0078395 0.0114365 0.0105454 0.0078258 0.0105201 0.0087328 0.0105042 0.0095935 0.0095935 0.0095935 0.0096248 0.0096163 0.0114466 0.0078395 0.0087046 0.0114089 0.0069610 0.0096393 0.0095935 0.0087405 0.0096163 0.0087405 0.0114642 0.0105362 0.0114089 0.0087197 0.0087197 0.0105362 0.0114566 0.0132476 0.0132593 0.0123512 0.0123403 0.0000010 0.0000000 0.0000010 0.0105454 0.0114642 0.0114920 0.0115022 0.0087328 0.0078375 0.0069429 0.0078375 0.0087046 0.0087328 0.0069429 0.0069489 0.0060493 0.0096248 0.0078443 0.0069429 0.0087046 0.0069429 0.0087197 0.0078443 0.0078375 0.0087252 0.0096103 0.0069429 0.0087046 0.0087046 0.0104858 0.0096163 0.0078190 0.0095935 0.0087046 0.0069429 0.0113915 0.0113815 0.0122915 0.0069429 0.0078395 0.0078395 0.0078258 0.0087405 0.0078600 0.0078327 0.0087328 0.0078463 0.0078395 0.0078532 0.0087122 0.0105201 0.0105109 0.0096416 0.0105201 0.0096332 0.0078443 0.0087252 0.0069429 0.0069429 0.0069489 0.0069429 0.0078190 0.0069429 0.0078375 0.0078375 0.0069429 0.0078190 0.0105362 0.0078512 0.0087405 0.0069429 0.0078190 0.0078258 0.0069550 0.0078258 0.0069429 0.0105109 0.0105109 0.0078258 0.0095935 0.0096163 
Ortuvi     0.0132270 0.0105042 0.0104950 0.0105042 0.0113915 0.0069429 0.0078258 0.0078258 0.0078258 0.0123512 0.0069489 0.0114466 0.0105454 0.0105547 0.0123512 0.0114566 0.0114668 0.0123512 0.0087328 0.0087328 0.0087405 0.0087405 0.0123922 0.0124142 0.0123813 0.0114668 0.0114190 0.0105294 0.0105201 0.0087558 0.0105479 0.0087197 0.0087274 0.0087274 0.0078258 0.0069429 0.0104950 0.0105294 0.0114668 0.0114668 0.0114844 0.0114844 0.0123813 0.0096903 0.0115048 0.0114844 0.0105640 0.0114769 0.0123512 0.0087481 0.0114015 0.0113915 0.0078258 0.0078395 0.0078443 0.0069489 0.0078512 0.0123512 0.0114466 0.0087122 0.0069489 0.0069550 0.0104950 0.0078629 0.0105201 0.0105294 0.0087328 0.0087481 0.0078463 0.0105201 0.0087328 0.0078532 0.0078258 0.0114290 0.0096019 0.0096019 0.0087711 0.0132593 0.0114190 0.0096248 0.0087122 0.0078463 0.0105201 0.0087122 0.0078258 0.0069550 0.0105042 0.0087481 0.0123213 0.0123213 0.0105134 0.0104950 0.0104950 0.0114566 0.0114466 0.0096248 0.0078443 0.0096248 0.0087481 0.0087274 0.0087328 0.0087197 0.0105201 0.0114190 0.0087426 0.0114290 0.0096248 0.0114466 0.0078925 0.0087122 0.0105454 0.0096562 0.0114466 0.0096248 0.0078600 0.0105201 0.0105547 0.0114466 0.0087328 0.0087634 0.0105042 0.0078463 0.0114466 0.0105547 0.0078327 0.0105294 0.0087405 0.0105134 0.0096019 0.0096019 0.0096019 0.0096332 0.0096248 0.0114566 0.0078463 0.0087122 0.0114190 0.0069671 0.0096478 0.0096019 0.0087481 0.0096248 0.0087481 0.0114743 0.0105454 0.0114190 0.0087274 0.0087274 0.0105454 0.0114668 0.0132593 0.0132711 0.0123621 0.0123512 0.0000010 0.0000010 0.0000000 0.0105547 0.0114743 0.0115022 0.0115123 0.0087405 0.0078443 0.0069489 0.0078443 0.0087122 0.0087405 0.0069489 0.0069550 0.0060545 0.0096332 0.0078512 0.0069489 0.0087122 0.0069429 0.0087274 0.0078512 0.0078443 0.0087328 0.0096187 0.0069489 0.0087122 0.0087122 0.0104950 0.0096248 0.0078258 0.0096019 0.0087122 0.0069489 0.0114015 0.0113915 0.0123023 0.0069489 0.0078463 0.0078463 0.0078327 0.0087481 0.0078669 0.0078395 0.0087405 0.0078532 0.0078463 0.0078600 0.0087197 0.0105294 0.0105201 0.0096501 0.0105294 0.0096416 0.0078512 0.0087328 0.0069489 0.0069489 0.0069550 0.0069489 0.0078258 0.0069489 0.0078443 0.0078443 0.0069489 0.0078258 0.0105454 0.0078580 0.0087481 0.0069489 0.0078258 0.0078327 0.0069610 0.0078327 0.0069489 0.0105201 0.0105201 0.0078327 0.0096019 0.0096248 
Pcybri     0.0096019 0.0069327 0.0069267 0.0069327 0.0078075 0.0034366 0.0043039 0.0043039 0.0043039 0.0069592 0.0034396 0.0078443 0.0069592 0.0069653 0.0087328 0.0078512 0.0078580 0.0087328 0.0034289 0.0034289 0.0034318 0.0051917 0.0069817 0.0069939 0.0069756 0.0060881 0.0078258 0.0069489 0.0069429 0.0052007 0.0069610 0.0051788 0.0051833 0.0051833 0.0043039 0.0034366 0.0069267 0.0051917 0.0060881 0.0060881 0.0017056 0.0017056 0.0025611 0.0008534 0.0017086 0.0017056 0.0017056 0.0060934 0.0069592 0.0051962 0.0078142 0.0078075 0.0043039 0.0043113 0.0043136 0.0034396 0.0025690 0.0087328 0.0078443 0.0051744 0.0034396 0.0034425 0.0069267 0.0051992 0.0069429 0.0069489 0.0051872 0.0051962 0.0043150 0.0069429 0.0051872 0.0043187 0.0043039 0.0078327 0.0060493 0.0060493 0.0052097 0.0096248 0.0078258 0.0060634 0.0051744 0.0051878 0.0069429 0.0051744 0.0043039 0.0034425 0.0069327 0.0051962 0.0087122 0.0087122 0.0069387 0.0069267 0.0069267 0.0060828 0.0060775 0.0060634 0.0043136 0.0060634 0.0051962 0.0051833 0.0051872 0.0051788 0.0069429 0.0078258 0.0051923 0.0078327 0.0060634 0.0078443 0.0052188 0.0051744 0.0069592 0.0060828 0.0078443 0.0060634 0.0043225 0.0069429 0.0069653 0.0078443 0.0051872 0.0052052 0.0078142 0.0043150 0.0078443 0.0069653 0.0043076 0.0069489 0.0051917 0.0069387 0.0060493 0.0060493 0.0060493 0.0060686 0.0060634 0.0078512 0.0043150 0.0051744 0.0078258 0.0043187 0.0060775 0.0060493 0.0051962 0.0060634 0.0051962 0.0078629 0.0069592 0.0078258 0.0051833 0.0051833 0.0051992 0.0060881 0.0078443 0.0078512 0.0069653 0.0069592 0.0105454 0.0105454 0.0105547 0.0000000 0.0017042 0.0017080 0.0017095 0.0034318 0.0025669 0.0034396 0.0043136 0.0051744 0.0051917 0.0034396 0.0034425 0.0034396 0.0060686 0.0043173 0.0034396 0.0051744 0.0034396 0.0051833 0.0025690 0.0025669 0.0034289 0.0060597 0.0034396 0.0051744 0.0051744 0.0069267 0.0060634 0.0043039 0.0060493 0.0051744 0.0034396 0.0078142 0.0078075 0.0086991 0.0034396 0.0043150 0.0043150 0.0043076 0.0051962 0.0043262 0.0043113 0.0051917 0.0043187 0.0043150 0.0043225 0.0051788 0.0051917 0.0051872 0.0043247 0.0051917 0.0043210 0.0043173 0.0051872 0.0034396 0.0034396 0.0034425 0.0034396 0.0043039 0.0034396 0.0043136 0.0043136 0.0034396 0.0043039 0.0069592 0.0025713 0.0051962 0.0034396 0.0043039 0.0043076 0.0034455 0.0043076 0.0034396 0.0069429 0.0069429 0.0043076 0.0060493 0.0060634 
PcybrN     0.0105109 0.0078258 0.0078190 0.0078258 0.0087046 0.0043098 0.0051827 0.0051827 0.0051827 0.0096393 0.0043136 0.0087459 0.0078560 0.0078629 0.0096393 0.0087536 0.0087613 0.0096393 0.0043002 0.0043002 0.0043039 0.0060775 0.0096709 0.0096879 0.0096624 0.0087613 0.0087252 0.0078443 0.0078375 0.0060881 0.0078580 0.0060634 0.0060686 0.0060686 0.0051827 0.0043098 0.0060581 0.0078443 0.0087613 0.0087613 0.0017042 0.0017042 0.0025589 0.0008534 0.0017071 0.0017042 0.0017056 0.0087690 0.0096393 0.0060828 0.0087122 0.0087046 0.0051827 0.0051917 0.0051947 0.0043136 0.0034366 0.0096393 0.0087459 0.0060581 0.0043136 0.0043173 0.0078190 0.0060865 0.0078375 0.0078443 0.0060723 0.0060828 0.0051962 0.0078375 0.0060723 0.0052007 0.0051827 0.0087328 0.0069369 0.0069369 0.0060987 0.0105362 0.0087252 0.0069532 0.0060581 0.0060739 0.0078375 0.0060581 0.0051827 0.0043173 0.0078258 0.0060828 0.0096163 0.0096163 0.0078327 0.0078190 0.0078190 0.0087536 0.0087459 0.0069532 0.0051947 0.0069532 0.0060828 0.0060686 0.0060723 0.0060634 0.0078375 0.0087252 0.0060792 0.0087328 0.0069532 0.0087459 0.0061094 0.0060581 0.0078560 0.0069756 0.0087459 0.0069532 0.0052052 0.0078375 0.0078629 0.0087459 0.0060723 0.0060934 0.0087122 0.0051962 0.0087459 0.0078629 0.0051872 0.0078443 0.0060775 0.0078327 0.0069369 0.0069369 0.0069369 0.0069592 0.0069532 0.0087536 0.0051962 0.0060581 0.0087252 0.0052007 0.0069695 0.0069369 0.0060828 0.0069532 0.0060828 0.0087668 0.0078560 0.0087252 0.0060686 0.0060686 0.0078560 0.0087613 0.0105362 0.0105454 0.0096478 0.0096393 0.0114642 0.0114642 0.0114743 0.0017042 0.0000000 0.0017066 0.0017080 0.0043039 0.0034337 0.0043136 0.0051947 0.0060581 0.0060775 0.0043136 0.0043173 0.0043136 0.0069592 0.0051992 0.0043136 0.0060581 0.0043136 0.0043173 0.0034366 0.0034337 0.0043002 0.0069489 0.0043136 0.0060581 0.0060581 0.0078190 0.0069532 0.0051827 0.0051827 0.0043098 0.0043136 0.0087122 0.0087046 0.0096019 0.0043136 0.0051962 0.0051962 0.0051872 0.0060828 0.0052097 0.0051917 0.0060775 0.0052007 0.0051962 0.0052052 0.0043136 0.0078443 0.0078375 0.0069713 0.0078443 0.0069653 0.0051992 0.0060723 0.0043136 0.0043136 0.0043173 0.0043136 0.0051827 0.0043136 0.0051947 0.0051947 0.0043136 0.0051827 0.0078560 0.0034396 0.0060828 0.0043136 0.0051827 0.0051872 0.0043210 0.0051872 0.0043136 0.0078375 0.0078375 0.0051872 0.0069369 0.0069532 
Pcynig     0.0105362 0.0078443 0.0078375 0.0078443 0.0087252 0.0043206 0.0051947 0.0051947 0.0051947 0.0096624 0.0043243 0.0087668 0.0078746 0.0078815 0.0096624 0.0087745 0.0087822 0.0096624 0.0043098 0.0043098 0.0043136 0.0060918 0.0096941 0.0097113 0.0096856 0.0087822 0.0087459 0.0078629 0.0078560 0.0061024 0.0078766 0.0060775 0.0060828 0.0060828 0.0051947 0.0043206 0.0078375 0.0078629 0.0087822 0.0087822 0.0017080 0.0017080 0.0025647 0.0008553 0.0017109 0.0017080 0.0017095 0.0087899 0.0096624 0.0060971 0.0087328 0.0087252 0.0051947 0.0052037 0.0052068 0.0043243 0.0034443 0.0096624 0.0087668 0.0060723 0.0043243 0.0043281 0.0078375 0.0061007 0.0078560 0.0078629 0.0060865 0.0060971 0.0052083 0.0078560 0.0060865 0.0052128 0.0051947 0.0087536 0.0069532 0.0069532 0.0061130 0.0105615 0.0087459 0.0069695 0.0060723 0.0060881 0.0078560 0.0060723 0.0051947 0.0043281 0.0078443 0.0060971 0.0096393 0.0096393 0.0078512 0.0078375 0.0078375 0.0087745 0.0087668 0.0069695 0.0052068 0.0069695 0.0060971 0.0060828 0.0060865 0.0060775 0.0078560 0.0087459 0.0060934 0.0087536 0.0069695 0.0087668 0.0061237 0.0060723 0.0078746 0.0069921 0.0087668 0.0069695 0.0052173 0.0078560 0.0078815 0.0087668 0.0060865 0.0061077 0.0087328 0.0052083 0.0087668 0.0078815 0.0051992 0.0078629 0.0060918 0.0078512 0.0069532 0.0069532 0.0069532 0.0069756 0.0069695 0.0087745 0.0052083 0.0060723 0.0087459 0.0052128 0.0069860 0.0069532 0.0060971 0.0069695 0.0060971 0.0087877 0.0078746 0.0087459 0.0060828 0.0060828 0.0078746 0.0087822 0.0105615 0.0105708 0.0096709 0.0096624 0.0114920 0.0114920 0.0115022 0.0017080 0.0017066 0.0000000 0.0000010 0.0043136 0.0034414 0.0043243 0.0052068 0.0060723 0.0060918 0.0043243 0.0043281 0.0043243 0.0069756 0.0052113 0.0043243 0.0060723 0.0043243 0.0060828 0.0034443 0.0034414 0.0043098 0.0069653 0.0043243 0.0060723 0.0060723 0.0078375 0.0069695 0.0051947 0.0069532 0.0060723 0.0043243 0.0087328 0.0087252 0.0096248 0.0043243 0.0052083 0.0052083 0.0051992 0.0060971 0.0043322 0.0052037 0.0060918 0.0052128 0.0052083 0.0052173 0.0060775 0.0078629 0.0078560 0.0069878 0.0078629 0.0069817 0.0052113 0.0060865 0.0043243 0.0043243 0.0043281 0.0043243 0.0051947 0.0043243 0.0052068 0.0052068 0.0043243 0.0051947 0.0078746 0.0034473 0.0060971 0.0043243 0.0051947 0.0051992 0.0043318 0.0051992 0.0043243 0.0078560 0.0078560 0.0051992 0.0069532 0.0069695 
Pcytem     0.0105454 0.0078512 0.0078443 0.0078512 0.0087328 0.0043243 0.0051992 0.0051992 0.0051992 0.0096709 0.0043281 0.0087745 0.0078815 0.0078884 0.0096709 0.0087822 0.0087899 0.0096709 0.0043136 0.0043136 0.0043173 0.0060971 0.0097027 0.0097199 0.0096941 0.0087899 0.0087536 0.0078698 0.0078629 0.0061077 0.0078835 0.0060828 0.0060881 0.0060881 0.0051992 0.0043243 0.0078443 0.0078698 0.0087899 0.0087899 0.0017095 0.0017095 0.0025669 0.0008560 0.0017124 0.0017095 0.0017109 0.0087976 0.0096709 0.0061024 0.0087405 0.0087328 0.0051992 0.0052083 0.0052113 0.0043281 0.0034473 0.0096709 0.0087745 0.0060775 0.0043281 0.0043318 0.0078443 0.0061061 0.0078629 0.0078698 0.0060918 0.0061024 0.0052128 0.0078629 0.0060918 0.0052173 0.0051992 0.0087613 0.0069592 0.0069592 0.0061184 0.0105708 0.0087536 0.0069756 0.0060775 0.0060934 0.0078629 0.0060775 0.0051992 0.0043318 0.0078512 0.0061024 0.0096478 0.0096478 0.0078580 0.0078443 0.0078443 0.0087822 0.0087745 0.0069756 0.0052113 0.0069756 0.0061024 0.0060881 0.0060918 0.0060828 0.0078629 0.0087536 0.0060987 0.0087613 0.0069756 0.0087745 0.0061291 0.0060775 0.0078815 0.0069982 0.0087745 0.0069756 0.0052219 0.0078629 0.0078884 0.0087745 0.0060918 0.0061130 0.0087405 0.0052128 0.0087745 0.0078884 0.0052037 0.0078698 0.0060971 0.0078580 0.0069592 0.0069592 0.0069592 0.0069817 0.0069756 0.0087822 0.0052128 0.0060775 0.0087536 0.0052173 0.0069921 0.0069592 0.0061024 0.0069756 0.0061024 0.0087954 0.0078815 0.0087536 0.0060881 0.0060881 0.0078815 0.0087899 0.0105708 0.0105802 0.0096794 0.0096709 0.0115022 0.0115022 0.0115123 0.0017095 0.0017080 0.0000010 0.0000000 0.0043173 0.0034443 0.0043281 0.0052113 0.0060775 0.0060971 0.0043281 0.0043318 0.0043281 0.0069817 0.0052159 0.0043281 0.0060775 0.0043281 0.0060881 0.0034473 0.0034443 0.0043136 0.0069713 0.0043281 0.0060775 0.0060775 0.0078443 0.0069756 0.0051992 0.0069592 0.0060775 0.0043281 0.0087405 0.0087328 0.0096332 0.0043281 0.0052128 0.0052128 0.0052037 0.0061024 0.0043360 0.0052083 0.0060971 0.0052173 0.0052128 0.0052219 0.0060828 0.0078698 0.0078629 0.0069939 0.0078698 0.0069878 0.0052159 0.0060918 0.0043281 0.0043281 0.0043318 0.0043281 0.0051992 0.0043281 0.0052113 0.0052113 0.0043281 0.0051992 0.0078815 0.0034503 0.0061024 0.0043281 0.0051992 0.0052037 0.0043356 0.0052037 0.0043281 0.0078629 0.0078629 0.0052037 0.0069592 0.0069756 
Perecc     0.0078075 0.0051671 0.0051627 0.0051671 0.0060344 0.0017080 0.0025669 0.0025669 0.0025669 0.0069429 0.0017095 0.0060634 0.0051872 0.0051917 0.0069429 0.0060686 0.0060739 0.0069429 0.0017042 0.0017042 0.0017042 0.0034396 0.0069653 0.0069774 0.0069592 0.0060739 0.0060493 0.0051788 0.0051744 0.0034455 0.0051878 0.0034318 0.0034348 0.0034348 0.0025669 0.0017080 0.0051627 0.0051788 0.0060739 0.0060739 0.0043076 0.0043076 0.0051744 0.0025779 0.0043150 0.0043076 0.0034348 0.0060792 0.0069429 0.0034425 0.0060396 0.0060344 0.0025669 0.0025713 0.0025726 0.0017095 0.0008512 0.0069429 0.0060634 0.0034289 0.0017095 0.0017109 0.0051627 0.0034443 0.0051744 0.0051788 0.0034366 0.0034425 0.0025735 0.0051744 0.0034366 0.0025757 0.0025669 0.0060545 0.0042942 0.0042942 0.0034514 0.0078258 0.0060493 0.0043039 0.0034289 0.0034377 0.0051744 0.0034289 0.0025669 0.0017109 0.0051671 0.0034425 0.0069267 0.0069267 0.0051716 0.0051627 0.0051627 0.0060686 0.0060634 0.0043039 0.0025726 0.0043039 0.0034425 0.0034348 0.0034366 0.0034318 0.0051744 0.0060493 0.0034407 0.0060545 0.0043039 0.0060634 0.0034574 0.0034289 0.0051872 0.0043173 0.0060634 0.0043039 0.0025779 0.0051744 0.0051917 0.0060634 0.0034366 0.0034485 0.0060396 0.0025735 0.0060634 0.0051917 0.0025690 0.0051788 0.0034396 0.0051716 0.0042942 0.0042942 0.0042942 0.0043076 0.0043039 0.0060686 0.0025735 0.0034289 0.0060493 0.0025757 0.0043136 0.0042942 0.0034425 0.0043039 0.0034425 0.0060775 0.0051872 0.0060493 0.0034348 0.0034348 0.0051872 0.0060739 0.0078258 0.0078327 0.0069489 0.0069429 0.0087328 0.0087328 0.0087405 0.0034318 0.0043039 0.0043136 0.0043173 0.0000000 0.0008505 0.0017095 0.0025726 0.0034289 0.0034396 0.0017095 0.0017109 0.0017095 0.0043076 0.0025748 0.0017095 0.0034289 0.0017095 0.0034348 0.0008512 0.0008505 0.0017042 0.0043016 0.0017095 0.0034289 0.0034289 0.0051627 0.0043039 0.0025669 0.0042942 0.0034289 0.0017095 0.0060396 0.0060344 0.0069165 0.0017095 0.0025735 0.0025735 0.0025690 0.0034425 0.0025801 0.0025713 0.0034396 0.0025757 0.0025735 0.0025779 0.0025690 0.0051788 0.0051744 0.0043150 0.0051788 0.0043113 0.0025748 0.0034366 0.0017095 0.0017095 0.0017109 0.0017095 0.0025669 0.0017095 0.0025726 0.0025726 0.0017095 0.0025669 0.0051872 0.0008519 0.0034425 0.0017095 0.0025669 0.0025690 0.0017124 0.0025690 0.0017095 0.0051744 0.0051744 0.0025690 0.0034289 0.0043039 
Permic     0.0069207 0.0042942 0.0042905 0.0042942 0.0051582 0.0008517 0.0017066 0.0017066 0.0017066 0.0060581 0.0008524 0.0051827 0.0043098 0.0043136 0.0060581 0.0051872 0.0051917 0.0060581 0.0008498 0.0008498 0.0008505 0.0025726 0.0060775 0.0060881 0.0060723 0.0051917 0.0051699 0.0043039 0.0043002 0.0025770 0.0043113 0.0025669 0.0025690 0.0025690 0.0017066 0.0008517 0.0042905 0.0043039 0.0051917 0.0051917 0.0034366 0.0034366 0.0043002 0.0017139 0.0034425 0.0034366 0.0025690 0.0051962 0.0060581 0.0025748 0.0051627 0.0051582 0.0017066 0.0017095 0.0017104 0.0008524 0.0000010 0.0060581 0.0051827 0.0025647 0.0008524 0.0008531 0.0042905 0.0025762 0.0043002 0.0043039 0.0025704 0.0025748 0.0017109 0.0043002 0.0025704 0.0017124 0.0017066 0.0051744 0.0034260 0.0034260 0.0025815 0.0069369 0.0051699 0.0034337 0.0025647 0.0025713 0.0043002 0.0025647 0.0017066 0.0008531 0.0042942 0.0025748 0.0060440 0.0060440 0.0042979 0.0042905 0.0042905 0.0051872 0.0051827 0.0034337 0.0017104 0.0034337 0.0025748 0.0025690 0.0025704 0.0025669 0.0043002 0.0051699 0.0025735 0.0051744 0.0034337 0.0051827 0.0025859 0.0025647 0.0043098 0.0034443 0.0051827 0.0034337 0.0017139 0.0043002 0.0043136 0.0051827 0.0025704 0.0025792 0.0051627 0.0017109 0.0051827 0.0043136 0.0017080 0.0043039 0.0025726 0.0042979 0.0034260 0.0034260 0.0034260 0.0034366 0.0034337 0.0051872 0.0017109 0.0025647 0.0051699 0.0017124 0.0034414 0.0034260 0.0025748 0.0034337 0.0025748 0.0051947 0.0043098 0.0051699 0.0025690 0.0025690 0.0043098 0.0051917 0.0069369 0.0069429 0.0060634 0.0060581 0.0078375 0.0078375 0.0078443 0.0025669 0.0034337 0.0034414 0.0034443 0.0008505 0.0000000 0.0008524 0.0017104 0.0025647 0.0025726 0.0008524 0.0008531 0.0008524 0.0034366 0.0017118 0.0008524 0.0025647 0.0008524 0.0025690 0.0000010 0.0000010 0.0008498 0.0034318 0.0008524 0.0025647 0.0025647 0.0042905 0.0034337 0.0017066 0.0034260 0.0025647 0.0008524 0.0051627 0.0051582 0.0060344 0.0008524 0.0017109 0.0017109 0.0017080 0.0025748 0.0017153 0.0017095 0.0025726 0.0017124 0.0017109 0.0017139 0.0025669 0.0043039 0.0043002 0.0034425 0.0043039 0.0034396 0.0017118 0.0025704 0.0008524 0.0008524 0.0008531 0.0008524 0.0017066 0.0008524 0.0017104 0.0017104 0.0008524 0.0017066 0.0043098 0.0000010 0.0025748 0.0008524 0.0017066 0.0017080 0.0008539 0.0017080 0.0008524 0.0043002 0.0043002 0.0017080 0.0034260 0.0034337 
Peteph     0.0060344 0.0034241 0.0034212 0.0034241 0.0042845 0.0000010 0.0008505 0.0008505 0.0008505 0.0051744 0.0000010 0.0043039 0.0034366 0.0034396 0.0051744 0.0043076 0.0043113 0.0051744 0.0017080 0.0017080 0.0017095 0.0017095 0.0051917 0.0052007 0.0051872 0.0043113 0.0042942 0.0034318 0.0034289 0.0017124 0.0034377 0.0017056 0.0017071 0.0017071 0.0008505 0.0000010 0.0034212 0.0034318 0.0043113 0.0043113 0.0043173 0.0043173 0.0051872 0.0025837 0.0043247 0.0043173 0.0034425 0.0043150 0.0051744 0.0017109 0.0042882 0.0042845 0.0008505 0.0008519 0.0008524 0.0000010 0.0008531 0.0051744 0.0043039 0.0017042 0.0000010 0.0000010 0.0034212 0.0017118 0.0034289 0.0034318 0.0017080 0.0017109 0.0008527 0.0034289 0.0017080 0.0008534 0.0008505 0.0042979 0.0025611 0.0025611 0.0017153 0.0060493 0.0042942 0.0025669 0.0017042 0.0017086 0.0034289 0.0017042 0.0008505 0.0000010 0.0034241 0.0017109 0.0051627 0.0051627 0.0034271 0.0034212 0.0034212 0.0043076 0.0043039 0.0025669 0.0008524 0.0025669 0.0017109 0.0017071 0.0017080 0.0017056 0.0034289 0.0042942 0.0017100 0.0042979 0.0025669 0.0043039 0.0017183 0.0017042 0.0034366 0.0025748 0.0043039 0.0025669 0.0008541 0.0034289 0.0034396 0.0043039 0.0017080 0.0017139 0.0042882 0.0008527 0.0043039 0.0034396 0.0008512 0.0034318 0.0017095 0.0034271 0.0025611 0.0025611 0.0025611 0.0025690 0.0025669 0.0043076 0.0008527 0.0017042 0.0042942 0.0008534 0.0025726 0.0025611 0.0017109 0.0025669 0.0017109 0.0043136 0.0034366 0.0042942 0.0017071 0.0017071 0.0034366 0.0043113 0.0060493 0.0060545 0.0051788 0.0051744 0.0069429 0.0069429 0.0069489 0.0034396 0.0043136 0.0043243 0.0043281 0.0017095 0.0008524 0.0000000 0.0008524 0.0017042 0.0017095 0.0000010 0.0000010 0.0000010 0.0025690 0.0008531 0.0000010 0.0017042 0.0000010 0.0017071 0.0008531 0.0008524 0.0017080 0.0025655 0.0000010 0.0017042 0.0017042 0.0034212 0.0025669 0.0008505 0.0025611 0.0017042 0.0000010 0.0042882 0.0042845 0.0051554 0.0000010 0.0008527 0.0008527 0.0008512 0.0017109 0.0008549 0.0008519 0.0017095 0.0008534 0.0008527 0.0008541 0.0017056 0.0034318 0.0034289 0.0025735 0.0034318 0.0025713 0.0008531 0.0017080 0.0000010 0.0000010 0.0000010 0.0000010 0.0008505 0.0000010 0.0008524 0.0008524 0.0000010 0.0008505 0.0034366 0.0008539 0.0017109 0.0000010 0.0008505 0.0008512 0.0000010 0.0008512 0.0000010 0.0034289 0.0034289 0.0008512 0.0025611 0.0025669 
Petfas     0.0069207 0.0042942 0.0042905 0.0042942 0.0051582 0.0008517 0.0017066 0.0017066 0.0017066 0.0060581 0.0008524 0.0051827 0.0043098 0.0043136 0.0060581 0.0051872 0.0051917 0.0060581 0.0025704 0.0025704 0.0025726 0.0025726 0.0060775 0.0060881 0.0060723 0.0051917 0.0051699 0.0043039 0.0043002 0.0025770 0.0034348 0.0025669 0.0025690 0.0025690 0.0017066 0.0008517 0.0042905 0.0043039 0.0051917 0.0051917 0.0051992 0.0051992 0.0060723 0.0034562 0.0052083 0.0051992 0.0043173 0.0051962 0.0060581 0.0025748 0.0051627 0.0051582 0.0017066 0.0017095 0.0017104 0.0008524 0.0017118 0.0060581 0.0051827 0.0025647 0.0008524 0.0008531 0.0042905 0.0008517 0.0043002 0.0043039 0.0025704 0.0025748 0.0017109 0.0043002 0.0025704 0.0017124 0.0017066 0.0051744 0.0034260 0.0034260 0.0025815 0.0069369 0.0051699 0.0034337 0.0025647 0.0025713 0.0043002 0.0025647 0.0017066 0.0008531 0.0042942 0.0025748 0.0060440 0.0060440 0.0042979 0.0042905 0.0042905 0.0051872 0.0051827 0.0034337 0.0017104 0.0034337 0.0025748 0.0025690 0.0025704 0.0025669 0.0043002 0.0051699 0.0025735 0.0051744 0.0034337 0.0051827 0.0025859 0.0025647 0.0043098 0.0034443 0.0051827 0.0034337 0.0017139 0.0043002 0.0043136 0.0051827 0.0025704 0.0025792 0.0051627 0.0017109 0.0051827 0.0043136 0.0017080 0.0043039 0.0025726 0.0042979 0.0034260 0.0034260 0.0034260 0.0034366 0.0034337 0.0051872 0.0017109 0.0025647 0.0051699 0.0017124 0.0034414 0.0034260 0.0025748 0.0034337 0.0025748 0.0051947 0.0043098 0.0051699 0.0025690 0.0025690 0.0043098 0.0051917 0.0069369 0.0069429 0.0060634 0.0060581 0.0078375 0.0078375 0.0078443 0.0043136 0.0051947 0.0052068 0.0052113 0.0025726 0.0017104 0.0008524 0.0000000 0.0025647 0.0008505 0.0008524 0.0008531 0.0008524 0.0017042 0.0017118 0.0008524 0.0025647 0.0008524 0.0025690 0.0017118 0.0017104 0.0025704 0.0034318 0.0008524 0.0025647 0.0025647 0.0042905 0.0034337 0.0017066 0.0034260 0.0025647 0.0008524 0.0051627 0.0051582 0.0060344 0.0008524 0.0017109 0.0017109 0.0017080 0.0025748 0.0017153 0.0017095 0.0025726 0.0017124 0.0017109 0.0017139 0.0025669 0.0043039 0.0043002 0.0034425 0.0043039 0.0034396 0.0017118 0.0025704 0.0008524 0.0008524 0.0008531 0.0008524 0.0017066 0.0008524 0.0017104 0.0017104 0.0008524 0.0017066 0.0043098 0.0017133 0.0025748 0.0008524 0.0017066 0.0017080 0.0008539 0.0017080 0.0008524 0.0043002 0.0043002 0.0017080 0.0034260 0.0034337 
Pethor     0.0077824 0.0051510 0.0051466 0.0051510 0.0060156 0.0017027 0.0025589 0.0025589 0.0025589 0.0069207 0.0017042 0.0060440 0.0051699 0.0051744 0.0069207 0.0060493 0.0060545 0.0069207 0.0034260 0.0034260 0.0034289 0.0034289 0.0069429 0.0060739 0.0069369 0.0060545 0.0060292 0.0051627 0.0034260 0.0034348 0.0051716 0.0034212 0.0034241 0.0034241 0.0025589 0.0017027 0.0051466 0.0051627 0.0060545 0.0060545 0.0060634 0.0060634 0.0069369 0.0043187 0.0060739 0.0060634 0.0051788 0.0060597 0.0069207 0.0034318 0.0060207 0.0060156 0.0025589 0.0025633 0.0025647 0.0017042 0.0025669 0.0069207 0.0060440 0.0034183 0.0017042 0.0017056 0.0051466 0.0034337 0.0051582 0.0051627 0.0034260 0.0034318 0.0025655 0.0051582 0.0034260 0.0025677 0.0025589 0.0060344 0.0042808 0.0042808 0.0034407 0.0078007 0.0060292 0.0042905 0.0034183 0.0034271 0.0051582 0.0034183 0.0025589 0.0017056 0.0051510 0.0034318 0.0069046 0.0069046 0.0051554 0.0051466 0.0051466 0.0060493 0.0060440 0.0025647 0.0025647 0.0042905 0.0034318 0.0034241 0.0034260 0.0034212 0.0051582 0.0060292 0.0034300 0.0060344 0.0042905 0.0060440 0.0034466 0.0034183 0.0051699 0.0043039 0.0060440 0.0042905 0.0017100 0.0051582 0.0051744 0.0060440 0.0034260 0.0034377 0.0060207 0.0025655 0.0060440 0.0051744 0.0025611 0.0051627 0.0034289 0.0051554 0.0042808 0.0042808 0.0042808 0.0042942 0.0042905 0.0060493 0.0025655 0.0034183 0.0060292 0.0025677 0.0043002 0.0042808 0.0034318 0.0042905 0.0034318 0.0060581 0.0051699 0.0060292 0.0034241 0.0034241 0.0051699 0.0060545 0.0078007 0.0078075 0.0069267 0.0069207 0.0087046 0.0087046 0.0087122 0.0051744 0.0060581 0.0060723 0.0060775 0.0034289 0.0025647 0.0017042 0.0025647 0.0000000 0.0034289 0.0017042 0.0000010 0.0017042 0.0042942 0.0025669 0.0017042 0.0000010 0.0017042 0.0017056 0.0025669 0.0025647 0.0034260 0.0042882 0.0017042 0.0034183 0.0034183 0.0051466 0.0042905 0.0025589 0.0025589 0.0017027 0.0017042 0.0060207 0.0060156 0.0068937 0.0017042 0.0025655 0.0025655 0.0025611 0.0034318 0.0025721 0.0025633 0.0034289 0.0025677 0.0025655 0.0025699 0.0034212 0.0051627 0.0051582 0.0043016 0.0051627 0.0042979 0.0025669 0.0034260 0.0017042 0.0017042 0.0017056 0.0017042 0.0025589 0.0017042 0.0025647 0.0025647 0.0017042 0.0025589 0.0051699 0.0025690 0.0034318 0.0017042 0.0025589 0.0025611 0.0017071 0.0025611 0.0017042 0.0051582 0.0051582 0.0025611 0.0042808 0.0042905 
Petiko     0.0078075 0.0051671 0.0051627 0.0051671 0.0060344 0.0017080 0.0025669 0.0025669 0.0025669 0.0069429 0.0017095 0.0060634 0.0051872 0.0051917 0.0069429 0.0060686 0.0060739 0.0069429 0.0034366 0.0034366 0.0034396 0.0034396 0.0069653 0.0069774 0.0069592 0.0060739 0.0060493 0.0051788 0.0051744 0.0034455 0.0043053 0.0034318 0.0034348 0.0034348 0.0025669 0.0017080 0.0051627 0.0051788 0.0060739 0.0060739 0.0060828 0.0060828 0.0069592 0.0043322 0.0060934 0.0060828 0.0051962 0.0060792 0.0069429 0.0034425 0.0060396 0.0060344 0.0025669 0.0025713 0.0025726 0.0017095 0.0025748 0.0069429 0.0060634 0.0034289 0.0017095 0.0017109 0.0051627 0.0017080 0.0051744 0.0051788 0.0034366 0.0034425 0.0025735 0.0051744 0.0034366 0.0025757 0.0025669 0.0060545 0.0042942 0.0042942 0.0034514 0.0078258 0.0060493 0.0043039 0.0034289 0.0034377 0.0051744 0.0034289 0.0025669 0.0017109 0.0051671 0.0034425 0.0069267 0.0069267 0.0051716 0.0051627 0.0051627 0.0060686 0.0060634 0.0025726 0.0025726 0.0043039 0.0025770 0.0034348 0.0034366 0.0034318 0.0051744 0.0060493 0.0034407 0.0060545 0.0043039 0.0060634 0.0034574 0.0034289 0.0043136 0.0043173 0.0060634 0.0043039 0.0025779 0.0051744 0.0051917 0.0060634 0.0034366 0.0034485 0.0060396 0.0025735 0.0051872 0.0043173 0.0025690 0.0051788 0.0034396 0.0051716 0.0042942 0.0042942 0.0042942 0.0043076 0.0043039 0.0060686 0.0025735 0.0034289 0.0060493 0.0025757 0.0043136 0.0042942 0.0034425 0.0043039 0.0034425 0.0060775 0.0051872 0.0060493 0.0034348 0.0034348 0.0051872 0.0060739 0.0078258 0.0078327 0.0069489 0.0069429 0.0087328 0.0087328 0.0087405 0.0051917 0.0060775 0.0060918 0.0060971 0.0034396 0.0025726 0.0017095 0.0008505 0.0034289 0.0000000 0.0017095 0.0017109 0.0017095 0.0000010 0.0025748 0.0017095 0.0034289 0.0017095 0.0034348 0.0025748 0.0025726 0.0034366 0.0025713 0.0008531 0.0017080 0.0017080 0.0034289 0.0043039 0.0025669 0.0042942 0.0034289 0.0017095 0.0060396 0.0060344 0.0069165 0.0017095 0.0025735 0.0025735 0.0025690 0.0034425 0.0025801 0.0025713 0.0034396 0.0025757 0.0025735 0.0025779 0.0034318 0.0051788 0.0051744 0.0043150 0.0051788 0.0043113 0.0025748 0.0034366 0.0017095 0.0017095 0.0017109 0.0017095 0.0025669 0.0017095 0.0025726 0.0025726 0.0017095 0.0025669 0.0051872 0.0025770 0.0034425 0.0017095 0.0025669 0.0025690 0.0017124 0.0025690 0.0017095 0.0051744 0.0051744 0.0025690 0.0042942 0.0043039 
Petkas     0.0060344 0.0034241 0.0034212 0.0034241 0.0042845 0.0000010 0.0008505 0.0008505 0.0008505 0.0051744 0.0000010 0.0043039 0.0034366 0.0034396 0.0051744 0.0043076 0.0043113 0.0051744 0.0017080 0.0017080 0.0017095 0.0017095 0.0051917 0.0052007 0.0051872 0.0043113 0.0042942 0.0034318 0.0034289 0.0017124 0.0034377 0.0017056 0.0017071 0.0017071 0.0008505 0.0000010 0.0034212 0.0034318 0.0043113 0.0043113 0.0043173 0.0043173 0.0051872 0.0025837 0.0043247 0.0043173 0.0034425 0.0043150 0.0051744 0.0017109 0.0042882 0.0042845 0.0008505 0.0008519 0.0008524 0.0000010 0.0008531 0.0051744 0.0043039 0.0017042 0.0000010 0.0000010 0.0034212 0.0017118 0.0034289 0.0034318 0.0017080 0.0017109 0.0008527 0.0034289 0.0017080 0.0008534 0.0008505 0.0042979 0.0025611 0.0025611 0.0017153 0.0060493 0.0042942 0.0025669 0.0017042 0.0017086 0.0034289 0.0017042 0.0008505 0.0000010 0.0034241 0.0017109 0.0051627 0.0051627 0.0034271 0.0034212 0.0034212 0.0043076 0.0043039 0.0025669 0.0008524 0.0025669 0.0017109 0.0017071 0.0017080 0.0017056 0.0034289 0.0042942 0.0017100 0.0042979 0.0025669 0.0043039 0.0017183 0.0017042 0.0034366 0.0025748 0.0043039 0.0025669 0.0008541 0.0034289 0.0034396 0.0043039 0.0017080 0.0017139 0.0042882 0.0008527 0.0043039 0.0034396 0.0008512 0.0034318 0.0017095 0.0034271 0.0025611 0.0025611 0.0025611 0.0025690 0.0025669 0.0043076 0.0008527 0.0017042 0.0042942 0.0008534 0.0025726 0.0025611 0.0017109 0.0025669 0.0017109 0.0043136 0.0034366 0.0042942 0.0017071 0.0017071 0.0034366 0.0043113 0.0060493 0.0060545 0.0051788 0.0051744 0.0069429 0.0069429 0.0069489 0.0034396 0.0043136 0.0043243 0.0043281 0.0017095 0.0008524 0.0000010 0.0008524 0.0017042 0.0017095 0.0000000 0.0000010 0.0000010 0.0025690 0.0008531 0.0000010 0.0017042 0.0000010 0.0017071 0.0008531 0.0008524 0.0017080 0.0025655 0.0000010 0.0017042 0.0017042 0.0034212 0.0025669 0.0008505 0.0025611 0.0017042 0.0000010 0.0042882 0.0042845 0.0051554 0.0000010 0.0008527 0.0008527 0.0008512 0.0017109 0.0008549 0.0008519 0.0017095 0.0008534 0.0008527 0.0008541 0.0017056 0.0034318 0.0034289 0.0025735 0.0034318 0.0025713 0.0008531 0.0017080 0.0000010 0.0000010 0.0000010 0.0000010 0.0008505 0.0000010 0.0008524 0.0008524 0.0000010 0.0008505 0.0034366 0.0008539 0.0017109 0.0000010 0.0008505 0.0008512 0.0000010 0.0008512 0.0000010 0.0034289 0.0034289 0.0008512 0.0025611 0.0025669 
Petkip     0.0060396 0.0034271 0.0034241 0.0034271 0.0042882 0.0000010 0.0008512 0.0008512 0.0008512 0.0051788 0.0000010 0.0043076 0.0034396 0.0034425 0.0051788 0.0043113 0.0043150 0.0051788 0.0017095 0.0017095 0.0017109 0.0017109 0.0051962 0.0052007 0.0051917 0.0043150 0.0042979 0.0034348 0.0025690 0.0017139 0.0034407 0.0017071 0.0017086 0.0017086 0.0008512 0.0000010 0.0034241 0.0034348 0.0043150 0.0043150 0.0043210 0.0043210 0.0051917 0.0025859 0.0043285 0.0043210 0.0034455 0.0043187 0.0051788 0.0017124 0.0042919 0.0042882 0.0008512 0.0008527 0.0008531 0.0000010 0.0008539 0.0051788 0.0043076 0.0017056 0.0000010 0.0000010 0.0034241 0.0017133 0.0034318 0.0034348 0.0017095 0.0017124 0.0008534 0.0034318 0.0017095 0.0008541 0.0008512 0.0043016 0.0025633 0.0025633 0.0017168 0.0060545 0.0042979 0.0025690 0.0017056 0.0017100 0.0034318 0.0017056 0.0008512 0.0000010 0.0034271 0.0017124 0.0051671 0.0051671 0.0034300 0.0034241 0.0034241 0.0043113 0.0043076 0.0017095 0.0008531 0.0025690 0.0017124 0.0017086 0.0017095 0.0017071 0.0034318 0.0042979 0.0017115 0.0043016 0.0025690 0.0043076 0.0017198 0.0017056 0.0034396 0.0025770 0.0043076 0.0025690 0.0008541 0.0034318 0.0034425 0.0043076 0.0017095 0.0017153 0.0042919 0.0008534 0.0043076 0.0034425 0.0008519 0.0034348 0.0017109 0.0034300 0.0025633 0.0025633 0.0025633 0.0025713 0.0025690 0.0043113 0.0008534 0.0017056 0.0042979 0.0008541 0.0025748 0.0025633 0.0017124 0.0025690 0.0017124 0.0043173 0.0034396 0.0042979 0.0017086 0.0017086 0.0034396 0.0043150 0.0060545 0.0060597 0.0051833 0.0051788 0.0069489 0.0069489 0.0069550 0.0034425 0.0043173 0.0043281 0.0043318 0.0017109 0.0008531 0.0000010 0.0008531 0.0000010 0.0017109 0.0000010 0.0000000 0.0000010 0.0025713 0.0008539 0.0000010 0.0000010 0.0000010 0.0008527 0.0008539 0.0008531 0.0017095 0.0025677 0.0000010 0.0017056 0.0017056 0.0034241 0.0025690 0.0008512 0.0017056 0.0008512 0.0000010 0.0042919 0.0042882 0.0051599 0.0000010 0.0008534 0.0008534 0.0008519 0.0017124 0.0008556 0.0008527 0.0017109 0.0008541 0.0008534 0.0008549 0.0017071 0.0034348 0.0034318 0.0025757 0.0034348 0.0025735 0.0008539 0.0017095 0.0000010 0.0000010 0.0000010 0.0000010 0.0008512 0.0000010 0.0008531 0.0008531 0.0000010 0.0008512 0.0034396 0.0008546 0.0017124 0.0000010 0.0008512 0.0008519 0.0000010 0.0008519 0.0000010 0.0034318 0.0034318 0.0008519 0.0025633 0.0025690 
Petmos     0.0060344 0.0034241 0.0034212 0.0034241 0.0042845 0.0000010 0.0008505 0.0008505 0.0008505 0.0051744 0.0000010 0.0043039 0.0034366 0.0034396 0.0051744 0.0043076 0.0043113 0.0051744 0.0017080 0.0017080 0.0017095 0.0017095 0.0051917 0.0052007 0.0051872 0.0043113 0.0042942 0.0034318 0.0034289 0.0017124 0.0034377 0.0017056 0.0017071 0.0017071 0.0008505 0.0000010 0.0034212 0.0034318 0.0043113 0.0043113 0.0043173 0.0043173 0.0051872 0.0025837 0.0043247 0.0043173 0.0034425 0.0043150 0.0051744 0.0017109 0.0042882 0.0042845 0.0008505 0.0008519 0.0008524 0.0000010 0.0008531 0.0051744 0.0043039 0.0017042 0.0000010 0.0000010 0.0034212 0.0017118 0.0034289 0.0034318 0.0017080 0.0017109 0.0008527 0.0034289 0.0017080 0.0008534 0.0008505 0.0042979 0.0025611 0.0025611 0.0017153 0.0060493 0.0042942 0.0025669 0.0017042 0.0017086 0.0034289 0.0017042 0.0008505 0.0000010 0.0034241 0.0017109 0.0051627 0.0051627 0.0034271 0.0034212 0.0034212 0.0043076 0.0043039 0.0025669 0.0008524 0.0025669 0.0017109 0.0017071 0.0017080 0.0017056 0.0034289 0.0042942 0.0017100 0.0042979 0.0025669 0.0043039 0.0017183 0.0017042 0.0034366 0.0025748 0.0043039 0.0025669 0.0008541 0.0034289 0.0034396 0.0043039 0.0017080 0.0017139 0.0042882 0.0008527 0.0043039 0.0034396 0.0008512 0.0034318 0.0017095 0.0034271 0.0025611 0.0025611 0.0025611 0.0025690 0.0025669 0.0043076 0.0008527 0.0017042 0.0042942 0.0008534 0.0025726 0.0025611 0.0017109 0.0025669 0.0017109 0.0043136 0.0034366 0.0042942 0.0017071 0.0017071 0.0034366 0.0043113 0.0060493 0.0060545 0.0051788 0.0051744 0.0060493 0.0060493 0.0060545 0.0034396 0.0043136 0.0043243 0.0043281 0.0017095 0.0008524 0.0000010 0.0008524 0.0017042 0.0017095 0.0000010 0.0000010 0.0000000 0.0025690 0.0008531 0.0000010 0.0017042 0.0000010 0.0017071 0.0008531 0.0008524 0.0017080 0.0025655 0.0000010 0.0017042 0.0017042 0.0034212 0.0025669 0.0008505 0.0025611 0.0017042 0.0000010 0.0042882 0.0042845 0.0051554 0.0000010 0.0008527 0.0008527 0.0008512 0.0017109 0.0008549 0.0008519 0.0017095 0.0008534 0.0008527 0.0008541 0.0017056 0.0034318 0.0034289 0.0025735 0.0034318 0.0025713 0.0008531 0.0017080 0.0000010 0.0000010 0.0000010 0.0000010 0.0008505 0.0000010 0.0008524 0.0008524 0.0000010 0.0008505 0.0034366 0.0008539 0.0017109 0.0000010 0.0008505 0.0008512 0.0000010 0.0008512 0.0000010 0.0034289 0.0034289 0.0008512 0.0025611 0.0025669 
Petort     0.0086916 0.0060396 0.0060344 0.0060396 0.0069105 0.0025669 0.0034289 0.0034289 0.0034289 0.0078258 0.0025690 0.0069429 0.0060634 0.0060686 0.0078258 0.0069489 0.0069550 0.0078258 0.0043039 0.0043039 0.0043076 0.0043076 0.0078512 0.0078649 0.0078443 0.0069550 0.0069267 0.0060545 0.0060493 0.0043150 0.0051760 0.0042979 0.0043016 0.0043016 0.0034289 0.0025669 0.0060344 0.0060545 0.0069550 0.0069550 0.0069653 0.0069653 0.0078443 0.0052097 0.0069774 0.0069653 0.0060739 0.0069610 0.0078258 0.0043113 0.0069165 0.0069105 0.0034289 0.0034348 0.0034366 0.0025690 0.0034396 0.0078258 0.0069429 0.0042942 0.0025690 0.0025713 0.0060344 0.0025669 0.0060493 0.0060545 0.0043039 0.0043113 0.0034377 0.0060493 0.0043039 0.0034407 0.0034289 0.0069327 0.0051627 0.0051627 0.0043225 0.0087122 0.0060493 0.0051744 0.0042942 0.0043053 0.0060493 0.0042942 0.0034289 0.0025713 0.0060396 0.0043113 0.0078075 0.0078075 0.0060448 0.0060344 0.0060344 0.0069489 0.0069429 0.0034366 0.0034366 0.0051744 0.0034425 0.0043016 0.0043039 0.0042979 0.0060493 0.0069267 0.0043090 0.0069327 0.0051744 0.0069429 0.0043300 0.0042942 0.0051872 0.0051917 0.0069429 0.0051744 0.0034437 0.0060493 0.0060686 0.0069429 0.0043039 0.0043187 0.0069165 0.0034377 0.0060634 0.0051917 0.0034318 0.0060545 0.0043076 0.0060448 0.0051627 0.0051627 0.0051627 0.0051788 0.0051744 0.0069489 0.0034377 0.0042942 0.0069267 0.0034407 0.0051872 0.0051627 0.0043113 0.0051744 0.0043113 0.0069592 0.0060634 0.0069267 0.0043016 0.0043016 0.0060634 0.0069550 0.0087122 0.0087197 0.0078327 0.0078258 0.0096248 0.0096248 0.0096332 0.0060686 0.0069592 0.0069756 0.0069817 0.0043076 0.0034366 0.0025690 0.0017042 0.0042942 0.0000010 0.0025690 0.0025713 0.0025690 0.0000000 0.0034396 0.0025690 0.0042942 0.0025690 0.0043016 0.0034396 0.0034366 0.0043039 0.0034348 0.0017095 0.0025669 0.0025669 0.0042942 0.0051744 0.0034289 0.0051627 0.0042942 0.0025690 0.0069165 0.0069105 0.0077959 0.0025690 0.0034377 0.0034377 0.0034318 0.0043113 0.0034466 0.0034348 0.0043076 0.0034407 0.0034377 0.0034437 0.0042979 0.0060545 0.0060493 0.0051878 0.0060545 0.0051833 0.0034396 0.0043039 0.0025690 0.0025690 0.0025713 0.0025690 0.0034289 0.0025690 0.0034366 0.0034366 0.0025690 0.0034289 0.0060634 0.0034396 0.0043113 0.0025690 0.0034289 0.0034318 0.0025735 0.0034318 0.0025690 0.0060493 0.0060493 0.0034318 0.0051627 0.0051744 
Petpol     0.0069267 0.0042979 0.0042942 0.0042979 0.0051627 0.0008524 0.0017080 0.0017080 0.0017080 0.0060634 0.0008531 0.0051872 0.0043136 0.0043173 0.0060634 0.0051917 0.0051962 0.0060634 0.0025726 0.0025726 0.0025748 0.0025748 0.0060828 0.0060934 0.0060775 0.0051962 0.0051744 0.0043076 0.0043039 0.0025792 0.0043150 0.0025690 0.0025713 0.0025713 0.0017080 0.0008524 0.0042942 0.0043076 0.0051962 0.0051962 0.0052037 0.0052037 0.0060775 0.0034592 0.0052128 0.0052037 0.0043210 0.0052007 0.0060634 0.0025770 0.0051671 0.0051627 0.0017080 0.0017109 0.0017118 0.0008531 0.0017133 0.0060634 0.0051872 0.0025669 0.0008531 0.0008539 0.0042942 0.0025784 0.0043039 0.0043076 0.0025726 0.0025770 0.0017124 0.0043039 0.0025726 0.0017139 0.0017080 0.0051788 0.0034289 0.0034289 0.0025837 0.0069429 0.0051744 0.0034366 0.0025669 0.0025735 0.0043039 0.0025669 0.0017080 0.0008539 0.0042979 0.0025770 0.0060493 0.0060493 0.0043016 0.0042942 0.0042942 0.0051917 0.0051872 0.0034366 0.0017118 0.0034366 0.0025770 0.0025713 0.0025726 0.0025690 0.0043039 0.0051744 0.0025757 0.0051788 0.0034366 0.0051872 0.0025881 0.0025669 0.0043136 0.0034473 0.0051872 0.0034366 0.0017153 0.0043039 0.0043173 0.0051872 0.0025726 0.0025815 0.0051671 0.0017124 0.0051872 0.0043173 0.0017095 0.0043076 0.0025748 0.0043016 0.0034289 0.0034289 0.0034289 0.0034396 0.0034366 0.0051917 0.0017124 0.0025669 0.0051744 0.0017139 0.0034443 0.0034289 0.0025770 0.0034366 0.0025770 0.0051992 0.0043136 0.0051744 0.0025713 0.0025713 0.0043136 0.0051962 0.0069429 0.0069489 0.0060686 0.0060634 0.0078443 0.0078443 0.0078512 0.0043173 0.0051992 0.0052113 0.0052159 0.0025748 0.0017118 0.0008531 0.0017118 0.0025669 0.0025748 0.0008531 0.0008539 0.0008531 0.0034396 0.0000000 0.0008531 0.0025669 0.0008531 0.0025713 0.0017133 0.0017118 0.0025726 0.0034348 0.0008531 0.0025669 0.0025669 0.0042942 0.0025726 0.0017080 0.0034289 0.0025669 0.0008531 0.0051671 0.0051627 0.0060396 0.0008531 0.0017124 0.0017124 0.0017095 0.0025770 0.0017168 0.0017109 0.0025748 0.0017139 0.0017124 0.0017153 0.0025690 0.0043076 0.0043039 0.0034455 0.0043076 0.0034425 0.0017133 0.0025726 0.0008531 0.0008531 0.0008539 0.0008531 0.0017080 0.0008531 0.0017118 0.0017118 0.0008531 0.0017080 0.0043136 0.0017148 0.0025770 0.0008531 0.0017080 0.0017095 0.0008546 0.0017095 0.0008531 0.0043039 0.0043039 0.0017095 0.0034289 0.0034366 
Petrai     0.0060344 0.0034241 0.0034212 0.0034241 0.0042845 0.0000010 0.0008505 0.0008505 0.0008505 0.0051744 0.0000010 0.0043039 0.0034366 0.0034396 0.0051744 0.0043076 0.0043113 0.0051744 0.0017080 0.0017080 0.0017095 0.0017095 0.0051917 0.0052007 0.0051872 0.0043113 0.0042942 0.0034318 0.0034289 0.0017124 0.0034377 0.0017056 0.0017071 0.0017071 0.0008505 0.0000010 0.0034212 0.0034318 0.0043113 0.0043113 0.0043173 0.0043173 0.0051872 0.0025837 0.0043247 0.0043173 0.0034425 0.0043150 0.0051744 0.0017109 0.0042882 0.0042845 0.0008505 0.0008519 0.0008524 0.0000010 0.0008531 0.0051744 0.0043039 0.0017042 0.0000010 0.0000010 0.0034212 0.0017118 0.0034289 0.0034318 0.0017080 0.0017109 0.0008527 0.0034289 0.0017080 0.0008534 0.0008505 0.0042979 0.0025611 0.0025611 0.0017153 0.0060493 0.0042942 0.0025669 0.0017042 0.0017086 0.0034289 0.0017042 0.0008505 0.0000010 0.0034241 0.0017109 0.0051627 0.0051627 0.0034271 0.0034212 0.0034212 0.0043076 0.0043039 0.0025669 0.0008524 0.0025669 0.0017109 0.0017071 0.0017080 0.0017056 0.0034289 0.0042942 0.0017100 0.0042979 0.0025669 0.0043039 0.0017183 0.0017042 0.0034366 0.0025748 0.0043039 0.0025669 0.0008541 0.0034289 0.0034396 0.0043039 0.0017080 0.0017139 0.0042882 0.0008527 0.0043039 0.0034396 0.0008512 0.0034318 0.0017095 0.0034271 0.0025611 0.0025611 0.0025611 0.0025690 0.0025669 0.0043076 0.0008527 0.0017042 0.0042942 0.0008534 0.0025726 0.0025611 0.0017109 0.0025669 0.0017109 0.0043136 0.0034366 0.0042942 0.0017071 0.0017071 0.0034366 0.0043113 0.0060493 0.0060545 0.0051788 0.0051744 0.0069429 0.0069429 0.0069489 0.0034396 0.0043136 0.0043243 0.0043281 0.0017095 0.0008524 0.0000010 0.0008524 0.0017042 0.0017095 0.0000010 0.0000010 0.0000010 0.0025690 0.0008531 0.0000000 0.0017042 0.0000010 0.0017071 0.0008531 0.0008524 0.0017080 0.0025655 0.0000010 0.0017042 0.0017042 0.0034212 0.0025669 0.0008505 0.0025611 0.0017042 0.0000010 0.0042882 0.0042845 0.0051554 0.0000010 0.0008527 0.0008527 0.0008512 0.0017109 0.0008549 0.0008519 0.0017095 0.0008534 0.0008527 0.0008541 0.0017056 0.0034318 0.0034289 0.0025735 0.0034318 0.0025713 0.0008531 0.0017080 0.0000010 0.0000010 0.0000010 0.0000010 0.0008505 0.0000010 0.0008524 0.0008524 0.0000010 0.0008505 0.0034366 0.0008539 0.0017109 0.0000010 0.0008505 0.0008512 0.0000010 0.0008512 0.0000010 0.0034289 0.0034289 0.0008512 0.0025611 0.0025669 
Petred     0.0077824 0.0051510 0.0051466 0.0051510 0.0060156 0.0017027 0.0025589 0.0025589 0.0025589 0.0069207 0.0017042 0.0060440 0.0051699 0.0051744 0.0069207 0.0060493 0.0060545 0.0069207 0.0034260 0.0034260 0.0034289 0.0034289 0.0069429 0.0060739 0.0069369 0.0060545 0.0060292 0.0051627 0.0034260 0.0034348 0.0051716 0.0034212 0.0034241 0.0034241 0.0025589 0.0017027 0.0051466 0.0051627 0.0060545 0.0060545 0.0060634 0.0060634 0.0069369 0.0043187 0.0060739 0.0060634 0.0051788 0.0060597 0.0069207 0.0034318 0.0060207 0.0060156 0.0025589 0.0025633 0.0025647 0.0017042 0.0025669 0.0069207 0.0060440 0.0034183 0.0017042 0.0017056 0.0051466 0.0034337 0.0051582 0.0051627 0.0034260 0.0034318 0.0025655 0.0051582 0.0034260 0.0025677 0.0025589 0.0060344 0.0042808 0.0042808 0.0034407 0.0078007 0.0060292 0.0042905 0.0034183 0.0034271 0.0051582 0.0034183 0.0025589 0.0017056 0.0051510 0.0034318 0.0069046 0.0069046 0.0051554 0.0051466 0.0051466 0.0060493 0.0060440 0.0025647 0.0025647 0.0042905 0.0034318 0.0034241 0.0034260 0.0034212 0.0051582 0.0060292 0.0034300 0.0060344 0.0042905 0.0060440 0.0034466 0.0034183 0.0051699 0.0043039 0.0060440 0.0042905 0.0017100 0.0051582 0.0051744 0.0060440 0.0034260 0.0034377 0.0060207 0.0025655 0.0060440 0.0051744 0.0025611 0.0051627 0.0034289 0.0051554 0.0042808 0.0042808 0.0042808 0.0042942 0.0042905 0.0060493 0.0025655 0.0034183 0.0060292 0.0025677 0.0043002 0.0042808 0.0034318 0.0042905 0.0034318 0.0060581 0.0051699 0.0060292 0.0034241 0.0034241 0.0051699 0.0060545 0.0078007 0.0078075 0.0069267 0.0069207 0.0087046 0.0087046 0.0087122 0.0051744 0.0060581 0.0060723 0.0060775 0.0034289 0.0025647 0.0017042 0.0025647 0.0000010 0.0034289 0.0017042 0.0000010 0.0017042 0.0042942 0.0025669 0.0017042 0.0000000 0.0017042 0.0017056 0.0025669 0.0025647 0.0034260 0.0042882 0.0017042 0.0034183 0.0034183 0.0051466 0.0042905 0.0025589 0.0025589 0.0017027 0.0017042 0.0060207 0.0060156 0.0068937 0.0017042 0.0025655 0.0025655 0.0025611 0.0034318 0.0025721 0.0025633 0.0034289 0.0025677 0.0025655 0.0025699 0.0034212 0.0051627 0.0051582 0.0043016 0.0051627 0.0042979 0.0025669 0.0034260 0.0017042 0.0017042 0.0017056 0.0017042 0.0025589 0.0017042 0.0025647 0.0025647 0.0017042 0.0025589 0.0051699 0.0025690 0.0034318 0.0017042 0.0025589 0.0025611 0.0017071 0.0025611 0.0017042 0.0051582 0.0051582 0.0025611 0.0042808 0.0042905 
Pettex     0.0060344 0.0034241 0.0034212 0.0034241 0.0042845 0.0000010 0.0008505 0.0008505 0.0008505 0.0051744 0.0000010 0.0043039 0.0034366 0.0034396 0.0051744 0.0043076 0.0043113 0.0051744 0.0017080 0.0017080 0.0017095 0.0017095 0.0051917 0.0052007 0.0051872 0.0043113 0.0042942 0.0034318 0.0034289 0.0017124 0.0034377 0.0017056 0.0017071 0.0017071 0.0008505 0.0000010 0.0034212 0.0034318 0.0043113 0.0043113 0.0043173 0.0043173 0.0051872 0.0025837 0.0043247 0.0043173 0.0034425 0.0043150 0.0051744 0.0017109 0.0042882 0.0042845 0.0008505 0.0008519 0.0008524 0.0000010 0.0008531 0.0051744 0.0043039 0.0017042 0.0000010 0.0000010 0.0034212 0.0017118 0.0034289 0.0034318 0.0017080 0.0017109 0.0008527 0.0034289 0.0017080 0.0008534 0.0008505 0.0042979 0.0025611 0.0025611 0.0017153 0.0060493 0.0042942 0.0025669 0.0017042 0.0017086 0.0034289 0.0017042 0.0008505 0.0000010 0.0034241 0.0017109 0.0051627 0.0051627 0.0034271 0.0034212 0.0034212 0.0043076 0.0043039 0.0025669 0.0008524 0.0025669 0.0017109 0.0017071 0.0017080 0.0017056 0.0034289 0.0042942 0.0017100 0.0042979 0.0025669 0.0043039 0.0017183 0.0017042 0.0034366 0.0025748 0.0043039 0.0025669 0.0008541 0.0034289 0.0034396 0.0043039 0.0017080 0.0017139 0.0042882 0.0008527 0.0043039 0.0034396 0.0008512 0.0034318 0.0017095 0.0034271 0.0025611 0.0025611 0.0025611 0.0025690 0.0025669 0.0043076 0.0008527 0.0017042 0.0042942 0.0008534 0.0025726 0.0025611 0.0017109 0.0025669 0.0017109 0.0043136 0.0034366 0.0042942 0.0017071 0.0017071 0.0034366 0.0043113 0.0060493 0.0060545 0.0051788 0.0051744 0.0069429 0.0069429 0.0069429 0.0034396 0.0043136 0.0043243 0.0043281 0.0017095 0.0008524 0.0000010 0.0008524 0.0017042 0.0017095 0.0000010 0.0000010 0.0000010 0.0025690 0.0008531 0.0000010 0.0017042 0.0000000 0.0017071 0.0008531 0.0008524 0.0017080 0.0025655 0.0000010 0.0017042 0.0017042 0.0034212 0.0025669 0.0008505 0.0025611 0.0017042 0.0000010 0.0042882 0.0042845 0.0051554 0.0000010 0.0008527 0.0008527 0.0008512 0.0017109 0.0008549 0.0008519 0.0017095 0.0008534 0.0008527 0.0008541 0.0017056 0.0034318 0.0034289 0.0025735 0.0034318 0.0025713 0.0008531 0.0017080 0.0000010 0.0000010 0.0000010 0.0000010 0.0008505 0.0000010 0.0008524 0.0008524 0.0000010 0.0008505 0.0034366 0.0008539 0.0017109 0.0000010 0.0008505 0.0008512 0.0000010 0.0008512 0.0000010 0.0034289 0.0034289 0.0008512 0.0025611 0.0025669 
Phaacu     0.0077959 0.0051599 0.0051554 0.0051599 0.0060259 0.0017056 0.0025633 0.0025633 0.0025633 0.0069327 0.0017071 0.0060545 0.0051788 0.0051833 0.0069327 0.0060597 0.0060650 0.0069327 0.0034318 0.0034318 0.0034348 0.0034348 0.0069550 0.0060844 0.0069489 0.0060650 0.0060396 0.0051716 0.0034318 0.0034407 0.0051805 0.0034271 0.0034300 0.0034300 0.0025633 0.0017056 0.0034241 0.0051716 0.0060650 0.0060650 0.0060739 0.0060739 0.0069489 0.0043262 0.0060844 0.0060739 0.0051878 0.0060702 0.0069327 0.0034377 0.0060311 0.0060259 0.0025633 0.0017086 0.0025690 0.0017071 0.0025713 0.0069327 0.0060545 0.0034241 0.0017071 0.0017086 0.0051554 0.0034396 0.0051671 0.0051716 0.0034318 0.0034377 0.0025699 0.0051671 0.0034318 0.0025721 0.0025633 0.0060448 0.0042882 0.0042882 0.0034466 0.0078142 0.0060396 0.0042979 0.0034241 0.0034329 0.0051671 0.0034241 0.0025633 0.0017086 0.0051599 0.0034377 0.0069165 0.0069165 0.0051643 0.0051554 0.0051554 0.0060597 0.0060545 0.0042979 0.0025690 0.0042979 0.0034377 0.0034300 0.0034318 0.0034271 0.0051671 0.0060396 0.0034359 0.0060448 0.0042979 0.0060545 0.0034526 0.0034241 0.0051788 0.0043113 0.0060545 0.0042979 0.0017129 0.0051671 0.0051833 0.0060545 0.0034318 0.0034437 0.0060311 0.0025699 0.0060545 0.0051833 0.0025655 0.0051716 0.0034348 0.0051643 0.0042882 0.0042882 0.0042882 0.0043016 0.0042979 0.0060597 0.0025699 0.0034241 0.0060396 0.0025721 0.0043076 0.0042882 0.0034377 0.0042979 0.0034377 0.0060686 0.0051788 0.0060396 0.0034300 0.0034300 0.0051788 0.0060650 0.0078142 0.0078210 0.0069387 0.0069327 0.0087197 0.0087197 0.0087274 0.0051833 0.0043173 0.0060828 0.0060881 0.0034348 0.0025690 0.0017071 0.0025690 0.0017056 0.0034348 0.0017071 0.0008527 0.0017071 0.0043016 0.0025713 0.0017071 0.0017056 0.0017071 0.0000000 0.0025713 0.0025690 0.0034318 0.0042955 0.0017071 0.0034241 0.0034241 0.0051554 0.0042979 0.0025633 0.0008512 0.0000010 0.0017071 0.0060311 0.0060259 0.0069056 0.0017071 0.0025699 0.0025699 0.0025655 0.0034377 0.0025765 0.0025677 0.0034348 0.0025721 0.0025699 0.0025743 0.0017071 0.0043016 0.0042979 0.0034407 0.0043016 0.0034377 0.0025690 0.0025690 0.0017071 0.0017071 0.0017086 0.0017071 0.0025633 0.0017071 0.0025690 0.0025690 0.0017071 0.0025633 0.0051788 0.0025735 0.0034377 0.0017071 0.0025633 0.0025655 0.0017100 0.0025655 0.0017071 0.0051671 0.0051671 0.0025655 0.0042882 0.0042979 
Pleela     0.0069267 0.0042979 0.0042942 0.0042979 0.0051627 0.0008524 0.0017080 0.0017080 0.0017080 0.0060634 0.0008531 0.0051872 0.0043136 0.0043173 0.0060634 0.0051917 0.0051962 0.0060634 0.0008505 0.0008505 0.0008512 0.0025748 0.0060828 0.0060934 0.0060775 0.0051962 0.0051744 0.0043076 0.0043039 0.0025792 0.0043150 0.0025690 0.0025713 0.0025713 0.0017080 0.0008524 0.0042942 0.0043076 0.0051962 0.0051962 0.0034396 0.0034396 0.0043039 0.0017153 0.0034455 0.0034396 0.0025713 0.0052007 0.0060634 0.0025770 0.0051671 0.0051627 0.0017080 0.0017109 0.0017118 0.0008531 0.0000010 0.0060634 0.0051872 0.0025669 0.0008531 0.0008539 0.0042942 0.0025784 0.0043039 0.0043076 0.0025726 0.0025770 0.0017124 0.0043039 0.0025726 0.0017139 0.0017080 0.0051788 0.0034289 0.0034289 0.0025837 0.0069429 0.0051744 0.0034366 0.0025669 0.0025735 0.0043039 0.0025669 0.0017080 0.0008539 0.0042979 0.0025770 0.0060493 0.0060493 0.0043016 0.0042942 0.0042942 0.0051917 0.0051872 0.0034366 0.0017118 0.0034366 0.0025770 0.0025713 0.0025726 0.0025690 0.0043039 0.0051744 0.0025757 0.0051788 0.0034366 0.0051872 0.0025881 0.0025669 0.0043136 0.0034473 0.0051872 0.0034366 0.0017153 0.0043039 0.0043173 0.0051872 0.0025726 0.0025815 0.0051671 0.0017124 0.0051872 0.0043173 0.0017095 0.0043076 0.0025748 0.0043016 0.0034289 0.0034289 0.0034289 0.0034396 0.0034366 0.0051917 0.0017124 0.0025669 0.0051744 0.0017139 0.0034443 0.0034289 0.0025770 0.0034366 0.0025770 0.0051992 0.0043136 0.0051744 0.0025713 0.0025713 0.0043136 0.0051962 0.0069429 0.0069489 0.0060686 0.0060634 0.0078443 0.0078443 0.0078512 0.0025690 0.0034366 0.0034443 0.0034473 0.0008512 0.0000010 0.0008531 0.0017118 0.0025669 0.0025748 0.0008531 0.0008539 0.0008531 0.0034396 0.0017133 0.0008531 0.0025669 0.0008531 0.0025713 0.0000000 0.0000010 0.0008505 0.0034348 0.0008531 0.0025669 0.0025669 0.0042942 0.0034366 0.0017080 0.0034289 0.0025669 0.0008531 0.0051671 0.0051627 0.0060396 0.0008531 0.0017124 0.0017124 0.0017095 0.0025770 0.0017168 0.0017109 0.0025748 0.0017139 0.0017124 0.0017153 0.0025690 0.0043076 0.0043039 0.0034455 0.0043076 0.0034425 0.0017133 0.0025726 0.0008531 0.0008531 0.0008539 0.0008531 0.0017080 0.0008531 0.0017118 0.0017118 0.0008531 0.0017080 0.0043136 0.0000010 0.0025770 0.0008531 0.0017080 0.0017095 0.0008546 0.0017095 0.0008531 0.0043039 0.0043039 0.0017095 0.0034289 0.0034366 
Plemul     0.0069207 0.0042942 0.0042905 0.0042942 0.0051582 0.0008517 0.0017066 0.0017066 0.0017066 0.0060581 0.0008524 0.0051827 0.0043098 0.0043136 0.0060581 0.0051872 0.0051917 0.0060581 0.0008498 0.0008498 0.0008505 0.0025726 0.0060775 0.0060881 0.0060723 0.0051917 0.0051699 0.0043039 0.0043002 0.0025770 0.0043113 0.0025669 0.0025690 0.0025690 0.0017066 0.0008517 0.0042905 0.0043039 0.0051917 0.0051917 0.0034366 0.0034366 0.0043002 0.0017139 0.0034425 0.0034366 0.0025690 0.0051962 0.0060581 0.0025748 0.0051627 0.0051582 0.0017066 0.0017095 0.0017104 0.0008524 0.0000010 0.0060581 0.0051827 0.0025647 0.0008524 0.0008531 0.0042905 0.0025762 0.0043002 0.0043039 0.0025704 0.0025748 0.0017109 0.0043002 0.0025704 0.0017124 0.0017066 0.0051744 0.0034260 0.0034260 0.0025815 0.0069369 0.0051699 0.0034337 0.0025647 0.0025713 0.0043002 0.0025647 0.0017066 0.0008531 0.0042942 0.0025748 0.0060440 0.0060440 0.0042979 0.0042905 0.0042905 0.0051872 0.0051827 0.0034337 0.0017104 0.0034337 0.0025748 0.0025690 0.0025704 0.0025669 0.0043002 0.0051699 0.0025735 0.0051744 0.0034337 0.0051827 0.0025859 0.0025647 0.0043098 0.0034443 0.0051827 0.0034337 0.0017139 0.0043002 0.0043136 0.0051827 0.0025704 0.0025792 0.0051627 0.0017109 0.0051827 0.0043136 0.0017080 0.0043039 0.0025726 0.0042979 0.0034260 0.0034260 0.0034260 0.0034366 0.0034337 0.0051872 0.0017109 0.0025647 0.0051699 0.0017124 0.0034414 0.0034260 0.0025748 0.0034337 0.0025748 0.0051947 0.0043098 0.0051699 0.0025690 0.0025690 0.0043098 0.0051917 0.0069369 0.0069429 0.0060634 0.0060581 0.0078375 0.0078375 0.0078443 0.0025669 0.0034337 0.0034414 0.0034443 0.0008505 0.0000010 0.0008524 0.0017104 0.0025647 0.0025726 0.0008524 0.0008531 0.0008524 0.0034366 0.0017118 0.0008524 0.0025647 0.0008524 0.0025690 0.0000010 0.0000000 0.0008498 0.0034318 0.0008524 0.0025647 0.0025647 0.0042905 0.0034337 0.0017066 0.0034260 0.0025647 0.0008524 0.0051627 0.0051582 0.0060344 0.0008524 0.0017109 0.0017109 0.0017080 0.0025748 0.0017153 0.0017095 0.0025726 0.0017124 0.0017109 0.0017139 0.0025669 0.0043039 0.0043002 0.0034425 0.0043039 0.0034396 0.0017118 0.0025704 0.0008524 0.0008524 0.0008531 0.0008524 0.0017066 0.0008524 0.0017104 0.0017104 0.0008524 0.0017066 0.0043098 0.0000010 0.0025748 0.0008524 0.0017066 0.0017080 0.0008539 0.0017080 0.0008524 0.0043002 0.0043002 0.0017080 0.0034260 0.0034337 
Plepar     0.0078007 0.0051627 0.0051582 0.0051627 0.0042905 0.0017066 0.0025647 0.0025647 0.0025647 0.0069369 0.0017080 0.0060581 0.0051827 0.0051872 0.0069369 0.0060634 0.0060686 0.0069369 0.0017027 0.0017027 0.0017042 0.0034366 0.0069592 0.0069713 0.0069532 0.0060686 0.0060440 0.0051744 0.0051699 0.0034425 0.0051833 0.0034289 0.0034318 0.0034318 0.0025647 0.0017066 0.0051582 0.0051744 0.0060686 0.0060686 0.0043039 0.0043039 0.0051699 0.0025757 0.0043113 0.0043039 0.0034318 0.0051962 0.0069369 0.0034396 0.0060344 0.0060292 0.0025647 0.0025690 0.0025704 0.0017080 0.0008505 0.0069369 0.0060581 0.0034260 0.0017080 0.0017095 0.0051582 0.0034414 0.0051699 0.0051744 0.0034337 0.0034396 0.0025713 0.0051699 0.0034337 0.0025735 0.0025647 0.0060493 0.0042905 0.0042905 0.0034485 0.0078190 0.0060440 0.0043002 0.0034260 0.0034348 0.0051699 0.0034260 0.0025647 0.0017095 0.0051627 0.0034396 0.0069207 0.0069207 0.0051671 0.0051582 0.0051582 0.0060634 0.0060581 0.0043002 0.0025704 0.0043002 0.0034396 0.0034318 0.0034337 0.0034289 0.0051699 0.0060440 0.0034377 0.0060493 0.0043002 0.0060581 0.0034544 0.0034260 0.0051827 0.0043136 0.0060581 0.0043002 0.0025757 0.0051699 0.0051872 0.0060581 0.0034337 0.0034455 0.0060344 0.0025713 0.0060581 0.0051872 0.0025669 0.0051744 0.0034366 0.0051671 0.0042905 0.0042905 0.0042905 0.0043039 0.0043002 0.0060634 0.0025713 0.0034260 0.0060440 0.0025735 0.0043098 0.0042905 0.0034396 0.0043002 0.0034396 0.0060723 0.0051827 0.0060440 0.0034318 0.0034318 0.0051827 0.0060686 0.0078190 0.0078258 0.0069429 0.0069369 0.0087252 0.0087252 0.0087328 0.0034289 0.0043002 0.0043098 0.0043136 0.0017042 0.0008498 0.0017080 0.0025704 0.0034260 0.0034366 0.0017080 0.0017095 0.0017080 0.0043039 0.0025726 0.0017080 0.0034260 0.0017080 0.0034318 0.0008505 0.0008498 0.0000000 0.0042979 0.0017080 0.0034260 0.0034260 0.0051582 0.0043002 0.0025647 0.0042905 0.0034260 0.0017080 0.0060344 0.0060292 0.0069105 0.0017080 0.0025713 0.0025713 0.0025669 0.0034396 0.0025779 0.0025690 0.0034366 0.0025735 0.0025713 0.0025757 0.0034289 0.0051744 0.0051699 0.0043113 0.0051744 0.0043076 0.0025726 0.0034337 0.0017080 0.0017080 0.0017095 0.0017080 0.0025647 0.0017080 0.0025704 0.0025704 0.0017080 0.0025647 0.0051827 0.0008512 0.0034396 0.0017080 0.0025647 0.0025669 0.0017109 0.0025669 0.0017080 0.0051699 0.0051699 0.0025669 0.0042905 0.0043002 
Pscbab     0.0086786 0.0060311 0.0060259 0.0060311 0.0068996 0.0025633 0.0034241 0.0034241 0.0034241 0.0078142 0.0025655 0.0069327 0.0060545 0.0060597 0.0078142 0.0069387 0.0069447 0.0078142 0.0042979 0.0042979 0.0043016 0.0043016 0.0078395 0.0078532 0.0078327 0.0069447 0.0069165 0.0060448 0.0060396 0.0043090 0.0060553 0.0042919 0.0042955 0.0042955 0.0034241 0.0025633 0.0060259 0.0060448 0.0069447 0.0069447 0.0069550 0.0069550 0.0078327 0.0052013 0.0069671 0.0069550 0.0060650 0.0069508 0.0078142 0.0043053 0.0069056 0.0068996 0.0034241 0.0034300 0.0034318 0.0025655 0.0034348 0.0078142 0.0069327 0.0042882 0.0025655 0.0025677 0.0060259 0.0043076 0.0060396 0.0060448 0.0042979 0.0043053 0.0034329 0.0060396 0.0042979 0.0034329 0.0034241 0.0069225 0.0051554 0.0051554 0.0043164 0.0086991 0.0069165 0.0051671 0.0042882 0.0042992 0.0060396 0.0042882 0.0034241 0.0025677 0.0060311 0.0043053 0.0077959 0.0077959 0.0060363 0.0060259 0.0060259 0.0069387 0.0069327 0.0034318 0.0034318 0.0051671 0.0034377 0.0042955 0.0042979 0.0042919 0.0060396 0.0069165 0.0043029 0.0069225 0.0051671 0.0069327 0.0043239 0.0042882 0.0051788 0.0051833 0.0069327 0.0051671 0.0034388 0.0060396 0.0060597 0.0069327 0.0042979 0.0043127 0.0069056 0.0034329 0.0060545 0.0051833 0.0034271 0.0060448 0.0043016 0.0060363 0.0051554 0.0051554 0.0051554 0.0051716 0.0051671 0.0069387 0.0034329 0.0042882 0.0051671 0.0034359 0.0051788 0.0051554 0.0043053 0.0051671 0.0043053 0.0069489 0.0060545 0.0069165 0.0042955 0.0042955 0.0060545 0.0069447 0.0086991 0.0087067 0.0078210 0.0078142 0.0096103 0.0096103 0.0096187 0.0060597 0.0069489 0.0069653 0.0069713 0.0043016 0.0034318 0.0025655 0.0034318 0.0042882 0.0025713 0.0025655 0.0025677 0.0025655 0.0034348 0.0034348 0.0025655 0.0042882 0.0025655 0.0042955 0.0034348 0.0034318 0.0042979 0.0000000 0.0017071 0.0008512 0.0008512 0.0008512 0.0051671 0.0034241 0.0051554 0.0042882 0.0025655 0.0069056 0.0068996 0.0077844 0.0025655 0.0034329 0.0034329 0.0034271 0.0043053 0.0034418 0.0034300 0.0043016 0.0034359 0.0034329 0.0034359 0.0042919 0.0060448 0.0060396 0.0051805 0.0060448 0.0051760 0.0034348 0.0042979 0.0025655 0.0025655 0.0025677 0.0025655 0.0034241 0.0025655 0.0034318 0.0034318 0.0025655 0.0034241 0.0060545 0.0034377 0.0043053 0.0025655 0.0034241 0.0034271 0.0025699 0.0034271 0.0025655 0.0060396 0.0060396 0.0034271 0.0051554 0.0051671 
Psccur     0.0060344 0.0034241 0.0034212 0.0034241 0.0042845 0.0000010 0.0008505 0.0008505 0.0008505 0.0051744 0.0000010 0.0043039 0.0034366 0.0034396 0.0051744 0.0043076 0.0043113 0.0051744 0.0017080 0.0017080 0.0017095 0.0017095 0.0051917 0.0052007 0.0051872 0.0043113 0.0042942 0.0034318 0.0034289 0.0017124 0.0034377 0.0017056 0.0017071 0.0017071 0.0008505 0.0000010 0.0034212 0.0034318 0.0043113 0.0043113 0.0043173 0.0043173 0.0051872 0.0025837 0.0043247 0.0043173 0.0034425 0.0043150 0.0051744 0.0017109 0.0042882 0.0042845 0.0008505 0.0008519 0.0008524 0.0000010 0.0008531 0.0051744 0.0043039 0.0017042 0.0000010 0.0000010 0.0034212 0.0017118 0.0034289 0.0034318 0.0017080 0.0017109 0.0008527 0.0034289 0.0017080 0.0008534 0.0008505 0.0042979 0.0025611 0.0025611 0.0017153 0.0060493 0.0042942 0.0025669 0.0017042 0.0017086 0.0034289 0.0017042 0.0008505 0.0000010 0.0034241 0.0017109 0.0051627 0.0051627 0.0034271 0.0034212 0.0034212 0.0043076 0.0043039 0.0017080 0.0008524 0.0025669 0.0017095 0.0017071 0.0017080 0.0017056 0.0034289 0.0042942 0.0017100 0.0042979 0.0025669 0.0043039 0.0017183 0.0017042 0.0025669 0.0025748 0.0043039 0.0025669 0.0008541 0.0034289 0.0034396 0.0043039 0.0017080 0.0017139 0.0042882 0.0008527 0.0034289 0.0025690 0.0008512 0.0034318 0.0017095 0.0034271 0.0025611 0.0025611 0.0025611 0.0025690 0.0025669 0.0043076 0.0008527 0.0017042 0.0042942 0.0008534 0.0025726 0.0025611 0.0017109 0.0025669 0.0017109 0.0043136 0.0034366 0.0042942 0.0017071 0.0017071 0.0034366 0.0043113 0.0060493 0.0060545 0.0051788 0.0051744 0.0069429 0.0069429 0.0069489 0.0034396 0.0043136 0.0043243 0.0043281 0.0017095 0.0008524 0.0000010 0.0008524 0.0017042 0.0008531 0.0000010 0.0000010 0.0000010 0.0017095 0.0008531 0.0000010 0.0017042 0.0000010 0.0017071 0.0008531 0.0008524 0.0017080 0.0017071 0.0000000 0.0008505 0.0008505 0.0025611 0.0025669 0.0008505 0.0025611 0.0017042 0.0000010 0.0042882 0.0042845 0.0051554 0.0000010 0.0008527 0.0008527 0.0008512 0.0017109 0.0008549 0.0008519 0.0017095 0.0008534 0.0008527 0.0008541 0.0017056 0.0034318 0.0034289 0.0025735 0.0034318 0.0025713 0.0008531 0.0017080 0.0000010 0.0000010 0.0000010 0.0000010 0.0008505 0.0000010 0.0008524 0.0008524 0.0000010 0.0008505 0.0034366 0.0008539 0.0017109 0.0000010 0.0008505 0.0008512 0.0000010 0.0008512 0.0000010 0.0034289 0.0034289 0.0008512 0.0025611 0.0025669 
Pscmar     0.0077824 0.0051510 0.0051466 0.0051510 0.0060156 0.0017027 0.0025589 0.0025589 0.0025589 0.0069207 0.0017042 0.0060440 0.0051699 0.0051744 0.0069207 0.0060493 0.0060545 0.0069207 0.0034260 0.0034260 0.0034289 0.0034289 0.0069429 0.0069550 0.0069369 0.0060545 0.0060292 0.0051627 0.0051582 0.0034348 0.0051716 0.0034212 0.0034241 0.0034241 0.0025589 0.0017027 0.0051466 0.0051627 0.0060545 0.0060545 0.0060634 0.0060634 0.0069369 0.0043187 0.0060739 0.0060634 0.0051788 0.0060597 0.0069207 0.0034318 0.0060207 0.0060156 0.0025589 0.0025633 0.0025647 0.0017042 0.0025669 0.0069207 0.0060440 0.0034183 0.0017042 0.0017056 0.0051466 0.0034337 0.0051582 0.0051627 0.0034260 0.0034318 0.0025655 0.0051582 0.0034260 0.0025677 0.0025589 0.0060344 0.0042808 0.0042808 0.0034407 0.0078007 0.0060292 0.0042905 0.0034183 0.0034271 0.0051582 0.0034183 0.0025589 0.0017056 0.0051510 0.0034318 0.0069046 0.0069046 0.0051554 0.0051466 0.0051466 0.0060493 0.0060440 0.0025647 0.0025647 0.0042905 0.0025690 0.0034241 0.0034260 0.0034212 0.0051582 0.0060292 0.0034300 0.0060344 0.0042905 0.0060440 0.0034466 0.0034183 0.0043002 0.0043039 0.0060440 0.0042905 0.0025699 0.0051582 0.0051744 0.0060440 0.0034260 0.0034377 0.0060207 0.0025655 0.0051699 0.0043039 0.0025611 0.0051627 0.0034289 0.0051554 0.0042808 0.0042808 0.0042808 0.0042942 0.0042905 0.0060493 0.0025655 0.0034183 0.0042905 0.0025677 0.0043002 0.0042808 0.0034318 0.0042905 0.0034318 0.0060581 0.0051699 0.0060292 0.0034241 0.0034241 0.0051699 0.0060545 0.0078007 0.0078075 0.0069267 0.0069207 0.0087046 0.0087046 0.0087122 0.0051744 0.0060581 0.0060723 0.0060775 0.0034289 0.0025647 0.0017042 0.0025647 0.0034183 0.0017080 0.0017042 0.0017056 0.0017042 0.0025669 0.0025669 0.0017042 0.0034183 0.0017042 0.0034241 0.0025669 0.0025647 0.0034260 0.0008512 0.0008505 0.0000000 0.0000010 0.0017027 0.0042905 0.0025589 0.0042808 0.0034183 0.0017042 0.0060207 0.0060156 0.0068937 0.0017042 0.0025655 0.0025655 0.0025611 0.0034318 0.0025721 0.0025633 0.0034289 0.0025677 0.0025655 0.0025699 0.0034212 0.0051627 0.0051582 0.0043016 0.0051627 0.0042979 0.0025669 0.0034260 0.0017042 0.0017042 0.0017056 0.0017042 0.0025589 0.0017042 0.0025647 0.0025647 0.0017042 0.0025589 0.0051699 0.0025690 0.0034318 0.0017042 0.0025589 0.0025611 0.0017071 0.0025611 0.0017042 0.0051582 0.0051582 0.0025611 0.0042808 0.0042905 
Pscmrg     0.0077824 0.0051510 0.0051466 0.0051510 0.0060156 0.0017027 0.0025589 0.0025589 0.0025589 0.0069207 0.0017042 0.0060440 0.0051699 0.0051744 0.0069207 0.0060493 0.0060545 0.0069207 0.0034260 0.0034260 0.0034289 0.0034289 0.0069429 0.0069550 0.0069369 0.0060545 0.0060292 0.0051627 0.0051582 0.0034348 0.0051716 0.0034212 0.0034241 0.0034241 0.0025589 0.0017027 0.0051466 0.0051627 0.0060545 0.0060545 0.0060634 0.0060634 0.0069369 0.0043187 0.0060739 0.0060634 0.0051788 0.0060597 0.0069207 0.0034318 0.0060207 0.0060156 0.0025589 0.0025633 0.0025647 0.0017042 0.0025669 0.0069207 0.0060440 0.0034183 0.0017042 0.0017056 0.0051466 0.0034337 0.0051582 0.0051627 0.0034260 0.0034318 0.0025655 0.0051582 0.0034260 0.0025677 0.0025589 0.0060344 0.0042808 0.0042808 0.0034407 0.0078007 0.0060292 0.0042905 0.0034183 0.0034271 0.0051582 0.0034183 0.0025589 0.0017056 0.0051510 0.0034318 0.0069046 0.0069046 0.0051554 0.0051466 0.0051466 0.0060493 0.0060440 0.0025647 0.0025647 0.0042905 0.0025690 0.0034241 0.0034260 0.0034212 0.0051582 0.0060292 0.0034300 0.0060344 0.0042905 0.0060440 0.0034466 0.0034183 0.0043002 0.0043039 0.0060440 0.0042905 0.0025699 0.0051582 0.0051744 0.0060440 0.0034260 0.0034377 0.0060207 0.0025655 0.0051699 0.0043039 0.0025611 0.0051627 0.0034289 0.0051554 0.0042808 0.0042808 0.0042808 0.0042942 0.0042905 0.0060493 0.0025655 0.0034183 0.0042905 0.0025677 0.0043002 0.0042808 0.0034318 0.0042905 0.0034318 0.0060581 0.0051699 0.0060292 0.0034241 0.0034241 0.0051699 0.0060545 0.0078007 0.0078075 0.0069267 0.0069207 0.0087046 0.0087046 0.0087122 0.0051744 0.0060581 0.0060723 0.0060775 0.0034289 0.0025647 0.0017042 0.0025647 0.0034183 0.0017080 0.0017042 0.0017056 0.0017042 0.0025669 0.0025669 0.0017042 0.0034183 0.0017042 0.0034241 0.0025669 0.0025647 0.0034260 0.0008512 0.0008505 0.0000010 0.0000000 0.0017027 0.0042905 0.0025589 0.0042808 0.0034183 0.0017042 0.0060207 0.0060156 0.0068937 0.0017042 0.0025655 0.0025655 0.0025611 0.0034318 0.0025721 0.0025633 0.0034289 0.0025677 0.0025655 0.0025699 0.0034212 0.0051627 0.0051582 0.0043016 0.0051627 0.0042979 0.0025669 0.0034260 0.0017042 0.0017042 0.0017056 0.0017042 0.0025589 0.0017042 0.0025647 0.0025647 0.0017042 0.0025589 0.0051699 0.0025690 0.0034318 0.0017042 0.0025589 0.0025611 0.0017071 0.0025611 0.0017042 0.0051582 0.0051582 0.0025611 0.0042808 0.0042905 
Pscple     0.0095481 0.0068937 0.0068877 0.0068937 0.0077642 0.0034183 0.0042808 0.0042808 0.0042808 0.0086840 0.0034212 0.0078007 0.0069207 0.0069267 0.0086840 0.0078075 0.0078142 0.0086840 0.0051582 0.0051582 0.0051627 0.0051627 0.0087122 0.0087274 0.0087046 0.0078142 0.0077824 0.0069105 0.0069046 0.0051716 0.0069225 0.0051510 0.0051554 0.0051554 0.0042808 0.0034183 0.0068877 0.0069105 0.0078142 0.0078142 0.0078258 0.0078258 0.0087046 0.0060702 0.0078395 0.0078258 0.0069327 0.0078210 0.0086840 0.0051671 0.0077710 0.0077642 0.0042808 0.0042882 0.0042905 0.0034212 0.0042942 0.0086840 0.0078007 0.0051466 0.0034212 0.0034241 0.0068877 0.0051699 0.0069046 0.0069105 0.0051582 0.0051671 0.0042919 0.0069046 0.0051582 0.0042955 0.0042808 0.0077892 0.0060156 0.0060156 0.0051805 0.0095707 0.0077824 0.0060292 0.0051466 0.0051599 0.0069046 0.0051466 0.0042808 0.0034241 0.0068937 0.0051671 0.0086636 0.0086636 0.0068996 0.0068877 0.0068877 0.0078075 0.0078007 0.0042905 0.0042905 0.0060292 0.0042979 0.0051554 0.0051582 0.0051510 0.0069046 0.0077824 0.0051643 0.0077892 0.0060292 0.0078007 0.0051895 0.0051466 0.0060440 0.0060493 0.0078007 0.0060292 0.0042992 0.0069046 0.0069267 0.0078007 0.0051582 0.0051760 0.0077710 0.0042919 0.0069207 0.0060493 0.0034212 0.0069105 0.0051627 0.0068996 0.0060156 0.0060156 0.0060156 0.0060344 0.0060292 0.0078075 0.0042919 0.0051466 0.0060292 0.0042955 0.0060440 0.0060156 0.0051671 0.0060292 0.0051671 0.0078190 0.0069207 0.0077824 0.0051554 0.0051554 0.0069207 0.0078142 0.0095707 0.0095791 0.0086916 0.0086840 0.0104858 0.0104858 0.0104950 0.0069267 0.0078190 0.0078375 0.0078443 0.0051627 0.0042905 0.0034212 0.0042905 0.0051466 0.0034289 0.0034212 0.0034241 0.0034212 0.0042942 0.0042942 0.0034212 0.0051466 0.0034212 0.0051554 0.0042942 0.0042905 0.0051582 0.0008512 0.0025611 0.0017027 0.0017027 0.0000000 0.0060292 0.0042808 0.0060156 0.0051466 0.0034212 0.0077710 0.0077642 0.0086507 0.0034212 0.0042919 0.0042919 0.0042845 0.0051671 0.0043029 0.0042882 0.0051627 0.0042955 0.0042919 0.0042992 0.0051510 0.0069105 0.0069046 0.0060448 0.0069105 0.0060396 0.0042942 0.0051582 0.0034212 0.0034212 0.0034241 0.0034212 0.0042808 0.0034212 0.0042905 0.0042905 0.0034212 0.0042808 0.0069207 0.0042979 0.0051671 0.0034212 0.0042808 0.0042845 0.0034271 0.0042845 0.0034212 0.0069046 0.0069046 0.0042845 0.0060156 0.0060292 
Psephi     0.0086840 0.0060344 0.0060292 0.0060344 0.0069046 0.0025647 0.0034260 0.0034260 0.0034260 0.0078190 0.0025669 0.0069369 0.0060581 0.0060634 0.0078190 0.0069429 0.0069489 0.0078190 0.0043002 0.0043002 0.0043039 0.0043039 0.0078443 0.0078580 0.0078375 0.0069489 0.0069207 0.0060493 0.0060440 0.0043113 0.0060597 0.0042942 0.0042979 0.0042979 0.0034260 0.0025647 0.0051582 0.0060493 0.0069489 0.0069489 0.0069592 0.0069592 0.0078375 0.0043285 0.0069713 0.0069592 0.0060686 0.0069550 0.0078190 0.0043076 0.0069105 0.0069046 0.0034260 0.0034318 0.0034337 0.0025669 0.0034366 0.0078190 0.0069369 0.0042905 0.0025669 0.0025690 0.0060292 0.0043098 0.0060440 0.0060493 0.0043002 0.0043076 0.0034348 0.0060440 0.0043002 0.0034377 0.0034260 0.0069267 0.0051582 0.0051582 0.0043187 0.0087046 0.0069207 0.0051699 0.0042905 0.0043016 0.0060440 0.0042905 0.0034260 0.0025690 0.0060344 0.0043076 0.0078007 0.0078007 0.0060396 0.0060292 0.0060292 0.0069429 0.0069369 0.0051699 0.0034337 0.0051699 0.0043076 0.0042979 0.0043002 0.0042942 0.0060440 0.0069207 0.0043053 0.0069267 0.0051699 0.0069369 0.0043262 0.0042905 0.0060581 0.0051872 0.0069369 0.0051699 0.0034407 0.0060440 0.0060634 0.0069369 0.0043002 0.0043150 0.0069105 0.0034348 0.0069369 0.0060634 0.0034289 0.0060493 0.0043039 0.0060396 0.0051582 0.0051582 0.0051582 0.0051744 0.0051699 0.0069429 0.0034348 0.0042905 0.0069207 0.0034377 0.0051827 0.0051582 0.0043076 0.0051699 0.0043076 0.0069532 0.0060581 0.0069207 0.0042979 0.0042979 0.0060581 0.0069489 0.0087046 0.0087122 0.0078258 0.0078190 0.0096163 0.0096163 0.0096248 0.0060634 0.0069532 0.0069695 0.0069756 0.0043039 0.0034337 0.0025669 0.0034337 0.0042905 0.0043039 0.0025669 0.0025690 0.0025669 0.0051744 0.0025726 0.0025669 0.0042905 0.0025669 0.0042979 0.0034366 0.0034337 0.0043002 0.0051671 0.0025669 0.0042905 0.0042905 0.0060292 0.0000000 0.0034260 0.0051582 0.0042905 0.0025669 0.0069105 0.0069046 0.0077892 0.0025669 0.0034348 0.0034348 0.0034289 0.0043076 0.0034437 0.0034318 0.0043039 0.0034377 0.0034348 0.0034407 0.0042942 0.0060493 0.0060440 0.0051833 0.0060493 0.0051788 0.0034366 0.0043002 0.0025669 0.0025669 0.0025690 0.0025669 0.0034260 0.0025669 0.0034337 0.0034337 0.0025669 0.0034260 0.0060581 0.0034396 0.0043076 0.0025669 0.0034260 0.0034289 0.0025713 0.0034289 0.0025669 0.0060440 0.0060440 0.0034289 0.0051582 0.0051699 
Regcal     0.0069046 0.0042845 0.0042808 0.0042845 0.0051466 0.0008498 0.0017027 0.0017027 0.0017027 0.0060440 0.0008505 0.0051699 0.0043002 0.0043039 0.0060440 0.0051744 0.0051788 0.0060440 0.0025647 0.0025647 0.0025669 0.0025669 0.0060634 0.0060739 0.0060581 0.0051788 0.0051582 0.0042942 0.0042905 0.0025713 0.0043016 0.0025611 0.0025633 0.0025633 0.0017027 0.0008498 0.0042808 0.0042942 0.0051788 0.0051788 0.0051872 0.0051872 0.0060581 0.0034485 0.0051962 0.0051872 0.0043076 0.0051833 0.0060440 0.0025690 0.0051510 0.0051466 0.0017027 0.0017056 0.0017066 0.0008505 0.0017080 0.0060440 0.0051699 0.0025589 0.0008505 0.0008512 0.0042808 0.0025704 0.0042905 0.0042942 0.0025647 0.0025690 0.0017071 0.0042905 0.0025647 0.0017086 0.0017027 0.0051627 0.0034183 0.0034183 0.0025757 0.0069207 0.0051582 0.0034260 0.0025589 0.0025655 0.0042905 0.0025589 0.0017027 0.0008512 0.0042845 0.0025690 0.0060292 0.0060292 0.0042882 0.0042808 0.0042808 0.0051744 0.0051699 0.0034260 0.0017066 0.0034260 0.0025690 0.0025633 0.0025647 0.0025611 0.0042905 0.0051582 0.0025677 0.0051627 0.0034260 0.0051699 0.0025801 0.0025589 0.0043002 0.0034366 0.0051699 0.0034260 0.0017100 0.0042905 0.0043039 0.0051699 0.0025647 0.0025735 0.0051510 0.0017071 0.0051699 0.0043039 0.0017042 0.0042942 0.0025669 0.0042882 0.0034183 0.0034183 0.0034183 0.0034289 0.0034260 0.0051744 0.0017071 0.0025589 0.0051582 0.0017086 0.0034337 0.0034183 0.0025690 0.0034260 0.0025690 0.0051827 0.0043002 0.0051582 0.0025633 0.0025633 0.0043002 0.0051788 0.0069207 0.0069267 0.0060493 0.0060440 0.0078190 0.0078190 0.0078258 0.0043039 0.0051827 0.0051947 0.0051992 0.0025669 0.0017066 0.0008505 0.0017066 0.0025589 0.0025669 0.0008505 0.0008512 0.0008505 0.0034289 0.0017080 0.0008505 0.0025589 0.0008505 0.0025633 0.0017080 0.0017066 0.0025647 0.0034241 0.0008505 0.0025589 0.0025589 0.0042808 0.0034260 0.0000000 0.0034183 0.0025589 0.0008505 0.0051510 0.0051466 0.0060207 0.0008505 0.0017071 0.0017071 0.0017042 0.0025690 0.0017115 0.0017056 0.0025669 0.0017086 0.0017071 0.0017100 0.0025611 0.0042942 0.0042905 0.0034348 0.0042942 0.0034318 0.0017080 0.0025647 0.0008505 0.0008505 0.0008512 0.0008505 0.0017027 0.0008505 0.0017066 0.0017066 0.0008505 0.0017027 0.0043002 0.0017095 0.0025690 0.0008505 0.0017027 0.0017042 0.0008519 0.0017042 0.0008505 0.0042905 0.0042905 0.0017042 0.0034183 0.0034260 
Sarcar     0.0086636 0.0060207 0.0060156 0.0060207 0.0068877 0.0025589 0.0034183 0.0034183 0.0034183 0.0078007 0.0025611 0.0069207 0.0060440 0.0060493 0.0078007 0.0069267 0.0069327 0.0078007 0.0042905 0.0042905 0.0042942 0.0042942 0.0078258 0.0069550 0.0078190 0.0069327 0.0069046 0.0060344 0.0042905 0.0043016 0.0060448 0.0042845 0.0042882 0.0042882 0.0034183 0.0025589 0.0042808 0.0060344 0.0069327 0.0069327 0.0069429 0.0069429 0.0078190 0.0051923 0.0069550 0.0069429 0.0060545 0.0069387 0.0078007 0.0042979 0.0068937 0.0068877 0.0034183 0.0034241 0.0034260 0.0025611 0.0034289 0.0078007 0.0069207 0.0042808 0.0025611 0.0025633 0.0060156 0.0043002 0.0060292 0.0060344 0.0042905 0.0042979 0.0034271 0.0060292 0.0042905 0.0034300 0.0034183 0.0069105 0.0051466 0.0051466 0.0043090 0.0086840 0.0069046 0.0051582 0.0042808 0.0042919 0.0060292 0.0042808 0.0034183 0.0025633 0.0060207 0.0042979 0.0077824 0.0077824 0.0060259 0.0060156 0.0060156 0.0069267 0.0069207 0.0051582 0.0034260 0.0051582 0.0042979 0.0042882 0.0042905 0.0042845 0.0060292 0.0069046 0.0042955 0.0069105 0.0051582 0.0069207 0.0043164 0.0042808 0.0060440 0.0051744 0.0069207 0.0051582 0.0025699 0.0060292 0.0060493 0.0069207 0.0042905 0.0043053 0.0068937 0.0034271 0.0069207 0.0060493 0.0034212 0.0060344 0.0042942 0.0060259 0.0051466 0.0051466 0.0051466 0.0051627 0.0051582 0.0069267 0.0034271 0.0042808 0.0069046 0.0034300 0.0051699 0.0051466 0.0042979 0.0051582 0.0042979 0.0069369 0.0060440 0.0069046 0.0042882 0.0042882 0.0060440 0.0069327 0.0086840 0.0086916 0.0078075 0.0078007 0.0095935 0.0095935 0.0096019 0.0060493 0.0051827 0.0069532 0.0069592 0.0042942 0.0034260 0.0025611 0.0034260 0.0025589 0.0042942 0.0025611 0.0017056 0.0025611 0.0051627 0.0034289 0.0025611 0.0025589 0.0025611 0.0008512 0.0034289 0.0034260 0.0042905 0.0051554 0.0025611 0.0042808 0.0042808 0.0060156 0.0051582 0.0034183 0.0000000 0.0008498 0.0025611 0.0068937 0.0068877 0.0077710 0.0025611 0.0034271 0.0034271 0.0034212 0.0042979 0.0034359 0.0034241 0.0042942 0.0034300 0.0034271 0.0034329 0.0025611 0.0060344 0.0060292 0.0051716 0.0060344 0.0051671 0.0034289 0.0042905 0.0025611 0.0025611 0.0025633 0.0025611 0.0034183 0.0025611 0.0034260 0.0034260 0.0025611 0.0034183 0.0060440 0.0034318 0.0042979 0.0025611 0.0034183 0.0034212 0.0025655 0.0034212 0.0025611 0.0060292 0.0060292 0.0034212 0.0051466 0.0051582 
Sermac     0.0077824 0.0051510 0.0051466 0.0051510 0.0060156 0.0017027 0.0025589 0.0025589 0.0025589 0.0069207 0.0017042 0.0060440 0.0051699 0.0051744 0.0069207 0.0060493 0.0060545 0.0069207 0.0034260 0.0034260 0.0034289 0.0034289 0.0069429 0.0060739 0.0069369 0.0060545 0.0060292 0.0051627 0.0034260 0.0034348 0.0051716 0.0034212 0.0034241 0.0034241 0.0025589 0.0017027 0.0034183 0.0051627 0.0060545 0.0060545 0.0060634 0.0060634 0.0069369 0.0043187 0.0060739 0.0060634 0.0051788 0.0060597 0.0069207 0.0034318 0.0060207 0.0060156 0.0025589 0.0025633 0.0025647 0.0017042 0.0025669 0.0069207 0.0060440 0.0034183 0.0017042 0.0017056 0.0051466 0.0034337 0.0051582 0.0051627 0.0034260 0.0034318 0.0025655 0.0051582 0.0034260 0.0025677 0.0025589 0.0060344 0.0042808 0.0042808 0.0034407 0.0078007 0.0060292 0.0042905 0.0034183 0.0034271 0.0051582 0.0034183 0.0025589 0.0017056 0.0051510 0.0034318 0.0069046 0.0069046 0.0051554 0.0051466 0.0051466 0.0060493 0.0060440 0.0042905 0.0025647 0.0042905 0.0034318 0.0034241 0.0034260 0.0034212 0.0051582 0.0060292 0.0034300 0.0060344 0.0042905 0.0060440 0.0034466 0.0034183 0.0051699 0.0043039 0.0060440 0.0042905 0.0017100 0.0051582 0.0051744 0.0060440 0.0034260 0.0034377 0.0060207 0.0025655 0.0060440 0.0051744 0.0025611 0.0051627 0.0034289 0.0051554 0.0042808 0.0042808 0.0042808 0.0042942 0.0042905 0.0060493 0.0025655 0.0034183 0.0060292 0.0025677 0.0043002 0.0042808 0.0034318 0.0042905 0.0034318 0.0060581 0.0051699 0.0060292 0.0034241 0.0034241 0.0051699 0.0060545 0.0078007 0.0078075 0.0069267 0.0069207 0.0087046 0.0087046 0.0087122 0.0051744 0.0043098 0.0060723 0.0060775 0.0034289 0.0025647 0.0017042 0.0025647 0.0017027 0.0034289 0.0017042 0.0008512 0.0017042 0.0042942 0.0025669 0.0017042 0.0017027 0.0017042 0.0000010 0.0025669 0.0025647 0.0034260 0.0042882 0.0017042 0.0034183 0.0034183 0.0051466 0.0042905 0.0025589 0.0008498 0.0000000 0.0017042 0.0060207 0.0060156 0.0068937 0.0017042 0.0025655 0.0025655 0.0025611 0.0034318 0.0025721 0.0025633 0.0034289 0.0025677 0.0025655 0.0025699 0.0017042 0.0051627 0.0051582 0.0043016 0.0051627 0.0042979 0.0025669 0.0034260 0.0017042 0.0017042 0.0017056 0.0017042 0.0025589 0.0017042 0.0025647 0.0025647 0.0017042 0.0025589 0.0051699 0.0025690 0.0034318 0.0017042 0.0025589 0.0025611 0.0017071 0.0025611 0.0017042 0.0051582 0.0051582 0.0025611 0.0042808 0.0042905 
Simdia     0.0060344 0.0034241 0.0034212 0.0034241 0.0042845 0.0000010 0.0008505 0.0008505 0.0008505 0.0051744 0.0000010 0.0043039 0.0034366 0.0034396 0.0051744 0.0043076 0.0043113 0.0051744 0.0017080 0.0017080 0.0017095 0.0017095 0.0051917 0.0052007 0.0051872 0.0043113 0.0042942 0.0034318 0.0034289 0.0017124 0.0034377 0.0017056 0.0017071 0.0017071 0.0008505 0.0000010 0.0034212 0.0034318 0.0043113 0.0043113 0.0043173 0.0043173 0.0051872 0.0025837 0.0043247 0.0043173 0.0034425 0.0043150 0.0051744 0.0017109 0.0042882 0.0042845 0.0008505 0.0008519 0.0008524 0.0000010 0.0008531 0.0051744 0.0043039 0.0017042 0.0000010 0.0000010 0.0034212 0.0017118 0.0034289 0.0034318 0.0017080 0.0017109 0.0008527 0.0034289 0.0017080 0.0008534 0.0008505 0.0042979 0.0025611 0.0025611 0.0017153 0.0060493 0.0042942 0.0025669 0.0017042 0.0017086 0.0034289 0.0017042 0.0008505 0.0000010 0.0034241 0.0017109 0.0051627 0.0051627 0.0034271 0.0034212 0.0034212 0.0043076 0.0043039 0.0025669 0.0008524 0.0025669 0.0017109 0.0017071 0.0017080 0.0017056 0.0034289 0.0042942 0.0017100 0.0042979 0.0025669 0.0043039 0.0017183 0.0017042 0.0034366 0.0025748 0.0043039 0.0025669 0.0008541 0.0034289 0.0034396 0.0043039 0.0017080 0.0017139 0.0042882 0.0008527 0.0043039 0.0034396 0.0008512 0.0034318 0.0017080 0.0034271 0.0025611 0.0025611 0.0025611 0.0025690 0.0025669 0.0043076 0.0008527 0.0017042 0.0042942 0.0008534 0.0025726 0.0025611 0.0017109 0.0025669 0.0017109 0.0043136 0.0034366 0.0042942 0.0017071 0.0017071 0.0034366 0.0043113 0.0060493 0.0060545 0.0051788 0.0051744 0.0069429 0.0069429 0.0069489 0.0034396 0.0043136 0.0043243 0.0043281 0.0017095 0.0008524 0.0000010 0.0008524 0.0017042 0.0017095 0.0000010 0.0000010 0.0000010 0.0025690 0.0008531 0.0000010 0.0017042 0.0000010 0.0017071 0.0008531 0.0008524 0.0017080 0.0025655 0.0000010 0.0017042 0.0017042 0.0034212 0.0025669 0.0008505 0.0025611 0.0017042 0.0000000 0.0042882 0.0042845 0.0051554 0.0000010 0.0008527 0.0008527 0.0008512 0.0017109 0.0008549 0.0008519 0.0017095 0.0008534 0.0008527 0.0008541 0.0017056 0.0034318 0.0034289 0.0025735 0.0034318 0.0025713 0.0008531 0.0017080 0.0000010 0.0000010 0.0000010 0.0000010 0.0008505 0.0000010 0.0000010 0.0000010 0.0000010 0.0008505 0.0034366 0.0008539 0.0017109 0.0000010 0.0008505 0.0008512 0.0000010 0.0008512 0.0000010 0.0034289 0.0034289 0.0008512 0.0025611 0.0025669 
Spaery     0.0104450 0.0060259 0.0060207 0.0060259 0.0086507 0.0042845 0.0051510 0.0051510 0.0051510 0.0095791 0.0042882 0.0086916 0.0078075 0.0078142 0.0095791 0.0086991 0.0087067 0.0095791 0.0042942 0.0042942 0.0042979 0.0060396 0.0096103 0.0096271 0.0096019 0.0087067 0.0069105 0.0060396 0.0060344 0.0043053 0.0060501 0.0042882 0.0042919 0.0042919 0.0034212 0.0042845 0.0077710 0.0077959 0.0087067 0.0087067 0.0087197 0.0087197 0.0096019 0.0069568 0.0087350 0.0087197 0.0078210 0.0087143 0.0095791 0.0060448 0.0000010 0.0000010 0.0051510 0.0051599 0.0051627 0.0042882 0.0051671 0.0095791 0.0086916 0.0060207 0.0042882 0.0042919 0.0077710 0.0060493 0.0060344 0.0060396 0.0042942 0.0043016 0.0034300 0.0060344 0.0042942 0.0034329 0.0034212 0.0069165 0.0051510 0.0051510 0.0051850 0.0086916 0.0069105 0.0051627 0.0042845 0.0042955 0.0060344 0.0042845 0.0051510 0.0042919 0.0060259 0.0043016 0.0077892 0.0077892 0.0060311 0.0060207 0.0060207 0.0086991 0.0086916 0.0069105 0.0051627 0.0069105 0.0043016 0.0042919 0.0042942 0.0042882 0.0060344 0.0069105 0.0042992 0.0069165 0.0051627 0.0069267 0.0043202 0.0042845 0.0060493 0.0051788 0.0069267 0.0051627 0.0034359 0.0060344 0.0060545 0.0069267 0.0042942 0.0043090 0.0068996 0.0025677 0.0069267 0.0060545 0.0034241 0.0060396 0.0042979 0.0060311 0.0051510 0.0051510 0.0051510 0.0051671 0.0051627 0.0069327 0.0034300 0.0042845 0.0069105 0.0034329 0.0051744 0.0051510 0.0043016 0.0051627 0.0043016 0.0069429 0.0060493 0.0069105 0.0042919 0.0042919 0.0078075 0.0087067 0.0104699 0.0104791 0.0095874 0.0095791 0.0113915 0.0113915 0.0114015 0.0078142 0.0087122 0.0087328 0.0087405 0.0060396 0.0051627 0.0042882 0.0051627 0.0060207 0.0060396 0.0042882 0.0042919 0.0042882 0.0069165 0.0051671 0.0042882 0.0060207 0.0042882 0.0060311 0.0051671 0.0051627 0.0060344 0.0069056 0.0042882 0.0060207 0.0060207 0.0077710 0.0069105 0.0051510 0.0068937 0.0060207 0.0042882 0.0000000 0.0000010 0.0008512 0.0042882 0.0034300 0.0034300 0.0034241 0.0043016 0.0034388 0.0034271 0.0042979 0.0034329 0.0034300 0.0034359 0.0060259 0.0077959 0.0077892 0.0069285 0.0077959 0.0069225 0.0051671 0.0060344 0.0034241 0.0042882 0.0042919 0.0042882 0.0051510 0.0042882 0.0051627 0.0051627 0.0042882 0.0051510 0.0060493 0.0051716 0.0060448 0.0042882 0.0051510 0.0051554 0.0042955 0.0051554 0.0042882 0.0077892 0.0077892 0.0051554 0.0068937 0.0069105 
Spamar     0.0104360 0.0060207 0.0060156 0.0060207 0.0086433 0.0042808 0.0051466 0.0051466 0.0051466 0.0095707 0.0042845 0.0086840 0.0078007 0.0078075 0.0095707 0.0086916 0.0086991 0.0095707 0.0042905 0.0042905 0.0042942 0.0060344 0.0096019 0.0096187 0.0095935 0.0086991 0.0069046 0.0060344 0.0060292 0.0043016 0.0060448 0.0042845 0.0042882 0.0042882 0.0034183 0.0042808 0.0077642 0.0077892 0.0086991 0.0086991 0.0087122 0.0087122 0.0095935 0.0069508 0.0087274 0.0087122 0.0078142 0.0087067 0.0095707 0.0060396 0.0000010 0.0000010 0.0051466 0.0051554 0.0051582 0.0042845 0.0051627 0.0095707 0.0086840 0.0060156 0.0042845 0.0042882 0.0077642 0.0060440 0.0060292 0.0060344 0.0042905 0.0042979 0.0034271 0.0060292 0.0042905 0.0034300 0.0034183 0.0069105 0.0051466 0.0051466 0.0051805 0.0086840 0.0069046 0.0051582 0.0042808 0.0042919 0.0060292 0.0042808 0.0051466 0.0042882 0.0060207 0.0042979 0.0077824 0.0077824 0.0060259 0.0060156 0.0060156 0.0086916 0.0086840 0.0069046 0.0051582 0.0069046 0.0042979 0.0042882 0.0042905 0.0042845 0.0060292 0.0069046 0.0042955 0.0069105 0.0051582 0.0069207 0.0043164 0.0042808 0.0060440 0.0051744 0.0069207 0.0051582 0.0034329 0.0060292 0.0060493 0.0069207 0.0042905 0.0043053 0.0068937 0.0025655 0.0069207 0.0060493 0.0034212 0.0060344 0.0042942 0.0060259 0.0051466 0.0051466 0.0051466 0.0051627 0.0051582 0.0069267 0.0034271 0.0042808 0.0069046 0.0034300 0.0051699 0.0051466 0.0042979 0.0051582 0.0042979 0.0069369 0.0060440 0.0069046 0.0042882 0.0042882 0.0078007 0.0086991 0.0104608 0.0104699 0.0095791 0.0095707 0.0113815 0.0113815 0.0113915 0.0078075 0.0087046 0.0087252 0.0087328 0.0060344 0.0051582 0.0042845 0.0051582 0.0060156 0.0060344 0.0042845 0.0042882 0.0042845 0.0069105 0.0051627 0.0042845 0.0060156 0.0042845 0.0060259 0.0051627 0.0051582 0.0060292 0.0068996 0.0042845 0.0060156 0.0060156 0.0077642 0.0069046 0.0051466 0.0068877 0.0060156 0.0042845 0.0000010 0.0000000 0.0008505 0.0042845 0.0034271 0.0034271 0.0034212 0.0042979 0.0034359 0.0034241 0.0042942 0.0034300 0.0034271 0.0034329 0.0060207 0.0077892 0.0077824 0.0069225 0.0077892 0.0069165 0.0051627 0.0060292 0.0034212 0.0042845 0.0042882 0.0042845 0.0051466 0.0042845 0.0051582 0.0051582 0.0042845 0.0051466 0.0060440 0.0051671 0.0060396 0.0042845 0.0051466 0.0051510 0.0042919 0.0051510 0.0042845 0.0077824 0.0077824 0.0051510 0.0068877 0.0069046 
Tanirs     0.0113370 0.0068996 0.0068937 0.0068996 0.0095338 0.0051510 0.0060207 0.0060207 0.0060207 0.0104699 0.0051554 0.0095791 0.0086916 0.0086991 0.0104699 0.0095874 0.0095958 0.0104699 0.0051627 0.0051627 0.0051671 0.0069165 0.0105042 0.0105226 0.0104950 0.0095958 0.0077892 0.0069165 0.0051627 0.0051760 0.0069285 0.0051554 0.0051599 0.0051599 0.0042845 0.0051510 0.0086507 0.0086786 0.0095958 0.0095958 0.0096103 0.0096103 0.0104950 0.0078415 0.0096271 0.0096103 0.0087067 0.0096042 0.0104699 0.0069225 0.0008512 0.0008505 0.0060207 0.0060311 0.0060344 0.0051554 0.0060396 0.0104699 0.0095791 0.0068937 0.0051554 0.0051599 0.0086507 0.0069267 0.0069105 0.0069165 0.0051627 0.0051716 0.0042955 0.0069105 0.0051627 0.0042992 0.0042845 0.0077959 0.0060207 0.0060207 0.0060605 0.0095791 0.0077892 0.0060344 0.0051510 0.0051643 0.0069105 0.0051510 0.0060207 0.0051599 0.0068996 0.0051716 0.0086711 0.0086711 0.0069056 0.0068937 0.0068937 0.0095874 0.0095791 0.0077892 0.0060344 0.0077892 0.0051716 0.0051599 0.0051627 0.0051554 0.0069105 0.0077892 0.0051688 0.0077959 0.0060344 0.0078075 0.0051940 0.0051510 0.0069267 0.0060545 0.0078075 0.0060344 0.0043029 0.0069105 0.0069327 0.0078075 0.0051627 0.0051805 0.0077777 0.0034300 0.0078075 0.0069327 0.0042882 0.0069165 0.0051671 0.0069056 0.0060207 0.0060207 0.0060207 0.0060396 0.0060344 0.0069327 0.0042955 0.0051510 0.0077892 0.0042992 0.0060493 0.0060207 0.0051716 0.0060344 0.0051716 0.0078258 0.0069267 0.0077892 0.0051599 0.0051599 0.0086916 0.0095958 0.0113642 0.0113742 0.0104791 0.0104699 0.0122915 0.0122915 0.0123023 0.0086991 0.0096019 0.0096248 0.0096332 0.0069165 0.0060344 0.0051554 0.0060344 0.0068937 0.0069165 0.0051554 0.0051599 0.0051554 0.0077959 0.0060396 0.0051554 0.0068937 0.0051554 0.0069056 0.0060396 0.0060344 0.0069105 0.0077844 0.0051554 0.0068937 0.0068937 0.0086507 0.0077892 0.0060207 0.0077710 0.0068937 0.0051554 0.0008512 0.0008505 0.0000000 0.0051554 0.0042955 0.0042955 0.0042882 0.0051716 0.0043066 0.0042919 0.0051671 0.0042992 0.0042955 0.0043029 0.0068996 0.0086786 0.0086711 0.0078094 0.0086786 0.0078027 0.0060396 0.0069105 0.0042882 0.0051554 0.0051599 0.0051554 0.0060207 0.0051554 0.0060344 0.0060344 0.0051554 0.0060207 0.0069267 0.0060448 0.0069225 0.0051554 0.0060207 0.0060259 0.0051643 0.0060259 0.0051554 0.0086711 0.0086711 0.0060259 0.0077710 0.0077892 
Tchdha     0.0060344 0.0034241 0.0034212 0.0034241 0.0042845 0.0000010 0.0008505 0.0008505 0.0008505 0.0051744 0.0000010 0.0043039 0.0034366 0.0034396 0.0051744 0.0043076 0.0043113 0.0051744 0.0017080 0.0017080 0.0017095 0.0017095 0.0051917 0.0052007 0.0051872 0.0043113 0.0042942 0.0034318 0.0034289 0.0017124 0.0034377 0.0017056 0.0017071 0.0017071 0.0008505 0.0000010 0.0034212 0.0034318 0.0043113 0.0043113 0.0043173 0.0043173 0.0051872 0.0025837 0.0043247 0.0043173 0.0034425 0.0043150 0.0051744 0.0017109 0.0042882 0.0042845 0.0008505 0.0008519 0.0008524 0.0000010 0.0008531 0.0051744 0.0043039 0.0017042 0.0000010 0.0000010 0.0034212 0.0017118 0.0034289 0.0034318 0.0017080 0.0017109 0.0008527 0.0034289 0.0017080 0.0008534 0.0008505 0.0042979 0.0025611 0.0025611 0.0017153 0.0060493 0.0042942 0.0025669 0.0017042 0.0017086 0.0034289 0.0017042 0.0008505 0.0000010 0.0034241 0.0017109 0.0051627 0.0051627 0.0034271 0.0034212 0.0034212 0.0043076 0.0043039 0.0025669 0.0008524 0.0025669 0.0017109 0.0017071 0.0017080 0.0017056 0.0034289 0.0042942 0.0017100 0.0042979 0.0025669 0.0043039 0.0017183 0.0017042 0.0034366 0.0025748 0.0043039 0.0025669 0.0008541 0.0034289 0.0034396 0.0043039 0.0017080 0.0017139 0.0042882 0.0008527 0.0043039 0.0034396 0.0008512 0.0034318 0.0017095 0.0034271 0.0025611 0.0025611 0.0025611 0.0025690 0.0025669 0.0043076 0.0008527 0.0017042 0.0042942 0.0008534 0.0025726 0.0025611 0.0017109 0.0025669 0.0017109 0.0043136 0.0034366 0.0042942 0.0017071 0.0017071 0.0034366 0.0043113 0.0060493 0.0060545 0.0051788 0.0051744 0.0069429 0.0069429 0.0069489 0.0034396 0.0043136 0.0043243 0.0043281 0.0017095 0.0008524 0.0000010 0.0008524 0.0017042 0.0017095 0.0000010 0.0000010 0.0000010 0.0025690 0.0008531 0.0000010 0.0017042 0.0000010 0.0017071 0.0008531 0.0008524 0.0017080 0.0025655 0.0000010 0.0017042 0.0017042 0.0034212 0.0025669 0.0008505 0.0025611 0.0017042 0.0000010 0.0042882 0.0042845 0.0051554 0.0000000 0.0008527 0.0008527 0.0008512 0.0017109 0.0008549 0.0008519 0.0017095 0.0008534 0.0008527 0.0008541 0.0017056 0.0034318 0.0034289 0.0025735 0.0034318 0.0025713 0.0008531 0.0017080 0.0000010 0.0000010 0.0000010 0.0000010 0.0008505 0.0000010 0.0008524 0.0008524 0.0000010 0.0008505 0.0034366 0.0008539 0.0017109 0.0000010 0.0008505 0.0008512 0.0000010 0.0008512 0.0000010 0.0034289 0.0034289 0.0008512 0.0025611 0.0025669 
Telbif     0.0069225 0.0025677 0.0025655 0.0025677 0.0051599 0.0008519 0.0017071 0.0017071 0.0017071 0.0060597 0.0008527 0.0051833 0.0043113 0.0043150 0.0060597 0.0051878 0.0051923 0.0060597 0.0008539 0.0008539 0.0008546 0.0025735 0.0060792 0.0060897 0.0060739 0.0051923 0.0025655 0.0017086 0.0025713 0.0000010 0.0017115 0.0008527 0.0008534 0.0008534 0.0000010 0.0008519 0.0042919 0.0043053 0.0051923 0.0051923 0.0052007 0.0052007 0.0060739 0.0034574 0.0052097 0.0052007 0.0043187 0.0051968 0.0060597 0.0025757 0.0034300 0.0034271 0.0017071 0.0017100 0.0017109 0.0008527 0.0017124 0.0060597 0.0051833 0.0025655 0.0008527 0.0008534 0.0042919 0.0025770 0.0017071 0.0017086 0.0000010 0.0000010 0.0000010 0.0017071 0.0000010 0.0000010 0.0000010 0.0034377 0.0017071 0.0017071 0.0017183 0.0051833 0.0034348 0.0017109 0.0008519 0.0008541 0.0025713 0.0008519 0.0017071 0.0008534 0.0025677 0.0008553 0.0043016 0.0043016 0.0025699 0.0025655 0.0025655 0.0051878 0.0051833 0.0034348 0.0017109 0.0034348 0.0000010 0.0008534 0.0008539 0.0008527 0.0017071 0.0034348 0.0008549 0.0034377 0.0017109 0.0025713 0.0008583 0.0008519 0.0017109 0.0008546 0.0025713 0.0017109 0.0000010 0.0025713 0.0017124 0.0025713 0.0008539 0.0008560 0.0034300 0.0000010 0.0025713 0.0017124 0.0000010 0.0025735 0.0008546 0.0025699 0.0017071 0.0017071 0.0017071 0.0017124 0.0008519 0.0025735 0.0000010 0.0008519 0.0025655 0.0000010 0.0008539 0.0017071 0.0008553 0.0017109 0.0000010 0.0025770 0.0017109 0.0034348 0.0008534 0.0008534 0.0043113 0.0051923 0.0069387 0.0069447 0.0060650 0.0060597 0.0078395 0.0078395 0.0078463 0.0043150 0.0051962 0.0052083 0.0052128 0.0025735 0.0017109 0.0008527 0.0017109 0.0025655 0.0025735 0.0008527 0.0008534 0.0008527 0.0034377 0.0017124 0.0008527 0.0025655 0.0008527 0.0025699 0.0017124 0.0017109 0.0025713 0.0034329 0.0008527 0.0025655 0.0025655 0.0042919 0.0034348 0.0017071 0.0034271 0.0025655 0.0008527 0.0034300 0.0034271 0.0042955 0.0008527 0.0000000 0.0000010 0.0000010 0.0000010 0.0000010 0.0000010 0.0000010 0.0000010 0.0000010 0.0000010 0.0025677 0.0043053 0.0043016 0.0034437 0.0043053 0.0034407 0.0017124 0.0025713 0.0000010 0.0008527 0.0008534 0.0008527 0.0017071 0.0008527 0.0017109 0.0017109 0.0008527 0.0017071 0.0017109 0.0017139 0.0025757 0.0008527 0.0017071 0.0017086 0.0008541 0.0017086 0.0008527 0.0043016 0.0043016 0.0017086 0.0034271 0.0034348 
Telbra     0.0069225 0.0025677 0.0025655 0.0025677 0.0051599 0.0008519 0.0017071 0.0017071 0.0017071 0.0060597 0.0008527 0.0051833 0.0043113 0.0043150 0.0060597 0.0051878 0.0051923 0.0060597 0.0008539 0.0008539 0.0008546 0.0025735 0.0060792 0.0060897 0.0060739 0.0051923 0.0034348 0.0025735 0.0025713 0.0008560 0.0025757 0.0008527 0.0008534 0.0008534 0.0000010 0.0008519 0.0042919 0.0043053 0.0051923 0.0051923 0.0052007 0.0052007 0.0060739 0.0034574 0.0052097 0.0052007 0.0043187 0.0051968 0.0060597 0.0025757 0.0034300 0.0034271 0.0017071 0.0017100 0.0017109 0.0008527 0.0017124 0.0060597 0.0051833 0.0025655 0.0008527 0.0008534 0.0042919 0.0025770 0.0025713 0.0025735 0.0008539 0.0008553 0.0000010 0.0025713 0.0008539 0.0000010 0.0000010 0.0034377 0.0017071 0.0017071 0.0017183 0.0051833 0.0034348 0.0017109 0.0008519 0.0008541 0.0025713 0.0008519 0.0017071 0.0008534 0.0025677 0.0008553 0.0043016 0.0043016 0.0025699 0.0025655 0.0025655 0.0051878 0.0051833 0.0034348 0.0017109 0.0034348 0.0008553 0.0008534 0.0008539 0.0008527 0.0025713 0.0034348 0.0008549 0.0034377 0.0017109 0.0034425 0.0008590 0.0008519 0.0025770 0.0017162 0.0034425 0.0017109 0.0000010 0.0025713 0.0025792 0.0034425 0.0008539 0.0008568 0.0034300 0.0000010 0.0034425 0.0025792 0.0000010 0.0025735 0.0008546 0.0025699 0.0017071 0.0017071 0.0017071 0.0017124 0.0017109 0.0034455 0.0000010 0.0008519 0.0034348 0.0000010 0.0017148 0.0017071 0.0008553 0.0017109 0.0008553 0.0034503 0.0025770 0.0034348 0.0008534 0.0008534 0.0043113 0.0051923 0.0069387 0.0069447 0.0060650 0.0060597 0.0078395 0.0078395 0.0078463 0.0043150 0.0051962 0.0052083 0.0052128 0.0025735 0.0017109 0.0008527 0.0017109 0.0025655 0.0025735 0.0008527 0.0008534 0.0008527 0.0034377 0.0017124 0.0008527 0.0025655 0.0008527 0.0025699 0.0017124 0.0017109 0.0025713 0.0034329 0.0008527 0.0025655 0.0025655 0.0042919 0.0034348 0.0017071 0.0034271 0.0025655 0.0008527 0.0034300 0.0034271 0.0042955 0.0008527 0.0000010 0.0000000 0.0000010 0.0008553 0.0000010 0.0000010 0.0008546 0.0000010 0.0000010 0.0000010 0.0025677 0.0043053 0.0043016 0.0034437 0.0043053 0.0034407 0.0017124 0.0025713 0.0000010 0.0008527 0.0008534 0.0008527 0.0017071 0.0008527 0.0017109 0.0017109 0.0008527 0.0017071 0.0025770 0.0017139 0.0025757 0.0008527 0.0017071 0.0017086 0.0008541 0.0017086 0.0008527 0.0043016 0.0043016 0.0017086 0.0034271 0.0034348 
Telbri     0.0069105 0.0025633 0.0025611 0.0025633 0.0051510 0.0008505 0.0017042 0.0017042 0.0017042 0.0060493 0.0008512 0.0051744 0.0043039 0.0043076 0.0060493 0.0051788 0.0051833 0.0060493 0.0008524 0.0008524 0.0008531 0.0025690 0.0060686 0.0060792 0.0060634 0.0051833 0.0025611 0.0017056 0.0025669 0.0000010 0.0017086 0.0008512 0.0008519 0.0008519 0.0000010 0.0008505 0.0042845 0.0042979 0.0051833 0.0051833 0.0051917 0.0051917 0.0060634 0.0034514 0.0052007 0.0051917 0.0043113 0.0051878 0.0060493 0.0025713 0.0034241 0.0034212 0.0017042 0.0017071 0.0017080 0.0008512 0.0017095 0.0060493 0.0051744 0.0025611 0.0008512 0.0008519 0.0042845 0.0025726 0.0017042 0.0017056 0.0000010 0.0000010 0.0000010 0.0017042 0.0000010 0.0000010 0.0000010 0.0034318 0.0017042 0.0017042 0.0017153 0.0051744 0.0034289 0.0017080 0.0008505 0.0008527 0.0025669 0.0008505 0.0017042 0.0008519 0.0025633 0.0008539 0.0042942 0.0042942 0.0025655 0.0025611 0.0025611 0.0051788 0.0051744 0.0034289 0.0017080 0.0034289 0.0000010 0.0008519 0.0008524 0.0008512 0.0017042 0.0034289 0.0008534 0.0034318 0.0017080 0.0025669 0.0008568 0.0008505 0.0017080 0.0008531 0.0025669 0.0017080 0.0000010 0.0025669 0.0017095 0.0025669 0.0008524 0.0008546 0.0034241 0.0000010 0.0025669 0.0017095 0.0000010 0.0025690 0.0008531 0.0025655 0.0017042 0.0017042 0.0017042 0.0017095 0.0008505 0.0025690 0.0000010 0.0008505 0.0025611 0.0000010 0.0008524 0.0017042 0.0008539 0.0017080 0.0000010 0.0025726 0.0017080 0.0034289 0.0008519 0.0008519 0.0043039 0.0051833 0.0069267 0.0069327 0.0060545 0.0060493 0.0078258 0.0078258 0.0078327 0.0043076 0.0051872 0.0051992 0.0052037 0.0025690 0.0017080 0.0008512 0.0017080 0.0025611 0.0025690 0.0008512 0.0008519 0.0008512 0.0034318 0.0017095 0.0008512 0.0025611 0.0008512 0.0025655 0.0017095 0.0017080 0.0025669 0.0034271 0.0008512 0.0025611 0.0025611 0.0042845 0.0034289 0.0017042 0.0034212 0.0025611 0.0008512 0.0034241 0.0034212 0.0042882 0.0008512 0.0000010 0.0000010 0.0000000 0.0000010 0.0000010 0.0000010 0.0000010 0.0000010 0.0000010 0.0000010 0.0025633 0.0042979 0.0042942 0.0034377 0.0042979 0.0034348 0.0017095 0.0025669 0.0000010 0.0008512 0.0008519 0.0008512 0.0017042 0.0008512 0.0017080 0.0017080 0.0008512 0.0017042 0.0017080 0.0017109 0.0025713 0.0008512 0.0017042 0.0017056 0.0008527 0.0017056 0.0008512 0.0042942 0.0042942 0.0017056 0.0034212 0.0034289 
TeldhN     0.0078142 0.0034348 0.0034318 0.0034348 0.0060396 0.0017095 0.0025690 0.0025690 0.0025690 0.0069489 0.0017095 0.0051917 0.0051917 0.0051962 0.0060686 0.0051962 0.0060792 0.0060686 0.0017133 0.0017133 0.0017148 0.0034425 0.0069713 0.0069835 0.0069653 0.0060792 0.0025633 0.0017071 0.0034396 0.0000010 0.0017100 0.0017109 0.0017124 0.0017124 0.0008531 0.0017095 0.0051671 0.0051833 0.0060792 0.0060792 0.0060881 0.0060881 0.0069653 0.0043360 0.0060987 0.0060881 0.0052007 0.0060844 0.0069489 0.0034455 0.0043016 0.0042979 0.0025690 0.0025735 0.0025748 0.0017109 0.0025770 0.0069489 0.0060686 0.0034318 0.0017109 0.0017124 0.0051671 0.0034473 0.0017056 0.0017071 0.0000010 0.0000010 0.0000010 0.0017056 0.0000010 0.0000010 0.0008531 0.0043113 0.0025690 0.0025690 0.0025859 0.0060686 0.0043076 0.0025748 0.0017095 0.0017139 0.0034396 0.0017095 0.0025690 0.0017124 0.0034348 0.0017162 0.0051788 0.0051788 0.0034377 0.0034318 0.0034318 0.0060739 0.0060686 0.0043076 0.0025748 0.0043076 0.0000010 0.0017124 0.0017133 0.0017109 0.0017056 0.0043076 0.0017153 0.0043113 0.0025748 0.0025690 0.0008583 0.0017095 0.0017095 0.0008539 0.0025690 0.0025748 0.0000010 0.0034396 0.0017109 0.0025690 0.0017133 0.0008560 0.0043016 0.0008553 0.0025690 0.0017109 0.0008539 0.0034425 0.0017148 0.0034377 0.0025690 0.0025690 0.0025690 0.0025770 0.0008512 0.0025713 0.0008553 0.0017095 0.0025633 0.0008560 0.0008531 0.0025690 0.0017162 0.0025748 0.0000010 0.0025748 0.0017095 0.0043076 0.0017124 0.0017124 0.0051917 0.0060792 0.0078327 0.0078395 0.0069550 0.0069489 0.0087405 0.0087405 0.0087481 0.0051962 0.0060828 0.0060971 0.0061024 0.0034425 0.0025748 0.0017109 0.0025748 0.0034318 0.0034425 0.0017109 0.0017124 0.0017109 0.0043113 0.0025770 0.0017109 0.0034318 0.0017109 0.0034377 0.0025770 0.0025748 0.0034396 0.0043053 0.0017109 0.0034318 0.0034318 0.0051671 0.0043076 0.0025690 0.0042979 0.0034318 0.0017109 0.0043016 0.0042979 0.0051716 0.0017109 0.0000010 0.0008553 0.0000010 0.0000000 0.0000010 0.0000010 0.0000010 0.0000010 0.0000010 0.0000010 0.0034348 0.0051833 0.0051788 0.0043187 0.0051833 0.0043150 0.0025770 0.0034396 0.0008539 0.0017109 0.0017124 0.0017109 0.0025690 0.0017109 0.0025748 0.0025748 0.0017109 0.0025690 0.0017095 0.0025792 0.0034455 0.0017109 0.0025690 0.0025713 0.0017139 0.0025713 0.0017109 0.0051788 0.0051788 0.0025713 0.0042979 0.0043076 
TeldhS     0.0069405 0.0025743 0.0025721 0.0025743 0.0051732 0.0008541 0.0017115 0.0017115 0.0017115 0.0060755 0.0008549 0.0043225 0.0043225 0.0043262 0.0051968 0.0043262 0.0052058 0.0051968 0.0008560 0.0008560 0.0008568 0.0025801 0.0060950 0.0061057 0.0060897 0.0052058 0.0025721 0.0017129 0.0025779 0.0000010 0.0017144 0.0008549 0.0008556 0.0008556 0.0000010 0.0008541 0.0043029 0.0043164 0.0052058 0.0052058 0.0052142 0.0052142 0.0060897 0.0034664 0.0052233 0.0052142 0.0043300 0.0052103 0.0060755 0.0025823 0.0034388 0.0034359 0.0017115 0.0017144 0.0017153 0.0008549 0.0017168 0.0060755 0.0051968 0.0025721 0.0008549 0.0008556 0.0043029 0.0025837 0.0017115 0.0017129 0.0000010 0.0000010 0.0000010 0.0017115 0.0000010 0.0000010 0.0000010 0.0034466 0.0017115 0.0017115 0.0017227 0.0051968 0.0034437 0.0017153 0.0008541 0.0008563 0.0025779 0.0008541 0.0017115 0.0008556 0.0025743 0.0008575 0.0043127 0.0043127 0.0025765 0.0025721 0.0025721 0.0052013 0.0051968 0.0034437 0.0017153 0.0034437 0.0000010 0.0008556 0.0008560 0.0008549 0.0017115 0.0034437 0.0008571 0.0034466 0.0017153 0.0025779 0.0008605 0.0008541 0.0017153 0.0008568 0.0025779 0.0017153 0.0000010 0.0025779 0.0017168 0.0025779 0.0008560 0.0008583 0.0034388 0.0000010 0.0025779 0.0017168 0.0000010 0.0025801 0.0008568 0.0025765 0.0017115 0.0017115 0.0017115 0.0017168 0.0008541 0.0025801 0.0000010 0.0008541 0.0025721 0.0000010 0.0008560 0.0017115 0.0008575 0.0017153 0.0000010 0.0025837 0.0017153 0.0034437 0.0008556 0.0008556 0.0043225 0.0052058 0.0069568 0.0069629 0.0060808 0.0060755 0.0078600 0.0078600 0.0078669 0.0043262 0.0052097 0.0043322 0.0043360 0.0025801 0.0017153 0.0008549 0.0017153 0.0025721 0.0025801 0.0008549 0.0008556 0.0008549 0.0034466 0.0017168 0.0008549 0.0025721 0.0008549 0.0025765 0.0017168 0.0017153 0.0025779 0.0034418 0.0008549 0.0025721 0.0025721 0.0043029 0.0034437 0.0017115 0.0034359 0.0025721 0.0008549 0.0034388 0.0034359 0.0043066 0.0008549 0.0000010 0.0000010 0.0000010 0.0000010 0.0000000 0.0000010 0.0000010 0.0000010 0.0000010 0.0000010 0.0025743 0.0043164 0.0043127 0.0034526 0.0043164 0.0034496 0.0017168 0.0025779 0.0000010 0.0008549 0.0008556 0.0008549 0.0017115 0.0008549 0.0017153 0.0017153 0.0008549 0.0017115 0.0017153 0.0017183 0.0025823 0.0008549 0.0017115 0.0017129 0.0008563 0.0017129 0.0008549 0.0043127 0.0043127 0.0017129 0.0034359 0.0034437 
TeldhT     0.0069165 0.0025655 0.0025633 0.0025655 0.0051554 0.0008512 0.0017056 0.0017056 0.0017056 0.0060545 0.0008519 0.0043076 0.0043076 0.0043113 0.0051788 0.0043113 0.0051878 0.0051788 0.0008531 0.0008531 0.0008539 0.0025713 0.0060739 0.0060844 0.0060686 0.0051878 0.0025633 0.0017071 0.0025690 0.0000010 0.0017100 0.0008519 0.0008527 0.0008527 0.0000010 0.0008512 0.0042882 0.0043016 0.0051878 0.0051878 0.0051962 0.0051962 0.0060686 0.0034544 0.0052052 0.0051962 0.0043150 0.0051923 0.0060545 0.0025735 0.0034271 0.0034241 0.0017056 0.0017086 0.0017095 0.0008519 0.0017109 0.0060545 0.0051788 0.0025633 0.0008519 0.0008527 0.0042882 0.0025748 0.0017056 0.0017071 0.0000010 0.0000010 0.0000010 0.0017056 0.0000010 0.0000010 0.0000010 0.0034348 0.0017056 0.0017056 0.0017168 0.0051788 0.0034318 0.0017095 0.0008512 0.0008534 0.0025690 0.0008512 0.0017056 0.0008527 0.0025655 0.0008546 0.0042979 0.0042979 0.0025677 0.0025633 0.0025633 0.0051833 0.0051788 0.0034318 0.0017095 0.0034318 0.0000010 0.0008527 0.0008531 0.0008519 0.0017056 0.0034318 0.0008541 0.0034348 0.0017095 0.0025690 0.0008575 0.0008512 0.0017095 0.0008539 0.0025690 0.0017095 0.0000010 0.0025690 0.0017109 0.0025690 0.0008531 0.0008553 0.0034271 0.0000010 0.0025690 0.0017109 0.0000010 0.0025713 0.0008539 0.0025677 0.0017056 0.0017056 0.0017056 0.0017109 0.0008512 0.0025713 0.0000010 0.0008512 0.0025633 0.0000010 0.0008531 0.0017056 0.0008546 0.0017095 0.0000010 0.0025748 0.0017095 0.0034318 0.0008527 0.0008527 0.0043076 0.0051878 0.0069327 0.0069387 0.0060597 0.0060545 0.0078327 0.0078327 0.0078395 0.0043113 0.0051917 0.0052037 0.0052083 0.0025713 0.0017095 0.0008519 0.0017095 0.0025633 0.0025713 0.0008519 0.0008527 0.0008519 0.0034348 0.0017109 0.0008519 0.0025633 0.0008519 0.0025677 0.0017109 0.0017095 0.0025690 0.0034300 0.0008519 0.0025633 0.0025633 0.0042882 0.0034318 0.0017056 0.0034241 0.0025633 0.0008519 0.0034271 0.0034241 0.0042919 0.0008519 0.0000010 0.0000010 0.0000010 0.0000010 0.0000010 0.0000000 0.0000010 0.0000010 0.0000010 0.0000010 0.0025655 0.0043016 0.0042979 0.0034407 0.0043016 0.0034377 0.0017109 0.0025690 0.0000010 0.0008519 0.0008527 0.0008519 0.0017056 0.0008519 0.0017095 0.0017095 0.0008519 0.0017056 0.0017095 0.0017124 0.0025735 0.0008519 0.0017056 0.0017071 0.0008534 0.0017071 0.0008519 0.0042979 0.0042979 0.0017071 0.0034241 0.0034318 
Tellon     0.0078075 0.0034318 0.0034289 0.0034318 0.0060344 0.0017080 0.0025669 0.0025669 0.0025669 0.0069429 0.0017095 0.0060634 0.0051872 0.0051917 0.0069429 0.0060686 0.0060739 0.0069429 0.0017118 0.0017118 0.0017133 0.0034396 0.0069653 0.0069774 0.0069592 0.0060739 0.0025611 0.0017056 0.0034366 0.0000010 0.0017086 0.0017095 0.0017109 0.0017109 0.0008524 0.0017080 0.0051627 0.0051788 0.0060739 0.0060739 0.0060828 0.0060828 0.0069592 0.0043322 0.0060934 0.0060828 0.0051962 0.0060792 0.0069429 0.0034425 0.0042979 0.0042942 0.0025669 0.0025713 0.0025726 0.0017095 0.0025748 0.0069429 0.0060634 0.0034289 0.0017095 0.0017109 0.0051627 0.0034443 0.0017042 0.0017056 0.0000010 0.0000010 0.0000010 0.0017042 0.0000010 0.0000010 0.0008524 0.0043076 0.0025669 0.0025669 0.0025837 0.0060634 0.0043039 0.0025726 0.0017080 0.0017124 0.0034366 0.0017080 0.0025669 0.0017109 0.0034318 0.0017148 0.0051744 0.0051744 0.0034348 0.0034289 0.0034289 0.0060686 0.0060634 0.0043039 0.0025726 0.0043039 0.0000010 0.0017109 0.0017118 0.0017095 0.0017042 0.0043039 0.0017139 0.0043076 0.0025726 0.0025669 0.0008575 0.0017080 0.0017080 0.0008531 0.0025669 0.0025726 0.0000010 0.0034366 0.0017095 0.0025669 0.0017118 0.0008553 0.0042979 0.0008546 0.0025669 0.0017095 0.0008531 0.0034396 0.0017133 0.0034348 0.0025669 0.0025669 0.0025669 0.0025748 0.0008505 0.0025690 0.0008546 0.0017080 0.0025611 0.0008553 0.0008524 0.0025669 0.0017148 0.0025726 0.0000010 0.0025726 0.0017080 0.0043039 0.0017109 0.0017109 0.0051872 0.0060739 0.0078258 0.0078327 0.0069489 0.0069429 0.0087328 0.0087328 0.0087405 0.0051917 0.0060775 0.0060918 0.0060971 0.0034396 0.0025726 0.0017095 0.0025726 0.0034289 0.0034396 0.0017095 0.0017109 0.0017095 0.0043076 0.0025748 0.0017095 0.0034289 0.0017095 0.0034348 0.0025748 0.0025726 0.0034366 0.0043016 0.0017095 0.0034289 0.0034289 0.0051627 0.0043039 0.0025669 0.0042942 0.0034289 0.0017095 0.0042979 0.0042942 0.0051671 0.0017095 0.0000010 0.0008546 0.0000010 0.0000010 0.0000010 0.0000010 0.0000000 0.0000010 0.0000010 0.0000010 0.0034318 0.0051788 0.0051744 0.0043150 0.0051788 0.0043113 0.0025748 0.0034366 0.0008531 0.0017095 0.0017109 0.0017095 0.0025669 0.0017095 0.0025726 0.0025726 0.0017095 0.0025669 0.0017080 0.0025770 0.0034425 0.0017095 0.0025669 0.0025690 0.0017124 0.0025690 0.0017095 0.0051744 0.0051744 0.0025690 0.0042942 0.0043039 
Telshe     0.0069285 0.0025699 0.0025677 0.0025699 0.0051643 0.0008527 0.0017086 0.0017086 0.0017086 0.0060650 0.0008534 0.0051878 0.0043150 0.0043187 0.0060650 0.0051923 0.0051968 0.0060650 0.0008546 0.0008546 0.0008553 0.0025757 0.0060844 0.0060950 0.0060792 0.0051968 0.0008527 0.0000010 0.0025735 0.0000010 0.0000010 0.0008534 0.0008541 0.0008541 0.0000010 0.0008527 0.0042955 0.0043090 0.0051968 0.0051968 0.0052052 0.0052052 0.0060792 0.0034604 0.0052142 0.0052052 0.0043225 0.0052013 0.0060650 0.0025779 0.0034329 0.0034300 0.0017086 0.0017115 0.0017124 0.0008534 0.0017139 0.0060650 0.0051878 0.0025677 0.0008534 0.0008541 0.0042955 0.0025792 0.0000010 0.0000010 0.0000010 0.0000010 0.0000010 0.0000010 0.0000010 0.0000010 0.0000010 0.0034407 0.0017086 0.0017086 0.0017198 0.0051878 0.0034377 0.0017124 0.0008527 0.0008549 0.0025735 0.0000010 0.0017086 0.0008541 0.0025699 0.0008560 0.0043053 0.0043053 0.0025721 0.0025677 0.0025677 0.0051923 0.0051878 0.0034377 0.0017124 0.0034377 0.0000010 0.0008541 0.0008546 0.0008534 0.0008527 0.0034377 0.0008556 0.0034407 0.0017124 0.0008546 0.0008590 0.0008527 0.0008546 0.0008553 0.0008546 0.0017124 0.0000010 0.0025735 0.0008546 0.0008546 0.0008546 0.0008560 0.0034329 0.0000010 0.0017124 0.0008553 0.0000010 0.0025757 0.0008553 0.0025721 0.0000010 0.0000010 0.0017086 0.0017139 0.0000010 0.0017139 0.0000010 0.0000010 0.0017086 0.0000010 0.0008546 0.0017086 0.0008560 0.0017124 0.0000010 0.0025792 0.0017124 0.0034377 0.0008541 0.0008541 0.0043150 0.0051968 0.0069447 0.0069508 0.0060702 0.0060650 0.0078463 0.0078463 0.0078532 0.0043187 0.0052007 0.0052128 0.0052173 0.0025757 0.0017124 0.0008534 0.0017124 0.0025677 0.0025757 0.0008534 0.0008541 0.0008534 0.0034407 0.0017139 0.0008534 0.0025677 0.0008534 0.0025721 0.0017139 0.0017124 0.0025735 0.0034359 0.0008534 0.0025677 0.0025677 0.0042955 0.0034377 0.0017086 0.0034300 0.0025677 0.0008534 0.0034329 0.0034300 0.0042992 0.0008534 0.0000010 0.0000010 0.0000010 0.0000010 0.0000010 0.0000010 0.0000010 0.0000000 0.0000010 0.0000010 0.0025699 0.0043090 0.0043053 0.0034466 0.0043090 0.0034437 0.0017139 0.0025735 0.0000010 0.0008534 0.0008541 0.0008534 0.0017086 0.0008534 0.0017124 0.0017124 0.0008534 0.0017086 0.0017124 0.0017153 0.0025779 0.0008534 0.0017086 0.0017100 0.0008549 0.0017100 0.0008534 0.0043053 0.0043053 0.0017100 0.0034300 0.0034377 
TelteS     0.0069225 0.0025677 0.0025655 0.0025677 0.0051599 0.0008519 0.0017071 0.0017071 0.0017071 0.0060597 0.0008527 0.0051833 0.0043113 0.0043150 0.0060597 0.0051878 0.0051923 0.0060597 0.0008539 0.0008539 0.0008546 0.0025735 0.0060792 0.0060897 0.0060739 0.0051923 0.0025655 0.0017086 0.0025713 0.0000010 0.0017115 0.0008527 0.0008534 0.0008534 0.0000010 0.0008519 0.0042919 0.0043053 0.0051923 0.0051923 0.0052007 0.0052007 0.0060739 0.0034574 0.0052097 0.0052007 0.0043187 0.0051968 0.0060597 0.0025757 0.0034300 0.0034271 0.0017071 0.0017100 0.0017109 0.0008527 0.0017124 0.0060597 0.0051833 0.0025655 0.0008527 0.0008534 0.0042919 0.0025770 0.0017071 0.0017086 0.0000010 0.0000010 0.0000010 0.0017071 0.0000010 0.0000010 0.0000010 0.0034377 0.0017071 0.0017071 0.0017183 0.0051833 0.0034348 0.0017109 0.0008519 0.0008541 0.0025713 0.0008519 0.0017071 0.0008534 0.0025677 0.0008553 0.0043016 0.0043016 0.0025699 0.0025655 0.0025655 0.0051878 0.0051833 0.0034348 0.0017109 0.0034348 0.0000010 0.0008534 0.0008539 0.0008527 0.0017071 0.0034348 0.0008549 0.0034377 0.0017109 0.0025713 0.0008583 0.0008519 0.0017109 0.0008546 0.0025713 0.0017109 0.0000010 0.0025713 0.0017124 0.0025713 0.0008539 0.0008560 0.0034300 0.0000010 0.0025713 0.0017124 0.0000010 0.0025735 0.0008546 0.0025699 0.0017071 0.0017071 0.0017071 0.0017124 0.0008519 0.0025735 0.0000010 0.0008519 0.0025655 0.0000010 0.0008539 0.0017071 0.0008553 0.0017109 0.0000010 0.0025770 0.0017109 0.0034348 0.0008534 0.0008534 0.0043113 0.0051923 0.0069387 0.0069447 0.0060650 0.0060597 0.0078395 0.0078395 0.0078463 0.0043150 0.0051962 0.0052083 0.0052128 0.0025735 0.0017109 0.0008527 0.0017109 0.0025655 0.0025735 0.0008527 0.0008534 0.0008527 0.0034377 0.0017124 0.0008527 0.0025655 0.0008527 0.0025699 0.0017124 0.0017109 0.0025713 0.0034329 0.0008527 0.0025655 0.0025655 0.0042919 0.0034348 0.0017071 0.0034271 0.0025655 0.0008527 0.0034300 0.0034271 0.0042955 0.0008527 0.0000010 0.0000010 0.0000010 0.0000010 0.0000010 0.0000010 0.0000010 0.0000010 0.0000000 0.0000010 0.0025677 0.0043053 0.0043016 0.0034437 0.0043053 0.0034407 0.0017124 0.0025713 0.0000010 0.0008527 0.0008534 0.0008527 0.0017071 0.0008527 0.0017109 0.0017109 0.0008527 0.0017071 0.0017109 0.0017139 0.0025735 0.0008527 0.0017071 0.0017086 0.0008541 0.0017086 0.0008527 0.0043016 0.0043016 0.0017086 0.0034271 0.0034348 
Telvit     0.0069345 0.0025721 0.0025699 0.0025721 0.0051688 0.0008534 0.0017100 0.0017100 0.0017100 0.0060702 0.0008541 0.0051923 0.0043187 0.0043225 0.0060702 0.0051968 0.0052013 0.0060702 0.0008553 0.0008553 0.0008560 0.0025779 0.0060897 0.0060950 0.0060844 0.0052013 0.0025699 0.0017115 0.0025757 0.0000010 0.0017144 0.0008541 0.0008549 0.0008549 0.0000010 0.0008534 0.0042992 0.0043127 0.0052013 0.0052013 0.0052097 0.0052097 0.0060844 0.0034604 0.0052188 0.0052097 0.0043262 0.0052058 0.0060702 0.0017168 0.0034359 0.0034329 0.0017100 0.0017129 0.0017139 0.0008541 0.0017153 0.0060702 0.0051923 0.0025699 0.0008541 0.0008549 0.0042992 0.0025815 0.0017100 0.0017115 0.0000010 0.0000010 0.0000010 0.0017100 0.0000010 0.0000010 0.0000010 0.0025779 0.0017100 0.0017100 0.0017212 0.0051923 0.0034407 0.0017139 0.0008534 0.0008556 0.0025757 0.0008534 0.0017100 0.0008549 0.0025721 0.0008568 0.0043090 0.0043090 0.0025743 0.0025699 0.0025699 0.0051968 0.0051923 0.0034407 0.0017139 0.0034407 0.0000010 0.0008549 0.0008553 0.0008541 0.0017100 0.0034407 0.0008563 0.0034437 0.0017139 0.0017100 0.0008597 0.0008534 0.0017139 0.0008560 0.0017100 0.0017139 0.0000010 0.0025757 0.0017153 0.0025757 0.0008553 0.0008575 0.0034359 0.0000010 0.0025757 0.0017153 0.0000010 0.0025779 0.0008560 0.0025743 0.0017100 0.0017100 0.0017100 0.0017153 0.0008534 0.0025779 0.0000010 0.0008534 0.0025699 0.0000010 0.0008553 0.0017100 0.0008568 0.0017139 0.0000010 0.0025815 0.0017139 0.0034407 0.0008549 0.0008549 0.0043187 0.0052013 0.0069508 0.0069568 0.0060755 0.0060702 0.0078532 0.0078532 0.0078600 0.0043225 0.0052052 0.0052173 0.0052219 0.0025779 0.0017139 0.0008541 0.0017139 0.0025699 0.0025779 0.0008541 0.0008549 0.0008541 0.0034437 0.0017153 0.0008541 0.0025699 0.0008541 0.0025743 0.0017153 0.0017139 0.0025757 0.0034359 0.0008541 0.0025699 0.0025699 0.0042992 0.0034407 0.0017100 0.0034329 0.0025699 0.0008541 0.0034359 0.0034329 0.0043029 0.0008541 0.0000010 0.0000010 0.0000010 0.0000010 0.0000010 0.0000010 0.0000010 0.0000010 0.0000010 0.0000000 0.0025721 0.0043127 0.0043090 0.0034496 0.0043127 0.0034466 0.0017153 0.0025757 0.0000010 0.0008541 0.0008549 0.0008541 0.0017100 0.0008541 0.0017139 0.0017139 0.0008541 0.0017100 0.0017139 0.0017168 0.0025801 0.0008541 0.0017100 0.0017115 0.0008556 0.0017115 0.0008541 0.0043090 0.0043090 0.0017115 0.0034329 0.0034407 
Thobra     0.0077892 0.0051554 0.0051510 0.0051554 0.0060207 0.0017042 0.0025611 0.0025611 0.0025611 0.0069267 0.0017056 0.0060493 0.0051744 0.0051788 0.0069267 0.0060545 0.0060597 0.0069267 0.0034289 0.0034289 0.0025690 0.0034318 0.0069489 0.0069610 0.0069429 0.0060597 0.0060344 0.0051671 0.0051627 0.0034377 0.0051760 0.0034241 0.0034271 0.0034271 0.0025611 0.0017042 0.0034212 0.0051671 0.0060597 0.0060597 0.0060686 0.0060686 0.0069429 0.0043225 0.0060792 0.0060686 0.0051833 0.0060650 0.0069267 0.0034348 0.0060259 0.0060207 0.0025611 0.0025655 0.0025669 0.0017056 0.0025690 0.0069267 0.0060493 0.0034212 0.0017056 0.0017071 0.0051510 0.0034366 0.0051627 0.0051671 0.0034289 0.0034348 0.0025677 0.0051627 0.0034289 0.0025699 0.0025611 0.0060396 0.0042845 0.0042845 0.0034437 0.0078075 0.0060344 0.0042942 0.0034212 0.0034300 0.0051627 0.0034212 0.0025611 0.0017071 0.0051554 0.0034348 0.0069105 0.0069105 0.0051599 0.0051510 0.0051510 0.0060545 0.0060493 0.0042942 0.0025669 0.0042942 0.0034348 0.0034271 0.0034289 0.0034241 0.0051627 0.0060344 0.0034329 0.0060396 0.0042942 0.0060493 0.0034496 0.0034212 0.0051744 0.0043076 0.0060493 0.0042942 0.0025721 0.0051627 0.0051788 0.0060493 0.0034289 0.0034407 0.0060259 0.0025677 0.0060493 0.0051788 0.0025633 0.0051671 0.0034318 0.0051599 0.0042845 0.0042845 0.0042845 0.0042979 0.0042942 0.0060545 0.0025677 0.0034212 0.0060344 0.0025699 0.0043039 0.0042845 0.0034348 0.0042942 0.0034348 0.0060634 0.0051744 0.0060344 0.0034271 0.0034271 0.0051744 0.0060597 0.0078075 0.0078142 0.0069327 0.0069267 0.0087122 0.0087122 0.0087197 0.0051788 0.0043136 0.0060775 0.0060828 0.0025690 0.0025669 0.0017056 0.0025669 0.0034212 0.0034318 0.0017056 0.0017071 0.0017056 0.0042979 0.0025690 0.0017056 0.0034212 0.0017056 0.0017071 0.0025690 0.0025669 0.0034289 0.0042919 0.0017056 0.0034212 0.0034212 0.0051510 0.0042942 0.0025611 0.0025611 0.0017042 0.0017056 0.0060259 0.0060207 0.0068996 0.0017056 0.0025677 0.0025677 0.0025633 0.0034348 0.0025743 0.0025655 0.0034318 0.0025699 0.0025677 0.0025721 0.0000000 0.0051671 0.0051627 0.0043053 0.0051671 0.0043016 0.0025690 0.0034289 0.0017056 0.0017056 0.0017071 0.0017056 0.0025611 0.0017056 0.0025669 0.0025669 0.0017056 0.0025611 0.0051744 0.0025713 0.0034348 0.0017056 0.0025611 0.0025633 0.0017086 0.0025633 0.0017056 0.0051627 0.0051627 0.0025633 0.0025611 0.0042942 
Trecap     0.0095791 0.0051671 0.0051627 0.0051671 0.0077892 0.0034289 0.0042942 0.0042942 0.0042942 0.0069429 0.0034318 0.0078258 0.0069429 0.0069489 0.0069429 0.0078327 0.0078395 0.0087122 0.0051744 0.0051744 0.0051788 0.0051788 0.0069653 0.0069774 0.0069592 0.0060739 0.0078075 0.0069327 0.0069267 0.0051878 0.0060650 0.0034318 0.0034348 0.0034348 0.0042942 0.0034289 0.0069105 0.0051788 0.0060739 0.0060739 0.0078512 0.0078512 0.0087328 0.0060897 0.0078649 0.0078512 0.0069550 0.0060792 0.0069429 0.0051833 0.0077959 0.0077892 0.0042942 0.0025713 0.0043039 0.0034318 0.0043076 0.0087122 0.0078258 0.0051627 0.0034318 0.0034348 0.0069105 0.0051872 0.0069267 0.0069327 0.0051744 0.0051833 0.0043053 0.0069267 0.0051744 0.0043090 0.0042942 0.0078142 0.0060344 0.0060344 0.0051968 0.0096019 0.0078075 0.0060493 0.0051627 0.0051760 0.0069267 0.0051627 0.0042942 0.0034348 0.0069165 0.0051833 0.0086916 0.0086916 0.0069225 0.0069105 0.0069105 0.0060686 0.0060634 0.0060493 0.0043039 0.0060493 0.0051833 0.0051716 0.0051744 0.0051671 0.0069267 0.0078075 0.0051805 0.0078142 0.0060493 0.0078258 0.0052058 0.0051627 0.0069429 0.0060686 0.0078258 0.0060493 0.0043127 0.0069267 0.0069489 0.0078258 0.0051744 0.0051923 0.0077959 0.0043053 0.0078258 0.0069489 0.0042979 0.0069327 0.0051788 0.0069225 0.0060344 0.0060344 0.0060344 0.0060545 0.0060493 0.0078327 0.0043053 0.0051627 0.0078075 0.0043090 0.0060634 0.0060344 0.0051833 0.0060493 0.0051833 0.0078443 0.0069429 0.0078075 0.0051716 0.0051716 0.0051872 0.0060739 0.0078258 0.0078327 0.0069489 0.0069429 0.0105201 0.0105201 0.0105294 0.0051917 0.0078443 0.0078629 0.0078698 0.0051788 0.0043039 0.0034318 0.0043039 0.0051627 0.0051788 0.0034318 0.0034348 0.0034318 0.0060545 0.0043076 0.0034318 0.0051627 0.0034318 0.0043016 0.0043076 0.0043039 0.0051744 0.0060448 0.0034318 0.0051627 0.0051627 0.0069105 0.0060493 0.0042942 0.0060344 0.0051627 0.0034318 0.0077959 0.0077892 0.0086786 0.0034318 0.0043053 0.0043053 0.0042979 0.0051833 0.0043164 0.0043016 0.0051788 0.0043090 0.0043053 0.0043127 0.0051671 0.0000000 0.0000010 0.0000010 0.0000010 0.0000010 0.0017056 0.0017042 0.0034318 0.0034318 0.0034348 0.0025690 0.0042942 0.0034318 0.0043039 0.0043039 0.0034318 0.0042942 0.0069429 0.0043113 0.0051833 0.0034318 0.0042942 0.0042979 0.0034377 0.0042979 0.0034318 0.0069267 0.0069267 0.0042979 0.0060344 0.0060493 
Tremac     0.0095707 0.0051627 0.0051582 0.0051627 0.0077824 0.0034260 0.0042905 0.0042905 0.0042905 0.0069369 0.0034289 0.0078190 0.0069369 0.0069429 0.0069369 0.0078258 0.0078327 0.0087046 0.0051699 0.0051699 0.0051744 0.0051744 0.0069592 0.0069713 0.0069532 0.0060686 0.0078007 0.0069267 0.0069207 0.0051833 0.0060597 0.0034289 0.0034318 0.0034318 0.0042905 0.0034260 0.0069046 0.0051744 0.0060686 0.0060686 0.0078443 0.0078443 0.0087252 0.0060844 0.0078580 0.0078443 0.0069489 0.0060739 0.0069369 0.0051788 0.0077892 0.0077824 0.0042905 0.0025690 0.0043002 0.0034289 0.0043039 0.0087046 0.0078190 0.0051582 0.0034289 0.0034318 0.0069046 0.0051827 0.0069207 0.0069267 0.0051699 0.0051788 0.0043016 0.0069207 0.0051699 0.0043053 0.0042905 0.0078075 0.0060292 0.0060292 0.0051923 0.0095935 0.0078007 0.0060440 0.0051582 0.0051716 0.0069207 0.0051582 0.0042905 0.0034318 0.0069105 0.0051788 0.0086840 0.0086840 0.0069165 0.0069046 0.0069046 0.0060634 0.0060581 0.0060440 0.0043002 0.0060440 0.0051788 0.0051671 0.0051699 0.0051627 0.0069207 0.0078007 0.0051760 0.0078075 0.0060440 0.0078190 0.0052013 0.0051582 0.0069369 0.0060634 0.0078190 0.0060440 0.0043090 0.0069207 0.0069429 0.0078190 0.0051699 0.0051878 0.0077892 0.0043016 0.0078190 0.0069429 0.0042942 0.0069267 0.0051744 0.0069165 0.0060292 0.0060292 0.0060292 0.0060493 0.0060440 0.0078258 0.0043016 0.0051582 0.0078007 0.0043053 0.0060581 0.0060292 0.0051788 0.0060440 0.0051788 0.0078375 0.0069369 0.0078007 0.0051671 0.0051671 0.0051827 0.0060686 0.0078190 0.0078258 0.0069429 0.0069369 0.0105109 0.0105109 0.0105201 0.0051872 0.0078375 0.0078560 0.0078629 0.0051744 0.0043002 0.0034289 0.0043002 0.0051582 0.0051744 0.0034289 0.0034318 0.0034289 0.0060493 0.0043039 0.0034289 0.0051582 0.0034289 0.0042979 0.0043039 0.0043002 0.0051699 0.0060396 0.0034289 0.0051582 0.0051582 0.0069046 0.0060440 0.0042905 0.0060292 0.0051582 0.0034289 0.0077892 0.0077824 0.0086711 0.0034289 0.0043016 0.0043016 0.0042942 0.0051788 0.0043127 0.0042979 0.0051744 0.0043053 0.0043016 0.0043090 0.0051627 0.0000010 0.0000000 0.0000010 0.0000010 0.0000010 0.0017042 0.0017027 0.0034289 0.0034289 0.0034318 0.0025669 0.0042905 0.0034289 0.0043002 0.0043002 0.0034289 0.0042905 0.0069369 0.0043076 0.0051788 0.0034289 0.0042905 0.0042942 0.0034348 0.0042942 0.0034289 0.0069207 0.0069207 0.0042942 0.0060292 0.0060440 
Tremar     0.0087067 0.0051760 0.0051716 0.0051760 0.0069225 0.0025713 0.0034348 0.0034348 0.0034348 0.0060739 0.0025735 0.0069550 0.0060739 0.0060792 0.0069550 0.0069610 0.0069671 0.0078395 0.0043113 0.0043113 0.0043150 0.0043150 0.0060934 0.0061040 0.0060881 0.0052052 0.0069387 0.0060650 0.0060597 0.0043225 0.0060702 0.0034377 0.0034407 0.0034407 0.0034348 0.0025713 0.0060448 0.0043150 0.0052052 0.0052052 0.0069774 0.0069774 0.0078580 0.0052188 0.0069835 0.0069774 0.0060844 0.0052097 0.0060739 0.0043187 0.0069285 0.0069225 0.0034348 0.0017124 0.0034425 0.0025735 0.0034455 0.0078395 0.0069550 0.0043016 0.0025735 0.0025757 0.0060448 0.0043210 0.0060597 0.0060650 0.0043113 0.0043187 0.0034437 0.0060597 0.0043113 0.0034466 0.0034348 0.0069447 0.0051716 0.0051716 0.0043262 0.0087274 0.0069387 0.0051833 0.0043016 0.0043127 0.0060597 0.0043016 0.0034348 0.0025757 0.0051760 0.0043187 0.0069387 0.0069387 0.0051805 0.0051716 0.0051716 0.0052007 0.0051962 0.0051833 0.0034425 0.0051833 0.0043187 0.0043090 0.0043113 0.0043053 0.0060597 0.0069387 0.0043164 0.0069447 0.0051833 0.0069550 0.0043375 0.0043016 0.0060739 0.0052007 0.0069550 0.0051833 0.0034496 0.0060597 0.0060792 0.0069550 0.0043113 0.0043262 0.0060501 0.0034437 0.0069550 0.0060792 0.0034377 0.0060650 0.0043150 0.0051805 0.0051716 0.0051716 0.0051716 0.0051878 0.0051833 0.0069610 0.0034437 0.0043016 0.0069387 0.0034466 0.0051962 0.0051716 0.0043187 0.0051833 0.0043187 0.0069713 0.0060739 0.0069387 0.0043090 0.0043090 0.0043210 0.0052052 0.0069550 0.0069610 0.0060792 0.0060739 0.0096416 0.0096416 0.0096501 0.0043247 0.0069713 0.0069878 0.0069939 0.0043150 0.0034425 0.0025735 0.0034425 0.0043016 0.0043150 0.0025735 0.0025757 0.0025735 0.0051878 0.0034455 0.0025735 0.0043016 0.0025735 0.0034407 0.0034455 0.0034425 0.0043113 0.0051805 0.0025735 0.0043016 0.0043016 0.0060448 0.0051833 0.0034348 0.0051716 0.0043016 0.0025735 0.0069285 0.0069225 0.0078094 0.0025735 0.0034437 0.0034437 0.0034377 0.0043187 0.0034526 0.0034407 0.0043150 0.0034466 0.0034437 0.0034496 0.0043053 0.0000010 0.0000010 0.0000000 0.0000010 0.0000010 0.0008527 0.0008519 0.0025735 0.0025735 0.0025757 0.0025713 0.0034348 0.0025735 0.0034425 0.0034425 0.0025735 0.0034348 0.0060739 0.0034485 0.0043187 0.0025735 0.0034348 0.0034377 0.0025779 0.0034377 0.0025735 0.0060597 0.0060597 0.0034377 0.0051716 0.0051833 
Trenig     0.0095791 0.0051671 0.0051627 0.0051671 0.0077892 0.0034289 0.0042942 0.0042942 0.0042942 0.0069429 0.0034318 0.0078258 0.0069429 0.0069489 0.0069429 0.0078327 0.0078395 0.0087122 0.0051744 0.0051744 0.0051788 0.0051788 0.0069653 0.0069774 0.0069592 0.0060739 0.0078075 0.0069327 0.0069267 0.0051878 0.0060650 0.0034318 0.0034348 0.0034348 0.0042942 0.0034289 0.0069105 0.0051788 0.0060739 0.0060739 0.0078512 0.0078512 0.0087328 0.0060897 0.0078580 0.0078512 0.0069550 0.0060792 0.0069429 0.0051833 0.0077959 0.0077892 0.0042942 0.0025713 0.0043039 0.0034318 0.0043076 0.0087122 0.0078258 0.0051627 0.0034318 0.0034348 0.0069105 0.0051872 0.0069267 0.0069327 0.0051744 0.0051833 0.0043053 0.0069267 0.0051744 0.0043090 0.0042942 0.0078142 0.0060344 0.0060344 0.0051923 0.0096019 0.0078075 0.0060493 0.0051627 0.0051760 0.0069267 0.0051627 0.0042942 0.0034348 0.0060396 0.0051833 0.0078075 0.0078075 0.0060448 0.0060344 0.0060344 0.0060686 0.0060634 0.0060493 0.0043039 0.0060493 0.0051833 0.0051716 0.0051744 0.0051671 0.0069267 0.0078075 0.0051805 0.0078142 0.0060493 0.0078258 0.0052058 0.0051627 0.0069429 0.0060686 0.0078258 0.0060493 0.0043127 0.0069267 0.0069489 0.0078258 0.0051744 0.0051923 0.0069165 0.0043053 0.0078258 0.0069489 0.0042979 0.0069327 0.0051788 0.0060448 0.0060344 0.0060344 0.0060344 0.0060545 0.0060493 0.0078327 0.0043053 0.0051627 0.0078075 0.0043090 0.0060634 0.0060344 0.0051833 0.0060493 0.0051833 0.0078443 0.0069429 0.0078075 0.0051716 0.0051716 0.0051872 0.0060739 0.0078258 0.0078327 0.0069489 0.0069429 0.0105201 0.0105201 0.0105294 0.0051917 0.0078443 0.0078629 0.0078698 0.0051788 0.0043039 0.0034318 0.0043039 0.0051627 0.0051788 0.0034318 0.0034348 0.0034318 0.0060545 0.0043076 0.0034318 0.0051627 0.0034318 0.0043016 0.0043076 0.0043039 0.0051744 0.0060448 0.0034318 0.0051627 0.0051627 0.0069105 0.0060493 0.0042942 0.0060344 0.0051627 0.0034318 0.0077959 0.0077892 0.0086786 0.0034318 0.0043053 0.0043053 0.0042979 0.0051833 0.0043164 0.0043016 0.0051788 0.0043090 0.0043053 0.0043127 0.0051671 0.0000010 0.0000010 0.0000010 0.0000000 0.0000010 0.0017056 0.0017042 0.0034318 0.0034318 0.0034348 0.0025690 0.0042942 0.0034318 0.0043039 0.0043039 0.0034318 0.0042942 0.0069429 0.0043113 0.0051833 0.0034318 0.0042942 0.0042979 0.0034377 0.0042979 0.0034318 0.0069267 0.0069267 0.0042979 0.0060344 0.0060493 
Tresti     0.0086991 0.0051716 0.0051671 0.0051716 0.0069165 0.0025690 0.0034318 0.0034318 0.0034318 0.0060686 0.0025713 0.0069489 0.0060686 0.0060739 0.0069489 0.0069550 0.0069610 0.0078327 0.0043076 0.0043076 0.0043113 0.0043113 0.0060881 0.0060987 0.0060828 0.0052007 0.0069327 0.0060597 0.0060545 0.0043187 0.0060650 0.0034348 0.0034377 0.0034377 0.0034318 0.0025690 0.0060396 0.0043113 0.0052007 0.0052007 0.0069713 0.0069713 0.0078512 0.0052142 0.0069835 0.0069713 0.0060792 0.0052052 0.0060686 0.0043150 0.0069225 0.0069165 0.0034318 0.0017124 0.0034396 0.0025713 0.0034425 0.0078327 0.0069489 0.0042979 0.0025713 0.0025735 0.0060396 0.0043173 0.0060545 0.0060597 0.0043076 0.0043150 0.0034407 0.0060545 0.0043076 0.0034437 0.0034318 0.0069387 0.0051671 0.0051671 0.0043262 0.0087197 0.0069327 0.0051788 0.0042979 0.0043090 0.0060545 0.0042979 0.0034318 0.0025735 0.0060448 0.0043150 0.0078142 0.0078142 0.0060501 0.0060396 0.0060396 0.0051962 0.0051917 0.0051788 0.0034396 0.0051788 0.0043150 0.0043053 0.0043076 0.0043016 0.0060545 0.0069327 0.0043127 0.0069387 0.0043076 0.0069489 0.0043337 0.0042979 0.0060686 0.0051962 0.0069489 0.0043076 0.0034466 0.0060545 0.0060739 0.0069489 0.0043076 0.0043225 0.0069225 0.0034407 0.0069489 0.0060739 0.0034348 0.0060597 0.0043113 0.0060501 0.0051671 0.0051671 0.0051671 0.0051833 0.0051788 0.0069550 0.0034407 0.0042979 0.0069327 0.0034437 0.0051917 0.0051671 0.0043150 0.0051788 0.0043150 0.0069653 0.0060686 0.0069327 0.0043053 0.0043053 0.0043173 0.0052007 0.0069489 0.0069550 0.0060739 0.0060686 0.0096332 0.0096332 0.0096416 0.0043210 0.0069653 0.0069817 0.0069878 0.0043113 0.0034396 0.0025713 0.0034396 0.0042979 0.0043113 0.0025713 0.0025735 0.0025713 0.0051833 0.0034425 0.0025713 0.0042979 0.0025713 0.0034377 0.0034425 0.0034396 0.0043076 0.0051760 0.0025713 0.0042979 0.0042979 0.0060396 0.0051788 0.0034318 0.0051671 0.0042979 0.0025713 0.0069225 0.0069165 0.0078027 0.0025713 0.0034407 0.0034407 0.0034348 0.0043150 0.0034496 0.0034377 0.0043113 0.0034437 0.0034407 0.0034466 0.0043016 0.0000010 0.0000010 0.0000010 0.0000010 0.0000000 0.0008519 0.0008512 0.0025713 0.0025713 0.0025735 0.0025690 0.0034318 0.0025713 0.0034396 0.0034396 0.0025713 0.0034318 0.0060686 0.0034455 0.0043150 0.0025713 0.0034318 0.0034348 0.0025757 0.0034348 0.0025713 0.0060545 0.0060545 0.0034348 0.0051671 0.0051788 
Treuni     0.0069267 0.0042979 0.0042942 0.0042979 0.0051627 0.0008524 0.0017080 0.0017080 0.0017080 0.0060634 0.0008531 0.0051872 0.0043136 0.0043173 0.0060634 0.0051917 0.0051962 0.0060634 0.0025726 0.0025726 0.0025748 0.0025748 0.0060828 0.0060934 0.0060775 0.0051962 0.0051744 0.0043076 0.0043039 0.0025792 0.0043150 0.0025690 0.0025713 0.0025713 0.0017080 0.0008524 0.0042942 0.0043076 0.0051962 0.0051962 0.0052037 0.0052037 0.0060775 0.0034592 0.0052128 0.0052037 0.0043210 0.0052007 0.0060634 0.0025770 0.0051671 0.0051627 0.0017080 0.0008539 0.0017118 0.0008531 0.0017133 0.0060634 0.0051872 0.0025669 0.0008531 0.0008539 0.0042942 0.0025784 0.0043039 0.0043076 0.0025726 0.0025770 0.0017124 0.0043039 0.0025726 0.0017139 0.0017080 0.0051788 0.0034289 0.0034289 0.0025837 0.0069429 0.0051744 0.0034366 0.0025669 0.0025735 0.0043039 0.0025669 0.0017080 0.0008539 0.0042979 0.0025770 0.0060493 0.0060493 0.0043016 0.0042942 0.0042942 0.0051917 0.0051872 0.0034366 0.0017118 0.0034366 0.0025770 0.0025713 0.0025726 0.0025690 0.0043039 0.0051744 0.0025757 0.0051788 0.0034366 0.0051872 0.0025881 0.0025669 0.0043136 0.0034473 0.0051872 0.0034366 0.0017153 0.0043039 0.0043173 0.0051872 0.0025726 0.0025815 0.0051671 0.0017124 0.0051872 0.0043173 0.0017095 0.0043076 0.0025748 0.0043016 0.0034289 0.0034289 0.0034289 0.0034396 0.0034366 0.0051917 0.0017124 0.0025669 0.0051744 0.0017139 0.0034443 0.0034289 0.0025770 0.0034366 0.0025770 0.0051992 0.0043136 0.0051744 0.0025713 0.0025713 0.0043136 0.0051962 0.0069429 0.0069489 0.0060686 0.0060634 0.0078443 0.0078443 0.0078512 0.0043173 0.0051992 0.0052113 0.0052159 0.0025748 0.0017118 0.0008531 0.0017118 0.0025669 0.0025748 0.0008531 0.0008539 0.0008531 0.0034396 0.0017133 0.0008531 0.0025669 0.0008531 0.0025690 0.0017133 0.0017118 0.0025726 0.0034348 0.0008531 0.0025669 0.0025669 0.0042942 0.0034366 0.0017080 0.0034289 0.0025669 0.0008531 0.0051671 0.0051627 0.0060396 0.0008531 0.0017124 0.0017124 0.0017095 0.0025770 0.0017168 0.0017109 0.0025748 0.0017139 0.0017124 0.0017153 0.0025690 0.0017056 0.0017042 0.0008527 0.0017056 0.0008519 0.0000000 0.0000010 0.0008531 0.0008531 0.0008539 0.0008531 0.0017080 0.0008531 0.0017118 0.0017118 0.0008531 0.0017080 0.0043136 0.0017148 0.0025770 0.0008531 0.0017080 0.0017095 0.0008546 0.0017095 0.0008531 0.0043039 0.0043039 0.0017095 0.0034289 0.0034366 
Trezeb     0.0078007 0.0051627 0.0051582 0.0051627 0.0060292 0.0017066 0.0025647 0.0025647 0.0025647 0.0069369 0.0017080 0.0060581 0.0051827 0.0051872 0.0069369 0.0060634 0.0060686 0.0069369 0.0034337 0.0034337 0.0034366 0.0034366 0.0069592 0.0069713 0.0069532 0.0060686 0.0060440 0.0051744 0.0051699 0.0034425 0.0051833 0.0034289 0.0034318 0.0034318 0.0025647 0.0017066 0.0051582 0.0051744 0.0060686 0.0060686 0.0060775 0.0060775 0.0069532 0.0043285 0.0060881 0.0060775 0.0051917 0.0060739 0.0069369 0.0034396 0.0060344 0.0060292 0.0025647 0.0008531 0.0025704 0.0017080 0.0025726 0.0069369 0.0060581 0.0034260 0.0017080 0.0017095 0.0051582 0.0034414 0.0051699 0.0051744 0.0034337 0.0034396 0.0025713 0.0051699 0.0034337 0.0025735 0.0025647 0.0060493 0.0042905 0.0042905 0.0034485 0.0078190 0.0060440 0.0043002 0.0034260 0.0034348 0.0051699 0.0034260 0.0025647 0.0017095 0.0051627 0.0034396 0.0069207 0.0069207 0.0051671 0.0051582 0.0051582 0.0060634 0.0060581 0.0043002 0.0025704 0.0043002 0.0034396 0.0034318 0.0034337 0.0034289 0.0051699 0.0060440 0.0034377 0.0060493 0.0043002 0.0060581 0.0034544 0.0034260 0.0051827 0.0043136 0.0060581 0.0043002 0.0025757 0.0051699 0.0051872 0.0060581 0.0034337 0.0034455 0.0060344 0.0025713 0.0060581 0.0051872 0.0025669 0.0051744 0.0034366 0.0051671 0.0042905 0.0042905 0.0042905 0.0043039 0.0043002 0.0060634 0.0025713 0.0034260 0.0060440 0.0025735 0.0043098 0.0042905 0.0034396 0.0043002 0.0034396 0.0060723 0.0051827 0.0060440 0.0034318 0.0034318 0.0051827 0.0060686 0.0078190 0.0078258 0.0069429 0.0069369 0.0087252 0.0087252 0.0087328 0.0051872 0.0060723 0.0060865 0.0060918 0.0034366 0.0025704 0.0017080 0.0025704 0.0034260 0.0034366 0.0017080 0.0017095 0.0017080 0.0043039 0.0025726 0.0017080 0.0034260 0.0017080 0.0025690 0.0025726 0.0025704 0.0034337 0.0042979 0.0017080 0.0034260 0.0034260 0.0051582 0.0043002 0.0025647 0.0042905 0.0034260 0.0017080 0.0060344 0.0060292 0.0069105 0.0017080 0.0025713 0.0025713 0.0025669 0.0034396 0.0025779 0.0025690 0.0034366 0.0025735 0.0025713 0.0025757 0.0034289 0.0017042 0.0017027 0.0008519 0.0017042 0.0008512 0.0000010 0.0000000 0.0017080 0.0017080 0.0017095 0.0017080 0.0025647 0.0017080 0.0025704 0.0025704 0.0017080 0.0025647 0.0051827 0.0025748 0.0034396 0.0017080 0.0025647 0.0025669 0.0017109 0.0025669 0.0017080 0.0051699 0.0051699 0.0025669 0.0042905 0.0043002 
Trioto     0.0060344 0.0025633 0.0025611 0.0025633 0.0042845 0.0000010 0.0008505 0.0008505 0.0008505 0.0051744 0.0000010 0.0043039 0.0034366 0.0034396 0.0051744 0.0043076 0.0043113 0.0051744 0.0008524 0.0008524 0.0008531 0.0017095 0.0051917 0.0052007 0.0051872 0.0043113 0.0034289 0.0025690 0.0025669 0.0008546 0.0025735 0.0008512 0.0008519 0.0008519 0.0000010 0.0000010 0.0034212 0.0034318 0.0043113 0.0043113 0.0043173 0.0043173 0.0051872 0.0025837 0.0043247 0.0043173 0.0034425 0.0043150 0.0051744 0.0017109 0.0034241 0.0034212 0.0008505 0.0008519 0.0008524 0.0000010 0.0008531 0.0051744 0.0043039 0.0017042 0.0000010 0.0000010 0.0034212 0.0017118 0.0025669 0.0025690 0.0008524 0.0008539 0.0000010 0.0025669 0.0008524 0.0000010 0.0000010 0.0034318 0.0017042 0.0017042 0.0017139 0.0051744 0.0034289 0.0017080 0.0008505 0.0008527 0.0025669 0.0008505 0.0008505 0.0000010 0.0025633 0.0008539 0.0042942 0.0042942 0.0025655 0.0025611 0.0025611 0.0043076 0.0043039 0.0025669 0.0008524 0.0025669 0.0008539 0.0008519 0.0008524 0.0008512 0.0025669 0.0034289 0.0008534 0.0034318 0.0017080 0.0034366 0.0008575 0.0008505 0.0025726 0.0017133 0.0034366 0.0017080 0.0000010 0.0025669 0.0025748 0.0034366 0.0008524 0.0008553 0.0034241 0.0000010 0.0034366 0.0025748 0.0000010 0.0025690 0.0008531 0.0025655 0.0017042 0.0017042 0.0017042 0.0017095 0.0017080 0.0034396 0.0000010 0.0008505 0.0034289 0.0000010 0.0017118 0.0017042 0.0008539 0.0017080 0.0008539 0.0034443 0.0025726 0.0034289 0.0008519 0.0008519 0.0034366 0.0043113 0.0060493 0.0060545 0.0051788 0.0051744 0.0069429 0.0069429 0.0069489 0.0034396 0.0043136 0.0043243 0.0043281 0.0017095 0.0008524 0.0000010 0.0008524 0.0017042 0.0017095 0.0000010 0.0000010 0.0000010 0.0025690 0.0008531 0.0000010 0.0017042 0.0000010 0.0017071 0.0008531 0.0008524 0.0017080 0.0025655 0.0000010 0.0017042 0.0017042 0.0034212 0.0025669 0.0008505 0.0025611 0.0017042 0.0000010 0.0034241 0.0034212 0.0042882 0.0000010 0.0000010 0.0000010 0.0000010 0.0008539 0.0000010 0.0000010 0.0008531 0.0000010 0.0000010 0.0000010 0.0017056 0.0034318 0.0034289 0.0025735 0.0034318 0.0025713 0.0008531 0.0017080 0.0000000 0.0000010 0.0000010 0.0000010 0.0008505 0.0000010 0.0008524 0.0008524 0.0000010 0.0008505 0.0025726 0.0008539 0.0017109 0.0000010 0.0008505 0.0008512 0.0000010 0.0008512 0.0000010 0.0034289 0.0034289 0.0008512 0.0025611 0.0025669 
Trobri     0.0060344 0.0034241 0.0034212 0.0034241 0.0042845 0.0000010 0.0008505 0.0008505 0.0008505 0.0051744 0.0000010 0.0043039 0.0034366 0.0034396 0.0051744 0.0043076 0.0043113 0.0051744 0.0017080 0.0017080 0.0017095 0.0017095 0.0051917 0.0052007 0.0051872 0.0043113 0.0042942 0.0034318 0.0034289 0.0017124 0.0034377 0.0017056 0.0017071 0.0017071 0.0008505 0.0000010 0.0034212 0.0034318 0.0043113 0.0043113 0.0043173 0.0043173 0.0051872 0.0025837 0.0043247 0.0043173 0.0034425 0.0043150 0.0051744 0.0017109 0.0042882 0.0042845 0.0008505 0.0008519 0.0008524 0.0000010 0.0008531 0.0051744 0.0043039 0.0017042 0.0000010 0.0000010 0.0034212 0.0017118 0.0034289 0.0034318 0.0017080 0.0017109 0.0008527 0.0034289 0.0017080 0.0008534 0.0008505 0.0042979 0.0025611 0.0025611 0.0017153 0.0060493 0.0042942 0.0025669 0.0017042 0.0017086 0.0034289 0.0017042 0.0008505 0.0000010 0.0034241 0.0017109 0.0051627 0.0051627 0.0034271 0.0034212 0.0034212 0.0043076 0.0043039 0.0025669 0.0008524 0.0025669 0.0017109 0.0017071 0.0017080 0.0017056 0.0034289 0.0042942 0.0017100 0.0042979 0.0025669 0.0043039 0.0017183 0.0017042 0.0034366 0.0025748 0.0043039 0.0025669 0.0008541 0.0034289 0.0034396 0.0043039 0.0017080 0.0017139 0.0042882 0.0008527 0.0043039 0.0034396 0.0008512 0.0034318 0.0017095 0.0034271 0.0025611 0.0025611 0.0025611 0.0025690 0.0025669 0.0043076 0.0008527 0.0017042 0.0042942 0.0008534 0.0025726 0.0025611 0.0017109 0.0025669 0.0017109 0.0043136 0.0034366 0.0042942 0.0017071 0.0017071 0.0034366 0.0043113 0.0060493 0.0060545 0.0051788 0.0051744 0.0069429 0.0069429 0.0069489 0.0034396 0.0043136 0.0043243 0.0043281 0.0017095 0.0008524 0.0000010 0.0008524 0.0017042 0.0017095 0.0000010 0.0000010 0.0000010 0.0025690 0.0008531 0.0000010 0.0017042 0.0000010 0.0017071 0.0008531 0.0008524 0.0017080 0.0025655 0.0000010 0.0017042 0.0017042 0.0034212 0.0025669 0.0008505 0.0025611 0.0017042 0.0000010 0.0042882 0.0042845 0.0051554 0.0000010 0.0008527 0.0008527 0.0008512 0.0017109 0.0008549 0.0008519 0.0017095 0.0008534 0.0008527 0.0008541 0.0017056 0.0034318 0.0034289 0.0025735 0.0034318 0.0025713 0.0008531 0.0017080 0.0000010 0.0000000 0.0000010 0.0000010 0.0008505 0.0000010 0.0008524 0.0008524 0.0000010 0.0008505 0.0034366 0.0008539 0.0017109 0.0000010 0.0008505 0.0008512 0.0000010 0.0008512 0.0000010 0.0034289 0.0034289 0.0008512 0.0025611 0.0025669 
TrobrK     0.0060396 0.0034271 0.0034241 0.0034271 0.0042882 0.0000010 0.0008512 0.0008512 0.0008512 0.0051788 0.0000010 0.0043076 0.0034396 0.0034425 0.0051788 0.0043113 0.0043150 0.0051788 0.0017095 0.0017095 0.0017109 0.0017109 0.0051962 0.0052052 0.0051917 0.0043150 0.0042979 0.0034348 0.0034318 0.0017139 0.0034407 0.0017071 0.0017086 0.0017086 0.0008512 0.0000010 0.0034241 0.0034348 0.0043150 0.0043150 0.0043210 0.0043210 0.0051917 0.0025859 0.0043285 0.0043210 0.0034455 0.0043187 0.0051788 0.0017124 0.0042919 0.0042882 0.0008512 0.0008527 0.0008531 0.0000010 0.0008539 0.0051788 0.0043076 0.0017056 0.0000010 0.0000010 0.0034241 0.0017133 0.0034318 0.0034348 0.0017095 0.0017124 0.0008534 0.0034318 0.0017095 0.0008541 0.0008512 0.0043016 0.0025633 0.0025633 0.0017168 0.0060545 0.0042979 0.0025690 0.0017056 0.0017100 0.0034318 0.0017056 0.0008512 0.0000010 0.0034271 0.0017124 0.0051671 0.0051671 0.0034300 0.0034241 0.0034241 0.0043113 0.0043076 0.0025690 0.0008531 0.0025690 0.0017124 0.0017086 0.0017095 0.0017071 0.0034318 0.0042979 0.0017115 0.0043016 0.0025690 0.0043076 0.0017198 0.0017056 0.0034396 0.0025770 0.0043076 0.0025690 0.0008549 0.0034318 0.0034425 0.0043076 0.0017095 0.0017153 0.0042919 0.0008534 0.0043076 0.0034425 0.0008519 0.0034348 0.0017109 0.0034300 0.0025633 0.0025633 0.0017056 0.0025713 0.0025690 0.0043113 0.0008534 0.0017056 0.0042979 0.0008541 0.0025748 0.0017056 0.0017124 0.0025690 0.0017124 0.0043173 0.0034396 0.0042979 0.0017086 0.0017086 0.0034396 0.0043150 0.0060545 0.0060597 0.0051833 0.0051788 0.0069489 0.0069489 0.0069550 0.0034425 0.0043173 0.0043281 0.0043318 0.0017109 0.0008531 0.0000010 0.0008531 0.0017056 0.0017109 0.0000010 0.0000010 0.0000010 0.0025713 0.0008539 0.0000010 0.0017056 0.0000010 0.0017086 0.0008539 0.0008531 0.0017095 0.0025677 0.0000010 0.0017056 0.0017056 0.0034241 0.0025690 0.0008512 0.0025633 0.0017056 0.0000010 0.0042919 0.0042882 0.0051599 0.0000010 0.0008534 0.0008534 0.0008519 0.0017124 0.0008556 0.0008527 0.0017109 0.0008541 0.0008534 0.0008549 0.0017071 0.0034348 0.0034318 0.0025757 0.0034348 0.0025735 0.0008539 0.0017095 0.0000010 0.0000010 0.0000000 0.0000010 0.0008512 0.0000010 0.0008531 0.0008531 0.0000010 0.0008512 0.0034396 0.0008546 0.0017124 0.0000010 0.0008512 0.0008519 0.0000010 0.0008519 0.0000010 0.0034318 0.0034318 0.0008519 0.0025633 0.0025690 
Trodub     0.0060344 0.0025633 0.0025611 0.0025633 0.0042845 0.0000010 0.0008505 0.0008505 0.0008505 0.0051744 0.0000010 0.0043039 0.0034366 0.0034396 0.0043039 0.0043076 0.0043113 0.0051744 0.0017080 0.0017080 0.0017095 0.0017095 0.0051917 0.0052007 0.0051872 0.0043113 0.0042942 0.0034318 0.0034289 0.0017124 0.0034348 0.0008512 0.0008519 0.0008519 0.0008505 0.0000010 0.0034212 0.0034318 0.0043113 0.0043113 0.0043173 0.0043173 0.0051872 0.0025837 0.0043247 0.0043173 0.0034425 0.0043150 0.0051744 0.0017109 0.0042882 0.0042845 0.0008505 0.0008519 0.0008524 0.0000010 0.0008531 0.0051744 0.0043039 0.0017042 0.0000010 0.0000010 0.0034212 0.0017118 0.0034289 0.0034318 0.0017080 0.0017109 0.0008527 0.0034289 0.0017080 0.0008534 0.0008505 0.0042979 0.0025611 0.0025611 0.0017153 0.0060493 0.0042942 0.0025669 0.0017042 0.0017086 0.0034289 0.0017042 0.0008505 0.0000010 0.0034241 0.0017109 0.0051627 0.0051627 0.0034271 0.0034212 0.0034212 0.0043076 0.0043039 0.0025669 0.0008524 0.0025669 0.0017109 0.0017071 0.0017080 0.0017056 0.0034289 0.0042942 0.0017100 0.0042979 0.0025669 0.0043039 0.0017183 0.0017042 0.0034366 0.0025748 0.0043039 0.0025669 0.0008541 0.0034289 0.0034396 0.0043039 0.0017080 0.0017139 0.0042882 0.0008527 0.0043039 0.0034396 0.0008512 0.0034318 0.0017095 0.0034271 0.0025611 0.0025611 0.0025611 0.0025690 0.0025669 0.0043076 0.0008527 0.0017042 0.0042942 0.0008534 0.0025726 0.0025611 0.0017109 0.0025669 0.0017109 0.0043136 0.0034366 0.0042942 0.0017071 0.0017071 0.0034366 0.0043113 0.0060493 0.0060545 0.0051788 0.0051744 0.0069429 0.0069429 0.0069489 0.0034396 0.0043136 0.0043243 0.0043281 0.0017095 0.0008524 0.0000010 0.0008524 0.0017042 0.0017095 0.0000010 0.0000010 0.0000010 0.0025690 0.0008531 0.0000010 0.0017042 0.0000010 0.0017071 0.0008531 0.0008524 0.0017080 0.0025655 0.0000010 0.0017042 0.0017042 0.0034212 0.0025669 0.0008505 0.0025611 0.0017042 0.0000010 0.0042882 0.0042845 0.0051554 0.0000010 0.0008527 0.0008527 0.0008512 0.0017109 0.0008549 0.0008519 0.0017095 0.0008534 0.0008527 0.0008541 0.0017056 0.0025690 0.0025669 0.0025713 0.0025690 0.0025690 0.0008531 0.0017080 0.0000010 0.0000010 0.0000010 0.0000000 0.0008505 0.0000010 0.0008524 0.0008524 0.0000010 0.0008505 0.0034366 0.0008539 0.0017109 0.0000010 0.0008505 0.0008512 0.0000010 0.0008512 0.0000010 0.0034289 0.0034289 0.0008512 0.0025611 0.0025669 
Trokir     0.0069046 0.0042845 0.0042808 0.0042845 0.0051466 0.0008498 0.0017027 0.0017027 0.0017027 0.0060440 0.0008505 0.0051699 0.0043002 0.0043039 0.0060440 0.0051744 0.0051788 0.0060440 0.0025647 0.0025647 0.0025669 0.0025669 0.0060634 0.0060739 0.0060581 0.0051788 0.0051582 0.0042942 0.0042905 0.0025713 0.0043016 0.0025611 0.0025633 0.0025633 0.0017027 0.0008498 0.0042808 0.0042942 0.0051788 0.0051788 0.0051872 0.0051872 0.0060581 0.0034485 0.0051962 0.0051872 0.0043076 0.0051833 0.0060440 0.0025690 0.0051510 0.0051466 0.0017027 0.0017056 0.0017066 0.0008505 0.0017080 0.0060440 0.0051699 0.0025589 0.0008505 0.0008512 0.0042808 0.0025704 0.0042905 0.0042942 0.0025647 0.0025690 0.0017071 0.0042905 0.0025647 0.0017086 0.0017027 0.0051627 0.0034183 0.0034183 0.0025757 0.0069207 0.0051582 0.0034260 0.0025589 0.0025655 0.0042905 0.0025589 0.0017027 0.0008512 0.0042845 0.0025690 0.0060292 0.0060292 0.0042882 0.0042808 0.0042808 0.0051744 0.0051699 0.0034260 0.0017066 0.0034260 0.0025690 0.0025633 0.0025647 0.0025611 0.0042905 0.0051582 0.0025677 0.0051627 0.0034260 0.0051699 0.0025801 0.0025589 0.0043002 0.0034366 0.0051699 0.0034260 0.0017100 0.0042905 0.0043039 0.0051699 0.0025647 0.0025735 0.0051510 0.0017071 0.0051699 0.0043039 0.0017042 0.0042942 0.0025669 0.0042882 0.0034183 0.0034183 0.0034183 0.0034289 0.0034260 0.0051744 0.0017071 0.0025589 0.0051582 0.0017086 0.0034337 0.0034183 0.0025690 0.0034260 0.0025690 0.0051827 0.0043002 0.0051582 0.0025633 0.0025633 0.0043002 0.0051788 0.0069207 0.0069267 0.0060493 0.0060440 0.0078190 0.0078190 0.0078258 0.0043039 0.0051827 0.0051947 0.0051992 0.0025669 0.0017066 0.0008505 0.0017066 0.0025589 0.0025669 0.0008505 0.0008512 0.0008505 0.0034289 0.0017080 0.0008505 0.0025589 0.0008505 0.0025633 0.0017080 0.0017066 0.0025647 0.0034241 0.0008505 0.0025589 0.0025589 0.0042808 0.0034260 0.0017027 0.0034183 0.0025589 0.0008505 0.0051510 0.0051466 0.0060207 0.0008505 0.0017071 0.0017071 0.0017042 0.0025690 0.0017115 0.0017056 0.0025669 0.0017086 0.0017071 0.0017100 0.0025611 0.0042942 0.0042905 0.0034348 0.0042942 0.0034318 0.0017080 0.0025647 0.0008505 0.0008505 0.0008512 0.0008505 0.0000000 0.0008505 0.0017066 0.0017066 0.0008505 0.0000010 0.0043002 0.0017095 0.0025690 0.0008505 0.0017027 0.0017042 0.0008519 0.0017042 0.0008505 0.0042905 0.0042905 0.0017042 0.0034183 0.0034260 
Troluk     0.0060344 0.0034241 0.0034212 0.0034241 0.0042845 0.0000010 0.0008505 0.0008505 0.0008505 0.0051744 0.0000010 0.0043039 0.0034366 0.0034396 0.0051744 0.0043076 0.0043113 0.0051744 0.0017080 0.0017080 0.0017095 0.0017095 0.0051917 0.0052007 0.0051872 0.0043113 0.0042942 0.0034318 0.0034289 0.0017124 0.0034377 0.0017056 0.0017071 0.0017071 0.0008505 0.0000010 0.0034212 0.0034318 0.0043113 0.0043113 0.0043173 0.0043173 0.0051872 0.0025837 0.0043247 0.0043173 0.0034425 0.0043150 0.0051744 0.0017109 0.0042882 0.0042845 0.0008505 0.0008519 0.0008524 0.0000010 0.0008531 0.0051744 0.0043039 0.0017042 0.0000010 0.0000010 0.0034212 0.0017118 0.0034289 0.0034318 0.0017080 0.0017109 0.0008527 0.0034289 0.0017080 0.0008534 0.0008505 0.0042979 0.0025611 0.0025611 0.0017153 0.0060493 0.0042942 0.0025669 0.0017042 0.0017086 0.0034289 0.0017042 0.0008505 0.0000010 0.0034241 0.0017109 0.0051627 0.0051627 0.0034271 0.0034212 0.0034212 0.0043076 0.0043039 0.0025669 0.0008524 0.0025669 0.0017109 0.0017071 0.0017080 0.0017056 0.0034289 0.0042942 0.0017100 0.0042979 0.0025669 0.0043039 0.0017183 0.0017042 0.0034366 0.0025748 0.0043039 0.0025669 0.0008541 0.0034289 0.0034396 0.0043039 0.0017080 0.0017139 0.0042882 0.0008527 0.0043039 0.0034396 0.0008512 0.0034318 0.0017095 0.0034271 0.0025611 0.0025611 0.0017042 0.0025690 0.0025669 0.0043076 0.0008527 0.0017042 0.0042942 0.0008534 0.0025726 0.0017042 0.0017109 0.0025669 0.0017109 0.0043136 0.0034366 0.0042942 0.0017071 0.0017071 0.0034366 0.0043113 0.0060493 0.0060545 0.0051788 0.0051744 0.0069429 0.0069429 0.0069489 0.0034396 0.0043136 0.0043243 0.0043281 0.0017095 0.0008524 0.0000010 0.0008524 0.0017042 0.0017095 0.0000010 0.0000010 0.0000010 0.0025690 0.0008531 0.0000010 0.0017042 0.0000010 0.0017071 0.0008531 0.0008524 0.0017080 0.0025655 0.0000010 0.0017042 0.0017042 0.0034212 0.0025669 0.0008505 0.0025611 0.0017042 0.0000010 0.0042882 0.0042845 0.0051554 0.0000010 0.0008527 0.0008527 0.0008512 0.0017109 0.0008549 0.0008519 0.0017095 0.0008534 0.0008527 0.0008541 0.0017056 0.0034318 0.0034289 0.0025735 0.0034318 0.0025713 0.0008531 0.0017080 0.0000010 0.0000010 0.0000010 0.0000010 0.0008505 0.0000000 0.0008524 0.0008524 0.0000010 0.0008505 0.0034366 0.0008539 0.0017109 0.0000010 0.0008505 0.0008512 0.0000010 0.0008512 0.0000010 0.0034289 0.0034289 0.0008512 0.0025611 0.0025669 
Tromoo     0.0069207 0.0042942 0.0042905 0.0042942 0.0051582 0.0008517 0.0017066 0.0017066 0.0017066 0.0060581 0.0008524 0.0051827 0.0043098 0.0043136 0.0060581 0.0051872 0.0051917 0.0060581 0.0025704 0.0025704 0.0025726 0.0025726 0.0060775 0.0060881 0.0060723 0.0051917 0.0051699 0.0043039 0.0043002 0.0025770 0.0043113 0.0025669 0.0025690 0.0025690 0.0017066 0.0008517 0.0042905 0.0043039 0.0051917 0.0051917 0.0051992 0.0051992 0.0060723 0.0034562 0.0052083 0.0051992 0.0043173 0.0051962 0.0060581 0.0025748 0.0051627 0.0051582 0.0017066 0.0017095 0.0017104 0.0008524 0.0017118 0.0060581 0.0051827 0.0025647 0.0008524 0.0008531 0.0042905 0.0025762 0.0043002 0.0043039 0.0025704 0.0025748 0.0017109 0.0043002 0.0025704 0.0017124 0.0017066 0.0051744 0.0034260 0.0034260 0.0025815 0.0069369 0.0051699 0.0034337 0.0025647 0.0025713 0.0043002 0.0025647 0.0017066 0.0008531 0.0042942 0.0025748 0.0060440 0.0060440 0.0042979 0.0042905 0.0042905 0.0051872 0.0051827 0.0034337 0.0017104 0.0034337 0.0025748 0.0025690 0.0025704 0.0025669 0.0043002 0.0051699 0.0025735 0.0051744 0.0034337 0.0051827 0.0025859 0.0025647 0.0043098 0.0034443 0.0051827 0.0034337 0.0017139 0.0043002 0.0043136 0.0051827 0.0025704 0.0025792 0.0051627 0.0017109 0.0051827 0.0043136 0.0017080 0.0043039 0.0017080 0.0042979 0.0034260 0.0034260 0.0034260 0.0034366 0.0034337 0.0051872 0.0017109 0.0025647 0.0051699 0.0017124 0.0034414 0.0034260 0.0025748 0.0034337 0.0025748 0.0051947 0.0043098 0.0051699 0.0025690 0.0025690 0.0043098 0.0051917 0.0069369 0.0069429 0.0060634 0.0060581 0.0078375 0.0078375 0.0078443 0.0043136 0.0051947 0.0052068 0.0052113 0.0025726 0.0017104 0.0008524 0.0017104 0.0025647 0.0025726 0.0008524 0.0008531 0.0008524 0.0034366 0.0017118 0.0008524 0.0025647 0.0008524 0.0025690 0.0017118 0.0017104 0.0025704 0.0034318 0.0008524 0.0025647 0.0025647 0.0042905 0.0034337 0.0017066 0.0034260 0.0025647 0.0000010 0.0051627 0.0051582 0.0060344 0.0008524 0.0017109 0.0017109 0.0017080 0.0025748 0.0017153 0.0017095 0.0025726 0.0017124 0.0017109 0.0017139 0.0025669 0.0043039 0.0043002 0.0034425 0.0043039 0.0034396 0.0017118 0.0025704 0.0008524 0.0008524 0.0008531 0.0008524 0.0017066 0.0008524 0.0000000 0.0000010 0.0000010 0.0017066 0.0043098 0.0017133 0.0025748 0.0008524 0.0017066 0.0017080 0.0008539 0.0017080 0.0008524 0.0043002 0.0043002 0.0017080 0.0034260 0.0034337 
Tromor     0.0069207 0.0042942 0.0042905 0.0042942 0.0051582 0.0008517 0.0017066 0.0017066 0.0017066 0.0060581 0.0008524 0.0051827 0.0043098 0.0043136 0.0060581 0.0051872 0.0051917 0.0060581 0.0025704 0.0025704 0.0025726 0.0025726 0.0060775 0.0060881 0.0060723 0.0051917 0.0051699 0.0043039 0.0043002 0.0025770 0.0043113 0.0025669 0.0025690 0.0025690 0.0017066 0.0008517 0.0042905 0.0043039 0.0051917 0.0051917 0.0051992 0.0051992 0.0060723 0.0034562 0.0052083 0.0051992 0.0043173 0.0051962 0.0060581 0.0025748 0.0051627 0.0051582 0.0017066 0.0017095 0.0017104 0.0008524 0.0017118 0.0060581 0.0051827 0.0025647 0.0008524 0.0008531 0.0042905 0.0025762 0.0043002 0.0043039 0.0025704 0.0025748 0.0017109 0.0043002 0.0025704 0.0017124 0.0017066 0.0051744 0.0034260 0.0034260 0.0025815 0.0069369 0.0051699 0.0034337 0.0025647 0.0025713 0.0043002 0.0025647 0.0017066 0.0008531 0.0042942 0.0025748 0.0060440 0.0060440 0.0042979 0.0042905 0.0042905 0.0051872 0.0051827 0.0034337 0.0017104 0.0034337 0.0025748 0.0025690 0.0025704 0.0025669 0.0043002 0.0051699 0.0025735 0.0051744 0.0034337 0.0051827 0.0025859 0.0025647 0.0043098 0.0034443 0.0051827 0.0034337 0.0017139 0.0043002 0.0043136 0.0051827 0.0025704 0.0025792 0.0051627 0.0017109 0.0051827 0.0043136 0.0017080 0.0043039 0.0017080 0.0042979 0.0034260 0.0034260 0.0034260 0.0034366 0.0034337 0.0051872 0.0017109 0.0025647 0.0051699 0.0017124 0.0034414 0.0034260 0.0025748 0.0034337 0.0025748 0.0051947 0.0043098 0.0051699 0.0025690 0.0025690 0.0043098 0.0051917 0.0069369 0.0069429 0.0060634 0.0060581 0.0078375 0.0078375 0.0078443 0.0043136 0.0051947 0.0052068 0.0052113 0.0025726 0.0017104 0.0008524 0.0017104 0.0025647 0.0025726 0.0008524 0.0008531 0.0008524 0.0034366 0.0017118 0.0008524 0.0025647 0.0008524 0.0025690 0.0017118 0.0017104 0.0025704 0.0034318 0.0008524 0.0025647 0.0025647 0.0042905 0.0034337 0.0017066 0.0034260 0.0025647 0.0000010 0.0051627 0.0051582 0.0060344 0.0008524 0.0017109 0.0017109 0.0017080 0.0025748 0.0017153 0.0017095 0.0025726 0.0017124 0.0017109 0.0017139 0.0025669 0.0043039 0.0043002 0.0034425 0.0043039 0.0034396 0.0017118 0.0025704 0.0008524 0.0008524 0.0008531 0.0008524 0.0017066 0.0008524 0.0000010 0.0000000 0.0000010 0.0017066 0.0043098 0.0017133 0.0025748 0.0008524 0.0017066 0.0017080 0.0008539 0.0017080 0.0008524 0.0043002 0.0043002 0.0017080 0.0034260 0.0034337 
Trompi     0.0060344 0.0034241 0.0034212 0.0034241 0.0042845 0.0000010 0.0008505 0.0008505 0.0008505 0.0051744 0.0000010 0.0043039 0.0034366 0.0034396 0.0051744 0.0043076 0.0043113 0.0051744 0.0017080 0.0017080 0.0017095 0.0017095 0.0051917 0.0052007 0.0051872 0.0043113 0.0042942 0.0034318 0.0034289 0.0017124 0.0034377 0.0017056 0.0017071 0.0017071 0.0008505 0.0000010 0.0034212 0.0034318 0.0043113 0.0043113 0.0043173 0.0043173 0.0051872 0.0025837 0.0043247 0.0043173 0.0034425 0.0043150 0.0051744 0.0017109 0.0042882 0.0042845 0.0008505 0.0008519 0.0008524 0.0000010 0.0008531 0.0051744 0.0043039 0.0017042 0.0000010 0.0000010 0.0034212 0.0017118 0.0034289 0.0034318 0.0017080 0.0017109 0.0008527 0.0034289 0.0017080 0.0008534 0.0008505 0.0042979 0.0025611 0.0025611 0.0017153 0.0060493 0.0042942 0.0025669 0.0017042 0.0017086 0.0034289 0.0017042 0.0008505 0.0000010 0.0034241 0.0017109 0.0051627 0.0051627 0.0034271 0.0034212 0.0034212 0.0043076 0.0043039 0.0025669 0.0008524 0.0025669 0.0017109 0.0017071 0.0017080 0.0017056 0.0034289 0.0042942 0.0017100 0.0042979 0.0025669 0.0043039 0.0017183 0.0017042 0.0034366 0.0025748 0.0043039 0.0025669 0.0008541 0.0034289 0.0034396 0.0043039 0.0017080 0.0017139 0.0042882 0.0008527 0.0043039 0.0034396 0.0008512 0.0034318 0.0017080 0.0034271 0.0025611 0.0025611 0.0025611 0.0025690 0.0025669 0.0043076 0.0008527 0.0017042 0.0042942 0.0008534 0.0025726 0.0025611 0.0017109 0.0025669 0.0017109 0.0043136 0.0034366 0.0042942 0.0017071 0.0017071 0.0034366 0.0043113 0.0060493 0.0060545 0.0051788 0.0051744 0.0069429 0.0069429 0.0069489 0.0034396 0.0043136 0.0043243 0.0043281 0.0017095 0.0008524 0.0000010 0.0008524 0.0017042 0.0017095 0.0000010 0.0000010 0.0000010 0.0025690 0.0008531 0.0000010 0.0017042 0.0000010 0.0017071 0.0008531 0.0008524 0.0017080 0.0025655 0.0000010 0.0017042 0.0017042 0.0034212 0.0025669 0.0008505 0.0025611 0.0017042 0.0000010 0.0042882 0.0042845 0.0051554 0.0000010 0.0008527 0.0008527 0.0008512 0.0017109 0.0008549 0.0008519 0.0017095 0.0008534 0.0008527 0.0008541 0.0017056 0.0034318 0.0034289 0.0025735 0.0034318 0.0025713 0.0008531 0.0017080 0.0000010 0.0000010 0.0000010 0.0000010 0.0008505 0.0000010 0.0000010 0.0000010 0.0000000 0.0008505 0.0034366 0.0008539 0.0017109 0.0000010 0.0008505 0.0008512 0.0000010 0.0008512 0.0000010 0.0034289 0.0034289 0.0008512 0.0025611 0.0025669 
Tropol     0.0069046 0.0042845 0.0042808 0.0042845 0.0051466 0.0008498 0.0017027 0.0017027 0.0017027 0.0060440 0.0008505 0.0051699 0.0043002 0.0043039 0.0060440 0.0051744 0.0051788 0.0060440 0.0025647 0.0025647 0.0025669 0.0025669 0.0060634 0.0060739 0.0060581 0.0051788 0.0051582 0.0042942 0.0042905 0.0025713 0.0043016 0.0025611 0.0025633 0.0025633 0.0017027 0.0008498 0.0042808 0.0042942 0.0051788 0.0051788 0.0051872 0.0051872 0.0060581 0.0034485 0.0051962 0.0051872 0.0043076 0.0051833 0.0060440 0.0025690 0.0051510 0.0051466 0.0017027 0.0017056 0.0017066 0.0008505 0.0017080 0.0060440 0.0051699 0.0025589 0.0008505 0.0008512 0.0042808 0.0025704 0.0042905 0.0042942 0.0025647 0.0025690 0.0017071 0.0042905 0.0025647 0.0017086 0.0017027 0.0051627 0.0034183 0.0034183 0.0025757 0.0069207 0.0051582 0.0034260 0.0025589 0.0025655 0.0042905 0.0025589 0.0017027 0.0008512 0.0042845 0.0025690 0.0060292 0.0060292 0.0042882 0.0042808 0.0042808 0.0051744 0.0051699 0.0034260 0.0017066 0.0034260 0.0025690 0.0025633 0.0025647 0.0025611 0.0042905 0.0051582 0.0025677 0.0051627 0.0034260 0.0051699 0.0025801 0.0025589 0.0043002 0.0034366 0.0051699 0.0034260 0.0017100 0.0042905 0.0043039 0.0051699 0.0025647 0.0025735 0.0051510 0.0017071 0.0051699 0.0043039 0.0017042 0.0042942 0.0025669 0.0042882 0.0034183 0.0034183 0.0034183 0.0034289 0.0034260 0.0051744 0.0017071 0.0025589 0.0051582 0.0017086 0.0034337 0.0034183 0.0025690 0.0034260 0.0025690 0.0051827 0.0043002 0.0051582 0.0025633 0.0025633 0.0043002 0.0051788 0.0069207 0.0069267 0.0060493 0.0060440 0.0078190 0.0078190 0.0078258 0.0043039 0.0051827 0.0051947 0.0051992 0.0025669 0.0017066 0.0008505 0.0017066 0.0025589 0.0025669 0.0008505 0.0008512 0.0008505 0.0034289 0.0017080 0.0008505 0.0025589 0.0008505 0.0025633 0.0017080 0.0017066 0.0025647 0.0034241 0.0008505 0.0025589 0.0025589 0.0042808 0.0034260 0.0017027 0.0034183 0.0025589 0.0008505 0.0051510 0.0051466 0.0060207 0.0008505 0.0017071 0.0017071 0.0017042 0.0025690 0.0017115 0.0017056 0.0025669 0.0017086 0.0017071 0.0017100 0.0025611 0.0042942 0.0042905 0.0034348 0.0042942 0.0034318 0.0017080 0.0025647 0.0008505 0.0008505 0.0008512 0.0008505 0.0000010 0.0008505 0.0017066 0.0017066 0.0008505 0.0000000 0.0043002 0.0017095 0.0025690 0.0008505 0.0017027 0.0017042 0.0008519 0.0017042 0.0008505 0.0042905 0.0042905 0.0017042 0.0034183 0.0034260 
Varmoo     0.0095935 0.0051744 0.0051699 0.0051744 0.0078007 0.0034337 0.0043002 0.0043002 0.0043002 0.0087252 0.0034366 0.0078375 0.0069532 0.0069592 0.0087252 0.0078443 0.0078512 0.0087252 0.0034414 0.0034414 0.0034443 0.0051872 0.0087536 0.0087690 0.0087459 0.0078512 0.0042905 0.0034289 0.0051827 0.0008519 0.0034348 0.0034366 0.0034396 0.0034396 0.0025704 0.0034337 0.0069207 0.0069429 0.0078512 0.0078512 0.0078629 0.0078629 0.0087459 0.0060987 0.0078766 0.0078629 0.0069653 0.0078580 0.0087252 0.0051917 0.0060493 0.0060440 0.0043002 0.0043076 0.0043098 0.0034366 0.0043136 0.0087252 0.0078375 0.0051699 0.0034366 0.0034396 0.0069207 0.0051947 0.0034260 0.0034289 0.0017066 0.0008512 0.0017109 0.0034260 0.0017066 0.0017124 0.0025704 0.0060634 0.0043002 0.0043002 0.0043285 0.0078375 0.0060581 0.0043098 0.0034337 0.0034425 0.0051827 0.0034337 0.0043002 0.0034396 0.0051744 0.0017095 0.0069369 0.0069369 0.0051788 0.0051699 0.0051699 0.0078443 0.0078375 0.0060581 0.0043098 0.0060581 0.0017095 0.0034396 0.0025647 0.0034366 0.0034260 0.0060581 0.0034455 0.0060634 0.0043098 0.0043002 0.0017129 0.0034337 0.0034337 0.0025726 0.0043002 0.0043098 0.0008534 0.0051827 0.0034366 0.0043002 0.0025647 0.0017086 0.0060493 0.0017109 0.0043002 0.0034366 0.0025726 0.0051872 0.0025669 0.0051788 0.0043002 0.0043002 0.0043002 0.0043136 0.0025647 0.0043039 0.0017109 0.0034337 0.0042905 0.0025792 0.0017027 0.0043002 0.0025690 0.0025647 0.0017095 0.0008517 0.0025589 0.0060581 0.0034396 0.0034396 0.0069532 0.0078512 0.0096163 0.0096248 0.0087328 0.0087252 0.0105362 0.0105362 0.0105454 0.0069592 0.0078560 0.0078746 0.0078815 0.0051872 0.0043098 0.0034366 0.0043098 0.0051699 0.0051872 0.0034366 0.0034396 0.0034366 0.0060634 0.0043136 0.0034366 0.0051699 0.0034366 0.0051788 0.0043136 0.0043098 0.0051827 0.0060545 0.0034366 0.0051699 0.0051699 0.0069207 0.0060581 0.0043002 0.0060440 0.0051699 0.0034366 0.0060493 0.0060440 0.0069267 0.0034366 0.0017109 0.0025770 0.0017080 0.0017095 0.0017153 0.0017095 0.0017080 0.0017124 0.0017109 0.0017139 0.0051744 0.0069429 0.0069369 0.0060739 0.0069429 0.0060686 0.0043136 0.0051827 0.0025726 0.0034366 0.0034396 0.0034366 0.0043002 0.0034366 0.0043098 0.0043098 0.0034366 0.0043002 0.0000000 0.0043173 0.0051917 0.0034366 0.0043002 0.0043039 0.0034425 0.0043039 0.0034366 0.0069369 0.0069369 0.0043039 0.0060440 0.0060581 
Xchhec     0.0069327 0.0043016 0.0042979 0.0043016 0.0051671 0.0008531 0.0017095 0.0017095 0.0017095 0.0060686 0.0008539 0.0051917 0.0043173 0.0043210 0.0060686 0.0051962 0.0052007 0.0060686 0.0008512 0.0008512 0.0008519 0.0025770 0.0060881 0.0060987 0.0060828 0.0052007 0.0051788 0.0043113 0.0043076 0.0025815 0.0043187 0.0025713 0.0025735 0.0025735 0.0017095 0.0008531 0.0042979 0.0043113 0.0052007 0.0052007 0.0034425 0.0034425 0.0043076 0.0017168 0.0034485 0.0034425 0.0025735 0.0052052 0.0060686 0.0025792 0.0051716 0.0051671 0.0017095 0.0017124 0.0017133 0.0008539 0.0000010 0.0060686 0.0051917 0.0025690 0.0008539 0.0008546 0.0042979 0.0025806 0.0043076 0.0043113 0.0025748 0.0025792 0.0017139 0.0043076 0.0025748 0.0017153 0.0017095 0.0051833 0.0034318 0.0034318 0.0025859 0.0069489 0.0043076 0.0034396 0.0025690 0.0025757 0.0043076 0.0025690 0.0017095 0.0008539 0.0043016 0.0025792 0.0060545 0.0060545 0.0043053 0.0042979 0.0042979 0.0051962 0.0051917 0.0034396 0.0017133 0.0034396 0.0025792 0.0025735 0.0025748 0.0025713 0.0043076 0.0051788 0.0025779 0.0051833 0.0034396 0.0051917 0.0025904 0.0025690 0.0043173 0.0034503 0.0051917 0.0034396 0.0017168 0.0043076 0.0043210 0.0051917 0.0025748 0.0025837 0.0051716 0.0017139 0.0051917 0.0043210 0.0017109 0.0043113 0.0025770 0.0043053 0.0034318 0.0034318 0.0034318 0.0034425 0.0034396 0.0051962 0.0017139 0.0025690 0.0051788 0.0017153 0.0034473 0.0034318 0.0025792 0.0034396 0.0025792 0.0052037 0.0043173 0.0051788 0.0025735 0.0025735 0.0043173 0.0052007 0.0069489 0.0069550 0.0060739 0.0060686 0.0078512 0.0078512 0.0078580 0.0025713 0.0034396 0.0034473 0.0034503 0.0008519 0.0000010 0.0008539 0.0017133 0.0025690 0.0025770 0.0008539 0.0008546 0.0008539 0.0034396 0.0017148 0.0008539 0.0025690 0.0008539 0.0025735 0.0000010 0.0000010 0.0008512 0.0034377 0.0008539 0.0025690 0.0025690 0.0042979 0.0034396 0.0017095 0.0034318 0.0025690 0.0008539 0.0051716 0.0051671 0.0060448 0.0008539 0.0017139 0.0017139 0.0017109 0.0025792 0.0017183 0.0017124 0.0025770 0.0017153 0.0017139 0.0017168 0.0025713 0.0043113 0.0043076 0.0034485 0.0043113 0.0034455 0.0017148 0.0025748 0.0008539 0.0008539 0.0008546 0.0008539 0.0017095 0.0008539 0.0017133 0.0017133 0.0008539 0.0017095 0.0043173 0.0000000 0.0025792 0.0008539 0.0017095 0.0017109 0.0008553 0.0017109 0.0008539 0.0043076 0.0043076 0.0017109 0.0034318 0.0034396 
Xenbat     0.0078142 0.0034348 0.0034318 0.0034348 0.0060396 0.0017095 0.0025690 0.0025690 0.0025690 0.0069489 0.0017109 0.0060686 0.0051917 0.0051962 0.0069489 0.0060739 0.0060792 0.0069489 0.0034396 0.0034396 0.0034425 0.0034425 0.0069713 0.0069835 0.0069653 0.0060792 0.0060545 0.0051833 0.0051788 0.0034485 0.0051923 0.0034348 0.0034377 0.0034377 0.0025690 0.0017095 0.0051671 0.0051833 0.0060792 0.0060792 0.0060881 0.0060881 0.0069653 0.0043360 0.0060987 0.0060881 0.0052007 0.0060844 0.0069489 0.0017086 0.0060448 0.0060396 0.0025690 0.0025735 0.0008512 0.0017109 0.0025770 0.0069489 0.0060686 0.0034318 0.0017109 0.0017124 0.0051671 0.0034473 0.0051788 0.0051833 0.0034396 0.0034455 0.0025757 0.0051788 0.0034396 0.0025779 0.0025690 0.0043113 0.0025690 0.0025690 0.0017207 0.0060686 0.0043076 0.0025748 0.0017095 0.0017139 0.0034396 0.0034318 0.0025690 0.0017124 0.0034348 0.0034455 0.0051788 0.0051788 0.0034377 0.0034318 0.0034318 0.0060739 0.0060686 0.0043076 0.0008512 0.0008512 0.0034455 0.0034377 0.0034396 0.0034348 0.0051788 0.0043076 0.0034437 0.0043113 0.0043076 0.0060686 0.0034604 0.0034318 0.0051917 0.0043210 0.0060686 0.0043076 0.0025801 0.0034396 0.0051962 0.0060686 0.0034396 0.0034514 0.0043016 0.0025757 0.0060686 0.0051962 0.0025713 0.0034425 0.0034425 0.0034377 0.0042979 0.0042979 0.0025690 0.0043113 0.0043076 0.0060739 0.0025757 0.0034318 0.0060545 0.0025779 0.0043173 0.0025690 0.0034455 0.0043076 0.0034455 0.0060828 0.0051917 0.0043076 0.0017124 0.0017124 0.0051917 0.0060792 0.0078327 0.0078395 0.0069550 0.0069489 0.0087405 0.0087405 0.0087481 0.0051962 0.0060828 0.0060971 0.0061024 0.0034425 0.0025748 0.0017109 0.0025748 0.0034318 0.0034425 0.0017109 0.0017124 0.0017109 0.0043113 0.0025770 0.0017109 0.0034318 0.0017109 0.0034377 0.0025770 0.0025748 0.0034396 0.0043053 0.0017109 0.0034318 0.0034318 0.0051671 0.0043076 0.0025690 0.0042979 0.0034318 0.0017109 0.0060448 0.0060396 0.0069225 0.0017109 0.0025757 0.0025757 0.0025713 0.0034455 0.0025823 0.0025735 0.0034425 0.0025779 0.0025735 0.0025801 0.0034348 0.0051833 0.0051788 0.0043187 0.0051833 0.0043150 0.0025770 0.0034396 0.0017109 0.0017109 0.0017124 0.0017109 0.0025690 0.0017109 0.0025748 0.0025748 0.0017109 0.0025690 0.0051917 0.0025792 0.0000000 0.0017109 0.0025690 0.0008539 0.0017139 0.0008539 0.0017109 0.0017056 0.0017056 0.0000010 0.0042979 0.0008512 
Xencau     0.0060344 0.0034241 0.0034212 0.0034241 0.0042845 0.0000010 0.0008505 0.0008505 0.0008505 0.0051744 0.0000010 0.0043039 0.0034366 0.0034396 0.0051744 0.0043076 0.0043113 0.0051744 0.0017080 0.0017080 0.0017095 0.0017095 0.0051917 0.0052007 0.0051872 0.0043113 0.0042942 0.0034318 0.0034289 0.0017124 0.0034377 0.0017056 0.0017071 0.0017071 0.0008505 0.0000010 0.0034212 0.0034318 0.0043113 0.0043113 0.0043173 0.0043173 0.0051872 0.0025837 0.0043247 0.0043173 0.0034425 0.0043150 0.0051744 0.0017109 0.0042882 0.0042845 0.0008505 0.0008519 0.0008524 0.0000010 0.0008531 0.0051744 0.0043039 0.0017042 0.0000010 0.0000010 0.0034212 0.0017118 0.0034289 0.0034318 0.0017080 0.0017109 0.0008527 0.0034289 0.0017080 0.0008534 0.0008505 0.0042979 0.0025611 0.0025611 0.0017153 0.0060493 0.0042942 0.0025669 0.0017042 0.0017086 0.0034289 0.0017042 0.0008505 0.0000010 0.0034241 0.0017109 0.0051627 0.0051627 0.0034271 0.0034212 0.0034212 0.0043076 0.0043039 0.0025669 0.0008524 0.0025669 0.0017109 0.0017071 0.0017080 0.0017056 0.0034289 0.0042942 0.0017100 0.0042979 0.0025669 0.0043039 0.0017183 0.0017042 0.0034366 0.0025748 0.0043039 0.0025669 0.0008541 0.0034289 0.0034396 0.0043039 0.0017080 0.0017139 0.0042882 0.0008527 0.0043039 0.0034396 0.0008512 0.0034318 0.0017095 0.0034271 0.0025611 0.0025611 0.0025611 0.0025690 0.0025669 0.0043076 0.0008527 0.0017042 0.0042942 0.0008534 0.0025726 0.0025611 0.0017109 0.0025669 0.0017109 0.0043136 0.0034366 0.0042942 0.0017071 0.0017071 0.0034366 0.0043113 0.0060493 0.0060545 0.0051788 0.0051744 0.0069429 0.0069429 0.0069489 0.0034396 0.0043136 0.0043243 0.0043281 0.0017095 0.0008524 0.0000010 0.0008524 0.0017042 0.0017095 0.0000010 0.0000010 0.0000010 0.0025690 0.0008531 0.0000010 0.0017042 0.0000010 0.0017071 0.0008531 0.0008524 0.0017080 0.0025655 0.0000010 0.0017042 0.0017042 0.0034212 0.0025669 0.0008505 0.0025611 0.0017042 0.0000010 0.0042882 0.0042845 0.0051554 0.0000010 0.0008527 0.0008527 0.0008512 0.0017109 0.0008549 0.0008519 0.0017095 0.0008534 0.0008527 0.0008541 0.0017056 0.0034318 0.0034289 0.0025735 0.0034318 0.0025713 0.0008531 0.0017080 0.0000010 0.0000010 0.0000010 0.0000010 0.0008505 0.0000010 0.0008524 0.0008524 0.0000010 0.0008505 0.0034366 0.0008539 0.0017109 0.0000000 0.0008505 0.0008512 0.0000010 0.0008512 0.0000010 0.0034289 0.0034289 0.0008512 0.0025611 0.0025669 
Xenfla     0.0069046 0.0042845 0.0042808 0.0042845 0.0051466 0.0008498 0.0017027 0.0017027 0.0017027 0.0060440 0.0008505 0.0051699 0.0043002 0.0043039 0.0060440 0.0051744 0.0051788 0.0060440 0.0025647 0.0025647 0.0025669 0.0025669 0.0060634 0.0060739 0.0060581 0.0051788 0.0051582 0.0042942 0.0042905 0.0025713 0.0043016 0.0025611 0.0025633 0.0025633 0.0017027 0.0008498 0.0042808 0.0042942 0.0051788 0.0051788 0.0051872 0.0051872 0.0060581 0.0034485 0.0051962 0.0051872 0.0043076 0.0051833 0.0060440 0.0025690 0.0051510 0.0051466 0.0017027 0.0017056 0.0017066 0.0008505 0.0017080 0.0060440 0.0051699 0.0025589 0.0008505 0.0008512 0.0042808 0.0025704 0.0042905 0.0042942 0.0025647 0.0025690 0.0017071 0.0042905 0.0025647 0.0017086 0.0017027 0.0051627 0.0034183 0.0034183 0.0025757 0.0069207 0.0051582 0.0034260 0.0025589 0.0025655 0.0042905 0.0025589 0.0017027 0.0008512 0.0042845 0.0025690 0.0060292 0.0060292 0.0042882 0.0042808 0.0042808 0.0051744 0.0051699 0.0034260 0.0017066 0.0034260 0.0025690 0.0025633 0.0025647 0.0025611 0.0042905 0.0051582 0.0025677 0.0051627 0.0034260 0.0051699 0.0025801 0.0025589 0.0043002 0.0034366 0.0051699 0.0034260 0.0017100 0.0042905 0.0043039 0.0051699 0.0025647 0.0025735 0.0051510 0.0017071 0.0051699 0.0043039 0.0017042 0.0042942 0.0025669 0.0042882 0.0034183 0.0034183 0.0034183 0.0034289 0.0034260 0.0051744 0.0017071 0.0025589 0.0051582 0.0017086 0.0034337 0.0034183 0.0025690 0.0034260 0.0025690 0.0051827 0.0043002 0.0051582 0.0025633 0.0025633 0.0043002 0.0051788 0.0069207 0.0069267 0.0060493 0.0060440 0.0078190 0.0078190 0.0078258 0.0043039 0.0051827 0.0051947 0.0051992 0.0025669 0.0017066 0.0008505 0.0017066 0.0025589 0.0025669 0.0008505 0.0008512 0.0008505 0.0034289 0.0017080 0.0008505 0.0025589 0.0008505 0.0025633 0.0017080 0.0017066 0.0025647 0.0034241 0.0008505 0.0025589 0.0025589 0.0042808 0.0034260 0.0017027 0.0034183 0.0025589 0.0008505 0.0051510 0.0051466 0.0060207 0.0008505 0.0017071 0.0017071 0.0017042 0.0025690 0.0017115 0.0017056 0.0025669 0.0017086 0.0017071 0.0017100 0.0025611 0.0042942 0.0042905 0.0034348 0.0042942 0.0034318 0.0017080 0.0025647 0.0008505 0.0008505 0.0008512 0.0008505 0.0017027 0.0008505 0.0017066 0.0017066 0.0008505 0.0017027 0.0043002 0.0017095 0.0025690 0.0008505 0.0000000 0.0017042 0.0008519 0.0017042 0.0008505 0.0042905 0.0042905 0.0017042 0.0034183 0.0034260 
Xenkil     0.0069105 0.0025633 0.0025611 0.0025633 0.0051510 0.0008505 0.0017042 0.0017042 0.0017042 0.0060493 0.0008512 0.0051744 0.0043039 0.0043076 0.0060493 0.0051788 0.0051833 0.0060493 0.0025669 0.0025669 0.0025690 0.0025690 0.0060686 0.0060792 0.0060634 0.0051833 0.0051627 0.0042979 0.0042942 0.0025735 0.0043053 0.0025633 0.0025655 0.0025655 0.0017042 0.0008505 0.0042845 0.0042979 0.0051833 0.0051833 0.0051917 0.0051917 0.0060634 0.0034514 0.0052007 0.0051917 0.0043113 0.0051878 0.0060493 0.0025713 0.0051554 0.0051510 0.0017042 0.0017071 0.0017080 0.0008512 0.0017095 0.0060493 0.0051744 0.0025611 0.0008512 0.0008519 0.0042845 0.0025726 0.0042942 0.0042979 0.0025669 0.0025713 0.0017086 0.0042942 0.0025669 0.0017100 0.0017042 0.0034318 0.0017042 0.0017042 0.0008560 0.0051744 0.0034289 0.0017080 0.0008505 0.0008527 0.0025669 0.0025611 0.0017042 0.0008519 0.0025633 0.0025713 0.0042942 0.0042942 0.0025655 0.0025611 0.0025611 0.0051788 0.0051744 0.0034289 0.0017080 0.0017080 0.0025713 0.0025655 0.0025669 0.0025633 0.0042942 0.0034289 0.0025699 0.0034318 0.0034289 0.0051744 0.0025823 0.0025611 0.0043039 0.0034396 0.0051744 0.0034289 0.0017115 0.0025669 0.0043076 0.0051744 0.0025669 0.0025757 0.0034241 0.0017086 0.0051744 0.0043076 0.0017056 0.0025690 0.0025690 0.0025655 0.0034212 0.0034212 0.0017042 0.0034318 0.0034289 0.0051788 0.0017086 0.0025611 0.0051627 0.0017100 0.0034366 0.0017042 0.0025713 0.0034289 0.0025713 0.0051872 0.0043039 0.0034289 0.0008519 0.0008519 0.0043039 0.0051833 0.0069267 0.0069327 0.0060545 0.0060493 0.0078258 0.0078258 0.0078327 0.0043076 0.0051872 0.0051992 0.0052037 0.0025690 0.0017080 0.0008512 0.0017080 0.0025611 0.0025690 0.0008512 0.0008519 0.0008512 0.0034318 0.0017095 0.0008512 0.0025611 0.0008512 0.0025655 0.0017095 0.0017080 0.0025669 0.0034271 0.0008512 0.0025611 0.0025611 0.0042845 0.0034289 0.0017042 0.0034212 0.0025611 0.0008512 0.0051554 0.0051510 0.0060259 0.0008512 0.0017086 0.0017086 0.0017056 0.0025713 0.0017129 0.0017071 0.0025690 0.0017100 0.0017086 0.0017115 0.0025633 0.0042979 0.0042942 0.0034377 0.0042979 0.0034348 0.0017095 0.0025669 0.0008512 0.0008512 0.0008519 0.0008512 0.0017042 0.0008512 0.0017080 0.0017080 0.0008512 0.0017042 0.0043039 0.0017109 0.0008539 0.0008512 0.0017042 0.0000000 0.0008527 0.0000010 0.0008512 0.0025669 0.0025669 0.0000010 0.0034212 0.0017080 
XenniS     0.0060448 0.0034300 0.0034271 0.0034300 0.0042919 0.0000010 0.0008519 0.0008519 0.0008519 0.0051833 0.0000010 0.0043113 0.0034425 0.0034455 0.0051833 0.0043150 0.0043187 0.0051833 0.0017109 0.0017109 0.0017124 0.0017124 0.0052007 0.0052097 0.0051962 0.0043187 0.0043016 0.0034377 0.0034348 0.0017153 0.0034437 0.0017086 0.0017086 0.0017100 0.0008519 0.0000010 0.0025655 0.0034377 0.0043187 0.0043187 0.0043247 0.0043247 0.0051962 0.0025881 0.0043322 0.0043247 0.0034485 0.0043225 0.0051833 0.0017139 0.0042955 0.0042919 0.0008519 0.0008534 0.0008539 0.0000010 0.0008546 0.0051833 0.0043113 0.0017071 0.0000010 0.0000010 0.0034271 0.0017148 0.0034348 0.0034377 0.0017109 0.0017139 0.0008541 0.0034348 0.0017109 0.0008549 0.0008519 0.0043053 0.0025655 0.0025655 0.0017183 0.0060597 0.0043016 0.0025713 0.0017071 0.0017115 0.0034348 0.0017071 0.0008519 0.0000010 0.0034300 0.0017139 0.0051716 0.0051716 0.0034329 0.0034271 0.0034271 0.0043150 0.0043113 0.0025713 0.0008539 0.0025713 0.0017139 0.0017100 0.0017109 0.0017086 0.0034348 0.0043016 0.0017129 0.0043053 0.0025713 0.0043113 0.0017212 0.0017071 0.0034425 0.0025792 0.0043113 0.0025713 0.0008556 0.0034348 0.0034455 0.0043113 0.0017109 0.0017168 0.0042955 0.0008534 0.0043113 0.0034455 0.0008527 0.0034377 0.0017124 0.0034329 0.0025655 0.0025655 0.0025655 0.0025735 0.0025713 0.0043150 0.0008541 0.0017071 0.0043016 0.0008541 0.0025770 0.0025655 0.0017139 0.0025713 0.0017139 0.0043210 0.0034425 0.0043016 0.0017100 0.0017100 0.0034425 0.0043187 0.0060597 0.0060650 0.0051878 0.0051833 0.0069550 0.0069550 0.0069610 0.0034455 0.0043210 0.0043318 0.0043356 0.0017124 0.0008539 0.0000010 0.0008539 0.0017071 0.0017124 0.0000010 0.0000010 0.0000010 0.0025735 0.0008546 0.0000010 0.0017071 0.0000010 0.0017100 0.0008546 0.0008539 0.0017109 0.0025699 0.0000010 0.0017071 0.0017071 0.0034271 0.0025713 0.0008519 0.0025655 0.0017071 0.0000010 0.0042955 0.0042919 0.0051643 0.0000010 0.0008541 0.0008541 0.0008527 0.0017139 0.0008563 0.0008534 0.0017124 0.0008549 0.0008541 0.0008556 0.0017086 0.0034377 0.0034348 0.0025779 0.0034377 0.0025757 0.0008546 0.0017109 0.0000010 0.0000010 0.0000010 0.0000010 0.0008519 0.0000010 0.0008539 0.0008539 0.0000010 0.0008519 0.0034425 0.0008553 0.0017139 0.0000010 0.0008519 0.0008527 0.0000000 0.0008527 0.0000010 0.0034348 0.0034348 0.0008527 0.0025655 0.0025713 
Xenoch     0.0069105 0.0025633 0.0025611 0.0025633 0.0051510 0.0008505 0.0017042 0.0017042 0.0017042 0.0060493 0.0008512 0.0051744 0.0043039 0.0043076 0.0060493 0.0051788 0.0051833 0.0060493 0.0025669 0.0025669 0.0025690 0.0025690 0.0060686 0.0060792 0.0060634 0.0051833 0.0051627 0.0042979 0.0042942 0.0025735 0.0043053 0.0025633 0.0025655 0.0025655 0.0017042 0.0008505 0.0042845 0.0042979 0.0051833 0.0051833 0.0051917 0.0051917 0.0060634 0.0034514 0.0052007 0.0051917 0.0043113 0.0051878 0.0060493 0.0025713 0.0051554 0.0051510 0.0017042 0.0017071 0.0017080 0.0008512 0.0017095 0.0060493 0.0051744 0.0025611 0.0008512 0.0008519 0.0042845 0.0025726 0.0042942 0.0042979 0.0025669 0.0025713 0.0017086 0.0042942 0.0025669 0.0017100 0.0017042 0.0034318 0.0017042 0.0017042 0.0008560 0.0051744 0.0034289 0.0017080 0.0008505 0.0008527 0.0025669 0.0025611 0.0017042 0.0008519 0.0025633 0.0025713 0.0042942 0.0042942 0.0025655 0.0025611 0.0025611 0.0051788 0.0051744 0.0034289 0.0017080 0.0017080 0.0025713 0.0025655 0.0025669 0.0025633 0.0042942 0.0034289 0.0025699 0.0034318 0.0034289 0.0051744 0.0025823 0.0025611 0.0043039 0.0034396 0.0051744 0.0034289 0.0017115 0.0025669 0.0043076 0.0051744 0.0025669 0.0025757 0.0034241 0.0017086 0.0051744 0.0043076 0.0017056 0.0025690 0.0025690 0.0025655 0.0034212 0.0034212 0.0017042 0.0034318 0.0034289 0.0051788 0.0017086 0.0025611 0.0051627 0.0017100 0.0034366 0.0017042 0.0025713 0.0034289 0.0025713 0.0051872 0.0043039 0.0034289 0.0008519 0.0008519 0.0043039 0.0051833 0.0069267 0.0069327 0.0060545 0.0060493 0.0078258 0.0078258 0.0078327 0.0043076 0.0051872 0.0051992 0.0052037 0.0025690 0.0017080 0.0008512 0.0017080 0.0025611 0.0025690 0.0008512 0.0008519 0.0008512 0.0034318 0.0017095 0.0008512 0.0025611 0.0008512 0.0025655 0.0017095 0.0017080 0.0025669 0.0034271 0.0008512 0.0025611 0.0025611 0.0042845 0.0034289 0.0017042 0.0034212 0.0025611 0.0008512 0.0051554 0.0051510 0.0060259 0.0008512 0.0017086 0.0017086 0.0017056 0.0025713 0.0017129 0.0017071 0.0025690 0.0017100 0.0017086 0.0017115 0.0025633 0.0042979 0.0042942 0.0034377 0.0042979 0.0034348 0.0017095 0.0025669 0.0008512 0.0008512 0.0008519 0.0008512 0.0017042 0.0008512 0.0017080 0.0017080 0.0008512 0.0017042 0.0043039 0.0017109 0.0008539 0.0008512 0.0017042 0.0000010 0.0008527 0.0000000 0.0008512 0.0025669 0.0025669 0.0000010 0.0034212 0.0017080 
Xenorn     0.0060344 0.0034241 0.0034212 0.0034241 0.0042845 0.0000010 0.0008505 0.0008505 0.0008505 0.0051744 0.0000010 0.0043039 0.0034366 0.0034396 0.0051744 0.0043076 0.0043113 0.0051744 0.0017080 0.0017080 0.0017095 0.0017095 0.0051917 0.0052007 0.0051872 0.0043113 0.0042942 0.0034318 0.0034289 0.0017124 0.0034377 0.0017056 0.0017071 0.0017071 0.0008505 0.0000010 0.0034212 0.0034318 0.0043113 0.0043113 0.0043173 0.0043173 0.0051872 0.0025837 0.0043247 0.0043173 0.0034425 0.0043150 0.0051744 0.0017109 0.0042882 0.0042845 0.0008505 0.0008519 0.0008524 0.0000010 0.0008531 0.0051744 0.0043039 0.0017042 0.0000010 0.0000010 0.0034212 0.0017118 0.0034289 0.0034318 0.0017080 0.0017109 0.0008527 0.0034289 0.0017080 0.0008534 0.0008505 0.0042979 0.0025611 0.0025611 0.0017153 0.0060493 0.0042942 0.0025669 0.0017042 0.0017086 0.0034289 0.0017042 0.0008505 0.0000010 0.0034241 0.0017109 0.0051627 0.0051627 0.0034271 0.0034212 0.0034212 0.0043076 0.0043039 0.0025669 0.0008524 0.0025669 0.0017109 0.0017071 0.0017080 0.0017056 0.0034289 0.0042942 0.0017100 0.0042979 0.0025669 0.0043039 0.0017183 0.0017042 0.0034366 0.0025748 0.0043039 0.0025669 0.0008541 0.0034289 0.0034396 0.0043039 0.0017080 0.0017139 0.0042882 0.0008527 0.0043039 0.0034396 0.0008512 0.0034318 0.0017095 0.0034271 0.0025611 0.0025611 0.0025611 0.0025690 0.0025669 0.0043076 0.0008527 0.0017042 0.0042942 0.0008534 0.0025726 0.0025611 0.0017109 0.0025669 0.0017109 0.0043136 0.0034366 0.0042942 0.0017071 0.0017071 0.0034366 0.0043113 0.0060493 0.0060545 0.0051788 0.0051744 0.0069429 0.0069429 0.0069489 0.0034396 0.0043136 0.0043243 0.0043281 0.0017095 0.0008524 0.0000010 0.0008524 0.0017042 0.0017095 0.0000010 0.0000010 0.0000010 0.0025690 0.0008531 0.0000010 0.0017042 0.0000010 0.0017071 0.0008531 0.0008524 0.0017080 0.0025655 0.0000010 0.0017042 0.0017042 0.0034212 0.0025669 0.0008505 0.0025611 0.0017042 0.0000010 0.0042882 0.0042845 0.0051554 0.0000010 0.0008527 0.0008527 0.0008512 0.0017109 0.0008549 0.0008519 0.0017095 0.0008534 0.0008527 0.0008541 0.0017056 0.0034318 0.0034289 0.0025735 0.0034318 0.0025713 0.0008531 0.0017080 0.0000010 0.0000010 0.0000010 0.0000010 0.0008505 0.0000010 0.0008524 0.0008524 0.0000010 0.0008505 0.0034366 0.0008539 0.0017109 0.0000010 0.0008505 0.0008512 0.0000010 0.0008512 0.0000000 0.0034289 0.0034289 0.0008512 0.0025611 0.0025669 
XenpaK     0.0095707 0.0051627 0.0051582 0.0051627 0.0077824 0.0034260 0.0042905 0.0042905 0.0042905 0.0087046 0.0034289 0.0078190 0.0069369 0.0069429 0.0087046 0.0078258 0.0078327 0.0087046 0.0051699 0.0051699 0.0051744 0.0051744 0.0087328 0.0087481 0.0087252 0.0078327 0.0078007 0.0069267 0.0069207 0.0051833 0.0069387 0.0051627 0.0051671 0.0051671 0.0042905 0.0034260 0.0069046 0.0069267 0.0078327 0.0078327 0.0078443 0.0078443 0.0087252 0.0060844 0.0078580 0.0078443 0.0069489 0.0078395 0.0087046 0.0034241 0.0077892 0.0077824 0.0042905 0.0042979 0.0025589 0.0034289 0.0043039 0.0087046 0.0078190 0.0051582 0.0034289 0.0034318 0.0069046 0.0051827 0.0069207 0.0069267 0.0051699 0.0051788 0.0043016 0.0069207 0.0051699 0.0043053 0.0042905 0.0060493 0.0042905 0.0042905 0.0034485 0.0078190 0.0060440 0.0043002 0.0034260 0.0034348 0.0051699 0.0051582 0.0042905 0.0034318 0.0051627 0.0051788 0.0069207 0.0069207 0.0051671 0.0051582 0.0051582 0.0078258 0.0078190 0.0060440 0.0025589 0.0025589 0.0051788 0.0051671 0.0051699 0.0051627 0.0069207 0.0060440 0.0051760 0.0060493 0.0060440 0.0078190 0.0052013 0.0051582 0.0069369 0.0060634 0.0078190 0.0060440 0.0043090 0.0051699 0.0069429 0.0078190 0.0051699 0.0051878 0.0060344 0.0043016 0.0078190 0.0069429 0.0042942 0.0051744 0.0051744 0.0051671 0.0060292 0.0060292 0.0042905 0.0060493 0.0060440 0.0078258 0.0043016 0.0051582 0.0078007 0.0043053 0.0060581 0.0042905 0.0051788 0.0060440 0.0051788 0.0078375 0.0069369 0.0060440 0.0034318 0.0034318 0.0069369 0.0078327 0.0095935 0.0096019 0.0087122 0.0087046 0.0105109 0.0105109 0.0105201 0.0069429 0.0078375 0.0078560 0.0078629 0.0051744 0.0043002 0.0034289 0.0043002 0.0051582 0.0051744 0.0034289 0.0034318 0.0034289 0.0060493 0.0043039 0.0034289 0.0051582 0.0034289 0.0051671 0.0043039 0.0043002 0.0051699 0.0060396 0.0034289 0.0051582 0.0051582 0.0069046 0.0060440 0.0042905 0.0060292 0.0051582 0.0034289 0.0077892 0.0077824 0.0086711 0.0034289 0.0043016 0.0043016 0.0042942 0.0051788 0.0043127 0.0042979 0.0051744 0.0043053 0.0043016 0.0043090 0.0051627 0.0069267 0.0069207 0.0060597 0.0069267 0.0060545 0.0043039 0.0051699 0.0034289 0.0034289 0.0034318 0.0034289 0.0042905 0.0034289 0.0043002 0.0043002 0.0034289 0.0042905 0.0069369 0.0043076 0.0017056 0.0034289 0.0042905 0.0025669 0.0034348 0.0025669 0.0034289 0.0000000 0.0000010 0.0017042 0.0060292 0.0008498 
Xenpap     0.0095707 0.0051627 0.0051582 0.0051627 0.0077824 0.0034260 0.0042905 0.0042905 0.0042905 0.0087046 0.0034289 0.0078190 0.0069369 0.0069429 0.0087046 0.0078258 0.0078327 0.0087046 0.0051699 0.0051699 0.0051744 0.0051744 0.0087328 0.0087481 0.0087252 0.0078327 0.0078007 0.0069267 0.0069207 0.0051833 0.0069387 0.0051627 0.0051671 0.0051671 0.0042905 0.0034260 0.0069046 0.0069267 0.0078327 0.0078327 0.0078443 0.0078443 0.0087252 0.0060844 0.0078580 0.0078443 0.0069489 0.0078395 0.0087046 0.0034241 0.0077892 0.0077824 0.0042905 0.0042979 0.0025589 0.0034289 0.0043039 0.0087046 0.0078190 0.0051582 0.0034289 0.0034318 0.0069046 0.0051827 0.0069207 0.0069267 0.0051699 0.0051788 0.0043016 0.0069207 0.0051699 0.0043053 0.0042905 0.0060493 0.0042905 0.0042905 0.0034485 0.0078190 0.0060440 0.0043002 0.0034260 0.0034348 0.0051699 0.0051582 0.0042905 0.0034318 0.0051627 0.0051788 0.0069207 0.0069207 0.0051671 0.0051582 0.0051582 0.0078258 0.0078190 0.0060440 0.0025589 0.0025589 0.0051788 0.0051671 0.0051699 0.0051627 0.0069207 0.0060440 0.0051760 0.0060493 0.0060440 0.0078190 0.0052013 0.0051582 0.0069369 0.0060634 0.0078190 0.0060440 0.0043090 0.0051699 0.0069429 0.0078190 0.0051699 0.0051878 0.0060344 0.0043016 0.0078190 0.0069429 0.0042942 0.0051744 0.0051744 0.0051671 0.0060292 0.0060292 0.0042905 0.0060493 0.0060440 0.0078258 0.0043016 0.0051582 0.0078007 0.0043053 0.0060581 0.0042905 0.0051788 0.0060440 0.0051788 0.0078375 0.0069369 0.0060440 0.0034318 0.0034318 0.0069369 0.0078327 0.0095935 0.0096019 0.0087122 0.0087046 0.0105109 0.0105109 0.0105201 0.0069429 0.0078375 0.0078560 0.0078629 0.0051744 0.0043002 0.0034289 0.0043002 0.0051582 0.0051744 0.0034289 0.0034318 0.0034289 0.0060493 0.0043039 0.0034289 0.0051582 0.0034289 0.0051671 0.0043039 0.0043002 0.0051699 0.0060396 0.0034289 0.0051582 0.0051582 0.0069046 0.0060440 0.0042905 0.0060292 0.0051582 0.0034289 0.0077892 0.0077824 0.0086711 0.0034289 0.0043016 0.0043016 0.0042942 0.0051788 0.0043127 0.0042979 0.0051744 0.0043053 0.0043016 0.0043090 0.0051627 0.0069267 0.0069207 0.0060597 0.0069267 0.0060545 0.0043039 0.0051699 0.0034289 0.0034289 0.0034318 0.0034289 0.0042905 0.0034289 0.0043002 0.0043002 0.0034289 0.0042905 0.0069369 0.0043076 0.0017056 0.0034289 0.0042905 0.0025669 0.0034348 0.0025669 0.0034289 0.0000010 0.0000000 0.0017042 0.0060292 0.0008498 
Xensim     0.0069105 0.0025633 0.0025611 0.0025633 0.0051510 0.0008505 0.0017042 0.0017042 0.0017042 0.0060493 0.0008512 0.0051744 0.0043039 0.0043076 0.0060493 0.0051788 0.0051833 0.0060493 0.0025669 0.0025669 0.0025690 0.0025690 0.0060686 0.0060792 0.0060634 0.0051833 0.0051627 0.0042979 0.0042942 0.0025735 0.0043053 0.0025633 0.0025655 0.0025655 0.0017042 0.0008505 0.0042845 0.0042979 0.0051833 0.0051833 0.0051917 0.0051917 0.0060634 0.0034514 0.0052007 0.0051917 0.0043113 0.0051878 0.0060493 0.0017071 0.0051554 0.0051510 0.0017042 0.0017071 0.0008505 0.0008512 0.0017095 0.0060493 0.0051744 0.0025611 0.0008512 0.0008519 0.0042845 0.0025726 0.0042942 0.0042979 0.0025669 0.0025713 0.0017086 0.0042942 0.0025669 0.0017100 0.0017042 0.0034318 0.0017042 0.0017042 0.0008560 0.0051744 0.0034289 0.0017080 0.0008505 0.0008527 0.0025669 0.0025611 0.0017042 0.0008519 0.0025633 0.0025713 0.0042942 0.0042942 0.0025655 0.0025611 0.0025611 0.0051788 0.0051744 0.0034289 0.0008505 0.0008505 0.0025713 0.0025655 0.0025669 0.0025633 0.0042942 0.0034289 0.0025699 0.0034318 0.0034289 0.0051744 0.0025823 0.0025611 0.0043039 0.0034396 0.0051744 0.0034289 0.0017115 0.0025669 0.0043076 0.0051744 0.0025669 0.0025757 0.0034241 0.0017086 0.0051744 0.0043076 0.0017056 0.0025690 0.0025690 0.0025655 0.0034212 0.0034212 0.0017042 0.0034318 0.0034289 0.0051788 0.0017086 0.0025611 0.0051627 0.0017100 0.0034366 0.0017042 0.0025713 0.0034289 0.0025713 0.0051872 0.0043039 0.0034289 0.0008519 0.0008519 0.0043039 0.0051833 0.0069267 0.0069327 0.0060545 0.0060493 0.0078258 0.0078258 0.0078327 0.0043076 0.0051872 0.0051992 0.0052037 0.0025690 0.0017080 0.0008512 0.0017080 0.0025611 0.0025690 0.0008512 0.0008519 0.0008512 0.0034318 0.0017095 0.0008512 0.0025611 0.0008512 0.0025655 0.0017095 0.0017080 0.0025669 0.0034271 0.0008512 0.0025611 0.0025611 0.0042845 0.0034289 0.0017042 0.0034212 0.0025611 0.0008512 0.0051554 0.0051510 0.0060259 0.0008512 0.0017086 0.0017086 0.0017056 0.0025713 0.0017129 0.0017071 0.0025690 0.0017100 0.0017086 0.0017115 0.0025633 0.0042979 0.0042942 0.0034377 0.0042979 0.0034348 0.0017095 0.0025669 0.0008512 0.0008512 0.0008519 0.0008512 0.0017042 0.0008512 0.0017080 0.0017080 0.0008512 0.0017042 0.0043039 0.0017109 0.0000010 0.0008512 0.0017042 0.0000010 0.0008527 0.0000010 0.0008512 0.0017042 0.0017042 0.0000000 0.0034212 0.0008505 
Xensin     0.0086636 0.0060207 0.0060156 0.0060207 0.0068877 0.0025589 0.0034183 0.0034183 0.0034183 0.0078007 0.0025611 0.0069207 0.0060440 0.0060493 0.0078007 0.0069267 0.0069327 0.0078007 0.0042905 0.0042905 0.0034289 0.0042942 0.0078258 0.0078395 0.0078190 0.0069327 0.0069046 0.0060344 0.0060292 0.0043016 0.0060448 0.0042845 0.0042882 0.0042882 0.0034183 0.0025589 0.0060156 0.0060344 0.0069327 0.0069327 0.0069429 0.0069429 0.0078190 0.0051923 0.0069550 0.0069429 0.0060545 0.0069387 0.0078007 0.0042979 0.0068937 0.0068877 0.0034183 0.0034241 0.0034260 0.0025611 0.0034289 0.0078007 0.0069207 0.0042808 0.0025611 0.0025633 0.0060156 0.0043002 0.0060292 0.0060344 0.0042905 0.0042979 0.0034271 0.0060292 0.0042905 0.0034300 0.0034183 0.0069105 0.0051466 0.0051466 0.0043090 0.0086840 0.0069046 0.0051582 0.0042808 0.0042919 0.0060292 0.0042808 0.0034183 0.0025633 0.0060207 0.0042979 0.0077824 0.0077824 0.0060259 0.0060156 0.0060156 0.0069267 0.0069207 0.0051582 0.0034260 0.0051582 0.0042979 0.0042882 0.0042905 0.0042845 0.0060292 0.0069046 0.0042955 0.0069105 0.0051582 0.0069207 0.0043164 0.0042808 0.0060440 0.0051744 0.0069207 0.0051582 0.0034329 0.0060292 0.0060493 0.0069207 0.0042905 0.0043053 0.0068937 0.0034271 0.0069207 0.0060493 0.0034212 0.0060344 0.0042942 0.0060259 0.0051466 0.0051466 0.0051466 0.0051627 0.0051582 0.0069267 0.0034271 0.0042808 0.0069046 0.0034300 0.0051699 0.0051466 0.0042979 0.0051582 0.0042979 0.0069369 0.0060440 0.0069046 0.0042882 0.0042882 0.0060440 0.0069327 0.0086840 0.0086916 0.0078075 0.0078007 0.0095935 0.0095935 0.0096019 0.0060493 0.0069369 0.0069532 0.0069592 0.0034289 0.0034260 0.0025611 0.0034260 0.0042808 0.0042942 0.0025611 0.0025633 0.0025611 0.0051627 0.0034289 0.0025611 0.0042808 0.0025611 0.0042882 0.0034289 0.0034260 0.0042905 0.0051554 0.0025611 0.0042808 0.0042808 0.0060156 0.0051582 0.0034183 0.0051466 0.0042808 0.0025611 0.0068937 0.0068877 0.0077710 0.0025611 0.0034271 0.0034271 0.0034212 0.0042979 0.0034359 0.0034241 0.0042942 0.0034300 0.0034271 0.0034329 0.0025611 0.0060344 0.0060292 0.0051716 0.0060344 0.0051671 0.0034289 0.0042905 0.0025611 0.0025611 0.0025633 0.0025611 0.0034183 0.0025611 0.0034260 0.0034260 0.0025611 0.0034183 0.0060440 0.0034318 0.0042979 0.0025611 0.0034183 0.0034212 0.0025655 0.0034212 0.0025611 0.0060292 0.0060292 0.0034212 0.0000000 0.0051582 
Xensun     0.0086840 0.0042942 0.0042905 0.0042942 0.0069046 0.0025647 0.0034260 0.0034260 0.0034260 0.0078190 0.0025669 0.0069369 0.0060581 0.0060634 0.0078190 0.0069429 0.0069489 0.0078190 0.0043002 0.0043002 0.0043039 0.0043039 0.0078443 0.0078580 0.0078375 0.0069489 0.0069207 0.0060493 0.0060440 0.0043113 0.0060597 0.0042942 0.0042979 0.0042979 0.0034260 0.0025647 0.0060292 0.0060493 0.0069489 0.0069489 0.0069592 0.0069592 0.0078375 0.0052052 0.0069713 0.0069592 0.0060686 0.0069550 0.0078190 0.0025633 0.0069105 0.0069046 0.0034260 0.0034318 0.0017027 0.0025669 0.0034366 0.0078190 0.0069369 0.0042905 0.0025669 0.0025690 0.0060292 0.0043098 0.0060440 0.0060493 0.0043002 0.0043076 0.0034348 0.0060440 0.0043002 0.0034377 0.0034260 0.0051744 0.0034260 0.0034260 0.0025815 0.0069369 0.0051699 0.0034337 0.0025647 0.0025713 0.0043002 0.0042905 0.0034260 0.0025690 0.0042942 0.0043076 0.0060440 0.0060440 0.0042979 0.0042905 0.0042905 0.0069429 0.0069369 0.0051699 0.0017027 0.0017027 0.0043076 0.0042979 0.0043002 0.0042942 0.0060440 0.0051699 0.0043053 0.0051744 0.0051699 0.0069369 0.0043262 0.0042905 0.0060581 0.0051872 0.0069369 0.0051699 0.0034407 0.0043002 0.0060634 0.0069369 0.0043002 0.0043150 0.0051627 0.0034348 0.0069369 0.0060634 0.0034289 0.0043039 0.0043039 0.0042979 0.0051582 0.0051582 0.0034260 0.0051744 0.0051699 0.0069429 0.0034348 0.0042905 0.0069207 0.0034377 0.0051827 0.0034260 0.0043076 0.0051699 0.0043076 0.0069532 0.0060581 0.0051699 0.0025690 0.0025690 0.0060581 0.0069489 0.0087046 0.0087122 0.0078258 0.0078190 0.0096163 0.0096163 0.0096248 0.0060634 0.0069532 0.0069695 0.0069756 0.0043039 0.0034337 0.0025669 0.0034337 0.0042905 0.0043039 0.0025669 0.0025690 0.0025669 0.0051744 0.0034366 0.0025669 0.0042905 0.0025669 0.0042979 0.0034366 0.0034337 0.0043002 0.0051671 0.0025669 0.0042905 0.0042905 0.0060292 0.0051699 0.0034260 0.0051582 0.0042905 0.0025669 0.0069105 0.0069046 0.0077892 0.0025669 0.0034348 0.0034348 0.0034289 0.0043076 0.0034437 0.0034318 0.0043039 0.0034377 0.0034348 0.0034407 0.0042942 0.0060493 0.0060440 0.0051833 0.0060493 0.0051788 0.0034366 0.0043002 0.0025669 0.0025669 0.0025690 0.0025669 0.0034260 0.0025669 0.0034337 0.0034337 0.0025669 0.0034260 0.0060581 0.0034396 0.0008512 0.0025669 0.0034260 0.0017080 0.0025713 0.0017080 0.0025669 0.0008498 0.0008498 0.0008505 0.0051582 0.0000000 
```
