## Supplementary Data 4 for "Nonapeptide molecular evolution during the adaptive radiation of Tanganyika cichlids": aln_OTRa_CDS_p2n.fa.model

```
--- # IQ-TREE Checkpoint ver >= 1.6
F81+F+G4: -3068.651807 471 0.1447187081
F81+F+I: -3068.760941 471 0.1443218596
F81+F+I+G4: -3068.309541 472 0.1445104883
F81+F+R2: -3068.628244 472 0.1453025511
GTR+F: -3037.219951 475 0.1439211842
GTR+F+G4: -3011.328408 476 0.1448359547
GTR+F+I: -3011.431534 476 0.144565064
GTR+F+I+G4: -3011.003524 477 0.1447089101
GTR+F+R2: -3011.335528 477 0.1454890957
GTR+F+R3: -3011.183381 479 0.14515883
HKY+F+G4: -3012.507432 472 0.1445918055
HKY+F+I: -3012.618357 472 0.14423315
HKY+F+I+G4: -3012.189641 473 0.1444285171
HKY+F+R2: -3012.518938 473 0.1453010353
JC+G4: -3072.812921 468 0.1449014835
JC+I: -3072.910205 468 0.1445871127
JC+I+G4: -3072.482032 469 0.144734385
JC+R2: -3072.797086 469 0.1454962183
K2P+G4: -3016.228667 469 0.1450366606
K2P+I: -3016.325516 469 0.1447483058
K2P+I+G4: -3015.894691 470 0.1449251994
K2P+R2: -3016.208883 470 0.1456542031
K3P+G4: -3015.300073 470 0.1450449195
K3P+I: -3015.39663 470 0.1447572899
K3P+I+G4: -3014.965206 471 0.1449399981
K3P+R2: -3015.27839 471 0.145674666
K3Pu+F+G4: -3011.589649 473 0.1445766056
K3Pu+F+I: -3011.700966 473 0.1442146133
K3Pu+F+I+G4: -3011.270786 474 0.1444129067
K3Pu+F+R2: -3011.599365 474 0.1453091807
ModelDNA:
 rates: 1, 5.541440042, 1, 1, 5.541440042, 1
PhyloTree:
 newick: (0:0.0060523040,((((((((((((((((((((((((((((((((((((((((((((((((((((((((((1:0.0000010000,(2:0.0000010000,3:0.0000010000):1e-06):0.0008527079795,((((73:0.0008528093,77:0.0025739581):1e-06,78:0.0008524539):1e-06,115:0.0000010000):1e-06,82:0.0000010000):0.0008584946746):0.0008529623471,((74:0.0000010000,75:0.0000010000):0.0008524454444,79:0.0008548442):1e-06):1e-06,76:0.0008591191):1e-06,81:0.0000010000):1e-06,((((((86:0.0000010000,(120:0.0008520058,127:0.0000010000):2.365051402e-06):1e-06,90:0.0000010000):1e-06,92:0.0000010000):1e-06,91:0.0000010000):1e-06,(88:0.0000010000,89:0.0000010000):0.001711874319):0.001708103332,(130:0.0000010000,139:0.0000010000):0.0008524305725):1e-06):1e-06,80:0.0000010000):1e-06,(103:0.0000010000,((105:0.0000010000,125:0.0000010000):1e-06,145:0.0000010000):1e-06):0.002574300625):1e-06,146:0.0000010000):1e-06,147:0.0000010000):0.0008524264258,((((((((((26:0.0008524040,((27:0.0000010000,(((30:0.0000010000,(65:0.0000010000,(116:0.0000010000,117:0.0000010000):0.0008542663632):1e-06):1e-06,(107:0.0000010000,112:0.0000010000):0.0008542696396):1e-06,64:0.0000010000):1e-06):1e-06,69:0.0000010000):1e-06):0.0008524035206,136:0.0017080506):1e-06,((((66:0.0000010000,(111:0.0008547797,199:0.0000010000):1e-06):1e-06,196:0.0000010000):1e-06,70:0.0000010000):0.0008524142062,((110:0.0000010000,122:0.0008524104):1e-06,123:0.0000010000):0.0008544074514):1e-06):1e-06,(102:0.0000010000,133:0.0008546635):0.000852412646):1e-06,142:0.0000010000):1e-06,98:0.0000010000):1e-06,132:0.0000010000):0.0008548381991,83:0.0000010000):1e-06,135:0.0000010000):1e-06,(128:0.0000010000,129:0.0000010000):0.0008524222562):0.0008524243308):1e-06,131:0.0017126340):1e-06,200:0.0000010000):1e-06,(((100:0.0000010000,118:0.0000010000):1e-06,126:0.0000010000):1e-06,140:0.0000010000):0.0008544660399):1e-06,71:0.0000010000):1e-06,193:0.0000010000):1e-06,134:0.0000010000):1e-06,197:0.0000010000):1e-06,(50:0.0000010000,(((51:0.0000010000,191:0.0008528403):1e-06,190:0.0000010000):1e-06,189:0.0000010000):1e-06):0.003430883181):1e-06,72:0.0000010000):1e-06,194:0.0000010000):1e-06,((31:0.0000010000,33:0.0000010000):1e-06,32:0.0000010000):0.0008524877167):1e-06,((((((29:0.0000010000,(67:0.0000010000,(138:0.0000010000,144:0.0008524955):1e-06):1e-06):1e-06,119:0.0000010000):1e-06,108:0.0000010000):0.0008527497434,(143:0.0008544854,221:0.0000010000):0.0008530001773):0.0008585024126,87:0.0000010000):1e-06,141:0.0008524843):0.0008548573908):1e-06,202:0.0000010000):1e-06,68:0.0000010000):1e-06,137:0.0000010000):1e-06,201:0.0000010000):1e-06,((99:0.0000010000,101:0.0000010000):1e-06,104:0.0000010000):0.0008524978492):1e-06,198:0.0000010000):1e-06,195:0.0000010000):1e-06,121:0.0000010000):1e-06,((106:0.0000010000,113:0.0000010000):0.001712246651,109:0.0008525005):1e-06):1e-06,34:0.0000010000):1e-06,124:0.0000010000):0.0008525092425,((63:0.0008548561,(166:0.0000010000,170:0.0000010000):0.001707762303):1e-06,164:0.0000010000):0.0008543835384):1e-06,(((9:0.0008525439,(((25:0.0008549736,(37:0.0000010000,((38:0.0000010000,(48:0.0008525488,((((93:0.0000010000,94:0.0000010000):0.0008525574094,(150:0.0000010000,151:0.0008546123):0.000852556481):1e-06,152:0.0000010000):1e-06,153:0.0000010000):0.0008525513098):1e-06):1e-06,39:0.0000010000):1e-06):1e-06):1e-06,149:0.0000010000):1e-06,47:0.0000010000):1e-06):0.0008525365419,(((22:0.0000010000,23:0.0000010000):1e-06,24:0.0000010000):0.00171231133,148:0.0000010000):1e-06):0.003446192997,36:0.0034309384):1e-06):1e-06,(7:0.0008525596,((49:0.0008546885,54:0.0000010000):1e-06,96:0.0000010000):0.0008545588004):1e-06):1e-06,213:0.0000010000):1e-06,((28:0.0017121824,114:0.0000010000):0.0008525936114,((165:0.0000010000,173:0.0000010000):0.0008526019153,((175:0.0000010000,187:0.0000010000):1e-06,186:0.0008525846):0.0008526044981):1e-06):0.0008525657959):1e-06,((((((((((18:0.0000010000,20:0.0000010000):1e-06,19:0.0000010000):0.0008525922528,((((((40:0.0000010000,(((42:0.0000010000,44:0.0000010000):0.0008516131492,45:0.0000010000):1e-06,46:0.0000010000):1e-06):1e-06,41:0.0000010000):0.0008526160266,158:0.0008526136):1e-06,(159:0.0000010000,160:0.0000010000):0.0008544794814):1e-06,43:0.0000010000):1e-06,157:0.0008529523):0.002578226996):1e-06,176:0.0000010000):1e-06,222:0.0000010000):1e-06,56:0.0000010000):1e-06,161:0.0008545253):1e-06,177:0.0000010000):1e-06,178:0.0008525932):1e-06,162:0.0000010000):0.000854459148):1e-06,84:0.0008526214):1e-06,169:0.0000010000):1e-06,(((4:0.0017142324,62:0.0008546939):0.0008546999183,59:0.0000010000):0.001708486328,6:0.0008526181):1e-06):1e-06,(203:0.0008543966,233:0.0017146174):0.0008548441918):1e-06,10:0.0000010000):1e-06,35:0.0000010000):1e-06,5:0.0000010000):1e-06,212:0.0000010000):1e-06,(21:0.0017161994,((((97:0.0008526629,(223:0.0000010000,((230:0.0000010000,231:0.0000010000):0.0008526668451,234:0.0000010000):0.000852664019):1e-06):0.0008526396816,232:0.0000010000):2.009659319e-06,226:0.0000010000):1e-06,228:0.0000010000):0.0008526554481):1e-06):1e-06,214:0.0000010000):1e-06,((((((11:0.0000010000,(15:0.0000010000,17:0.0008514750):1.227781882e-06):1e-06,14:0.0008527021):0.0008526955359,13:0.0000010000):1e-06,12:0.0000010000):0.0008589485987,16:0.0017161363):0.0008451427248,(57:0.0008526802,58:0.0000010000):0.002585984166):0.001723608049):1e-06,227:0.0000010000):1e-06,209:0.0008566397):1e-06,((95:0.0017195827,((179:0.0000010000,183:0.0008527436):0.0008527406366,(181:0.0000010000,182:0.0000010000):1e-06):0.0008539570665):0.0008539293866,((154:0.0000010000,156:0.0000010000):1e-06,155:0.0000010000):0.00696122604):1e-06):1e-06,225:0.0008527458):1e-06,163:0.0000010000):1e-06,(217:0.0000010000,218:0.0000010000):0.0008546218198):1e-06,(((((((((((((((((((((8:0.0008527996,(53:0.0000010000,(((204:0.0000010000,(205:0.0000010000,(206:0.0000010000,207:0.0000010000):1e-06):1e-06):1e-06,208:0.0000010000):0.001708361583,210:0.0000010000):0.000854800856):0.0008527984434):1e-06,219:0.0000010000):1e-06,216:0.0000010000):1e-06,180:0.0000010000):1e-06,192:0.0000010000):1e-06,184:0.0025741296):1e-06,168:0.0000010000):1e-06,52:0.0008527829):1e-06,211:0.0000010000):1e-06,55:0.0000010000):1e-06,85:0.0000010000):1e-06,188:0.0000010000):1e-06,172:0.0000010000):1e-06,61:0.0000010000):1e-06,174:0.0000010000):1e-06,185:0.0008527797):1e-06,167:0.0000010000):1e-06,229:0.0000010000):1e-06,60:0.0000010000):1e-06,(215:0.0000010000,220:0.0000010000):0.0008527764933):1e-06,224:0.0000010000):1e-06):1e-06,171:0.0008565876);
RateGamma:
 gamma_shape: 0.1200441533
RateGammaInvar:
 gamma_shape: 0.5719453131
 p_invar: 0.4453887911
RateInvar:
 p_invar: 0.7341865315
SYM+G4: -3014.763548 473 0.1453412246
SYM+I: -3014.838284 473 0.1449441051
SYM+I+G4: -3014.45386 474 0.1450798177
SYM+R2: -3014.777622 474 0.145858608
StopRule:
 curIteration: 0
 start_real_time: 15039763.8
 time_vec: 
TIM+F+G4: -3011.589169 474 0.144623147
TIM+F+I: -3011.700798 474 0.1442495843
TIM+F+I+G4: -3011.267465 475 0.1444216527
TIM+F+R2: -3011.595932 475 0.1452849933
TIM2+F+G4: -3012.411869 474 0.1445778273
TIM2+F+I: -3012.525689 474 0.1442173439
TIM2+F+I+G4: -3012.089595 475 0.1443886271
TIM2+F+R2: -3012.417831 475 0.1452442904
TIM2e+G4: -3016.031215 471 0.1448364098
TIM2e+I: -3016.12187 471 0.1444985545
TIM2e+I+G4: -3015.722898 472 0.1447290585
TIM2e+R2: -3016.036736 472 0.1454872433
TIM3+F+G4: -3012.309652 474 0.1449532424
TIM3+F+I: -3012.411427 474 0.1445936323
TIM3+F+I+G4: -3011.98667 475 0.1448029157
TIM3+F+R2: -3012.325495 475 0.1455023107
TIM3e+G4: -3015.72645 471 0.1452605365
TIM3e+I: -3015.799166 471 0.1449559503
TIM3e+I+G4: -3015.420622 472 0.1450505047
TIM3e+R2: -3015.746142 472 0.1457791495
TIMe+G4: -3015.169449 471 0.1448858512
TIMe+I: -3015.258186 471 0.1445303711
TIMe+I+G4: -3014.862765 472 0.1447726807
TIMe+R2: -3015.179904 472 0.1455288819
TN+F+G4: -3012.507101 473 0.1445890814
TN+F+I: -3012.618269 473 0.1442306986
TN+F+I+G4: -3012.187679 474 0.1444248666
TN+F+R2: -3012.515557 474 0.1452790988
TNe+G4: -3016.098034 470 0.1449787974
TNe+I: -3016.186964 470 0.1445986564
TNe+I+G4: -3015.790225 471 0.1446825049
TNe+R2: -3016.110377 471 0.1455039911
TPM2+F+G4: -3012.412442 473 0.1445510227
TPM2+F+I: -3012.525942 473 0.1441925768
TPM2+F+I+G4: -3012.09325 474 0.1443984724
TPM2+F+R2: -3012.422014 474 0.1452605275
TPM2u+F+G4: -3012.412442 473 0.1445510227
TPM2u+F+I: -3012.525942 473 0.1441925768
TPM2u+F+I+G4: -3012.09325 474 0.1443984724
TPM2u+F+R2: -3012.422014 474 0.1452605275
TPM3+F+G4: -3012.308198 473 0.1448851883
TPM3+F+I: -3012.407668 473 0.1445132407
TPM3+F+I+G4: -3011.989574 474 0.1446473603
TPM3+F+R2: -3012.326785 474 0.1455149103
TPM3u+F+G4: -3012.308198 473 0.1448851883
TPM3u+F+I: -3012.407668 473 0.1445132407
TPM3u+F+I+G4: -3011.989574 474 0.1446473603
TPM3u+F+R2: -3012.326785 474 0.1455149103
TVM+F+G4: -3011.328695 475 0.1448728115
TVM+F+I: -3011.431024 475 0.14451578
TVM+F+I+G4: -3011.00668 476 0.1447809597
TVM+F+R2: -3011.338454 476 0.1454856925
TVMe+G4: -3014.898241 472 0.145356396
TVMe+I: -3014.981031 472 0.1450493984
TVMe+I+G4: -3014.558251 473 0.1452546327
TVMe+R2: -3014.873598 473 0.1459196919
best_model_AIC: HKY+F+G4
best_model_AICc: K2P+G4
best_model_BIC: K2P+G4
best_model_list_BIC: K2P+G4 K2P+I K3P+G4 K3P+I K2P+I+G4 TNe+G4 TNe+I K2P+R2 K3P+I+G4 TIMe+G4 TIMe+I K3P+R2 TIM3e+G4 TNe+I+G4 TIM3e+I TIM2e+G4 HKY+F+G4 TNe+R2 TIM2e+I HKY+F+I TIMe+I+G4 TVMe+G4 TVMe+I K3Pu+F+G4 TIMe+R2 K3Pu+F+I TIM3e+I+G4 TIM2e+I+G4 HKY+F+I+G4 TIM3e+R2 TPM3u+F+G4 TPM3+F+G4 TPM3u+F+I TPM3+F+I TPM2u+F+G4 TPM2+F+G4 TIM2e+R2 TN+F+G4 HKY+F+R2 TPM2u+F+I TPM2+F+I TN+F+I TVMe+I+G4 SYM+G4 K3Pu+F+I+G4 SYM+I TVMe+R2 TIM+F+G4 K3Pu+F+R2 TIM+F+I TPM3u+F+I+G4 TPM3+F+I+G4 TPM2+F+I+G4 TPM2u+F+I+G4 TN+F+I+G4 TIM3+F+G4 TPM3+F+R2 TPM3u+F+R2 TIM3+F+I TIM2+F+G4 TPM2+F+R2 TPM2u+F+R2 TN+F+R2 TIM2+F+I SYM+I+G4 SYM+R2 TIM+F+I+G4 TVM+F+G4 TVM+F+I TIM+F+R2 TIM3+F+I+G4 TIM2+F+I+G4 TIM3+F+R2 TIM2+F+R2 TVM+F+I+G4 GTR+F+G4 TVM+F+R2 GTR+F+I GTR+F+I+G4 GTR+F+R2 GTR+F+R3 GTR+F JC+G4 JC+I JC+I+G4 JC+R2 F81+F+G4 F81+F+I F81+F+I+G4 F81+F+R2
best_score_AIC: 6969.014865
best_score_AICc: 7592.262695
best_score_BIC: 9349.423206
best_tree_AIC: (0:0.0060319686,((((((((((((((((((((((((((((((((((((((((((((((((((((((((((1:0.0000010000,(2:0.0000010000,3:0.0000010000):1e-06):0.00085029596,((((73:0.0008506202,77:0.0025668045):1e-06,78:0.0008502832):1e-06,115:0.0000010000):1e-06,82:0.0000010000):0.0008556993415):0.0008505339093,((74:0.0000010000,75:0.0000010000):0.0008501702743,79:0.0008522956):1e-06):1e-06,76:0.0008570695):1e-06,81:0.0000010000):1e-06,((((((86:0.0000010000,(120:0.0008502243,127:0.0000010000):2.365051402e-06):1e-06,90:0.0000010000):1e-06,92:0.0000010000):1e-06,91:0.0000010000):1e-06,(88:0.0000010000,89:0.0000010000):0.001707633389):0.00170377832,(130:0.0000010000,139:0.0000010000):0.0008500671297):1e-06):1e-06,80:0.0000010000):1e-06,(103:0.0000010000,((105:0.0000010000,125:0.0000010000):1e-06,145:0.0000010000):1e-06):0.002566868344):1e-06,146:0.0000010000):1e-06,147:0.0000010000):0.0008502249518,((((((((((26:0.0008506684,((27:0.0000010000,(((30:0.0000010000,(65:0.0000010000,(116:0.0000010000,117:0.0000010000):0.0008525259947):1e-06):1e-06,(107:0.0000010000,112:0.0000010000):0.0008525166385):1e-06,64:0.0000010000):1e-06):1e-06,69:0.0000010000):1e-06):0.0008505814531,136:0.0017044223):1e-06,((((66:0.0000010000,(111:0.0008523309,199:0.0000010000):1e-06):1e-06,196:0.0000010000):1e-06,70:0.0000010000):0.000850361065,((110:0.0000010000,122:0.0008506072):1e-06,123:0.0000010000):0.0008524095169):1e-06):1e-06,(102:0.0000010000,133:0.0008528332):0.0008505512593):1e-06,142:0.0000010000):1e-06,98:0.0000010000):1e-06,132:0.0000010000):0.0008524044079,83:0.0000010000):1e-06,135:0.0000010000):1e-06,(128:0.0000010000,129:0.0000010000):0.0008505609072):0.0008503518666):1e-06,131:0.0017079466):1e-06,200:0.0000010000):1e-06,(((100:0.0000010000,118:0.0000010000):1e-06,126:0.0000010000):1e-06,140:0.0000010000):0.0008520927118):1e-06,71:0.0000010000):1e-06,193:0.0000010000):1e-06,134:0.0000010000):1e-06,197:0.0000010000):1e-06,(50:0.0000010000,(((51:0.0000010000,191:0.0008503001):1e-06,190:0.0000010000):1e-06,189:0.0000010000):1e-06):0.003419343799):1e-06,72:0.0000010000):1e-06,194:0.0000010000):1e-06,((31:0.0000010000,33:0.0000010000):1e-06,32:0.0000010000):0.0008502327661):1e-06,((((((29:0.0000010000,(67:0.0000010000,(138:0.0000010000,144:0.0008501232):1e-06):1e-06):1e-06,119:0.0000010000):1e-06,108:0.0000010000):0.000850472828,(143:0.0008521750,221:0.0000010000):0.000850551756):0.0008555629106,87:0.0000010000):1e-06,141:0.0008500927):0.0008520762347):1e-06,202:0.0000010000):1e-06,68:0.0000010000):1e-06,137:0.0000010000):1e-06,201:0.0000010000):1e-06,((99:0.0000010000,101:0.0000010000):1e-06,104:0.0000010000):0.0008501315032):1e-06,198:0.0000010000):1e-06,195:0.0000010000):1e-06,121:0.0000010000):1e-06,((106:0.0000010000,113:0.0000010000):0.001707379238,109:0.0008501297):1e-06):1e-06,34:0.0000010000):1e-06,124:0.0000010000):0.0008499845187,((63:0.0008519558,(166:0.0000010000,170:0.0000010000):0.001702664077):1e-06,164:0.0000010000):0.0008518787673):1e-06,(((9:0.0008498902,(((25:0.0008525712,(37:0.0000010000,((38:0.0000010000,(48:0.0008500122,((((93:0.0000010000,94:0.0000010000):0.0008499576399,(150:0.0000010000,151:0.0008519154):0.0008499485932):1e-06,152:0.0000010000):1e-06,153:0.0000010000):0.0008499559408):1e-06):1e-06,39:0.0000010000):1e-06):1e-06):1e-06,149:0.0000010000):1e-06,47:0.0000010000):1e-06):0.0008500210614,(((22:0.0000010000,23:0.0000010000):1e-06,24:0.0000010000):0.001707272815,148:0.0000010000):1e-06):0.003433846541,36:0.0034203489):1e-06):1e-06,(7:0.0008498846,((49:0.0008519313,54:0.0000010000):1e-06,96:0.0000010000):0.000851737533):1e-06):1e-06,213:0.0000010000):1e-06,((28:0.0017070288,114:0.0000010000):0.0008499490287,((165:0.0000010000,173:0.0000010000):0.0008498182553,((175:0.0000010000,187:0.0000010000):1e-06,186:0.0008499624):0.0008498708113):1e-06):0.000849808222):1e-06,((((((((((18:0.0000010000,20:0.0000010000):1e-06,19:0.0000010000):0.0008498466782,((((((40:0.0000010000,(((42:0.0000010000,44:0.0000010000):0.0008489413296,45:0.0000010000):1e-06,46:0.0000010000):1e-06):1e-06,41:0.0000010000):0.0008498159021,158:0.0008497536):1e-06,(159:0.0000010000,160:0.0000010000):0.0008515444657):1e-06,43:0.0000010000):1e-06,157:0.0008502083):0.002570621137):1e-06,176:0.0000010000):1e-06,222:0.0000010000):1e-06,56:0.0000010000):1e-06,161:0.0008519481):1e-06,177:0.0000010000):1e-06,178:0.0008498615):1e-06,162:0.0000010000):0.0008515852703):1e-06,84:0.0008497345):1e-06,169:0.0000010000):1e-06,(((4:0.0017087464,62:0.0008524699):0.0008513922995,59:0.0000010000):0.001702596415,6:0.0008495927):1e-06):1e-06,(203:0.0008522236,233:0.0017094461):0.0008512814443):1e-06,10:0.0000010000):1e-06,35:0.0000010000):1e-06,5:0.0000010000):1e-06,212:0.0000010000):1e-06,(21:0.0017104649,((((97:0.0008496152,(223:0.0000010000,((230:0.0000010000,231:0.0000010000):0.000849471421,234:0.0000010000):0.0008494769915):1e-06):0.0008495162031,232:0.0000010000):2.009659319e-06,226:0.0000010000):1e-06,228:0.0000010000):0.0008496154863):1e-06):1e-06,214:0.0000010000):1e-06,((((((11:0.0000010000,(15:0.0000010000,17:0.0008489555):1.227781882e-06):1e-06,14:0.0008502571):0.0008500579214,13:0.0000010000):1e-06,12:0.0000010000):0.0008566643197,16:0.0017128781):0.0008423705872,(57:0.0008501339,58:0.0000010000):0.002579563689):0.001717381164):1e-06,227:0.0000010000):1e-06,209:0.0008538235):1e-06,((95:0.0017137515,((179:0.0000010000,183:0.0008495119):0.0008495170145,(181:0.0000010000,182:0.0000010000):1e-06):0.0008505517372):0.0008504948887,((154:0.0000010000,156:0.0000010000):1e-06,155:0.0000010000):0.006935271875):1e-06):1e-06,225:0.0008495068):1e-06,163:0.0000010000):1e-06,(217:0.0000010000,218:0.0000010000):0.0008514829172):1e-06,(((((((((((((((((((((8:0.0008492779,(53:0.0000010000,(((204:0.0000010000,(205:0.0000010000,(206:0.0000010000,207:0.0000010000):1e-06):1e-06):1e-06,208:0.0000010000):0.001704360212,210:0.0000010000):0.0008517121142):0.0008494674865):1e-06,219:0.0000010000):1e-06,216:0.0000010000):1e-06,180:0.0000010000):1e-06,192:0.0000010000):1e-06,184:0.0025660242):1e-06,168:0.0000010000):1e-06,52:0.0008494982):1e-06,211:0.0000010000):1e-06,55:0.0000010000):1e-06,85:0.0000010000):1e-06,188:0.0000010000):1e-06,172:0.0000010000):1e-06,61:0.0000010000):1e-06,174:0.0000010000):1e-06,185:0.0008495030):1e-06,167:0.0000010000):1e-06,229:0.0000010000):1e-06,60:0.0000010000):1e-06,(215:0.0000010000,220:0.0000010000):0.0008493920061):1e-06,224:0.0000010000):1e-06):1e-06,171:0.0008535358);
best_tree_AICc: (0:0.0060523040,((((((((((((((((((((((((((((((((((((((((((((((((((((((((((1:0.0000010000,(2:0.0000010000,3:0.0000010000):1e-06):0.0008527079795,((((73:0.0008528093,77:0.0025739581):1e-06,78:0.0008524539):1e-06,115:0.0000010000):1e-06,82:0.0000010000):0.0008584946746):0.0008529623471,((74:0.0000010000,75:0.0000010000):0.0008524454444,79:0.0008548442):1e-06):1e-06,76:0.0008591191):1e-06,81:0.0000010000):1e-06,((((((86:0.0000010000,(120:0.0008520058,127:0.0000010000):2.365051402e-06):1e-06,90:0.0000010000):1e-06,92:0.0000010000):1e-06,91:0.0000010000):1e-06,(88:0.0000010000,89:0.0000010000):0.001711874319):0.001708103332,(130:0.0000010000,139:0.0000010000):0.0008524305725):1e-06):1e-06,80:0.0000010000):1e-06,(103:0.0000010000,((105:0.0000010000,125:0.0000010000):1e-06,145:0.0000010000):1e-06):0.002574300625):1e-06,146:0.0000010000):1e-06,147:0.0000010000):0.0008524264258,((((((((((26:0.0008524040,((27:0.0000010000,(((30:0.0000010000,(65:0.0000010000,(116:0.0000010000,117:0.0000010000):0.0008542663632):1e-06):1e-06,(107:0.0000010000,112:0.0000010000):0.0008542696396):1e-06,64:0.0000010000):1e-06):1e-06,69:0.0000010000):1e-06):0.0008524035206,136:0.0017080506):1e-06,((((66:0.0000010000,(111:0.0008547797,199:0.0000010000):1e-06):1e-06,196:0.0000010000):1e-06,70:0.0000010000):0.0008524142062,((110:0.0000010000,122:0.0008524104):1e-06,123:0.0000010000):0.0008544074514):1e-06):1e-06,(102:0.0000010000,133:0.0008546635):0.000852412646):1e-06,142:0.0000010000):1e-06,98:0.0000010000):1e-06,132:0.0000010000):0.0008548381991,83:0.0000010000):1e-06,135:0.0000010000):1e-06,(128:0.0000010000,129:0.0000010000):0.0008524222562):0.0008524243308):1e-06,131:0.0017126340):1e-06,200:0.0000010000):1e-06,(((100:0.0000010000,118:0.0000010000):1e-06,126:0.0000010000):1e-06,140:0.0000010000):0.0008544660399):1e-06,71:0.0000010000):1e-06,193:0.0000010000):1e-06,134:0.0000010000):1e-06,197:0.0000010000):1e-06,(50:0.0000010000,(((51:0.0000010000,191:0.0008528403):1e-06,190:0.0000010000):1e-06,189:0.0000010000):1e-06):0.003430883181):1e-06,72:0.0000010000):1e-06,194:0.0000010000):1e-06,((31:0.0000010000,33:0.0000010000):1e-06,32:0.0000010000):0.0008524877167):1e-06,((((((29:0.0000010000,(67:0.0000010000,(138:0.0000010000,144:0.0008524955):1e-06):1e-06):1e-06,119:0.0000010000):1e-06,108:0.0000010000):0.0008527497434,(143:0.0008544854,221:0.0000010000):0.0008530001773):0.0008585024126,87:0.0000010000):1e-06,141:0.0008524843):0.0008548573908):1e-06,202:0.0000010000):1e-06,68:0.0000010000):1e-06,137:0.0000010000):1e-06,201:0.0000010000):1e-06,((99:0.0000010000,101:0.0000010000):1e-06,104:0.0000010000):0.0008524978492):1e-06,198:0.0000010000):1e-06,195:0.0000010000):1e-06,121:0.0000010000):1e-06,((106:0.0000010000,113:0.0000010000):0.001712246651,109:0.0008525005):1e-06):1e-06,34:0.0000010000):1e-06,124:0.0000010000):0.0008525092425,((63:0.0008548561,(166:0.0000010000,170:0.0000010000):0.001707762303):1e-06,164:0.0000010000):0.0008543835384):1e-06,(((9:0.0008525439,(((25:0.0008549736,(37:0.0000010000,((38:0.0000010000,(48:0.0008525488,((((93:0.0000010000,94:0.0000010000):0.0008525574094,(150:0.0000010000,151:0.0008546123):0.000852556481):1e-06,152:0.0000010000):1e-06,153:0.0000010000):0.0008525513098):1e-06):1e-06,39:0.0000010000):1e-06):1e-06):1e-06,149:0.0000010000):1e-06,47:0.0000010000):1e-06):0.0008525365419,(((22:0.0000010000,23:0.0000010000):1e-06,24:0.0000010000):0.00171231133,148:0.0000010000):1e-06):0.003446192997,36:0.0034309384):1e-06):1e-06,(7:0.0008525596,((49:0.0008546885,54:0.0000010000):1e-06,96:0.0000010000):0.0008545588004):1e-06):1e-06,213:0.0000010000):1e-06,((28:0.0017121824,114:0.0000010000):0.0008525936114,((165:0.0000010000,173:0.0000010000):0.0008526019153,((175:0.0000010000,187:0.0000010000):1e-06,186:0.0008525846):0.0008526044981):1e-06):0.0008525657959):1e-06,((((((((((18:0.0000010000,20:0.0000010000):1e-06,19:0.0000010000):0.0008525922528,((((((40:0.0000010000,(((42:0.0000010000,44:0.0000010000):0.0008516131492,45:0.0000010000):1e-06,46:0.0000010000):1e-06):1e-06,41:0.0000010000):0.0008526160266,158:0.0008526136):1e-06,(159:0.0000010000,160:0.0000010000):0.0008544794814):1e-06,43:0.0000010000):1e-06,157:0.0008529523):0.002578226996):1e-06,176:0.0000010000):1e-06,222:0.0000010000):1e-06,56:0.0000010000):1e-06,161:0.0008545253):1e-06,177:0.0000010000):1e-06,178:0.0008525932):1e-06,162:0.0000010000):0.000854459148):1e-06,84:0.0008526214):1e-06,169:0.0000010000):1e-06,(((4:0.0017142324,62:0.0008546939):0.0008546999183,59:0.0000010000):0.001708486328,6:0.0008526181):1e-06):1e-06,(203:0.0008543966,233:0.0017146174):0.0008548441918):1e-06,10:0.0000010000):1e-06,35:0.0000010000):1e-06,5:0.0000010000):1e-06,212:0.0000010000):1e-06,(21:0.0017161994,((((97:0.0008526629,(223:0.0000010000,((230:0.0000010000,231:0.0000010000):0.0008526668451,234:0.0000010000):0.000852664019):1e-06):0.0008526396816,232:0.0000010000):2.009659319e-06,226:0.0000010000):1e-06,228:0.0000010000):0.0008526554481):1e-06):1e-06,214:0.0000010000):1e-06,((((((11:0.0000010000,(15:0.0000010000,17:0.0008514750):1.227781882e-06):1e-06,14:0.0008527021):0.0008526955359,13:0.0000010000):1e-06,12:0.0000010000):0.0008589485987,16:0.0017161363):0.0008451427248,(57:0.0008526802,58:0.0000010000):0.002585984166):0.001723608049):1e-06,227:0.0000010000):1e-06,209:0.0008566397):1e-06,((95:0.0017195827,((179:0.0000010000,183:0.0008527436):0.0008527406366,(181:0.0000010000,182:0.0000010000):1e-06):0.0008539570665):0.0008539293866,((154:0.0000010000,156:0.0000010000):1e-06,155:0.0000010000):0.00696122604):1e-06):1e-06,225:0.0008527458):1e-06,163:0.0000010000):1e-06,(217:0.0000010000,218:0.0000010000):0.0008546218198):1e-06,(((((((((((((((((((((8:0.0008527996,(53:0.0000010000,(((204:0.0000010000,(205:0.0000010000,(206:0.0000010000,207:0.0000010000):1e-06):1e-06):1e-06,208:0.0000010000):0.001708361583,210:0.0000010000):0.000854800856):0.0008527984434):1e-06,219:0.0000010000):1e-06,216:0.0000010000):1e-06,180:0.0000010000):1e-06,192:0.0000010000):1e-06,184:0.0025741296):1e-06,168:0.0000010000):1e-06,52:0.0008527829):1e-06,211:0.0000010000):1e-06,55:0.0000010000):1e-06,85:0.0000010000):1e-06,188:0.0000010000):1e-06,172:0.0000010000):1e-06,61:0.0000010000):1e-06,174:0.0000010000):1e-06,185:0.0008527797):1e-06,167:0.0000010000):1e-06,229:0.0000010000):1e-06,60:0.0000010000):1e-06,(215:0.0000010000,220:0.0000010000):0.0008527764933):1e-06,224:0.0000010000):1e-06):1e-06,171:0.0008565876);
best_tree_BIC: (0:0.0060523040,((((((((((((((((((((((((((((((((((((((((((((((((((((((((((1:0.0000010000,(2:0.0000010000,3:0.0000010000):1e-06):0.0008527079795,((((73:0.0008528093,77:0.0025739581):1e-06,78:0.0008524539):1e-06,115:0.0000010000):1e-06,82:0.0000010000):0.0008584946746):0.0008529623471,((74:0.0000010000,75:0.0000010000):0.0008524454444,79:0.0008548442):1e-06):1e-06,76:0.0008591191):1e-06,81:0.0000010000):1e-06,((((((86:0.0000010000,(120:0.0008520058,127:0.0000010000):2.365051402e-06):1e-06,90:0.0000010000):1e-06,92:0.0000010000):1e-06,91:0.0000010000):1e-06,(88:0.0000010000,89:0.0000010000):0.001711874319):0.001708103332,(130:0.0000010000,139:0.0000010000):0.0008524305725):1e-06):1e-06,80:0.0000010000):1e-06,(103:0.0000010000,((105:0.0000010000,125:0.0000010000):1e-06,145:0.0000010000):1e-06):0.002574300625):1e-06,146:0.0000010000):1e-06,147:0.0000010000):0.0008524264258,((((((((((26:0.0008524040,((27:0.0000010000,(((30:0.0000010000,(65:0.0000010000,(116:0.0000010000,117:0.0000010000):0.0008542663632):1e-06):1e-06,(107:0.0000010000,112:0.0000010000):0.0008542696396):1e-06,64:0.0000010000):1e-06):1e-06,69:0.0000010000):1e-06):0.0008524035206,136:0.0017080506):1e-06,((((66:0.0000010000,(111:0.0008547797,199:0.0000010000):1e-06):1e-06,196:0.0000010000):1e-06,70:0.0000010000):0.0008524142062,((110:0.0000010000,122:0.0008524104):1e-06,123:0.0000010000):0.0008544074514):1e-06):1e-06,(102:0.0000010000,133:0.0008546635):0.000852412646):1e-06,142:0.0000010000):1e-06,98:0.0000010000):1e-06,132:0.0000010000):0.0008548381991,83:0.0000010000):1e-06,135:0.0000010000):1e-06,(128:0.0000010000,129:0.0000010000):0.0008524222562):0.0008524243308):1e-06,131:0.0017126340):1e-06,200:0.0000010000):1e-06,(((100:0.0000010000,118:0.0000010000):1e-06,126:0.0000010000):1e-06,140:0.0000010000):0.0008544660399):1e-06,71:0.0000010000):1e-06,193:0.0000010000):1e-06,134:0.0000010000):1e-06,197:0.0000010000):1e-06,(50:0.0000010000,(((51:0.0000010000,191:0.0008528403):1e-06,190:0.0000010000):1e-06,189:0.0000010000):1e-06):0.003430883181):1e-06,72:0.0000010000):1e-06,194:0.0000010000):1e-06,((31:0.0000010000,33:0.0000010000):1e-06,32:0.0000010000):0.0008524877167):1e-06,((((((29:0.0000010000,(67:0.0000010000,(138:0.0000010000,144:0.0008524955):1e-06):1e-06):1e-06,119:0.0000010000):1e-06,108:0.0000010000):0.0008527497434,(143:0.0008544854,221:0.0000010000):0.0008530001773):0.0008585024126,87:0.0000010000):1e-06,141:0.0008524843):0.0008548573908):1e-06,202:0.0000010000):1e-06,68:0.0000010000):1e-06,137:0.0000010000):1e-06,201:0.0000010000):1e-06,((99:0.0000010000,101:0.0000010000):1e-06,104:0.0000010000):0.0008524978492):1e-06,198:0.0000010000):1e-06,195:0.0000010000):1e-06,121:0.0000010000):1e-06,((106:0.0000010000,113:0.0000010000):0.001712246651,109:0.0008525005):1e-06):1e-06,34:0.0000010000):1e-06,124:0.0000010000):0.0008525092425,((63:0.0008548561,(166:0.0000010000,170:0.0000010000):0.001707762303):1e-06,164:0.0000010000):0.0008543835384):1e-06,(((9:0.0008525439,(((25:0.0008549736,(37:0.0000010000,((38:0.0000010000,(48:0.0008525488,((((93:0.0000010000,94:0.0000010000):0.0008525574094,(150:0.0000010000,151:0.0008546123):0.000852556481):1e-06,152:0.0000010000):1e-06,153:0.0000010000):0.0008525513098):1e-06):1e-06,39:0.0000010000):1e-06):1e-06):1e-06,149:0.0000010000):1e-06,47:0.0000010000):1e-06):0.0008525365419,(((22:0.0000010000,23:0.0000010000):1e-06,24:0.0000010000):0.00171231133,148:0.0000010000):1e-06):0.003446192997,36:0.0034309384):1e-06):1e-06,(7:0.0008525596,((49:0.0008546885,54:0.0000010000):1e-06,96:0.0000010000):0.0008545588004):1e-06):1e-06,213:0.0000010000):1e-06,((28:0.0017121824,114:0.0000010000):0.0008525936114,((165:0.0000010000,173:0.0000010000):0.0008526019153,((175:0.0000010000,187:0.0000010000):1e-06,186:0.0008525846):0.0008526044981):1e-06):0.0008525657959):1e-06,((((((((((18:0.0000010000,20:0.0000010000):1e-06,19:0.0000010000):0.0008525922528,((((((40:0.0000010000,(((42:0.0000010000,44:0.0000010000):0.0008516131492,45:0.0000010000):1e-06,46:0.0000010000):1e-06):1e-06,41:0.0000010000):0.0008526160266,158:0.0008526136):1e-06,(159:0.0000010000,160:0.0000010000):0.0008544794814):1e-06,43:0.0000010000):1e-06,157:0.0008529523):0.002578226996):1e-06,176:0.0000010000):1e-06,222:0.0000010000):1e-06,56:0.0000010000):1e-06,161:0.0008545253):1e-06,177:0.0000010000):1e-06,178:0.0008525932):1e-06,162:0.0000010000):0.000854459148):1e-06,84:0.0008526214):1e-06,169:0.0000010000):1e-06,(((4:0.0017142324,62:0.0008546939):0.0008546999183,59:0.0000010000):0.001708486328,6:0.0008526181):1e-06):1e-06,(203:0.0008543966,233:0.0017146174):0.0008548441918):1e-06,10:0.0000010000):1e-06,35:0.0000010000):1e-06,5:0.0000010000):1e-06,212:0.0000010000):1e-06,(21:0.0017161994,((((97:0.0008526629,(223:0.0000010000,((230:0.0000010000,231:0.0000010000):0.0008526668451,234:0.0000010000):0.000852664019):1e-06):0.0008526396816,232:0.0000010000):2.009659319e-06,226:0.0000010000):1e-06,228:0.0000010000):0.0008526554481):1e-06):1e-06,214:0.0000010000):1e-06,((((((11:0.0000010000,(15:0.0000010000,17:0.0008514750):1.227781882e-06):1e-06,14:0.0008527021):0.0008526955359,13:0.0000010000):1e-06,12:0.0000010000):0.0008589485987,16:0.0017161363):0.0008451427248,(57:0.0008526802,58:0.0000010000):0.002585984166):0.001723608049):1e-06,227:0.0000010000):1e-06,209:0.0008566397):1e-06,((95:0.0017195827,((179:0.0000010000,183:0.0008527436):0.0008527406366,(181:0.0000010000,182:0.0000010000):1e-06):0.0008539570665):0.0008539293866,((154:0.0000010000,156:0.0000010000):1e-06,155:0.0000010000):0.00696122604):1e-06):1e-06,225:0.0008527458):1e-06,163:0.0000010000):1e-06,(217:0.0000010000,218:0.0000010000):0.0008546218198):1e-06,(((((((((((((((((((((8:0.0008527996,(53:0.0000010000,(((204:0.0000010000,(205:0.0000010000,(206:0.0000010000,207:0.0000010000):1e-06):1e-06):1e-06,208:0.0000010000):0.001708361583,210:0.0000010000):0.000854800856):0.0008527984434):1e-06,219:0.0000010000):1e-06,216:0.0000010000):1e-06,180:0.0000010000):1e-06,192:0.0000010000):1e-06,184:0.0025741296):1e-06,168:0.0000010000):1e-06,52:0.0008527829):1e-06,211:0.0000010000):1e-06,55:0.0000010000):1e-06,85:0.0000010000):1e-06,188:0.0000010000):1e-06,172:0.0000010000):1e-06,61:0.0000010000):1e-06,174:0.0000010000):1e-06,185:0.0008527797):1e-06,167:0.0000010000):1e-06,229:0.0000010000):1e-06,60:0.0000010000):1e-06,(215:0.0000010000,220:0.0000010000):0.0008527764933):1e-06,224:0.0000010000):1e-06):1e-06,171:0.0008565876);
boot_consense_logl: 0
contree_rfdist: -1
finishedFastMLTree: true
initTree: (0:0.0059846110,(((((((((((((((((((((((((((((((((((((((((((((((((((((((((((((((((1:0.0000010000,(2:0.0000010000,3:0.0000010000):1e-06):0.000849136711,((((73:0.0008491367,77:0.0025531915):1e-06,78:0.0008491367):1e-06,115:0.0000010000):1e-06,82:0.0000010000):0.000849136711):0.000849136711,((74:0.0000010000,75:0.0000010000):0.000849136711,79:0.0008491367):1e-06):1e-06,76:0.0008491367):1e-06,81:0.0000010000):1e-06,((((((86:0.0000010000,127:0.0000010000):1e-06,120:0.0008491367):1e-06,90:0.0000010000):1e-06,92:0.0000010000):1e-06,(88:0.0000010000,89:0.0000010000):0.001700198356):1e-06,91:0.0000010000):0.001700198356):1e-06,(130:0.0000010000,139:0.0000010000):0.000849136711):1e-06,80:0.0000010000):1e-06,(103:0.0000010000,((105:0.0000010000,125:0.0000010000):1e-06,145:0.0000010000):1e-06):0.002553191489):1e-06,146:0.0000010000):1e-06,147:0.0000010000):0.000849136711,((((((((((26:0.0008491367,((27:0.0000010000,(((30:0.0000010000,(65:0.0000010000,(116:0.0000010000,117:0.0000010000):0.000849136711):1e-06):1e-06,(107:0.0000010000,112:0.0000010000):0.000849136711):1e-06,64:0.0000010000):1e-06):1e-06,69:0.0000010000):1e-06):0.000849136711,((((66:0.0000010000,(111:0.0008491367,199:0.0000010000):1e-06):1e-06,196:0.0000010000):1e-06,70:0.0000010000):0.000849136711,((110:0.0000010000,122:0.0008491367):1e-06,123:0.0000010000):0.000849136711):1e-06):1e-06,136:0.0017001984):1e-06,(102:0.0000010000,133:0.0008491367):0.000849136711):1e-06,142:0.0000010000):1e-06,98:0.0000010000):1e-06,132:0.0000010000):0.000849136711,83:0.0000010000):1e-06,(128:0.0000010000,129:0.0000010000):0.000849136711):1e-06,135:0.0000010000):0.000849136711):1e-06,131:0.0017001984):1e-06,200:0.0000010000):1e-06,(((100:0.0000010000,118:0.0000010000):1e-06,126:0.0000010000):1e-06,140:0.0000010000):0.000849136711):1e-06,71:0.0000010000):1e-06,193:0.0000010000):1e-06,134:0.0000010000):1e-06,197:0.0000010000):1e-06,(50:0.0000010000,(((51:0.0000010000,191:0.0008491367):1e-06,190:0.0000010000):1e-06,189:0.0000010000):1e-06):0.003408122692):1e-06,72:0.0000010000):1e-06,194:0.0000010000):1e-06,((31:0.0000010000,33:0.0000010000):1e-06,32:0.0000010000):0.000849136711):1e-06,((((((29:0.0000010000,(67:0.0000010000,(138:0.0000010000,144:0.0008491367):1e-06):1e-06):1e-06,119:0.0000010000):1e-06,108:0.0000010000):0.000849136711,(143:0.0008491367,221:0.0000010000):0.000849136711):0.000849136711,87:0.0000010000):1e-06,141:0.0008491367):0.000849136711):1e-06,202:0.0000010000):1e-06,68:0.0000010000):1e-06,137:0.0000010000):1e-06,201:0.0000010000):1e-06,((99:0.0000010000,101:0.0000010000):1e-06,104:0.0000010000):0.000849136711):1e-06,198:0.0000010000):1e-06,195:0.0000010000):1e-06,121:0.0000010000):1e-06,109:0.0008491367):1e-06,(106:0.0000010000,113:0.0000010000):0.001700198356):1e-06,34:0.0000010000):1e-06,124:0.0000010000):0.000849136711,(63:0.0008491367,(164:0.0000010000,(166:0.0000010000,170:0.0000010000):0.001700198356):1e-06):0.000849136711):1e-06,((((9:0.0008491367,((25:0.0008491367,(37:0.0000010000,((38:0.0000010000,(48:0.0008491367,((((93:0.0000010000,94:0.0000010000):0.000849136711,(150:0.0000010000,151:0.0008491367):0.000849136711):1e-06,152:0.0000010000):1e-06,153:0.0000010000):0.000849136711):1e-06):1e-06,39:0.0000010000):1e-06):1e-06):1e-06,149:0.0000010000):1e-06):1e-06,47:0.0000010000):0.000849136711,((22:0.0000010000,23:0.0000010000):1e-06,24:0.0000010000):0.001700198356):1e-06,148:0.0000010000):0.003408122692):1e-06,36:0.0034081227):1e-06,7:0.0008491367):1e-06,((49:0.0008491367,54:0.0000010000):1e-06,96:0.0000010000):0.000849136711):1e-06,213:0.0000010000):1e-06,((28:0.0017001984,114:0.0000010000):0.000849136711,((165:0.0000010000,173:0.0000010000):0.000849136711,(175:0.0000010000,(186:0.0008491367,187:0.0000010000):1e-06):0.000849136711):1e-06):0.000849136711):1e-06,(((((((((18:0.0000010000,20:0.0000010000):1e-06,19:0.0000010000):0.000849136711,(((((((40:0.0000010000,(((42:0.0000010000,44:0.0000010000):0.000849136711,45:0.0000010000):1e-06,46:0.0000010000):1e-06):1e-06,41:0.0000010000):0.000849136711,158:0.0008491367):1e-06,(159:0.0000010000,160:0.0000010000):0.000849136711):1e-06,43:0.0000010000):1e-06,157:0.0008491367):0.002553191489,176:0.0000010000):1e-06):1e-06,222:0.0000010000):1e-06,56:0.0000010000):1e-06,161:0.0008491367):1e-06,177:0.0000010000):1e-06,178:0.0008491367):1e-06,162:0.0000010000):0.000849136711):1e-06,84:0.0008491367):1e-06,169:0.0000010000):1e-06,6:0.0008491367):1e-06,((4:0.0017001984,62:0.0008491367):0.000849136711,59:0.0000010000):0.001700198356):1e-06,(203:0.0008491367,233:0.0017001984):0.000849136711):1e-06,10:0.0000010000):1e-06,35:0.0000010000):1e-06,5:0.0000010000):1e-06,212:0.0000010000):1e-06,((((97:0.0008491367,(223:0.0000010000,((230:0.0000010000,231:0.0000010000):0.000849136711,234:0.0000010000):0.000849136711):1e-06):0.000849136711,226:0.0000010000):1e-06,232:0.0000010000):1e-06,228:0.0000010000):0.000849136711):1e-06,21:0.0017001984):1e-06,214:0.0000010000):1e-06,(((((11:0.0000010000,((14:0.0008491367,17:0.0008491367):1e-06,15:0.0000010000):1e-06):0.000849136711,13:0.0000010000):1e-06,12:0.0000010000):0.000849136711,16:0.0017001984):0.000849136711,(57:0.0008491367,58:0.0000010000):0.002553191489):0.001700198356):1e-06,227:0.0000010000):1e-06,209:0.0008491367):1e-06,((154:0.0000010000,156:0.0000010000):1e-06,155:0.0000010000):0.006847360913):1e-06,(95:0.0017001984,(((179:0.0000010000,183:0.0008491367):0.000849136711,182:0.0000010000):1e-06,181:0.0000010000):0.000849136711):0.000849136711):1e-06,225:0.0008491367):1e-06,163:0.0000010000):1e-06,(217:0.0000010000,218:0.0000010000):0.000849136711):1e-06,171:0.0008491367):1e-06,(((((((((((((((((((((8:0.0008491367,(53:0.0000010000,(((204:0.0000010000,(205:0.0000010000,(206:0.0000010000,207:0.0000010000):1e-06):1e-06):1e-06,208:0.0000010000):0.001700198356,210:0.0000010000):0.000849136711):0.000849136711):1e-06,219:0.0000010000):1e-06,216:0.0000010000):1e-06,180:0.0000010000):1e-06,192:0.0000010000):1e-06,184:0.0025531915):1e-06,168:0.0000010000):1e-06,52:0.0008491367):1e-06,211:0.0000010000):1e-06,55:0.0000010000):1e-06,85:0.0000010000):1e-06,188:0.0000010000):1e-06,172:0.0000010000):1e-06,61:0.0000010000):1e-06,174:0.0000010000):1e-06,185:0.0008491367):1e-06,167:0.0000010000):1e-06,229:0.0000010000):1e-06,60:0.0000010000):1e-06,(215:0.0000010000,220:0.0000010000):0.000849136711):1e-06,224:0.0000010000):1e-06);
partition_type: 0
```
