## Supplementary Data 4 for "Nonapeptide molecular evolution during the adaptive radiation of Tanganyika cichlids": aln_OTRa_CDS_p2n.fa.treefile

```
(Orenil:0.0060630636,(((((((((((((((((((((((((((((Altcal:0.0000010000,(Altcom:0.0000010000,Altshe:0.0000010000):0.0000010000):0.0008543885,(((Lamcal:0.0008545318,Lammel:0.0025783619):0.0000010000,(Lamspe:0.0000010000,Neofas:0.0000010000):0.0000010000):0.0000021300,Lamoce:0.0008541765):0.0008598522):0.0008546960,LamorC:0.0008561978):0.0000010000,(((((((Lamkun:0.0000000000,Lamsig:0.0000000000):0.0000010000,Lamlap:0.0000010000):0.0008531268,LamorS:0.0000010000):0.0000012643,(Neomul:0.0000010000,Neosim:0.0000010000):0.0008541577):0.0000023247,(((((Lepatt:0.0000010000,LepmeK:0.0000010000):0.0000010000,((((Lepmim:0.0000000000,Neobou:0.0000000000):0.0000000000,Neople:0.0000000000):0.0000000000,Lepelo:0.0000000000):0.0000010000,Leppro:0.0000010000):0.0000010000):0.0000024881,(Neohec:0.0008535548,Neomee:0.0000025774):0.0000024735):0.0000022727,(Lepkam:0.0000010000,Lepken:0.0000020172):0.0017156965):0.0017119892,(((NeocaK:0.0000010000,Neovar:0.0000010000):0.0000010000,Neocau:0.0000010000):0.0000022751,Neolou:0.0000027253):0.0025781024):0.0000027005):0.0000010000,Lamorn:0.0000010000):0.0000010000,(NeoveB:0.0000010000,NeoveS:0.0000010000):0.0000010000):0.0000010000):0.0000010000,Lamlem:0.0008608614):0.0008541912,((Neochi:0.0000000000,Neowal:0.0000000000):0.0000010000,Neofal:0.0000010000):0.0017159992):0.0000010000,((Lamtig:0.0000010000,Neopec:0.0000010000):0.0000010000,((Neomod:0.0000000000,Neopet:0.0000000000):0.0000010000,Neomon:0.0000010000):0.0008542083):0.0008542106):0.0000021135,(((Cphfr5:0.0000010000,Cphgib:0.0000010000):0.0000010000,Cphfro:0.0000010000):0.0008542017,Neomux:0.0017163284):0.0000010000):0.0000010000,(JulreK:0.0000010000,TeldhT:0.0000010000):0.0000010000):0.0000010000,(((((BenhoM:0.0000000000,Benmel:0.0000000000):0.0000010000,Benhor:0.0000010000):0.0000010000,Bentri:0.0000010000):0.0008562235,(((Neobre:0.0000010000,Neocal:0.0000010000):0.0000010000,NeobrM:0.0000010000):0.0008542090,Neocyg:0.0008542150):0.0000010000):0.0000010000,Cteben:0.0000010000):0.0000010000):0.0000010000,Julunt:0.0000010000):0.0000010000,((((((((((((((((((((((((((Chabif:0.0008542459,(Neofur:0.0000010000,NeofuU:0.0000010000):0.0008561056):0.0000010000,Chapop:0.0000010000):0.0000010000,(Juldic:0.0000000000,Jultra:0.0000000000):0.0000010000):0.0000010000,Julorn:0.0000010000):0.0000010000,Chabri:0.0000010000):0.0000010000,Julkom:0.0000010000):0.0000010000,(Neochr:0.0000010000,Neoese:0.0000010000):0.0008561011):0.0000014962,Neotim:0.0000010000):0.0008521719,(((Neobue:0.0000026693,Neoobs:0.0008567532):0.0008538613,((Neocyl:0.0000010000,Neoleu:0.0000010000):0.0000025012,NeoleL:0.0008542284):0.0008562486):0.0000026650,Neonve:0.0000010000):0.0000010000):0.0000028110,Neopro:0.0017119804):0.0008526697,Neobif:0.0000028424):0.0000010000,Neodev:0.0008561769):0.0000010000,(((JulmaN:0.0000000000,Telluf:0.0000000000):0.0000010000,Tellon:0.0000010000):0.0000010000,Julreg:0.0000010000):0.0000010000):0.0000024120,TeldhN:0.0000010000):0.0008520229,Chando:0.0000010000):0.0000010000,JulmaS:0.0000010000):0.0000026109,(Neotoa:0.0008562115,Varmoo:0.0000010000):0.0017119742):0.0000026595,Neosex:0.0000010000):0.0000010000,Neotre:0.0008542219):0.0000010000,NeogrM:0.0000010000):0.0000026781,Neocra:0.0000010000):0.0008517936,Neomar:0.0000010000):0.0000026892,((((((Neobri:0.0000000000,Neonig:0.0000000000):0.0000000000,Neopul:0.0000000000):0.0000000000,Neohel:0.0000000000):0.0000010000,Neogra:0.0000010000):0.0000010000,Neospl:0.0000010000):0.0000010000,Neooli:0.0000010000):0.0000026578):0.0004246620,(Lepcun:0.0000010000,Neotet:0.0008540999):0.0004650930):0.0008173295,NeofaM:0.0000010000):0.0000026571,((((Julmrk:0.0000010000,(Telshe:0.0000010000,Telvit:0.0000010000):0.0000010000):0.0000010000,Telbif:0.0000010000):0.0000010000,(Telbri:0.0000010000,TeldhS:0.0000010000):0.0000010000):0.0000010000,TelteS:0.0000010000):0.0000010000):0.0000010000):0.0000010000,Telbra:0.0000010000):0.0000010000,Neolon:0.0000010000):0.0000026627,Neosav:0.0000010000):0.0000010000,(((Erecya:0.0000010000,((Eremar:0.0000010000,Spamar:0.0000010000):0.0000010000,Spaery:0.0000010000):0.0000010000):0.0000026637,Tanirs:0.0008544136):0.0034362182,Neokom:0.0000010000):0.0000026409):0.0008540887,(Lchabe:0.0008540789,Psephi:0.0025788848):0.0000010000):0.0000010000,((((Chacya:0.0025784786,((Phaacu:0.0000010000,Sermac:0.0000010000):0.0000026561,Sarcar:0.0008538089):0.0008538173):0.0000027404,(Pethor:0.0000010000,Petred:0.0000010000):0.0008538451):0.0008538423,((Tromoo:0.0000000000,Trored:0.0000000000):0.0000010000,Tromor:0.0000010000):0.0008556952):0.0000026677,Simdia:0.0000010000):0.0000026679):0.0000010000,((((((((((((((((Asplep:0.0000000000,XenspN:0.0000000000):0.0000000000,Troann:0.0000000000):0.0000000000,Limdar:0.0000000000):0.0000000000,Petmac:0.0000000000):0.0000000000,Ortcho:0.0000000000):0.0000000000,Gwcbel:0.0000000000):0.0000000000,Lchaur:0.0000000000):0.0000000000,Petfam:0.0000000000):0.0000000000,Xenspi:0.0000000000):0.0000000000,Xenbou:0.0000000000):0.0000000000,Trolun:0.0000000000):0.0000000000,Tronig:0.0000000000):0.0000000000,Xennas:0.0000000000):0.0000000000,Pettre:0.0000000000):0.0000000000,Xenlon:0.0000000000):0.0000000000,Petgia:0.0000000000):0.0000010000):0.0000010000,((((((Arcstr:0.0017168220,Hplvan:0.0008560444):0.0008560137,Hplkil:0.0000027673):0.0017112895,(Loblab:0.0017221906,((Pscbab:0.0000010000,Pscple:0.0008540111):0.0008540175,(Pscmar:0.0000010000,Pscmrg:0.0000010000):0.0000010000):0.0008552448):0.0008552128):0.0000024590,((Intloo:0.0008559013,(Petiko:0.0000010000,Petort:0.0000010000):0.0017115824):0.0000021218,Petfas:0.0000010000):0.0008557644):0.0000026583,(((((((((((((((Cypcol:0.0000000000,Cypzon:0.0000000000):0.0000010000,(Cypdwj:0.0000010000,Cypkan:0.0000010000):0.0000010000):0.0000010000,Cyplep:0.0000010000):0.0008497897,Cypkib:0.0000010000):0.0000010364,(Cypmic:0.0000010000,Cyppav:0.0000010000):0.0000010000):0.0008538405,PcybrN:0.0008538441):0.0000010000,(Pcynig:0.0000010000,Pcytem:0.0000010000):0.0008557031):0.0000022575,Pcybri:0.0008541653):0.0025833431,Hapmic:0.0000028124):0.0000026784,Plemul:0.0000010000):0.0000010000,(Permic:0.0000000000,Plestr:0.0000000000):0.0000010000):0.0000010000,Pleela:0.0000010000):0.0000010000,Xchhec:0.0000010000):0.0000026938,(Perecc:0.0008557768,Plepar:0.0008538624):0.0000027253):0.0008558707,((Ortmaz:0.0000010000,Ortred:0.0000010000):0.0000010000,Ortuvi:0.0000010000):0.0069717612):0.0000026783):0.0000010000,((((((((((((((Auldew:0.0008500224,Cyafur:0.0000010000):0.0000025590,Cyafoa:0.0000010000):0.0000010299,EctspN:0.0008539064):0.0000010000,Cunlon:0.0000010000):0.0000010000,Ectdes:0.0000010000):0.0000025935,Carsch:0.0008563080):0.0008538915,((Calmac:0.0000010000,Calple:0.0000010000):0.0000026560,Calmel:0.0000010000):0.0017161252):0.0000027264,Ophboo:0.0000027264):0.0000026869,((Lesper:0.0000010000,Lessta:0.0000010000):0.0000010000,((Ophhet:0.0000010000,(Ophnas:0.0000010000,Ophpar:0.0008559702):0.0008519098):0.0000020014,(Ophven:0.0000010000,Ophwhi:0.0000010000):0.0000010000):0.0008539466):0.0008539246):0.0034519625,(Gnapfe:0.0000010000,(((((Trecap:0.0000010000,Tremac:0.0000010000):0.0000010000,Trenig:0.0000010000):0.0000010000,Tresti:0.0000010000):0.0000027341,Tremar:0.0000027389):0.0017092883,(Treuni:0.0000010000,Trezeb:0.0000010000):0.0000020718):0.0008558272):0.0008539657):0.0000010000,TrobrK:0.0000010000):0.0000025926,Hplsta:0.0000010000):0.0000010000,Peteph:0.0000010000):0.0000010000,(((Enamel:0.0008561232,(Mdcten:0.0008539624,((Xenbat:0.0000010000,Xensim:0.0000010000):0.0000010000,((XenpaK:0.0000010000,Xenpap:0.0000010000):0.0008539530,Xensun:0.0000025667):0.0008539541):0.0000026666):0.0008539887):0.0000028706,(Gralem:0.0000010000,Mdcrot:0.0000010000):0.0000023925):0.0008558620,Tchdha:0.0000010000):0.0000010000):0.0000010000):0.0000010000):0.0000010000,((((Astfla:0.0008538050,(Trokir:0.0000010000,Tropol:0.0000010000):0.0008538019):0.0000021867,Trioto:0.0000010000):0.0000010000,(Gwcchr:0.0000010000,Petpol:0.0008575805):0.0000010000):0.0000010000,Xenorn:0.0000010000):0.0000010000):0.0000010000,(Baicen:0.0000010000,(Gnaper:0.0008537958,Trodub:0.0000010000):0.0000010000):0.0000010000):0.0000010000,Petrai:0.0000010000):0.0000010000,((Astpal:0.0008537968,Petkip:0.0000010000):0.0000010000,(Petkas:0.0000010000,(Petmos:0.0000010000,(Psccur:0.0000010000,Xenfla:0.0008537895):0.0000010000):0.0000010000):0.0000010000):0.0000010000):0.0000010000,Pettex:0.0000010000):0.0000010000,((Thobra:0.0008554458,Xensin:0.0017180801):0.0008560017,XenniS:0.0000010000):0.0000010000):0.0000010000,Trompi:0.0000010000):0.0000010000,((((((((Batfas:0.0000010000,(Batleo:0.0000010000,Batvit:0.0008524457):0.0000012205):0.0000026592,Bathor:0.0008536937):0.0008536915,(Batfer:0.0000010000,Batgra:0.0000010000):0.0000010000):0.0008599197,Batmin:0.0017194042):0.0008461295,(Hemste:0.0008536997,HemstZ:0.0000022384):0.0025906865):0.0017267456,Regcal:0.0008537238):0.0000010000,(((Ctehor:0.0000010000,Troluk:0.0000010000):0.0000010000,HplspC:0.0000010000):0.0000010000,((Trobri:0.0000010000,(Xenkil:0.0000010000,Xenoch:0.0000010000):0.0008537344):0.0000010000,Xencau:0.0000010000):0.0000010000):0.0000020622):0.0000025754,Lchsta:0.0000010000):0.0000010000):0.0000010000,(Boumic:0.0017195227,Ctepol:0.0034369471):0.0000010000):0.0000010000,Astbur:0.0008537193);
```
