## Supplementary Data 4 for "Nonapeptide molecular evolution during the adaptive radiation of Tanganyika cichlids": aln_OTRb.tr1_aa.fa.bionj

```
(((((TelteS:0.00000050,(Telluf:0.00134908,Telbra:-0.00134808):0.00134857):0.00000228,(Telshe:-0.00004255,TeldhN:0.00287985):0.00004078):0.00122645,TeldhS:-0.00122367):0.00122417,(Telbif:0.00000050,((Psephi:0.00281767,(Neotim:0.00569930,Chabif:-0.00002050):0.00001593):0.00000507,(((((((Neospl:0.00001022,NeogrM:-0.00000922):0.00001229,Neocra:-0.00000207):0.00001240,Neocyg:-0.00000933):0.00000983,Neogra:0.00000050):0.00135814,(Neopul:-0.00266517,Neooli:0.00266617):0.00130752):0.00135608,(Neokom:-0.00124730,(Julorn:0.00000050,Julkom:0.00000050):0.00124780):0.00124986):0.00000206,(Neoobs:0.00000050,(NeofaM:0.00000050,(Neoese:0.00000050,(Lamlem:0.00000050,(Chapop:0.00000050,Chabri:0.00000050):-0.00000000):-0.00000000):-0.00000000):-0.00000000):-0.00000000):0.00000000):-0.00000000):0.00000000):0.00000000,(Varmoo:0.00282325,(((((((((NeoveS:-0.00016554,((((Neovar:0.00124376,(Lamorn:-0.00127360,Lammel:0.00127460):0.00003084):0.00009646,(Lepelo:0.00000050,Lepatt:0.00000050):0.00114680):0.00115272,Lamkun:-0.00000542):0.00000592,Lamlap:0.00000050):0.00016604):0.00016861,(((Neosim:0.00000294,Neomul:-0.00000194):0.00283487,Neolou:0.00284657):0.00000023,Neofas:0.00282302):0.00000419):0.00000309,(Leppro:0.00285368,Lepmim:-0.00001908):0.00001391):0.00000567,Neomee:0.00000050):0.00000056,Lamoce:-0.00000006):0.00000154,Lamspe:-0.00000048):0.00000608,Altcal:-0.00000460):0.00000510,Altcom:0.00000050):0.00282515,(((Neoleu:0.00287925,Chacya:-0.00001525):0.00000602,Lepcun:0.00285084):0.00000361,(Neocal:0.00000050,(NeobrM:0.00000600,Neobre:-0.00000500):0.00000550):0.00282802):0.00000067):0.00000070):0.00000475,((((((((((((((Xensin:0.00000199,(((Xenbou:-0.00210910,Orenil:0.01977010):0.00503544,Xenbat:-0.00004893):0.00001421,Mdcten:0.00285583):0.00003374):0.00000182,Xensim:0.00000017):0.00001234,Xenoch:-0.00001162):0.00135734,Xenkil:-0.00134472):0.00134779,Enamel:-0.00000207):0.00000257,Mdcrot:0.00000050):0.00164847,(((XenniS:-0.00139712,Xenlon:0.00139812):0.00139414,(((Regcal:0.00000050,Baicen:0.00000050):0.00574613,Gnaper:-0.00007633):0.00007683,Lchaur:0.00000050):0.00000347):0.00009011,(Trioto:0.00273786,Tchdha:0.00293824):0.00275120):0.00115390):0.00136539,(((((Xencau:0.00000044,((Ophwhi:0.00000050,((Ophven:0.00000066,Lessta:0.00000034):0.00000282,(Ophhet:-0.00135831,Ophboo:0.00135931):0.00135604):0.00000277):0.00000011,Auldew:0.00000039):0.00000006):0.00000195,EctspN:-0.00000147):0.00000329,Lesper:-0.00000082):0.00001010,Asplep:-0.00000828):0.00000878,Calmac:0.00000050):0.00004141):0.00034566,(Lchabe:-0.00152774,(Gwcchr:0.00000050,Gwcbel:0.00000050):0.00434044):0.00679628):0.00118100,((((((Pcytem:-0.00000547,((Pcynig:-0.00005399,Pcybri:0.00289879):0.00007690,PcybrN:-0.00002191):0.00002838):0.00289161,Cypkan:-0.00005914):0.00118668,(Cypkib:0.00148421,Cypcol:-0.00148321):0.00035667):0.00113324,Cypmic:-0.00000571):0.00001108,Cypdwj:-0.00000437):0.00000487,Cyplep:0.00000050):0.00419501):0.00119367,(((((Tropol:0.00283405,(((Troann:0.00000012,(Petpol:0.00000050,(Petmos:-0.00000977,(Petkas:-0.00003197,Petgia:0.00285307):0.00004274):0.00001027):0.00000038):0.00000553,Peteph:-0.00000478):0.00007770,Petmac:-0.00007193):0.00010597):0.00127399,Loblab:0.00155756):0.00140509,((((((Thobra:-0.00007039,Ortuvi:0.00851089):0.00293782,Ctepol:0.00282757):0.00001505,(Ortred:0.00000050,Ortmaz:0.00000050):0.00279646):0.00002251,Intloo:-0.00003045):0.00004512,Gnapfe:-0.00001367):0.00001417,Limdar:0.00000050):0.00001108):0.00011896,Ctehor:0.00267838):0.00241858,(((((((((Trezeb:0.00288708,Tremac:-0.00004238):0.00150312,Tremar:-0.00145974):0.00005274,(Tresti:-0.00001421,Trecap:0.00001521):0.00142221):0.00142324,Trenig:-0.00001524):0.00143747,Treuni:0.00142477):0.00193724,Astfla:0.00519769):0.00193718,(((Hplsta:-0.00002217,(Hplkil:0.00734015,Arcstr:0.00423565):0.00137822):0.00003681,Astbur:-0.00001364):0.00001414,Astpal:0.00000050):0.00167453):0.00104888,((HemstZ:-0.00001044,((Hemste:0.00286485,Batmin:-0.00003295):0.00003945,(Batfer:0.00000050,Batfas:0.00000050):0.00282151):0.00000496):0.00285040,Boumic:0.00282334):-0.00000850):0.00156193,(Pleela:0.00041987,Calple:0.00244693):0.00141830):0.00075377):0.00031221):0.00006081,((Xchhec:0.00395289,(((Spamar:-0.00003131,Erecya:0.00003231):0.00003470,Eremar:-0.00000240):0.00000290,Spaery:0.00000050):0.00459101):0.00143816,((((Ortcho:-0.00000029,((Cphfro:0.00000050,Cphfr5:0.00000050):0.00292007,Benmel:-0.00005757):0.00005885):0.00000096,Hapmic:0.00000033):0.00000656,BenhoM:-0.00000600):0.00000650,Benhor:0.00000050):0.00001309):0.00002579):0.00137075,Neochr:0.00143120):0.00141448,TeldhT:-0.00000965):0.00001015);
```
