## Supplementary Data 4 for "Nonapeptide molecular evolution during the adaptive radiation of Tanganyika cichlids": aln_OTRb.tr1_aa.fa.ckp

```
--- # IQ-TREE Checkpoint ver >= 1.6
CandidateSet:
 00: -1819.55335785 (0:0.0301021382,(((((((((((((((((((((((((((((((1:0.0000010000,((49:0.0000010000,92:0.0000010000):1e-06,53:0.0000010000):1e-06):1e-06,(((((50:0.0000010000,(54:0.0000010000,(58:0.0000010000,60:0.0000010000):0.00288547864):2.380467396e-06):2.4889664e-06,62:0.0029411075):2.675541928e-06,61:0.0000010000):1e-06,83:0.0000010000):1e-06,52:0.0029007361):1e-06):1e-06,82:0.0028969563):1e-06,2:0.0000010000):1e-06,55:0.0000010000):1e-06,((84:0.0000010000,88:0.0000010000):0.002899009785,91:0.0028938800):2.396947406e-06):2.42401912e-06,77:0.0028902085):0.002901037122,(((((73:0.0000010000,86:0.0029257615):1e-06,89:0.0000010000):1e-06,79:0.0000010000):2.367173118e-06,(74:0.0000010000,78:0.0000010000):1e-06):0.00290910081,112:0.0028941333):2.678881733e-06):2.01206988e-06,((((((118:0.0000010000,122:0.0029012876):2.478314893e-06,124:0.0000010000):2.318355299e-06,119:0.0028944525):1e-06,123:0.0000010000):2.168942141e-06,120:0.0000010000):2.179466537e-06,121:0.0000010000):0.002900914971):2.40535145e-06,((69:0.0000010000,70:0.0000024578):2.45580979e-06,71:0.0000010000):0.002900206755):2.392462743e-06,(76:0.0000010000,80:0.0000010000):1e-06):1e-06,21:0.0000010000):1e-06,(75:0.0000010000,(81:0.0029520816,136:0.0028946783):1e-06):1e-06):1e-06,((((((20:0.0000010000,(47:0.0000021195,48:0.0000010000):2.397065882e-06):0.002903883604,59:0.0029436129):2.671089392e-06,87:0.0000010000):2.391714653e-06,22:0.0000010000):1e-06,51:0.0000010000):1e-06,85:0.0000010000):1e-06):1e-06,19:0.0000010000):1e-06,(90:0.0058117785,117:0.0000010000):2.17169861e-06):0.002893861171,(23:0.0000021368,24:0.0000021193):0.002946282627):2.41016014e-06,15:0.0000021347):1e-06,13:0.0000010000):1e-06,((((((4:0.0000010000,(((((((9:0.0000010000,113:0.0000010000):0.005804600839,((37:0.0000010000,57:0.0000010000):2.396213033e-06,(((39:0.0000010000,40:0.0000010000):0.003835630058,56:0.0000029448):0.007740288323,(116:0.0028859885,133:0.0029005247):2.063895226e-06):0.002879490767):2.37838041e-06):0.002873614278,143:0.0000010000):2.402820244e-06,142:0.0000024189):0.002874330916,((34:0.0000029586,67:0.0000010000):2.041287266e-06,((((68:0.0028789289,146:0.0000024053):2.30159644e-06,((138:0.0000010000,145:0.0000010000):1e-06,144:0.0000010000):1e-06):2.386313553e-06,139:0.0030357335):0.002873844625,141:0.0000026998):2.169177233e-06):2.403604864e-06):0.002875177781,18:0.0029280497):2.403197639e-06,95:0.0000010000):1e-06):1e-06,((17:0.0000010000,33:0.0000010000):1e-06,((((27:0.0000010000,(28:0.0000010000,((30:0.0058600396,31:0.0000010000):1e-06,32:0.0000010000):2.186534298e-06):1.697262875e-06):2.528057761e-06,(29:0.0000029140,(101:0.0029232287,(102:0.0000010000,(103:0.0000010000,104:0.0000010000):1e-06):2.439750034e-06):0.002912072579):2.405865385e-06):0.005814123164,((93:0.0028761681,94:0.0000010000):1e-06,96:0.0000010000):2.20658539e-06):2.408814946e-06,63:0.0000010000):1e-06):1e-06):1e-06,(8:0.0000010000,140:0.0000010000):2.088296215e-06):2.389839789e-06,64:0.0000010000):0.002896998922,((35:0.0000010000,((36:0.0000010000,114:0.0000010000):2.41716634e-06,115:0.0000010000):1e-06):0.005823745699,137:0.0033513132):0.002480247973):2.391982222e-06,97:0.0000010000):2.459794054e-06):2.21531255e-06,14:0.0000010000):2.177583614e-06,72:0.0029142968):1e-06,41:0.0000021986):0.002888576551,((((((105:0.0000010000,110:0.0000010000):1e-06,(107:0.0000010000,108:0.0000010000):1e-06):1e-06,109:0.0000010000):1e-06,134:0.0000010000):1e-06,106:0.0028797640):2.376346708e-06,135:0.0029125526):0.002880259435):2.776908293e-06,(66:0.0029049384,(98:0.0000010000,99:0.0000010000):0.002878630074):2.396335967e-06):1e-06,((26:0.0028909306,((38:0.0000010000,65:0.0000010000):1e-06,46:0.0000010000):1e-06):1e-06,(100:0.0086511084,125:0.0000010000):0.002889562449):1e-06):2.403535186e-06,25:0.0028786188):0.002879448096,((3:0.0057997343,44:0.0087453919):1e-06,((5:0.0000010000,45:0.0000010000):1e-06,7:0.0000010000):1e-06):2.092995645e-06):1e-06,6:0.0057624851):0.002889880693,((((10:0.0000010000,11:0.0000010000):0.002904167544,((12:0.0000010000,42:0.0028966074):2.473122324e-06,43:0.0000010000):2.68894441e-06):0.002894134232,111:0.0029185925):2.234141007e-06,16:0.0028999983):2.20836002e-06):0.002893625243,((127:0.0000010000,132:0.0029100343):0.002898515262,131:0.0000010000):0.002900434085):0.002893044756,(((126:0.0000010000,130:0.0000010000):1e-06,129:0.0000010000):1e-06,128:0.0000010000):0.002945176058);
 01: -1819.55434227 (0:0.0301027171,(((((((((((((((((((((((((((((1:0.0000010000,53:0.0000010000):1e-06,(((((50:0.0000010000,(54:0.0000010000,(58:0.0000010000,60:0.0000010000):0.002885057988):2.380467396e-06):2.4889664e-06,61:0.0000010000):2.675541928e-06,62:0.0029406895):1e-06,83:0.0000010000):1e-06,52:0.0029007682):1e-06):1e-06,82:0.0028971870):1e-06,(49:0.0000010000,92:0.0000010000):1e-06):1e-06,2:0.0000010000):1e-06,55:0.0000010000):1e-06,((77:0.0028898214,91:0.0028941037):2.412226559e-06,(84:0.0000010000,88:0.0000010000):0.002899243585):2.42401912e-06):0.002901277082,(((21:0.0000010000,((((69:0.0000010000,70:0.0000024578):2.45580979e-06,71:0.0000010000):0.00290047731,(76:0.0000010000,80:0.0000010000):1e-06):1e-06,(((((118:0.0000010000,(122:0.0028513111,124:0.0000010000):2.478314893e-06):5.228128071e-05,119:0.0028946895):1e-06,123:0.0000010000):2.168942141e-06,120:0.0000010000):2.179466537e-06,121:0.0000010000):0.002901174522):2.392462743e-06):2.40535145e-06,(75:0.0000010000,(81:0.0029516874,136:0.0028943218):1e-06):1e-06):1e-06,(((73:0.0000010000,(86:0.0029260192,89:0.0000010000):1e-06):1e-06,((74:0.0000010000,78:0.0000010000):1e-06,79:0.0000010000):2.367173118e-06):0.002909353375,112:0.0028941789):2.678881733e-06):2.01206988e-06):1e-06,(19:0.0000010000,(90:0.0058121642,117:0.0000010000):2.17169861e-06):1e-06):1e-06,51:0.0000010000):1e-06,((((20:0.0000010000,(47:0.0000021195,48:0.0000010000):0.002904463152):1.300624346e-06,59:0.0029432626):2.671089392e-06,87:0.0000010000):2.541481139e-06,85:0.0000010000):1e-06):1e-06,22:0.0000010000):0.002894140143,(((((4:0.0000010000,64:0.0000010000):1e-06,(((((((9:0.0000010000,113:0.0000010000):0.005804515089,((37:0.0000010000,57:0.0000010000):2.396213033e-06,(((39:0.0000010000,40:0.0000010000):0.003835509788,56:0.0000029448):0.007740766352,(116:0.0028859472,133:0.0029004833):2.063895226e-06):0.002879449112):2.37838041e-06):0.002873704457,143:0.0000010000):2.269442347e-06,142:0.0000023958):0.002874285689,((34:0.0000029586,67:0.0000010000):2.405782873e-06,(((68:0.0028788842,139:0.0030358878):2.41260388e-06,(((138:0.0000010000,144:0.0000010000):1e-06,145:0.0000010000):1e-06,146:0.0000024053):2.30159644e-06):2.402756165e-06,141:0.0000026998):0.002873558498):2.041287266e-06):0.002875310713,18:0.0029281731):2.387640628e-06,95:0.0000026449):1e-06):1e-06,(8:0.0000010000,140:0.0000010000):2.088296215e-06):2.389839789e-06,(((17:0.0000010000,33:0.0000010000):1e-06,63:0.0000010000):2.408814946e-06,((27:0.0000010000,(28:0.0000010000,((30:0.0058599830,31:0.0000010000):1e-06,32:0.0000010000):2.186534298e-06):1.697262875e-06):2.798436668e-06,(29:0.0000029140,(101:0.0029233456,(102:0.0000010000,(103:0.0000010000,104:0.0000010000):1e-06):2.439750034e-06):0.002912194314):2.405865385e-06):0.005814289359):1e-06):1e-06,((93:0.0028774048,94:0.0000010000):1e-06,96:0.0000010000):1.203062106e-06):0.002897219177):2.391982222e-06,((((35:0.0000010000,36:0.0000010000):1e-06,114:0.0000010000):2.41716634e-06,115:0.0000010000):0.005823892273,137:0.0033510744):0.002480457375):1e-06,(15:0.0000021347,(23:0.0000021368,24:0.0000021193):0.002945702775):2.434275182e-06):1e-06,13:0.0000010000):2.459794054e-06,14:0.0000010000):2.21531255e-06,97:0.0000010000):2.177583614e-06,41:0.0000021986):1e-06,72:0.0029153198):0.002889577365,25:0.0028790804):2.396335967e-06,((26:0.0028917939,(100:0.0086509476,125:0.0000010000):0.002890501712):1e-06,((38:0.0000010000,65:0.0000010000):1e-06,46:0.0000010000):1e-06):1e-06):2.403535186e-06,(66:0.0029052808,(((((105:0.0000010000,110:0.0000010000):1e-06,107:0.0000010000):1e-06,(106:0.0028807082,108:0.0000010000):1e-06):1e-06,109:0.0000010000):1e-06,(134:0.0000010000,135:0.0029135306):2.376346708e-06):0.002805880484):7.42889403e-05):1e-06,(98:0.0000010000,99:0.0000010000):0.002878906055):0.00288027642,((3:0.0057999089,6:0.0057617156):2.493903018e-06,((5:0.0000010000,(44:0.0087460723,45:0.0000010000):1e-06):1e-06,7:0.0000010000):1e-06):2.092995645e-06):0.002890133388,111:0.0029188404):2.431089767e-06,16:0.0029002254):2.499334614e-06,((10:0.0000010000,11:0.0000010000):0.002904389088,((12:0.0000010000,43:0.0000010000):2.473122324e-06,42:0.0028971098):2.68894441e-06):0.002894360613):0.002893818671,((127:0.0000024772,132:0.0029102085):0.002898692523,131:0.0000010000):0.00290062327):0.002893135026,(((126:0.0000010000,130:0.0000010000):1e-06,129:0.0000010000):1e-06,128:0.0000010000):0.002945243686);
 02: -1819.55644023 (0:0.0301084991,(((((((((((((((((((((((((1:0.0000010000,((((((50:0.0000010000,(54:0.0000010000,(58:0.0000010000,60:0.0000010000):0.002886530196):2.380467396e-06):1.177432656e-06,62:0.0029422388):2.675541928e-06,61:0.0000010000):1e-06,83:0.0000010000):1e-06,52:0.0029025283):1e-06,82:0.0028988000):1e-06):1e-06,(2:0.0000010000,((49:0.0000010000,92:0.0000010000):1e-06,53:0.0000010000):1e-06):1e-06):1e-06,((77:0.0028904666,(84:0.0000010000,88:0.0000010000):0.002899907128):2.396947406e-06,91:0.0028947701):2.42401912e-06):1e-06,55:0.0000010000):0.002901924793,((((((73:0.0000010000,(74:0.0000010000,78:0.0000010000):1e-06):1e-06,89:0.0000010000):2.367173118e-06,79:0.0000010000):1e-06,86:0.0029266540):0.002907302541,80:0.0000010000):2.678881733e-06,112:0.0028950268):2.01206988e-06):1e-06,((((69:0.0000010000,71:0.0000010000):2.45580979e-06,70:0.0000024578):0.002901100776,76:0.0000010000):2.392462743e-06,(((((118:0.0000010000,123:0.0000010000):1e-06,(122:0.0028787653,124:0.0000010000):2.819490988e-05):2.478314893e-06,119:0.0028953436):0.00275513037,121:0.0000010000):1.069858076e-06,120:0.0000010000):0.0001496900289):2.40535145e-06):1e-06,(19:0.0000010000,(21:0.0000010000,(75:0.0000010000,(81:0.0029523587,136:0.0028949560):1e-06):1e-06):1e-06):1e-06):1e-06,(((((20:0.0000010000,(47:0.0000025571,48:0.0000023979):2.397065882e-06):0.002905080289,59:0.0029448135):2.479991007e-06,87:0.0000010000):2.716469173e-06,22:0.0000010000):2.487576353e-06,85:0.0000010000):1e-06):1e-06,51:0.0000010000):2.896504846e-06,117:0.0000023037):2.984471551e-06,90:0.0058134197):0.002895653354,(23:0.0000027958,24:0.0000020572):0.002947521292):2.029601613e-06,15:0.0000021347):2.21531255e-06,(((((((4:0.0000010000,(((((((((((9:0.0000010000,113:0.0000010000):0.005804946349,(37:0.0000010000,57:0.0000010000):2.396213033e-06):2.37838041e-06,(((39:0.0000010000,40:0.0000010000):0.003835868345,56:0.0000029856):0.007739658605,(116:0.0028861651,133:0.0029007024):2.088299897e-06):0.002879676951):2.227291251e-06,143:0.0000010000):0.002873956327,142:0.0000024189):0.002874510359,((34:0.0000029586,67:0.0000010000):2.041287266e-06,(((68:0.0028791625,146:0.0000024053):2.30159644e-06,((138:0.0000010000,(139:0.0030359741,144:0.0000010000):1e-06):1e-06,145:0.0000010000):2.402756165e-06):2.386313553e-06,141:0.0000026998):0.002873855197):2.389033616e-06):0.002875384499,18:0.0029282852):2.403197639e-06,95:0.0000010000):1e-06,17:0.0000010000):1e-06,((((((27:0.0000010000,((30:0.0058597362,32:0.0000010000):1e-06,31:0.0000010000):2.186534298e-06):2.649528637e-06,28:0.0000020752):2.410540035e-06,(101:0.0029235004,(102:0.0000010000,(103:0.0000010000,104:0.0000010000):1e-06):2.439750034e-06):0.002912391348):2.405865385e-06,29:0.0000029140):0.005814700447,33:0.0000010000):2.406386781e-06,((93:0.0012611316,96:0.0000010000):1e-06,94:0.0000010000):0.001615422287):1e-06):1e-06,63:0.0000010000):1e-06):1e-06,64:0.0000010000):2.389839789e-06,(8:0.0000010000,140:0.0000010000):2.088296215e-06):0.002897436455,(((35:0.0000010000,(36:0.0000010000,114:0.0000010000):2.41716634e-06):2.36090895e-06,115:0.0000010000):0.005824368968,137:0.0033518439):0.002479277296):2.431618067e-06,97:0.0000010000):2.459794054e-06,13:0.0000010000):1e-06,14:0.0000010000):1e-06):2.177583614e-06,41:0.0000021986):1e-06,72:0.0029160668):0.002890341521,(98:0.0000010000,99:0.0000010000):0.002879809509):2.403535186e-06,(25:0.0028789817,(66:0.0029051873,((((((105:0.0000010000,106:0.0028815340):1e-06,110:0.0000010000):1e-06,(107:0.0000010000,108:0.0000010000):1e-06):1e-06,109:0.0000010000):1e-06,134:0.0000010000):2.382184333e-06,135:0.0029143508):0.002879242158):2.741913751e-06):2.382624729e-06):1e-06,(38:0.0000010000,65:0.0000010000):1e-06):1e-06,((26:0.0028927011,(100:0.0086532018,125:0.0000010000):0.002891347999):1e-06,46:0.0000010000):1e-06):0.002881225156,((3:0.0058013696,44:0.0087475144):1e-06,((5:0.0000010000,45:0.0000010000):1e-06,7:0.0000010000):1e-06):2.092995645e-06):1e-06,6:0.0057631644):0.002891226222,((10:0.0000010000,11:0.0000010000):0.002904561316,((12:0.0000010000,42:0.0028972687):2.473122324e-06,43:0.0000010000):2.389149212e-06):0.002894521204):2.390084744e-06,(16:0.0029003389,111:0.0029189327):2.412414669e-06):0.002893989571,((127:0.0000010000,132:0.0029103979):0.002898879195,131:0.0000010000):0.00290080143):0.002893393031,(((126:0.0000010000,130:0.0000010000):1e-06,129:0.0000010000):1e-06,128:0.0000010000):0.002945524498);
 03: -1819.55670472 (0:0.0301017656,(((((((((((((((((((((((((((1:0.0000010000,((49:0.0000010000,92:0.0000010000):1e-06,53:0.0000010000):1e-06):1e-06,2:0.0000010000):1e-06,(((((((50:0.0000010000,(58:0.0000010000,60:0.0000010000):0.0007888881884):1.766498747e-06,54:0.0000010000):0.002097177098,61:0.0000010000):2.043246396e-06,62:0.0029407012):1e-06,83:0.0000010000):2.410301502e-06,52:0.0029009704):1e-06,82:0.0028971932):1e-06):1e-06,55:0.0000010000):1e-06,(77:0.0028895951,(84:0.0000010000,88:0.0000010000):0.002899027569):2.449243174e-06):2.415397605e-06,91:0.0028941195):0.002901288899,(21:0.0000010000,(((((69:0.0000010000,71:0.0000010000):2.45580979e-06,70:0.0000024578):0.002900489942,((((((118:0.0000010000,122:0.0028777489):2.478314893e-06,124:0.0000010000):2.582713007e-05,123:0.0000010000):1e-06,119:0.0028947206):0.002901804438,120:0.0000010000):2.280782675e-06,121:0.0000010000):1.449779691e-06):2.392462743e-06,(76:0.0000010000,80:0.0000010000):1e-06):1e-06,(75:0.0000010000,(81:0.0029514520,136:0.0028940810):1e-06):1e-06):2.40535145e-06):1e-06):2.01206988e-06,(((((73:0.0000010000,86:0.0029260312):1e-06,89:0.0000010000):1e-06,(74:0.0000010000,78:0.0000010000):1e-06):2.367173118e-06,79:0.0000010000):0.002909365418,112:0.0028941280):2.678881733e-06):1e-06,19:0.0000010000):1e-06,90:0.0058121898):2.17169861e-06,117:0.0000010000):1e-06,((((20:0.0000010000,(47:0.0000021195,48:0.0000010000):0.002903150994):2.535717625e-06,59:0.0029430022):2.671089392e-06,87:0.0000010000):2.541481139e-06,85:0.0000010000):1e-06):1e-06,51:0.0000010000):1e-06,22:0.0000010000):0.002894151663,((35:0.0000010000,((36:0.0000010000,114:0.0000010000):1e-06,115:0.0000010000):2.41716634e-06):0.005823923704,137:0.0033511266):0.002479935535):2.414586752e-06,(((((((4:0.0000010000,(((((((9:0.0000010000,113:0.0000010000):0.005804989298,((37:0.0000010000,57:0.0000010000):2.396213033e-06,((((39:0.0000010000,40:0.0000010000):0.003835312031,56:0.0000029448):0.007741759687,133:0.0028999190):2.408778506e-06,116:0.0028854147):0.002879689054):2.40549273e-06):0.002872809696,143:0.0000010000):2.689373854e-06,142:0.0000023958):0.00287383408,((34:0.0000029586,67:0.0000010000):2.436989743e-06,((((68:0.0028790759,141:0.0000026998):2.30159644e-06,((138:0.0000010000,144:0.0000010000):1e-06,145:0.0000010000):1e-06):2.41260388e-06,146:0.0000024053):2.415924567e-06,139:0.0030359099):0.002876206536):2.405782873e-06):0.002874687542,18:0.0029275626):2.403623513e-06,64:0.0000010000):1e-06):1e-06,(95:0.0000026449,140:0.0000010000):1e-06):2.088296215e-06,(8:0.0000010000,((27:0.0000010000,(28:0.0000010000,((30:0.0058607415,32:0.0000010000):1e-06,31:0.0000010000):2.186534298e-06):1.697262875e-06):2.099618099e-06,(29:0.0000029140,(101:0.0029227819,(102:0.0000010000,(103:0.0000010000,104:0.0000010000):1e-06):2.439750034e-06):0.002911659092):2.405865385e-06):0.005814339139):2.389839789e-06):1e-06,17:0.0000010000):1e-06,33:0.0000010000):2.408814946e-06,63:0.0000010000):2.269823399e-06,((93:0.0017881083,94:0.0000010000):1e-06,96:0.0000010000):0.001088236366):0.002896796466):1e-06,15:0.0000021347):2.434275182e-06,13:0.0000010000):1e-06,14:0.0000010000):2.459794054e-06,((23:0.0000021368,24:0.0000021193):0.002945674894,97:0.0000010000):2.21531255e-06):2.177583614e-06,41:0.0000021986):1e-06,72:0.0029143014):0.002888571851,((((26:0.0028909473,(100:0.0086508106,125:0.0000010000):0.002889571441):1e-06,46:0.0000010000):1e-06,(38:0.0000010000,65:0.0000010000):1e-06):1e-06,((66:0.0029052669,(((105:0.0000010000,110:0.0000010000):1e-06,(((106:0.0028806688,108:0.0000010000):1e-06,107:0.0000010000):1e-06,109:0.0000010000):1e-06):1e-06,(134:0.0000010000,135:0.0029134902):2.376346708e-06):0.00281545572):6.467560216e-05,(98:0.0000010000,99:0.0000010000):0.002878066546):2.403535186e-06):1e-06):2.396335967e-06,25:0.0028789591):0.002880286954,((3:0.0057997958,6:0.0057616241):2.493903018e-06,((5:0.0000010000,(44:0.0087451381,45:0.0000010000):1e-06):1e-06,7:0.0000010000):1e-06):2.410762677e-06):0.002890040982,((((10:0.0000010000,11:0.0000010000):0.002904260461,((12:0.0000010000,43:0.0000010000):2.68894441e-06,42:0.0028969775):2.473122324e-06):0.002894259931,111:0.0029187366):2.499334614e-06,16:0.0029001555):2.444304256e-06):0.002893640148,((127:0.0000024772,132:0.0029100103):0.002898510034,131:0.0000010000):0.002900457096):0.002892776169,(((126:0.0000010000,130:0.0000010000):1e-06,129:0.0000010000):1e-06,128:0.0000010000):0.002944848269);
 04: -1819.5567685 (0:0.0301032718,((((((((((((((((((((((((((1:0.0000010000,82:0.0028973329):1e-06,(2:0.0000010000,53:0.0000010000):1e-06):1e-06,((((50:0.0000010000,(54:0.0000010000,(58:0.0000010000,60:0.0000010000):0.002885691246):2.573391804e-06):1.490834162e-06,83:0.0000010000):2.505233732e-06,62:0.0029408387):1.260898352e-06,61:0.0000010000):1e-06):2.448680532e-06,((84:0.0000010000,88:0.0000010000):0.002899388288,91:0.0028942588):2.414987182e-06):1e-06,((49:0.0000010000,52:0.0028999388):1e-06,92:0.0000010000):1e-06):2.405914492e-06,55:0.0000010000):1e-06,77:0.0028899658):0.002901414995,(((((118:0.0000010000,122:0.0024889679):1e-06,124:0.0000010000):2.635071628e-06,120:0.0000010000):0.0004129896871,123:0.0000010000):2.415831363e-06,119:0.0028948325):0.002905680883):2.805376203e-06,((((((19:0.0000010000,21:0.0000010000):1e-06,(((69:0.0000010000,(70:0.0000025235,71:0.0000010000):2.52159692e-06):0.002900630076,112:0.0028943646):2.977640876e-06,75:0.0000010000):2.168111158e-06):2.833749939e-06,((20:0.0000010000,(47:0.0000010000,48:0.0000010000):2.417136033e-06):0.002903676029,(((73:0.0000010000,(74:0.0000010000,(78:0.0000010000,79:0.0000010000):1e-06):1e-06):2.3928875e-06,89:0.0000010000):2.406154661e-06,86:0.0029259942):0.00290950102):2.419977013e-06):1e-06,85:0.0000010000):1e-06,121:0.0000010000):2.193290255e-06,59:0.0029434119):2.609485248e-06):1e-06,117:0.0000010000):1e-06,(22:0.0000010000,(51:0.0000010000,((81:0.0029516661,136:0.0028942867):1e-06,87:0.0000010000):1e-06):1e-06):1e-06):1e-06,(76:0.0000010000,80:0.0000010000):1e-06):2.17169861e-06,90:0.0058120790):0.002894280647,(23:0.0000021368,24:0.0000021193):0.002946106587):2.437960535e-06,15:0.0000021347):1e-06,72:0.0029147267):2.459794054e-06,(13:0.0000010000,14:0.0000010000):1e-06):2.284941884e-06,97:0.0000010000):2.201791886e-06,((((((4:0.0000010000,(((((27:0.0000010000,(28:0.0000010000,((30:0.0058598349,32:0.0000010000):1e-06,31:0.0000010000):1.328024418e-06):2.4900173e-06):2.57035547e-06,(29:0.0000029140,(101:0.0029238044,(102:0.0000010000,(103:0.0000010000,104:0.0000010000):1e-06):2.402113488e-06):0.002912660968):2.267746043e-06):0.00581389086,93:0.0028801743):2.008529444e-06,(63:0.0000010000,64:0.0000010000):1e-06):2.408814946e-06,33:0.0000010000):1e-06):1e-06,17:0.0000010000):1e-06,(((((((9:0.0000010000,113:0.0000024685):0.005804494057,((37:0.0000010000,57:0.0000010000):2.42489277e-06,(((39:0.0000010000,40:0.0000010000):0.003836106897,56:0.0000024109):0.007740889154,(116:0.0028864051,133:0.0029009318):2.31242617e-06):0.002879918714):2.078270325e-06):0.002874031207,143:0.0000010000):2.458507568e-06,142:0.0000024224):0.002874814926,((34:0.0000029586,67:0.0000010000):2.726739639e-06,((((68:0.0028794488,139:0.0030362704):1e-06,((138:0.0000010000,144:0.0000010000):1e-06,145:0.0000010000):1e-06):2.386637997e-06,146:0.0000024053):0.002874397922,141:0.0000010000):2.140257429e-06):2.376573988e-06):0.002875721276,18:0.0029286139):2.403197639e-06,95:0.0000010000):1e-06):1e-06,(8:0.0000010000,140:0.0000010000):1e-06):2.386988519e-06,(94:0.0000010000,96:0.0000010000):1e-06):0.002897823148,41:0.0000010000):2.21531255e-06):2.423062328e-06,((35:0.0000010000,((36:0.0000010000,114:0.0000010000):1e-06,115:0.0000010000):2.729473265e-06):0.00582418095,137:0.0033512380):0.002480931563):0.002889004915,((25:0.0028783274,(((((105:0.0000010000,(106:0.0028799976,135:0.0029127741):2.275362662e-06):1e-06,108:0.0000010000):1e-06,110:0.0000010000):1e-06,134:0.0000010000):1e-06,(107:0.0000010000,109:0.0000010000):1e-06):0.002880692994):2.78266351e-06,(((26:0.0028913774,((38:0.0000010000,((98:0.0000010000,99:0.0000010000):0.002878247987,(100:0.0086514137,125:0.0000021778):0.002889799622):2.394893868e-06):1e-06,66:0.0029047737):1e-06):1e-06,46:0.0000010000):1e-06,65:0.0000010000):1e-06):2.151402198e-06):0.002879888473,((5:0.0000010000,7:0.0000010000):1e-06,45:0.0000010000):1e-06):1e-06,(3:0.0058000989,44:0.0087456548):1e-06):1e-06,6:0.0057619263):0.002889900287,((((10:0.0000024024,11:0.0000010000):0.002903928677,((12:0.0000010000,43:0.0000010000):2.473122324e-06,42:0.0028966590):2.490815975e-06):0.002893890128,111:0.0029183381):2.477932613e-06,16:0.0029000292):2.245636984e-06):0.002893402209,((127:0.0000010000,132:0.0029098164):0.002898289023,131:0.0000024423):0.002900201291):0.002893842522,(((126:0.0000010000,130:0.0000010000):1e-06,129:0.0000010000):1e-06,128:0.0000010000):0.002945871682);
 05: -1819.55689881 (0:0.0301030291,((((((((((((((((((((((((((((1:0.0000010000,53:0.0000010000):1e-06,(2:0.0000010000,(61:0.0000010000,82:0.0028973097):1e-06):1e-06):1e-06,(((((50:0.0000010000,((58:0.0000010000,60:0.0000010000):0.0003934586487,62:0.0029405131):0.001612153207):1.490834162e-06,54:0.0000010000):0.0008820082209,83:0.0000010000):2.448680532e-06,(84:0.0000010000,88:0.0000010000):0.002899383041):2.915647841e-06,91:0.0028942289):2.469326594e-06):1e-06,((49:0.0000010000,52:0.0028998793):1e-06,92:0.0000010000):1e-06):1e-06,55:0.0000010000):2.405914492e-06,77:0.0028899368):0.00290140083,((((118:0.0000010000,(122:0.0024669368,124:0.0000010000):1e-06):0.0004375340126,(119:0.0028946273,123:0.0000010000):2.415831363e-06):1e-06,120:0.0000010000):0.002902018195,121:0.0000010000):2.609485248e-06):2.805376203e-06,((((19:0.0000010000,21:0.0000010000):1e-06,(59:0.0029433879,85:0.0000010000):1e-06):2.833749939e-06,((20:0.0000010000,(47:0.0000010000,48:0.0000010000):2.417136033e-06):0.002903443777,(((73:0.0000010000,89:0.0000010000):2.3928875e-06,((74:0.0000010000,78:0.0000010000):1e-06,79:0.0000010000):1e-06):2.406154661e-06,86:0.0029261387):0.002909467811):2.842125076e-06):1e-06,((((69:0.0000010000,71:0.0000010000):2.52159692e-06,70:0.0000025235):0.002900600211,112:0.0028945004):2.977640876e-06,75:0.0000010000):2.168111158e-06):2.193290255e-06):1e-06,(51:0.0000010000,(((76:0.0000010000,80:0.0000010000):1e-06,(81:0.0029518212,136:0.0028944366):1e-06):1e-06,87:0.0000010000):1e-06):1e-06):1e-06,117:0.0000010000):1e-06,22:0.0000010000):2.17169861e-06,90:0.0058119544):0.002894256287,(23:0.0000021368,24:0.0000021193):0.002946082756):2.958558781e-06,15:0.0000021347):1e-06,72:0.0029147029):2.459794054e-06,(13:0.0000010000,14:0.0000010000):1e-06):2.284941884e-06,(((((((4:0.0000010000,(((((27:0.0000010000,(28:0.0000010000,((30:0.0058604002,32:0.0000010000):1e-06,31:0.0000010000):1.328024418e-06):2.4900173e-06):2.717898718e-06,(29:0.0000029140,(101:0.0029234082,(102:0.0000010000,(103:0.0000010000,104:0.0000010000):1e-06):2.402113488e-06):0.002912268265):2.267746043e-06):0.005814485594,93:0.0028797266):2.008529444e-06,(63:0.0000010000,64:0.0000010000):1e-06):2.408814946e-06,33:0.0000010000):1e-06):1e-06,17:0.0000010000):1e-06,(((((((9:0.0000010000,113:0.0000024685):0.005805435238,((37:0.0000010000,57:0.0000010000):2.396213033e-06,(((39:0.0000010000,40:0.0000010000):0.003836080719,56:0.0000024109):0.007741014014,(116:0.0028863772,133:0.0029009057):2.31242617e-06):0.002879888715):2.48106861e-06):0.002873960502,143:0.0000010000):2.488447409e-06,142:0.0000024224):0.002874774316,((34:0.0000029586,67:0.0000010000):2.157934133e-06,(((68:0.0028794014,139:0.0030362226):1e-06,(((138:0.0000010000,144:0.0000010000):1e-06,145:0.0000010000):1e-06,146:0.0000024053):2.386637997e-06):2.455069538e-06,141:0.0000010000):0.002874033616):2.376573988e-06):0.00287565958,18:0.0029285550):2.403197639e-06,95:0.0000010000):1e-06):1e-06,(8:0.0000010000,140:0.0000010000):1e-06):2.386988519e-06,(94:0.0000010000,96:0.0000010000):1e-06):0.002897607434,41:0.0000010000):2.21531255e-06,97:0.0000010000):2.201791886e-06):2.390273375e-06,(((35:0.0000010000,(36:0.0000010000,114:0.0000010000):1e-06):2.729473265e-06,115:0.0000010000):0.005823678652,137:0.0033521699):0.002480420948):0.002888973799,(((25:0.0028785170,26:0.0028913538):1e-06,(((38:0.0000010000,66:0.0029045079):1e-06,((98:0.0000010000,99:0.0000010000):0.002878472498,(100:0.0086512948,125:0.0000021778):0.00288999579):2.394893868e-06):1e-06,46:0.0000010000):1e-06):1e-06,65:0.0000010000):2.199716641e-06):2.151402198e-06,((((((105:0.0000010000,(106:0.0028799210,135:0.0029126952):2.275362662e-06):1e-06,110:0.0000010000):1e-06,109:0.0000010000):1e-06,108:0.0000010000):1e-06,134:0.0000010000):1e-06,107:0.0000010000):0.002880655504):0.002879852944,44:0.0087464085):1e-06,(3:0.0058000517,6:0.0057618808):1e-06):1e-06,(5:0.0000010000,7:0.0000010000):1e-06):1e-06,45:0.0000010000):0.002889880696,111:0.0029182937):2.245636984e-06,16:0.0029000010):2.477932613e-06,((10:0.0000024024,11:0.0000010000):0.002903895569,((12:0.0000010000,42:0.0028969424):2.473122324e-06,43:0.0000010000):2.490815975e-06):0.002894170615):0.002893675384,((127:0.0000010000,132:0.0029097910):0.002898264134,131:0.0000024423):0.002900176157):0.002893496665,(((126:0.0000010000,130:0.0000010000):1e-06,129:0.0000010000):1e-06,128:0.0000010000):0.002945775938);
 06: -1819.5574882 (0:0.0301047373,((((((((((((((((((((((((((((((((((1:0.0000010000,(((((50:0.0000010000,((54:0.0000010000,(58:0.0000010000,60:0.0000010000):3.967351128e-05):1.346118422e-06,61:0.0000010000):2.146425672e-06):2.477599497e-06,83:0.0000010000):3.914794048e-06,62:0.0029415976):0.002845869091,52:0.0029018582):1e-06,53:0.0000010000):1e-06):1e-06,((49:0.0000010000,92:0.0000010000):1e-06,82:0.0028980772):1e-06):1e-06,2:0.0000010000):1e-06,55:0.0000010000):1e-06,((77:0.0028906886,(84:0.0000010000,88:0.0000010000):0.002900127954):2.412226559e-06,91:0.0028949948):2.42401912e-06):0.002902142792,90:0.0058138854):1e-06,(19:0.0000010000,117:0.0000010000):2.17169861e-06):1e-06,22:0.0000010000):1e-06,(51:0.0000010000,(((((73:0.0000010000,(86:0.0029268611,89:0.0000010000):1e-06):1e-06,74:0.0000010000):2.367173118e-06,78:0.0000010000):1e-06,79:0.0000010000):0.00291019878,112:0.0028952224):2.678881733e-06):2.01206988e-06):1e-06,((21:0.0000010000,(75:0.0000010000,(81:0.0029525471,136:0.0028951369):1e-06):1e-06):2.40535145e-06,((((69:0.0000010000,71:0.0000010000):2.45580979e-06,70:0.0000024578):0.002901286518,((((((118:0.0000010000,122:0.0028222604):2.478314893e-06,124:0.0000010000):8.225858978e-05,123:0.0000010000):1e-06,119:0.0028955087):2.168942141e-06,121:0.0000010000):2.179466537e-06,120:0.0000010000):0.002901984494):1e-06,(76:0.0000010000,80:0.0000010000):1e-06):2.392462743e-06):1e-06):1e-06,85:0.0000010000):2.671089392e-06,87:0.0000010000):2.541481139e-06,(20:0.0000010000,(47:0.0000021195,48:0.0000010000):0.002903503802):2.558082747e-06):1e-06,59:0.0029440651):0.002894914663,((((4:0.0000010000,(((17:0.0000010000,33:0.0000010000):1e-06,(((27:0.0000010000,(28:0.0000010000,((30:0.0058614720,31:0.0000010000):1e-06,32:0.0000010000):2.103562698e-06):1.697262875e-06):2.798436668e-06,(101:0.0029240401,(102:0.0000010000,(103:0.0000010000,104:0.0000010000):1e-06):2.439750034e-06):0.00291293713):2.405865385e-06,29:0.0000029140):0.005815795133):2.408814946e-06,63:0.0000010000):1e-06):1e-06,64:0.0000010000):2.389839789e-06,(((8:0.0000010000,140:0.0000010000):2.088296215e-06,((((((((9:0.0000010000,113:0.0000010000):0.005806183337,(37:0.0000010000,57:0.0000010000):2.396213033e-06):2.40549273e-06,((((39:0.0000010000,40:0.0000010000):0.003836648182,56:0.0000029448):0.007741787125,133:0.0029013113):2.419214436e-06,116:0.0028867745):0.002880288585):0.002789111565,143:0.0000010000):8.754369069e-05,142:0.0000023958):0.002875144845,((34:0.0000029586,(((68:0.0028795823,139:0.0030364441):2.41260388e-06,(((138:0.0000010000,144:0.0000010000):1e-06,145:0.0000010000):1e-06,146:0.0000024053):2.30159644e-06):2.402756165e-06,141:0.0000026998):0.002874248348):2.405782873e-06,67:0.0000010000):2.041287266e-06):0.002875977666,18:0.0029288717):2.387640628e-06,95:0.0000026449):1e-06):1e-06,96:0.0000010000):1e-06):2.442805776e-06,(93:0.0000024045,94:0.0000010000):0.00287795494):0.002897990423):2.391982222e-06,((23:0.0000021368,24:0.0000021193):0.002946409496,((35:0.0000010000,((36:0.0000010000,114:0.0000010000):1e-06,115:0.0000010000):2.41716634e-06):0.005824742532,137:0.0033519632):0.00247991394):1e-06):2.431729017e-06,15:0.0000021347):2.434275182e-06,97:0.0000010000):2.430354403e-06,13:0.0000010000):2.21531255e-06,14:0.0000010000):2.177583614e-06,41:0.0000021986):1e-06,72:0.0029149851):0.002889240991,(25:0.0028787561,26:0.0028916252):2.396335967e-06):2.403364697e-06,((38:0.0000010000,46:0.0000010000):1e-06,65:0.0000010000):1e-06):1e-06,(100:0.0086525279,125:0.0000028827):0.002890229694):2.403535186e-06,(66:0.0029048741,((((((105:0.0000010000,107:0.0000010000):1e-06,109:0.0000010000):1e-06,110:0.0000010000):1e-06,(134:0.0000010000,135:0.0029131281):2.376346708e-06):1e-06,108:0.0000010000):1e-06,106:0.0028803328):0.002775118032):0.0001055260897):1e-06,(98:0.0000010000,99:0.0000010000):0.002878621938):0.002879998437,(5:0.0000010000,(6:0.0057626714,45:0.0000010000):1e-06):1e-06):2.493903018e-06,(3:0.0058007436,44:0.0087465359):2.092995645e-06):1e-06,7:0.0000010000):0.002889938397,111:0.0029186537):2.431089767e-06,16:0.0029000435):2.499334614e-06,((10:0.0000010000,11:0.0000010000):0.002904204598,((12:0.0000010000,43:0.0000010000):2.473122324e-06,42:0.0028969217):2.68894441e-06):0.002894170726):0.002893651834,((127:0.0000024772,132:0.0029100406):0.002898517387,131:0.0000024394):0.002900443277):0.00289304305,(((126:0.0000010000,130:0.0000010000):1e-06,129:0.0000010000):1e-06,128:0.0000010000):0.002945158395);
 07: -1819.55786197 (0:0.0301047136,(((((((((((((((((((((((1:0.0000010000,(2:0.0000010000,((49:0.0000010000,53:0.0000010000):1e-06,92:0.0000010000):1e-06):1e-06):1e-06,((((((50:0.0000010000,(54:0.0000010000,(58:0.0000010000,60:0.0000010000):0.002884528742):2.380467396e-06):2.658766677e-06,61:0.0000010000):1.423069267e-06,62:0.0029405139):1e-06,83:0.0000010000):2.43357068e-06,52:0.0029007982):1e-06,82:0.0028970285):1e-06):1e-06,55:0.0000010000):1e-06,((77:0.0028896701,(84:0.0000010000,88:0.0000010000):0.00289910333):2.396947406e-06,91:0.0028939744):2.42401912e-06):0.002901143508,(((((((73:0.0000010000,74:0.0000010000):1e-06,78:0.0000010000):1e-06,89:0.0000010000):2.367173118e-06,79:0.0000010000):1e-06,86:0.0029258899):0.001750982281,80:0.0000010000):0.001156234069,112:0.0028942145):2.01206988e-06):1e-06,((19:0.0000010000,21:0.0000010000):1e-06,((75:0.0000010000,81:0.0029515217):1e-06,136:0.0028941639):1e-06):1e-06):1e-06,(51:0.0000010000,(((69:0.0000010000,(70:0.0000025846,71:0.0000010000):2.985279137e-06):0.0029003469,((((((118:0.0000010000,122:0.0028932811):1.069350924e-05,124:0.0000010000):2.202138738e-06,119:0.0028945706):2.478314893e-06,123:0.0000010000):2.72635736e-06,121:0.0000010000):0.00290053471,120:0.0000010000):2.122556903e-06):2.392462743e-06,76:0.0000010000):2.40535145e-06):1e-06):1e-06,(((20:0.0000010000,(47:0.0000025571,48:0.0000023979):2.397065882e-06):0.002903431387,(59:0.0029431420,87:0.0000010000):2.479991007e-06):2.716469173e-06,22:0.0000010000):2.487576353e-06):1e-06,85:0.0000010000):2.896504846e-06,(90:0.0058119509,117:0.0000023037):2.984471551e-06):0.002894041855,(15:0.0000021347,(23:0.0000027958,24:0.0000027235):0.002945863219):2.460974501e-06):2.21531255e-06,41:0.0000021986):2.177583614e-06,((((((4:0.0000010000,((((((((((9:0.0000010000,113:0.0000010000):0.00580581463,((37:0.0000010000,57:0.0000010000):2.396213033e-06,((((39:0.0000010000,40:0.0000010000):0.003836058128,56:0.0000029856):0.007742883558,133:0.0029018189):2.41412842e-06,116:0.0028873155):0.002880783294):2.341870608e-06):0.002875153007,143:0.0000010000):2.429668673e-06,142:0.0000024189):0.002874907951,((34:0.0000029586,((((68:0.0028795071,146:0.0000024053):2.30159644e-06,(138:0.0000010000,(144:0.0000010000,145:0.0000010000):1e-06):1e-06):2.402756165e-06,139:0.0030363625):0.002848997308,141:0.0000026998):2.753726035e-05):2.041287266e-06,67:0.0000010000):2.383758725e-06):0.002875733863,18:0.0029286097):2.130051742e-06,95:0.0000010000):1e-06,17:0.0000010000):1e-06,((((((27:0.0000010000,30:0.0058611690):1e-06,31:0.0000010000):2.186534298e-06,28:0.0000020752):2.026918953e-06,32:0.0000010000):2.102544188e-06,(29:0.0000020397,(101:0.0029237453,(102:0.0000010000,(103:0.0000010000,104:0.0000010000):1e-06):2.439750034e-06):0.002912585564):2.411974723e-06):0.005815142756,33:0.0000029535):2.406113574e-06):1e-06,((63:0.0000010000,64:0.0000010000):1e-06,((93:0.0011405195,96:0.0000010000):1e-06,94:0.0000010000):0.001735358946):1e-06):1e-06):2.088296215e-06,140:0.0000010000):2.389839789e-06,8:0.0000010000):0.002897599897,((35:0.0000010000,((36:0.0000010000,114:0.0000010000):2.41716634e-06,115:0.0000010000):2.36090895e-06):0.005824666541,137:0.0033518790):0.002480396009):2.431618067e-06,97:0.0000010000):2.459794054e-06,(13:0.0000010000,14:0.0000010000):1e-06):1e-06):1e-06,72:0.0029149471):0.00288922056,(98:0.0000010000,99:0.0000010000):0.00287867564):2.403535186e-06,((((26:0.0028915034,46:0.0000010000):1e-06,(100:0.0086525174,125:0.0000010000):0.002890189934):1e-06,38:0.0000010000):1e-06,65:0.0000010000):1e-06):2.382624729e-06,(66:0.0029048821,(((((((105:0.0000010000,110:0.0000010000):1e-06,106:0.0028803246):1e-06,107:0.0000010000):1e-06,108:0.0000010000):1e-06,109:0.0000010000):1e-06,134:0.0000010000):2.382184333e-06,135:0.0029131213):0.002875702428):5.106896878e-06):1e-06,25:0.0028786405):0.002879991212,6:0.0057626733):1e-06,((((3:0.0058007483,44:0.0087464466):1e-06,7:0.0000010000):1e-06,5:0.0000010000):1e-06,45:0.0000010000):2.092995645e-06):0.002889898724,111:0.0029186008):2.390084744e-06,(((10:0.0000010000,11:0.0000010000):0.002904191389,((12:0.0000010000,42:0.0028969063):2.473122324e-06,43:0.0000010000):2.389149212e-06):0.002894147096,16:0.0029000139):2.412414669e-06):0.002893630983,((127:0.0000010000,132:0.0029100353):0.002898519064,131:0.0000010000):0.002900441054):0.002893009836,(((126:0.0000010000,130:0.0000010000):2.359066403e-06,129:0.0000010000):1e-06,128:0.0000010000):0.002945158782);
 08: -1819.55802478 (0:0.0301034142,(((((((((((((((((((((((((((((((((((1:0.0000010000,53:0.0000010000):1e-06,(((((50:0.0000010000,(58:0.0000010000,60:0.0000010000):0.002885277336):2.380467396e-06,54:0.0000010000):2.4889664e-06,61:0.0000010000):2.675541928e-06,62:0.0029409065):1e-06,83:0.0000010000):1e-06):1e-06,(52:0.0029011618,82:0.0028973949):1e-06):1e-06,2:0.0000010000):1e-06,55:0.0000010000):1e-06,((49:0.0000010000,92:0.0000010000):1e-06,91:0.0028943114):1e-06):2.412226559e-06,(77:0.0028900086,(84:0.0000010000,88:0.0000010000):0.002899445767):2.42401912e-06):0.002901462951,((((21:0.0000010000,((((69:0.0000010000,71:0.0000024427):2.889250723e-06,70:0.0000024578):0.002900654137,(76:0.0000010000,80:0.0000010000):2.685909301e-06):2.415760405e-06,121:0.0000010000):2.416100841e-06):2.392462743e-06,((((118:0.0000010000,(122:0.0027690456,124:0.0000010000):2.478314893e-06):0.000134762684,119:0.0028948805):1e-06,123:0.0000010000):2.168942141e-06,120:0.0000010000):0.002903530778):2.40535145e-06,((73:0.0000010000,((((74:0.0000010000,78:0.0000010000):1e-06,86:0.0029261846):2.367173118e-06,79:0.0000010000):1e-06,89:0.0000010000):1e-06):0.002909522918,112:0.0028945515):2.678881733e-06):1e-06,(81:0.0029518808,136:0.0028944962):1e-06):1e-06):2.01206988e-06,75:0.0000010000):1e-06,51:0.0000010000):1e-06,85:0.0000010000):1e-06,((19:0.0000010000,90:0.0058124837):2.17169861e-06,117:0.0000010000):1e-06):1e-06,87:0.0000010000):2.671089392e-06,59:0.0029434158):2.541481139e-06,22:0.0000010000):2.480430123e-06,(20:0.0000010000,(47:0.0000021195,48:0.0000010000):0.002289586826):0.000615404809):0.002894293072,((((4:0.0000010000,((8:0.0000010000,140:0.0000010000):2.088296215e-06,((17:0.0000010000,33:0.0000010000):1e-06,(63:0.0000010000,64:0.0000010000):2.408814946e-06):2.389839789e-06):1e-06):1e-06,(((((((9:0.0000010000,113:0.0000010000):0.005805447734,((37:0.0000010000,(((39:0.0000010000,40:0.0000010000):0.003836170882,56:0.0000029448):0.007740924052,(116:0.0028864077,133:0.0029009491):2.063895226e-06):0.002879908455):2.396213033e-06,57:0.0000010000):2.37838041e-06):0.002789668816,143:0.0000010000):8.660282369e-05,142:0.0000023958):0.002874732184,((34:0.0000029586,67:0.0000010000):2.03627235e-06,(((68:0.0028793643,139:0.0030361933):2.39404751e-06,(((138:0.0000010000,144:0.0000010000):1e-06,145:0.0000010000):1e-06,146:0.0000024053):2.038013383e-06):2.089106498e-06,141:0.0000026998):0.002874352078):2.041287266e-06):0.00287559115,18:0.0029284894):2.387640628e-06,95:0.0000026449):1e-06):1e-06,((93:0.0028679498,94:0.0000010000):1e-06,96:0.0000010000):1.096942427e-05):1e-06,((((27:0.0000010000,((30:0.0058513822,31:0.0000010000):1e-06,32:0.0000010000):2.186534298e-06):1.697262875e-06,28:0.0000010000):1.164814527e-05,(101:0.0029234775,((102:0.0000010000,104:0.0000010000):1e-06,103:0.0000010000):2.439750034e-06):0.002912326488):2.405865385e-06,29:0.0000029140):0.005814572479):0.00289736475):2.402134799e-06,(23:0.0000021368,24:0.0000021193):0.002946159619):2.434275182e-06,15:0.0000021347):1e-06,(13:0.0000010000,14:0.0000010000):1e-06):2.459794054e-06,((((35:0.0000010000,(36:0.0000010000,114:0.0000010000):1e-06):2.41716634e-06,115:0.0000010000):0.005824250053,137:0.0033515562):0.002480692582,97:0.0000010000):2.21531255e-06):2.177583614e-06,41:0.0000021986):1e-06,72:0.0029147252):0.00288899029,25:0.0028784958):2.396335967e-06,((((26:0.0028912960,46:0.0000010000):1e-06,(100:0.0086519033,125:0.0000010000):0.002889969714):1e-06,38:0.0000010000):1e-06,65:0.0000010000):1e-06):2.403535186e-06,(66:0.0029046610,(105:0.0000010000,(((((106:0.0028801068,108:0.0000010000):1e-06,107:0.0000010000):1e-06,109:0.0000010000):1e-06,110:0.0000010000):1e-06,(134:0.0000010000,135:0.0029129066):2.376346708e-06):1e-06):0.002755788336):0.0001246070629):2.394422105e-06,(98:0.0000010000,99:0.0000010000):0.002878389386):0.002879781349,44:0.0087461309):2.092995645e-06,(3:0.0058003751,6:0.0057621367):2.493903018e-06):1e-06,(5:0.0000010000,7:0.0000010000):1e-06):1e-06,45:0.0000010000):0.002889717711,111:0.0029184244):2.431089767e-06,16:0.0028998160):2.499334614e-06,((10:0.0000010000,11:0.0000010000):0.002903998616,((12:0.0000010000,42:0.0028967297):2.473122324e-06,43:0.0000010000):2.424558934e-06):0.002893958218):0.002893464587,((127:0.0000024772,132:0.0029098692):0.002898344462,131:0.0000010000):0.002900263317):0.002892909566,(((126:0.0000010000,130:0.0000010000):1e-06,129:0.0000010000):1e-06,128:0.0000010000):0.002945041648);
 09: -1819.55819152 (0:0.0301039334,((((((((((((((((((((((((((((((((1:0.0000010000,((49:0.0000010000,92:0.0000010000):1e-06,82:0.0028979012):1e-06):1e-06,(2:0.0000010000,(((50:0.0000010000,52:0.0028981163):2.913287687e-06,(((54:0.0000010000,((58:0.0000010000,60:0.0000010000):9.169925166e-05,62:0.0029407214):0.00279555271):2.379135128e-06,61:0.0000010000):2.477599497e-06,83:0.0000010000):2.457397024e-06):1e-06,(53:0.0000010000,91:0.0028948254):1e-06):1e-06):1e-06):2.42401912e-06,(55:0.0000010000,(84:0.0000010000,88:0.0000010000):0.002899307612):1e-06):2.412226559e-06,77:0.0028905288):0.002901992307,90:0.0058122885):1e-06,19:0.0000010000):2.17169861e-06,117:0.0000010000):1e-06,22:0.0000010000):1e-06,(((21:0.0000010000,(((69:0.0000010000,71:0.0000010000):2.45580979e-06,70:0.0000024578):0.002901191241,(((((118:0.0000010000,(122:0.0028792360,124:0.0000010000):2.478314893e-06):2.464378188e-05,123:0.0000010000):1e-06,119:0.0028954256):2.168942141e-06,121:0.0000010000):2.179466537e-06,120:0.0000010000):0.002901892819):1e-06):2.40535145e-06,(76:0.0000010000,80:0.0000010000):1e-06):2.392462743e-06,85:0.0000010000):1e-06):1e-06,((75:0.0000010000,81:0.0029524313):1e-06,136:0.0028950237):1e-06):1e-06,((((((73:0.0000010000,86:0.0029267433):1e-06,89:0.0000010000):1e-06,74:0.0000010000):2.367173118e-06,78:0.0000010000):1e-06,79:0.0000010000):0.002910074728,112:0.0028944180):2.678881733e-06):2.01206988e-06,(20:0.0000010000,(47:0.0000021195,48:0.0000010000):0.002878934031):2.702672855e-05):2.671089392e-06,51:0.0000010000):2.541481139e-06,87:0.0000010000):2.391461391e-06,59:0.0029433056):0.002894171143,((35:0.0000010000,((36:0.0000010000,114:0.0000010000):1e-06,115:0.0000010000):2.41716634e-06):0.005823943192,137:0.0033514190):0.002480362039):2.431729017e-06,((((((((4:0.0000010000,(63:0.0000010000,64:0.0000010000):2.389839789e-06):1e-06,17:0.0000010000):1e-06,(((8:0.0000010000,140:0.0000010000):2.088296215e-06,96:0.0000010000):1e-06,(((((((9:0.0000010000,113:0.0000010000):0.005805078065,(37:0.0000010000,(((((39:0.0000010000,40:0.0000010000):0.003835931045,56:0.0000021428):0.007741064329,133:0.0029013826):2.100493024e-06,116:0.0028868775):0.002880371056,57:0.0000010000):2.396213033e-06):2.405902629e-06):2.3613826e-06,143:0.0000010000):0.002873902033,142:0.0000023958):0.002875189072,((34:0.0000029586,67:0.0000010000):2.705271981e-06,((((((68:0.0028797828,138:0.0000010000):1e-06,145:0.0000010000):1e-06,144:0.0000010000):2.41260388e-06,146:0.0000024053):2.30159644e-06,139:0.0030359963):0.002874878178,141:0.0000026998):1.384881381e-06):2.388758027e-06):0.00287600792,18:0.0029283039):2.387640628e-06,95:0.0000026449):1e-06):1e-06):1e-06,(((27:0.0000010000,(28:0.0000010000,((30:0.0058604714,31:0.0000010000):1e-06,32:0.0000010000):2.103562698e-06):1.697262875e-06):2.379500704e-06,(29:0.0000029140,(101:0.0029233304,(102:0.0000010000,(103:0.0000010000,104:0.0000010000):1e-06):2.400108205e-06):0.002912902085):2.405865385e-06):0.005814312894,(93:0.0000024045,94:0.0000010000):0.002877194069):2.442805776e-06):2.408814946e-06,33:0.0000010000):0.002897933684,(23:0.0000021368,24:0.0000021193):0.002946687534):2.434275182e-06,15:0.0000021347):1e-06,97:0.0000010000):2.391106388e-06):2.430354403e-06,13:0.0000010000):2.21531255e-06,14:0.0000010000):2.177583614e-06,41:0.0000021986):1e-06,72:0.0029146152):0.002889548444,(25:0.0028790866,26:0.0028919574):2.396335967e-06):1e-06,46:0.0000010000):2.403364697e-06,38:0.0000010000):1e-06,65:0.0000010000):1e-06,((66:0.0029046158,((((((105:0.0000010000,107:0.0000010000):1e-06,110:0.0000010000):1e-06,108:0.0000010000):1e-06,109:0.0000010000):1e-06,(134:0.0000010000,135:0.0029128623):2.376346708e-06):1e-06,106:0.0028807562):0.002795442293):8.496208221e-05,(100:0.0086517181,125:0.0000028827):0.002890580077):2.403535186e-06):1e-06,(98:0.0000010000,99:0.0000010000):0.002878358597):0.002880451595,(((3:0.0058001910,44:0.0087458347):2.410614452e-06,7:0.0000010000):2.925114228e-06,(5:0.0000010000,(6:0.0057621898,45:0.0000010000):1e-06):1e-06):2.493903018e-06):0.002890474231,111:0.0029184195):2.289038698e-06,16:0.0028998134):2.071962506e-06,((10:0.0000010000,11:0.0000010000):0.002904000459,((12:0.0000010000,42:0.0028975386):2.473122324e-06,43:0.0000010000):2.429038473e-06):0.002893961516):0.002893480487,((127:0.0000024772,132:0.0029098866):0.002898356452,131:0.0000024394):0.002900273363):0.002893858303,(((126:0.0000010000,130:0.0000010000):1e-06,129:0.0000010000):1e-06,128:0.0000010000):0.002945811761);
 10: -1819.55823643 (0:0.0301051730,((((((((((((((((((((((((1:0.0000010000,(((((50:0.0000010000,(54:0.0000010000,((58:0.0000010000,60:0.0000010000):0.002886170976,62:0.0029404902):2.380467396e-06):1.177432656e-06):2.675541928e-06,61:0.0000010000):1e-06,83:0.0000010000):1e-06,52:0.0029007763):1e-06,82:0.0028970072):1e-06):1e-06,(((2:0.0000010000,((49:0.0000010000,92:0.0000010000):1e-06,53:0.0000010000):1e-06):1e-06,((77:0.0028896497,(84:0.0000010000,88:0.0000010000):0.002899082059):2.396947406e-06,91:0.0028939540):2.42401912e-06):1e-06,55:0.0000010000):1e-06):0.002901123522,((((73:0.0000010000,86:0.0029258708):1e-06,(((74:0.0000010000,78:0.0000010000):1e-06,89:0.0000010000):2.367173118e-06,79:0.0000010000):1e-06):0.002754325977,80:0.0000010000):0.0001546023665,112:0.0028942204):2.01206988e-06):1e-06,((21:0.0000010000,((((69:0.0000010000,70:0.0000024578):2.45580979e-06,71:0.0000010000):0.002900314086,(((((118:0.0000010000,(122:0.0027550269,124:0.0000010000):2.042461182e-06):0.0001488481763,123:0.0000010000):2.478314893e-06,119:0.0028945404):0.002737951422,120:0.0000010000):1.069858076e-06,121:0.0000010000):0.0001660313824):2.408499346e-06,76:0.0000010000):2.40535145e-06):1e-06,(75:0.0000010000,(81:0.0029515320,136:0.0028941710):1e-06):1e-06):1e-06):1e-06,(19:0.0000010000,((((20:0.0000010000,(47:0.0000025571,48:0.0000023979):2.397065882e-06):0.002903412393,((22:0.0000010000,87:0.0000010000):2.716469173e-06,59:0.0029431225):2.479991007e-06):2.487576353e-06,51:0.0000010000):1e-06,85:0.0000010000):1e-06):1e-06):2.896504846e-06,117:0.0000023037):2.984471551e-06,90:0.0058119139):0.002894017914,(23:0.0000027958,24:0.0000020572):0.002945846623):2.029601613e-06,15:0.0000021347):2.21531255e-06,72:0.0029144738):1e-06,(((((((4:0.0000010000,(8:0.0000010000,140:0.0000010000):2.088296215e-06):2.389839789e-06,(((((((((((9:0.0000010000,113:0.0000010000):0.00580545422,((37:0.0000010000,((((39:0.0000010000,40:0.0000010000):0.003836016682,56:0.0000021572):0.007742560927,133:0.0029010312):2.088299897e-06,116:0.0028864857):0.002879982164):2.396213033e-06,57:0.0000010000):2.278964465e-06):2.905076362e-06,143:0.0000010000):0.002873495901,142:0.0000026582):0.002874685495,((34:0.0000029586,67:0.0000010000):2.041287266e-06,(((68:0.0028792832,((138:0.0000010000,144:0.0000010000):1e-06,139:0.0030361061):1e-06):2.402756165e-06,(145:0.0000010000,146:0.0000024053):2.30159644e-06):0.002873963746,141:0.0000026998):2.398295296e-06):2.588253624e-06):0.002875503112,18:0.0029283726):2.290089769e-06,(17:0.0000010000,95:0.0000010000):1e-06):1e-06,94:0.0000010000):1e-06,((((27:0.0000010000,(28:0.0000020752,((30:0.0057750439,31:0.0000010000):1e-06,32:0.0000010000):2.186534298e-06):1.452004574e-06):8.799494821e-05,(101:0.0029234892,(102:0.0000010000,(103:0.0000010000,104:0.0000010000):1e-06):2.439750034e-06):0.002912369516):2.405865385e-06,29:0.0000029140):0.005814657249,33:0.0000010000):2.406386781e-06):2.576584265e-06,(93:0.0028777123,96:0.0000010000):2.242853568e-06):1e-06,(63:0.0000010000,64:0.0000010000):1e-06):1e-06):0.002897568003,(((35:0.0000010000,(36:0.0000010000,114:0.0000010000):2.41716634e-06):2.36090895e-06,115:0.0000010000):0.005824534761,137:0.0033518903):0.00247973454):2.431618067e-06,97:0.0000010000):2.459794054e-06,13:0.0000010000):1e-06,14:0.0000010000):1e-06,41:0.0000021986):2.177583614e-06):0.002889153944,(25:0.0028786659,(98:0.0000010000,99:0.0000010000):0.00287861033):2.403535186e-06):2.382624729e-06,(((66:0.0029048688,((((105:0.0000010000,106:0.0028802900):1e-06,110:0.0000010000):1e-06,107:0.0000010000):1e-06,108:0.0000010000):1e-06):1e-06,109:0.0000010000):2.405391679e-06,(134:0.0000010000,135:0.0029131029):2.903740229e-06):0.00288078349):1e-06,65:0.0000010000):1e-06,38:0.0000010000):1e-06,(100:0.0086522109,125:0.0000010000):0.002890090524):1e-06,(26:0.0028913818,46:0.0000010000):1e-06):0.002879893557,5:0.0000010000):1e-06,45:0.0000010000):1e-06,7:0.0000010000):1e-06,(3:0.0058005554,44:0.0087463669):2.092995645e-06):2.437574077e-06,6:0.0057623727):0.002889834314,((((10:0.0000010000,11:0.0000010000):0.002903985818,((12:0.0000010000,43:0.0000010000):2.473122324e-06,42:0.0028967199):2.389149212e-06):0.002893959589,111:0.0029184207):2.412414669e-06,16:0.0028998368):2.428471883e-06):0.002893632414,((127:0.0000010000,132:0.0029100367):0.002898517601,131:0.0000010000):0.002900436682):0.002893072424,(((126:0.0000010000,130:0.0000010000):1e-06,129:0.0000010000):1e-06,128:0.0000010000):0.002945209731);
 11: -1819.55880443 (0:0.0301031917,(((((((((((((((((((((((((((((((((((1:0.0000010000,(((50:0.0000010000,((54:0.0000010000,((58:0.0000010000,60:0.0000010000):2.146650702e-06,61:0.0000010000):0.002862113458):2.562059805e-06,83:0.0000010000):1.789308119e-05):2.457397024e-06,62:0.0029407467):2.050616895e-06,52:0.0029010152):1e-06):1e-06,53:0.0000010000):1e-06,((49:0.0000010000,92:0.0000010000):1e-06,82:0.0028972429):1e-06):1e-06,2:0.0000010000):1e-06,55:0.0000010000):1e-06,((77:0.0028898656,91:0.0028941699):2.412226559e-06,(84:0.0000010000,88:0.0000010000):0.002899299032):2.42401912e-06):0.002901333114,90:0.0058122637):1e-06,51:0.0000010000):2.01206988e-06,((19:0.0000010000,117:0.0000010000):2.17169861e-06,22:0.0000010000):1e-06):1e-06,(((((73:0.0000010000,86:0.0029260758):1e-06,89:0.0000010000):1e-06,74:0.0000010000):2.367173118e-06,(78:0.0000010000,79:0.0000010000):1e-06):0.002909404954,112:0.0028944397):2.678881733e-06):1e-06,(((69:0.0000010000,70:0.0000024578):2.45580979e-06,71:0.0000010000):0.002900533355,(((75:0.0000010000,(81:0.0029515246,136:0.0028941508):1e-06):1e-06,(76:0.0000010000,80:0.0000010000):1e-06):2.392462743e-06,(((((118:0.0000010000,(122:0.0029012378,124:0.0000010000):2.478314893e-06):2.692672215e-06,123:0.0000010000):1e-06,119:0.0028947637):0.002794542652,120:0.0000010000):2.179466537e-06,121:0.0000010000):0.0001084521936):1e-06):2.40535145e-06):1e-06,21:0.0000010000):1e-06,85:0.0000010000):2.671089392e-06,(59:0.0029431065,87:0.0000010000):1e-06):2.541481139e-06,(20:0.0000010000,(47:0.0000021195,48:0.0000010000):0.002903234407):2.558082747e-06):0.002894195699,((((4:0.0000010000,((((27:0.0000010000,(28:0.0000010000,((30:0.0058601703,31:0.0000010000):1e-06,32:0.0000010000):2.114168674e-06):1.697262875e-06):2.798436668e-06,(29:0.0000029140,(101:0.0029231859,(102:0.0000010000,(103:0.0000010000,104:0.0000010000):1e-06):2.434185318e-06):0.002912234221):2.405865385e-06):0.005814401955,33:0.0000010000):2.408814946e-06,63:0.0000010000):1e-06):1e-06,((((8:0.0000010000,140:0.0000010000):2.088296215e-06,(95:0.0000026449,96:0.0000010000):1e-06):1e-06,((((((((9:0.0000010000,113:0.0000010000):0.005805043051,((37:0.0000010000,(((39:0.0000028488,40:0.0000010000):0.003835701795,56:0.0000024409):0.00774003912,(116:0.0028860108,133:0.0029005560):2.126724185e-06):0.002879516949):2.40549273e-06,57:0.0000010000):2.396213033e-06):0.002873881738,143:0.0000010000):2.352245167e-06,142:0.0000023958):0.002874339602,67:0.0000010000):2.041287266e-06,34:0.0000029586):2.74090946e-06,((((68:0.0028791332,((138:0.0000010000,144:0.0000010000):1e-06,145:0.0000010000):1e-06):2.41260388e-06,146:0.0000024053):2.30159644e-06,139:0.0030359450):0.002834083689,141:0.0000026998):4.183910996e-05):0.002875352898,18:0.0029282300):2.387640628e-06):1e-06,17:0.0000010000):1e-06):2.389839789e-06,64:0.0000010000):2.442805776e-06,(93:0.0000024045,94:0.0000010000):0.00287725659):0.002897270847):2.42055059e-06,((35:0.0000010000,((36:0.0000010000,114:0.0000010000):1e-06,115:0.0000010000):2.41716634e-06):0.005824005368,137:0.0033511307):0.002480688858):1e-06,(15:0.0000021347,(23:0.0000021368,24:0.0000021193):0.002945777779):2.434275182e-06):2.431729017e-06,97:0.0000010000):2.430354403e-06,13:0.0000010000):2.21531255e-06,14:0.0000010000):2.177583614e-06,41:0.0000021986):2.391734747e-06,72:0.0029144073):0.002889675145,25:0.0028791762):2.396335967e-06,26:0.0028920145):2.245127019e-06,46:0.0000010000):1e-06,65:0.0000010000):1e-06,38:0.0000010000):1e-06,((66:0.0029053489,(((105:0.0000010000,((107:0.0000010000,(134:0.0000010000,135:0.0029135387):2.376346708e-06):1e-06,(109:0.0000010000,110:0.0000010000):1e-06):1e-06):1e-06,108:0.0000010000):1e-06,106:0.0028807520):2.35454982e-06):0.002878919376,(98:0.0000010000,99:0.0000010000):0.002879108666):2.386406171e-06):2.403535186e-06,(100:0.0086511473,125:0.0000028827):0.00289053082):0.002880314245,6:0.0057618225):1e-06,((5:0.0000010000,45:0.0000010000):1e-06,7:0.0000010000):2.493903018e-06):1e-06,(3:0.0057999086,44:0.0087453317):2.092995645e-06):0.00289017914,((((10:0.0000010000,11:0.0000010000):0.002904438834,((12:0.0000010000,43:0.0000010000):2.473122324e-06,42:0.0028971536):2.68894441e-06):0.00289441094,111:0.0029188826):2.499334614e-06,16:0.0029002914):2.431089767e-06):0.002893866033,((127:0.0000024772,132:0.0029102606):0.002898740451,131:0.0000024394):0.002900670755):0.002893188597,(((126:0.0000010000,130:0.0000010000):1e-06,129:0.0000010000):1e-06,128:0.0000010000):0.002945296117);
 12: -1819.55896555 (0:0.0301051058,(((((((((((((((((((((((((((((((((1:0.0000010000,53:0.0000010000):1e-06,2:0.0000010000):1e-06,82:0.0028983915):1e-06,(((((50:0.0000010000,(58:0.0000010000,60:0.0000010000):0.002886975304):2.573391804e-06,54:0.0000010000):1.490834162e-06,62:0.0029419227):2.505233732e-06,83:0.0000010000):1.260898352e-06,61:0.0000010000):1e-06):2.448680532e-06,((((49:0.0000010000,52:0.0028989267):2.31864275e-06,77:0.0028910218):1e-06,92:0.0000010000):1e-06,55:0.0000010000):2.405914492e-06):1e-06,((84:0.0000010000,88:0.0000010000):0.002899488214,91:0.0028943772):2.414987182e-06):0.002902486348,(85:0.0000010000,121:0.0000010000):1e-06):2.833749939e-06,((19:0.0000010000,21:0.0000010000):1e-06,(((69:0.0000010000,70:0.0000025235):2.52159692e-06,71:0.0000010000):0.002901682869,112:0.0028955876):2.977640876e-06):2.168111158e-06):2.193290255e-06,(((20:0.0000010000,(47:0.0000010000,48:0.0000010000):2.267872811e-06):0.002904878503,(((73:0.0000010000,89:0.0000010000):2.3928875e-06,((74:0.0000010000,79:0.0000010000):1e-06,78:0.0000010000):1e-06):2.406154661e-06,86:0.0029272365):0.002910563223):2.499767237e-06,75:0.0000010000):1e-06):2.609485248e-06,59:0.0029444789):2.401375923e-06,(((118:0.0000010000,((120:0.0000010000,122:0.0025163454):1e-06,124:0.0000010000):2.408098569e-06):0.000386160691,119:0.0028958633):2.402983475e-06,123:0.0000010000):0.002906746286):1e-06,117:0.0000010000):1e-06,(22:0.0000010000,51:0.0000010000):1e-06):1e-06,((81:0.0029529234,136:0.0028955282):1e-06,87:0.0000010000):1e-06):1e-06,((76:0.0000010000,80:0.0000010000):1e-06,90:0.0058126898):2.17169861e-06):0.002892866215,72:0.0029148113):2.437960535e-06,((13:0.0000010000,14:0.0000010000):1e-06,15:0.0000021347):2.459794054e-06):1e-06,(23:0.0000021368,24:0.0000021193):0.002946199757):2.284941884e-06,97:0.0000010000):2.201791886e-06,41:0.0000025061):2.396969847e-06,(((((((4:0.0000010000,33:0.0000010000):1e-06,(17:0.0000010000,((((27:0.0000010000,((28:0.0000010000,(30:0.0058610977,31:0.0000010000):1e-06):1.328024418e-06,32:0.0000010000):2.55299343e-06):2.122276659e-06,(29:0.0000029140,(101:0.0029235283,(102:0.0000010000,(103:0.0000010000,104:0.0000010000):2.397251775e-06):1e-06):0.002913272033):2.340132693e-06):0.005814714657,93:0.0028807947):2.008529444e-06,(63:0.0000010000,64:0.0000010000):1e-06):2.408814946e-06):1e-06):1e-06,95:0.0000024533):2.451245398e-06,(((((((9:0.0000010000,113:0.0000024685):0.005805507136,((37:0.0000010000,57:0.0000010000):2.42489277e-06,(((39:0.0000010000,40:0.0000010000):0.003836220638,56:0.0000024909):0.007741263121,(116:0.0028873501,133:0.0029018923):2.786085031e-06):0.002880861282):2.426077202e-06):0.002874901458,143:0.0000010000):2.458507568e-06,142:0.0000024224):0.002875651251,(34:0.0000029586,67:0.0000010000):2.542343945e-06):2.007044862e-06,((68:0.0028793609,(((138:0.0000010000,(139:0.0030361964,145:0.0000010000):1e-06):1e-06,144:0.0000010000):2.403026329e-06,146:0.0000024053):1e-06):2.386637997e-06,141:0.0000010000):0.002874966816):0.002876496385,18:0.0029293903):2.435437653e-06):1e-06,(94:0.0000028298,96:0.0000010000):2.203624996e-06):2.386988519e-06,(8:0.0000010000,140:0.0000010000):1e-06):0.002897425746,(((35:0.0000010000,(36:0.0000010000,114:0.0000010000):1e-06):2.729473265e-06,115:0.0000010000):0.005824344034,137:0.0033517627):0.002479797112):2.423062328e-06):0.002890069228,25:0.0028795931):2.389200623e-06,(((((105:0.0000010000,(106:0.0028812707,135:0.0029140564):2.275362662e-06):1e-06,108:0.0000010000):1e-06,(109:0.0000010000,110:0.0000010000):1e-06):1e-06,134:0.0000010000):1e-06,107:0.0000010000):0.00288175148):2.151402198e-06,(38:0.0000010000,(66:0.0029058492,((98:0.0000010000,99:0.0000010000):0.002878576327,(100:0.0086522300,125:0.0000021445):0.002890092367):2.389288542e-06):1e-06):1e-06):1e-06,65:0.0000010000):1e-06,46:0.0000010000):1e-06,26:0.0028913970):0.002879902802,(5:0.0000010000,45:0.0000010000):1e-06):1e-06,7:0.0000010000):1e-06,(3:0.0058006324,44:0.0087463260):1e-06):2.433699939e-06,6:0.0057623703):0.002889830204,((((10:0.0000024024,11:0.0000010000):0.002904129264,((12:0.0000010000,43:0.0000010000):2.473122324e-06,42:0.0028968614):2.389811827e-06):0.002894095691,111:0.0029185514):2.395527502e-06,16:0.0028999568):2.43041602e-06):0.002893599066,((127:0.0000010000,132:0.0029100098):0.002898483376,131:0.0000024653):0.002900397695):0.002893877553,(((126:0.0000010000,130:0.0000010000):1e-06,129:0.0000010000):1e-06,128:0.0000010000):0.002945181901);
 13: -1819.55933176 (0:0.0301112548,(((((((((((((((((((((((((1:0.0000010000,53:0.0000010000):1e-06,2:0.0000010000):1e-06,82:0.0028988213):1e-06,61:0.0000010000):1e-06,(55:0.0000010000,77:0.0028912718):2.405914492e-06):1e-06,((((((50:0.0000010000,((58:0.0000010000,60:0.0000010000):0.002232452989,62:0.0029426558):2.573391804e-06):0.0006552434162,83:0.0000010000):1.077959476e-06,54:0.0000010000):1.0875981e-06,(84:0.0000010000,88:0.0000010000):0.002900899606):2.915647841e-06,91:0.0028956571):2.469326594e-06,92:0.0000010000):1e-06):2.122306081e-06,(49:0.0000010000,52:0.0029002169):2.095871572e-06):0.002902819891,117:0.0000010000):2.805376203e-06,((((118:0.0000010000,(122:0.0023464422,124:0.0000010000):0.0005562139154):2.201536915e-06,120:0.0000010000):2.016237257e-06,(119:0.0028962271,123:0.0000010000):1e-06):0.002904714412,121:0.0000010000):2.34855787e-06):1e-06,(51:0.0000010000,(((76:0.0000010000,81:0.0029532522):1e-06,136:0.0028958342):1e-06,(80:0.0000010000,87:0.0000010000):1e-06):1e-06):1e-06):1e-06,22:0.0000010000):1e-06,(((((((19:0.0000010000,((21:0.0000010000,59:0.0029447392):1e-06,85:0.0000010000):1e-06):2.48237848e-06,(20:0.0000010000,(47:0.0000010000,48:0.0000010000):2.417136033e-06):0.002904991182):2.033008065e-06,(((73:0.0000010000,(78:0.0000010000,89:0.0000010000):2.3928875e-06):1e-06,74:0.0000010000):1e-06,(79:0.0000010000,86:0.0029274963):2.411011563e-06):0.002910828207):2.945300304e-06,75:0.0000010000):2.168111158e-06,((69:0.0000010000,70:0.0000025235):2.52159692e-06,71:0.0000010000):0.002901951662):2.977640876e-06,112:0.0028958647):2.193290255e-06,90:0.0058151727):2.402044719e-06):0.002892945854,72:0.0029157355):2.615555587e-06,(23:0.0000021368,24:0.0000021193):0.002947043191):2.186393397e-06,15:0.0000021347):2.459794054e-06,(13:0.0000010000,14:0.0000010000):1e-06):2.284941884e-06,((((((((4:0.0000010000,17:0.0000010000):1e-06,((((27:0.0000010000,(28:0.0000010000,((30:0.0058605621,31:0.0000010000):1e-06,32:0.0000010000):1.328024418e-06):2.4900173e-06):2.900925947e-06,(29:0.0000029140,(101:0.0029236190,(102:0.0000010000,(103:0.0000010000,104:0.0000010000):1e-06):2.402113488e-06):0.002912471274):2.267746043e-06):0.005814975988,(63:0.0000010000,64:0.0000010000):2.008529444e-06):1e-06,(33:0.0000010000,93:0.0028799657):2.408814946e-06):1e-06):1e-06,(((((((9:0.0000010000,113:0.0000024685):0.005805237272,((37:0.0000010000,57:0.0000010000):2.077321123e-06,(((39:0.0000010000,40:0.0000010000):0.003835965099,56:0.0000021845):0.007740870044,(116:0.0028862821,133:0.0029008109):2.248377092e-06):0.002879792857):2.446987523e-06):0.00287386118,143:0.0000010000):2.488447409e-06,142:0.0000024224):0.002874674406,((34:0.0000029586,((((68:0.0028792828,146:0.0000024053):2.386637997e-06,((138:0.0000010000,145:0.0000010000):1e-06,144:0.0000010000):1e-06):1e-06,139:0.0030361285):0.002847889979,141:0.0000010000):2.844867922e-05):2.157934133e-06,67:0.0000010000):2.720954889e-06):0.002875539884,18:0.0029284325):2.403197639e-06,95:0.0000010000):1e-06):1e-06,(94:0.0000010000,96:0.0000010000):1e-06):2.386988519e-06,(8:0.0000010000,140:0.0000010000):1e-06):0.002897589832,97:0.0000010000):2.21531255e-06,41:0.0000010000):2.201791886e-06,((35:0.0000010000,((36:0.0000010000,114:0.0000010000):1e-06,115:0.0000010000):2.729473265e-06):0.005824707552,137:0.0033522069):0.002477185807):2.390273375e-06):0.002890086432,((98:0.0000027449,99:0.0000024721):0.002879488162,(100:0.0086551243,125:0.0000021778):0.002891096682):2.124736836e-06):2.394893868e-06,(((((25:0.0028794903,26:0.0028923157):1e-06,46:0.0000010000):1e-06,65:0.0000010000):1e-06,38:0.0000010000):1e-06,66:0.0029057657):2.405015868e-06):2.151402198e-06,((((105:0.0000010000,(106:0.0028811067,135:0.0029138807):2.275362662e-06):1e-06,110:0.0000010000):1e-06,(108:0.0000010000,134:0.0000010000):1e-06):1e-06,(107:0.0000010000,109:0.0000010000):2.29653568e-06):0.002881607827):0.002880760458,((((3:0.0058020898,44:0.0087487863):2.31765182e-06,(5:0.0000010000,7:0.0000010000):1e-06):2.420523272e-06,6:0.0057641999):1e-06,45:0.0000010000):1e-06):0.002890644913,111:0.0029193552):2.245636984e-06,16:0.0029007410):2.477932613e-06,((10:0.0000024024,11:0.0000010000):0.002904905747,((12:0.0000010000,43:0.0000010000):2.473122324e-06,42:0.0028976337):2.490815975e-06):0.002894879535):0.002894357111,((127:0.0000010000,132:0.0029107387):0.002899221717,131:0.0000024423):0.002901151362):0.002893663062,(((126:0.0000010000,130:0.0000010000):1e-06,129:0.0000010000):1e-06,128:0.0000010000):0.00294577459);
 14: -1819.55952745 (0:0.0301040687,((((((((((((((((((((((((((((((1:0.0000010000,((49:0.0000010000,(((50:0.0000010000,((58:0.0000010000,60:0.0000010000):0.0001110446563,61:0.0000010000):2.221194166e-06):2.146425672e-06,54:0.0000010000):2.229884193e-06,83:0.0000010000):2.425491276e-06):0.002772058073,62:0.0029411957):2.389814264e-06):1e-06,(((52:0.0029014542,82:0.0028976953):1e-06,53:0.0000010000):1e-06,92:0.0000010000):1e-06):1e-06,2:0.0000010000):1e-06,55:0.0000010000):1e-06,91:0.0028946199):2.42401912e-06,(84:0.0000010000,88:0.0000010000):0.002899758162):2.412226559e-06,77:0.0028902997):0.002901777465,90:0.0058131469):1e-06,(19:0.0000010000,117:0.0000010000):2.17169861e-06):1e-06,(21:0.0000010000,(22:0.0000010000,(75:0.0000010000,(81:0.0029522058,136:0.0028948288):1e-06):1e-06):2.40535145e-06):1e-06):1e-06,((((69:0.0000010000,71:0.0000010000):2.703831275e-06,70:0.0000024578):0.002900985288,(76:0.0000010000,80:0.0000010000):1e-06):2.46392601e-06,(((((118:0.0000010000,(122:0.0029004990,124:0.0000010000):2.478314893e-06):3.48675728e-06,123:0.0000010000):1e-06,119:0.0028951884):2.168942141e-06,121:0.0000010000):0.002902860939,120:0.0000010000):1e-06):2.392462743e-06):1e-06,(51:0.0000010000,((((73:0.0000010000,(86:0.0029265345,89:0.0000010000):1e-06):1e-06,78:0.0000010000):2.367173118e-06,(74:0.0000010000,79:0.0000010000):2.395907307e-06):0.002909861816,112:0.0028948881):2.063913226e-06):2.403164237e-06):1e-06,85:0.0000010000):2.671089392e-06,87:0.0000010000):2.541481139e-06,(20:0.0000010000,(47:0.0000021195,48:0.0000010000):0.002903786406):2.274533493e-06):1e-06,59:0.0029437727):0.002894649102,((((4:0.0000010000,(((8:0.0000010000,140:0.0000010000):2.088296215e-06,((((((9:0.0000010000,113:0.0000010000):0.005805945895,(37:0.0000010000,((((39:0.0000010000,40:0.0000010000):0.003835930446,56:0.0000020368):0.007741299413,(116:0.0028866768,133:0.0029012187):2.457920529e-06):0.002880166833,57:0.0000010000):2.396213033e-06):2.388834875e-06):2.086705344e-06,143:0.0000010000):0.002874162112,142:0.0000023958):0.002874987736,((34:0.0000029586,(((68:0.0028791668,139:0.0030359740):2.41260388e-06,(((138:0.0000010000,144:0.0000010000):1e-06,145:0.0000010000):1e-06,146:0.0000024053):2.30159644e-06):6.280505612e-06,141:0.0000026998):0.002864803309):2.405782873e-06,67:0.0000010000):2.386386082e-06):0.002875806639,18:0.0029286867):2.387640628e-06):1e-06,((17:0.0000010000,33:0.0000010000):1e-06,(((27:0.0000010000,((28:0.0000010000,(30:0.0058597308,32:0.0000010000):1e-06):2.724460999e-06,31:0.0000010000):2.421844302e-06):2.798436668e-06,(29:0.0000029140,(101:0.0029238539,(102:0.0000010000,(103:0.0000010000,104:0.0000010000):1e-06):2.43329687e-06):0.002912697431):2.405865385e-06):0.005815316175,63:0.0000010000):2.408814946e-06):1e-06):1e-06):1e-06,95:0.0000026449):2.389839789e-06,64:0.0000010000):2.442805776e-06,((93:0.0028746975,96:0.0000010000):2.920716507e-06,94:0.0000010000):2.488117191e-06):0.002897728446):2.391982222e-06,((15:0.0000021347,((23:0.0000024759,24:0.0000024768):0.002946488527,((((35:0.0000010000,114:0.0000010000):2.41716634e-06,36:0.0000010000):1e-06,115:0.0000010000):0.005824902756,137:0.0033514514):0.002480393463):2.609692719e-06):2.431729017e-06,97:0.0000010000):2.434275182e-06):2.430354403e-06,13:0.0000010000):2.21531255e-06,14:0.0000010000):2.177583614e-06,41:0.0000021986):2.421921428e-06,72:0.0029146238):0.002888889726,(98:0.0000010000,99:0.0000010000):0.002878374566):2.403535186e-06,((((26:0.0028920412,46:0.0000010000):1e-06,65:0.0000010000):1e-06,38:0.0000010000):2.396335967e-06,((66:0.0029051895,((((105:0.0000010000,(107:0.0000010000,(108:0.0000010000,(134:0.0000010000,135:0.0029133396):2.376346708e-06):1e-06):1e-06):1e-06,110:0.0000010000):1e-06,109:0.0000010000):1e-06,106:0.0028805751):2.35454982e-06):0.002878767288,(100:0.0086512663,125:0.0000028827):0.00289062774):2.111898059e-06):2.410273921e-06):2.311142175e-06,25:0.0028784071):0.002879760245,((3:0.0058002952,44:0.0087458819):2.092995645e-06,((5:0.0000010000,(6:0.0057621311,45:0.0000010000):1e-06):1e-06,7:0.0000010000):1e-06):2.493903018e-06):0.002889715435,111:0.0029184294):2.431089767e-06,16:0.0028998256):2.499334614e-06,((10:0.0000010000,11:0.0000010000):0.002904017719,((12:0.0000010000,43:0.0000010000):2.473122324e-06,42:0.0028967474):2.397084744e-06):0.002893973999):0.002893496594,((127:0.0000024772,132:0.0029099045):0.00289837296,131:0.0000024394):0.002900288444):0.002892962726,(((126:0.0000010000,130:0.0000010000):1e-06,129:0.0000010000):1e-06,128:0.0000010000):0.002945100791);
 15: -1819.55962053 (0:0.0301074294,((((((((((((((((((((((((((((1:0.0000010000,53:0.0000010000):1e-06,82:0.0028987615):1e-06,2:0.0000010000):1e-06,((((((50:0.0000010000,(58:0.0000010000,60:0.0000010000):0.002883603459):2.573391804e-06,54:0.0000010000):2.447088383e-06,83:0.0000010000):2.505233732e-06,62:0.0029422797):1.260898352e-06,61:0.0000010000):2.886050471e-06,(84:0.0000010000,88:0.0000010000):0.002900825683):2.448680532e-06):2.414987182e-06,((49:0.0000010000,52:0.0028987872):2.823806759e-06,92:0.0000010000):1e-06):1e-06,91:0.0028956830):2.405914492e-06,55:0.0000010000):1e-06,77:0.0028913865):0.002902827931,((((19:0.0000010000,((((69:0.0000010000,70:0.0000025235):2.52159692e-06,71:0.0000010000):0.002902046795,112:0.0028959189):2.977640876e-06,75:0.0000010000):2.168111158e-06):1e-06,((((((20:0.0000010000,(47:0.0000010000,48:0.0000010000):2.417136033e-06):0.002905112921,(((73:0.0000010000,((74:0.0000010000,78:0.0000010000):1e-06,79:0.0000010000):1e-06):2.3928875e-06,86:0.0029276080):2.406154661e-06,89:0.0000010000):0.002910904715):2.419977013e-06,85:0.0000010000):1e-06,(59:0.0029448695,121:0.0000010000):2.193290255e-06):1e-06,21:0.0000010000):2.833749939e-06,22:0.0000010000):2.609485248e-06):1e-06,((81:0.0029532902,136:0.0028958893):1e-06,87:0.0000010000):1e-06):1e-06,51:0.0000010000):1e-06):2.413176359e-06,(((((118:0.0000010000,122:0.0000022020):0.002901192224,124:0.0000010000):2.433511903e-06,120:0.0000010000):2.11926243e-06,123:0.0000010000):2.415831363e-06,119:0.0028962771):0.002907110464):1e-06,117:0.0000010000):1e-06,76:0.0000010000):1e-06,(80:0.0000010000,90:0.0058135480):2.244880023e-06):0.002895684648,((23:0.0000027565,24:0.0000020692):0.002947583602,(72:0.0029152258,97:0.0000010000):1e-06):2.091071166e-06):2.459794054e-06,15:0.0000021347):2.284941884e-06,14:0.0000010000):1e-06,13:0.0000010000):2.201791886e-06,41:0.0000010000):2.21531255e-06,((((4:0.0000010000,((((((((9:0.0000010000,113:0.0000024685):0.005804989106,((37:0.0000010000,57:0.0000010000):2.42489277e-06,(((39:0.0000010000,40:0.0000010000):0.003835827302,56:0.0000024109):0.007741202973,(116:0.0028861757,133:0.0029007116):2.31242617e-06):0.002879678558):2.416696158e-06):0.002873592256,143:0.0000010000):2.619375622e-06,142:0.0000024224):0.00287452823,((34:0.0000029586,67:0.0000010000):2.397223844e-06,(((((68:0.0028791291,139:0.0030359513):1e-06,145:0.0000010000):1e-06,(138:0.0000010000,144:0.0000010000):1e-06):2.290268458e-06,146:0.0000024053):0.002873491302,141:0.0000010000):2.726739639e-06):2.472738235e-06):0.002875384027,18:0.0029282639):2.403197639e-06,95:0.0000010000):1e-06,17:0.0000010000):1e-06):1e-06,(((((((27:0.0000010000,((30:0.0058617618,32:0.0000010000):1e-06,31:0.0000010000):1.328024418e-06):1.119690891e-06,28:0.0000010000):2.662137715e-06,(101:0.0029234362,(102:0.0000010000,(103:0.0000010000,104:0.0000010000):1e-06):2.402113488e-06):0.002912288979):2.267746043e-06,29:0.0000029140):0.005814513937,93:0.0028797203):2.008529444e-06,(63:0.0000010000,64:0.0000010000):1e-06):2.408814946e-06,33:0.0000010000):1e-06):1e-06,(8:0.0000010000,140:0.0000010000):1e-06):2.386988519e-06,(94:0.0000010000,96:0.0000010000):1e-06):0.002897344055):2.423062328e-06,((((35:0.0000010000,114:0.0000010000):2.729473265e-06,36:0.0000010000):1e-06,115:0.0000010000):0.005825163354,137:0.0033521170):0.00248075777):0.002890434744,(((((25:0.0028788445,((((105:0.0000010000,(106:0.0028804931,135:0.0029132590):2.275362662e-06):1e-06,(108:0.0000010000,110:0.0000010000):1e-06):1e-06,134:0.0000010000):1e-06,(107:0.0000010000,109:0.0000010000):1e-06):0.002881007557):2.78266351e-06,66:0.0029051207):1e-06,(46:0.0000010000,65:0.0000010000):1e-06):1e-06,38:0.0000010000):1e-06,((98:0.0000010000,99:0.0000010000):0.002878919454,(100:0.0086531495,125:0.0000021778):0.002890427274):2.394893868e-06):1e-06):2.459310732e-06,26:0.0028916519):0.002880147578,((5:0.0000010000,7:0.0000010000):1e-06,45:0.0000010000):2.405707262e-06):2.398633659e-06,6:0.0057630057):2.390604423e-06,44:0.0087472665):2.385265922e-06,3:0.0058010923):0.002890099554,((((10:0.0000024024,11:0.0000029051):0.002904219905,((12:0.0000021723,43:0.0000010000):2.473122324e-06,42:0.0028969492):2.417445643e-06):0.002894182048,111:0.0029186251):2.346653684e-06,16:0.0029000484):2.265909772e-06):0.002893895418,((127:0.0000010000,132:0.0029102881):0.002898768145,131:0.0000024423):0.002900691871):0.002893290682,(((126:0.0000010000,130:0.0000010000):1e-06,129:0.0000010000):1e-06,128:0.0000010000):0.00294541673);
 16: -1819.55970931 (0:0.0301040253,(((((((((((((((((((((((((((1:0.0000010000,(((((50:0.0000010000,((54:0.0000010000,(58:0.0000010000,60:0.0000010000):8.936431238e-05):2.839777985e-06,61:0.0000010000):1.191504843e-06):9.284174697e-05,62:0.0029410807):2.618211179e-06,83:0.0000010000):0.002705486618,52:0.0029010193):1e-06,82:0.0028975702):1e-06):1e-06,53:0.0000010000):1e-06,2:0.0000010000):1e-06,92:0.0000010000):1e-06,(55:0.0000010000,((77:0.0028902038,91:0.0028944739):2.412226559e-06,(84:0.0000010000,88:0.0000010000):0.00289962251):2.42401912e-06):1e-06):1e-06,49:0.0000010000):0.002901663424,(21:0.0000010000,(((73:0.0000010000,(((74:0.0000010000,79:0.0000010000):1e-06,78:0.0000010000):2.367173118e-06,86:0.0029264101):1e-06):1e-06,89:0.0000010000):0.002909389227,112:0.0028944259):2.678881733e-06):2.01206988e-06):2.40535145e-06,((51:0.0000010000,(75:0.0000010000,(81:0.0029517229,136:0.0028943403):1e-06):1e-06):1e-06,((((69:0.0000010000,70:0.0000024578):2.388477586e-06,71:0.0000029345):0.002900861415,(((((118:0.0000010000,(122:0.0027150399,124:0.0000010000):2.478314893e-06):0.0001885270501,119:0.0028951015):1e-06,123:0.0000010000):2.168942141e-06,121:0.0000010000):2.179466537e-06,120:0.0000010000):0.002901568778):2.383943937e-06,(76:0.0000010000,80:0.0000010000):2.681826496e-06):2.392462743e-06):1e-06):1e-06,(((19:0.0000010000,90:0.0058129489):2.17169861e-06,117:0.0000010000):1e-06,22:0.0000010000):1e-06):1e-06,((20:0.0000010000,((47:0.0000021195,48:0.0000010000):0.002905977565,59:0.0029432961):2.469865783e-06):2.844889105e-06,85:0.0000010000):2.541481139e-06):1e-06,87:0.0000010000):0.002894531299,(((35:0.0000010000,(36:0.0000010000,114:0.0000010000):1e-06):2.131637868e-06,115:0.0000010000):0.005824796572,137:0.0033512669):0.002480804078):2.19028969e-06,((((4:0.0000010000,(64:0.0000010000,95:0.0000026449):1e-06):1e-06,((8:0.0000010000,140:0.0000010000):2.088296215e-06,((((((9:0.0000010000,113:0.0000010000):0.005805687182,((37:0.0000010000,57:0.0000010000):2.396213033e-06,(((39:0.0000010000,40:0.0000010000):0.003835856622,56:0.0000029448):0.007741563268,(116:0.0028863179,133:0.0029007550):2.447640359e-06):0.002879945661):2.409683791e-06):2.39621946e-06,143:0.0000010000):0.002874677766,142:0.0000023958):0.002875309588,(34:0.0000029586,(67:0.0000010000,(((68:0.0028794792,139:0.0030363260):2.41260388e-06,(((138:0.0000010000,144:0.0000010000):1e-06,145:0.0000010000):1e-06,146:0.0000024053):2.30159644e-06):2.402756165e-06,141:0.0000026998):0.002873227882):2.405782873e-06):2.288262059e-06):0.002876256328,18:0.0029282200):2.387640628e-06):1e-06):2.389839789e-06,((93:0.0027800834,96:0.0000010000):1e-06,94:0.0000010000):9.838668499e-05):1e-06,((17:0.0000010000,33:0.0000010000):1e-06,((((27:0.0000010000,(28:0.0000010000,((30:0.0058596210,32:0.0000010000):1e-06,31:0.0000010000):2.186534298e-06):2.729479181e-06):2.21141129e-06,(101:0.0029233630,(102:0.0000010000,(103:0.0000010000,104:0.0000010000):1e-06):2.47100118e-06):0.002912212125):2.401495855e-06,29:0.0000021328):0.005815096398,63:0.0000010000):2.408814946e-06):1e-06):0.002897611917):2.422630128e-06,(23:0.0000024532,24:0.0000024533):0.002946338146):2.437843152e-06,15:0.0000021347):1e-06,13:0.0000010000):2.459794054e-06,41:0.0000021986):2.21531255e-06,14:0.0000010000):2.177583614e-06,97:0.0000010000):2.261517265e-06,72:0.0029149356):0.002889208487,(((25:0.0028787535,(100:0.0086516399,125:0.0000010000):0.002890232245):1e-06,(38:0.0000010000,(46:0.0000010000,65:0.0000010000):1e-06):1e-06):1e-06,26:0.0028916017):2.396335967e-06):2.433585292e-06,(66:0.0029045891,((((((105:0.0000010000,110:0.0000010000):1e-06,108:0.0000010000):1e-06,106:0.0028804327):1e-06,109:0.0000010000):1e-06,107:0.0000010000):2.378009022e-06,(134:0.0000010000,135:0.0029132227):2.376346708e-06):0.002878530138):2.37584172e-06):2.44420875e-06,(98:0.0000010000,99:0.0000010000):0.002878310253):0.002879695976,((3:0.0058011492,6:0.0057629117):2.493903018e-06,(((5:0.0000010000,44:0.0087458969):1e-06,45:0.0000010000):1e-06,7:0.0000010000):1e-06):2.334876804e-06):0.002890143428,111:0.0029190596):2.439216387e-06,(((10:0.0000010000,11:0.0000010000):0.002904251793,((12:0.0000010000,43:0.0000010000):2.473122324e-06,42:0.0028969010):2.68894441e-06):0.002894319017,16:0.0029003028):2.378784585e-06):0.002893939603,((127:0.0000023307,132:0.0029099091):0.002898380403,131:0.0000027402):0.002900298):0.002892968333,(((126:0.0000010000,130:0.0000010000):1e-06,129:0.0000010000):1e-06,128:0.0000010000):0.002945952623);
 17: -1819.56002785 (0:0.0301042949,((((((((((((((((((((1:0.0000010000,92:0.0000010000):1e-06,((2:0.0000010000,(61:0.0000010000,82:0.0028979774):1e-06):1e-06,((((((50:0.0000010000,(54:0.0000010000,(58:0.0000010000,60:0.0000010000):0.001445646327):1.955636568e-06):0.001439740308,62:0.0029415110):2.720719181e-06,83:0.0000010000):2.448680532e-06,(84:0.0000010000,88:0.0000010000):0.002900059433):2.915647841e-06,91:0.0028949055):2.469326594e-06,53:0.0000010000):1e-06):1e-06):1e-06,(49:0.0000010000,55:0.0000010000):1e-06):2.405914492e-06,(52:0.0029017481,77:0.0028905968):1e-06):0.00290205723,((51:0.0000010000,(76:0.0000010000,87:0.0000010000):1e-06):1e-06,(((((118:0.0000010000,(120:0.0000010000,122:0.0025044178):0.0003955648589):2.781034705e-06,124:0.0000010000):2.808856041e-06,123:0.0000010000):2.705210987e-06,119:0.0028955202):0.002674743501,121:0.0000010000):0.0002302815629):2.805376203e-06):1e-06,(80:0.0000010000,(81:0.0029525409,136:0.0028951334):1e-06):1e-06):1e-06,(((19:0.0000010000,(59:0.0029440923,85:0.0000010000):1e-06):1e-06,((20:0.0000010000,(47:0.0000010000,48:0.0000010000):2.417136033e-06):0.002904347483,(((73:0.0000010000,((74:0.0000010000,78:0.0000010000):1e-06,79:0.0000010000):2.194735332e-06):2.392163735e-06,89:0.0000010000):2.3928875e-06,86:0.0029267939):0.002910155461):2.459934375e-06):2.833749939e-06,(21:0.0000010000,(((((69:0.0000010000,71:0.0000010000):2.52159692e-06,70:0.0000025235):0.002901253273,112:0.0028951501):2.977640876e-06,75:0.0000010000):2.168111158e-06,117:0.0000010000):2.193290255e-06):1e-06):1e-06):1e-06,22:0.0000010000):2.17169861e-06,90:0.0058120321):0.00289489806,((((((4:0.0000010000,17:0.0000010000):1e-06,((((((((9:0.0000010000,113:0.0000024685):0.005804927523,((37:0.0000010000,57:0.0000010000):2.31242617e-06,(((39:0.0000010000,40:0.0000010000):0.003835833327,56:0.0000029549):0.007741481832,(116:0.0028861630,133:0.0029006935):2.058182297e-06):0.002879670106):2.396213033e-06):2.402812745e-06,143:0.0000010000):0.002873844787,142:0.0000023501):0.002874537696,((34:0.0000029586,67:0.0000010000):2.157934133e-06,((((((68:0.0028791425,138:0.0000010000):1e-06,145:0.0000010000):1e-06,144:0.0000010000):1e-06,146:0.0000024053):2.386637997e-06,139:0.0030359708):2.455069538e-06,141:0.0000010000):0.002873773429):2.830116002e-06):0.002875396157,18:0.0029282707):2.403642373e-06,96:0.0000010000):1e-06,(((((27:0.0000010000,((28:0.0000010000,(30:0.0058607552,32:0.0000010000):1e-06):1.328024418e-06,31:0.0000010000):2.4900173e-06):2.29377339e-06,(29:0.0000029140,(101:0.0029234574,(102:0.0000010000,(103:0.0000010000,104:0.0000010000):1e-06):2.402113488e-06):0.002912309236):2.267746043e-06):0.00581459626,93:0.0028797726):2.405146569e-06,(63:0.0000010000,64:0.0000010000):1e-06):2.408814946e-06,33:0.0000010000):1e-06):1e-06):1e-06,95:0.0000010000):2.386988519e-06,(8:0.0000010000,140:0.0000010000):1e-06):2.389942031e-06,94:0.0000010000):0.002897408297,(((13:0.0000010000,14:0.0000010000):1e-06,(((35:0.0000010000,(36:0.0000010000,114:0.0000010000):1e-06):2.729473265e-06,115:0.0000010000):0.005824343835,137:0.0033518001):0.002479509108):2.390273375e-06,(((15:0.0000021347,((23:0.0000021368,24:0.0000021193):0.002946160997,72:0.0029147851):2.958558781e-06):1e-06,97:0.0000010000):2.390843278e-06,41:0.0000010000):2.201791886e-06):2.459794054e-06):2.284941884e-06):0.002889604485,(((((25:0.0028790981,(100:0.0086514687,125:0.0000021778):0.002890591437):2.394893868e-06,66:0.0029053421):1e-06,38:0.0000010000):1e-06,65:0.0000010000):1e-06,((26:0.0028919805,(98:0.0000010000,99:0.0000010000):0.002879094952):1e-06,46:0.0000010000):1e-06):2.383807737e-06):2.199716641e-06,(((((105:0.0000010000,(106:0.0028806723,135:0.0029134444):2.275362662e-06):1e-06,110:0.0000010000):1e-06,(109:0.0000010000,134:0.0000010000):1e-06):1e-06,107:0.0000010000):2.813018971e-06,108:0.0000010000):0.002881169919):0.002880332696,(3:0.0058001891,44:0.0087457374):1e-06):1e-06,(5:0.0000010000,7:0.0000010000):1e-06):1e-06,45:0.0000010000):1e-06,6:0.0057620105):0.002890314781,111:0.0029190426):2.212325263e-06,16:0.0029004319):2.423422633e-06,((10:0.0000020646,11:0.0000026454):0.00290462502,((12:0.0000010000,43:0.0000010000):2.473122324e-06,42:0.0028973538):2.490815975e-06):0.002894578576):0.002894062895,((127:0.0000022893,132:0.0029104506):0.002898930692,131:0.0000023264):0.002900861244):0.002893393885,(((126:0.0000010000,130:0.0000010000):1e-06,129:0.0000010000):1e-06,128:0.0000010000):0.002945501373);
 18: -1819.56013547 (0:0.0301048322,(((((((((((((((((((((((((((((((1:0.0000010000,(2:0.0000010000,(61:0.0000010000,82:0.0028976803):1e-06):1e-06):1e-06,53:0.0000010000):1e-06,(((49:0.0000010000,92:0.0000010000):1e-06,(84:0.0000010000,88:0.0000010000):0.002900220685):2.469326594e-06,(((50:0.0000010000,(((58:0.0000010000,60:0.0000010000):0.001949427614,83:0.0000010000):1.248117547e-06,62:0.0029416826):1.490834162e-06):0.0009373591882,54:0.0000010000):2.052339319e-06,91:0.0028950876):2.915647841e-06):1e-06):1e-06,(52:0.0029014302,55:0.0000010000):1e-06):2.403832286e-06,77:0.0028907850):0.002902204762,90:0.0058140801):2.429961489e-06,22:0.0000010000):2.414108867e-06,((((19:0.0000010000,21:0.0000010000):1e-06,((59:0.0029442648,(((69:0.0000010000,70:0.0000025235):2.52159692e-06,71:0.0000010000):0.002901456099,112:0.0028953360):2.168111158e-06):2.977640876e-06,75:0.0000010000):1e-06):1e-06,((((20:0.0000010000,(47:0.0000010000,48:0.0000010000):2.417136033e-06):0.002904521461,(((73:0.0000010000,((74:0.0000010000,79:0.0000010000):1e-06,78:0.0000010000):1e-06):2.3928875e-06,89:0.0000010000):2.406154661e-06,86:0.0029264349):0.002910318249):2.842125076e-06,117:0.0000010000):2.833749939e-06,51:0.0000010000):2.193290255e-06):1e-06,(((76:0.0000010000,87:0.0000010000):1e-06,80:0.0000010000):1e-06,(81:0.0029521619,136:0.0028947529):1e-06):1e-06):1e-06):2.17169861e-06,((85:0.0000010000,(((((118:0.0000010000,122:0.0029028826):1e-06,124:0.0000010000):2.821649864e-06,123:0.0000010000):2.404871756e-06,119:0.0028950786):0.002900142996,121:0.0000010000):2.138166085e-06):1e-06,120:0.0000010000):2.63100098e-06):0.002895118246,(13:0.0000010000,(23:0.0000021368,24:0.0000021193):0.002946957113):2.455438725e-06):1e-06,14:0.0000010000):1e-06,97:0.0000010000):2.459794054e-06,15:0.0000021347):2.284941884e-06,41:0.0000025256):2.091990807e-06,(((((4:0.0000010000,17:0.0000010000):1e-06,(((((27:0.0000010000,(28:0.0000010000,((30:0.0058605295,32:0.0000010000):1e-06,31:0.0000010000):1.328024418e-06):2.4900173e-06):2.793137051e-06,(29:0.0000029140,(101:0.0029235621,(102:0.0000010000,(103:0.0000010000,104:0.0000010000):1e-06):2.402113488e-06):0.002912410232):2.267746043e-06):0.005814853467,93:0.0028799074):2.008529444e-06,(63:0.0000010000,64:0.0000010000):1e-06):2.408814946e-06,33:0.0000010000):1e-06):1e-06,(8:0.0000010000,140:0.0000010000):1e-06):2.386988519e-06,((((((((9:0.0000020298,113:0.0000020887):0.005805236255,((37:0.0000010000,57:0.0000024634):2.48106861e-06,(((39:0.0000010000,40:0.0000010000):0.003836022681,56:0.0000024109):0.007741343904,(116:0.0028871362,133:0.0029016975):2.31242617e-06):0.002880648615):2.20455569e-06):0.002874953201,143:0.0000010000):2.199476309e-06,142:0.0000028644):0.002874634781,((34:0.0000029586,67:0.0000010000):2.157934133e-06,(((68:0.0028792444,139:0.0030360586):1e-06,(((138:0.0000010000,145:0.0000010000):1e-06,144:0.0000010000):1e-06,146:0.0000024053):2.386637997e-06):2.289692897e-06,141:0.0000010000):0.002874037733):2.390663565e-06):0.002875494408,18:0.0029283801):2.403197639e-06,(94:0.0000010000,96:0.0000022456):1e-06):1e-06,95:0.0000010000):2.400379852e-06):0.002898201615,(((35:0.0000010000,36:0.0000010000):2.729473265e-06,(114:0.0000010000,115:0.0000010000):1e-06):0.005824580866,137:0.0033517970):0.002480507443):2.407579582e-06):2.201791886e-06,72:0.0029146997):0.002889851309,(98:0.0000010000,99:0.0000010000):0.002879330408):2.394893868e-06,(100:0.0086519614,125:0.0000021778):0.002890859973):1e-06,(((26:0.0028922212,66:0.0029056285):1e-06,46:0.0000010000):1e-06,38:0.0000010000):1e-06):1e-06,65:0.0000010000):2.394000601e-06,(((((105:0.0000010000,110:0.0000010000):1e-06,((106:0.0028801419,135:0.0029129179):2.275362662e-06,134:0.0000010000):1e-06):1e-06,109:0.0000010000):1e-06,108:0.0000010000):1e-06,107:0.0000010000):0.002881525082):2.199716641e-06,25:0.0028784545):0.002880727067,(3:0.0058005187,6:0.0057623039):1e-06):1e-06,7:0.0000010000):1e-06,5:0.0000010000):1e-06,45:0.0000010000):2.375500001e-06,44:0.0087461638):0.002889775755,111:0.0029184931):2.31391312e-06,16:0.0028998907):2.465874583e-06,((10:0.0000024024,11:0.0000010000):0.00290408666,((12:0.0000010000,43:0.0000010000):2.473122324e-06,42:0.0028977737):2.490815975e-06):0.002894040398):0.002893567884,(((127:0.0000010000,128:0.0000010000):2.40682553e-06,132:0.0029099075):0.002898375725,131:0.0000024377):0.002900298185):0.002893055755,((126:0.0000010000,130:0.0000010000):1e-06,129:0.0000010000):0.002945174073);
 19: -1819.56045276 (0:0.0301051282,(((((((((((((((((((((((((((((1:0.0000010000,(2:0.0000010000,(77:0.0028903238,(84:0.0000010000,88:0.0000010000):0.0028997609):2.412226559e-06):1e-06):1e-06,((((49:0.0000010000,92:0.0000010000):1e-06,82:0.0028977042):1e-06,53:0.0000010000):1e-06,(((50:0.0000010000,((54:0.0000010000,((58:0.0000010000,60:0.0000010000):0.0002452348912,61:0.0000010000):1.346118422e-06):2.146425672e-06,83:0.0000010000):2.477599497e-06):2.615296022e-06,62:0.0029412139):0.002640859012,52:0.0029014853):1e-06):1e-06):1e-06,55:0.0000010000):2.42401912e-06,91:0.0028946143):0.002901765835,90:0.0058131376):1e-06,22:0.0000010000):1e-06,((19:0.0000010000,117:0.0000010000):2.17169861e-06,51:0.0000010000):1e-06):2.01206988e-06,112:0.0028948561):2.404744521e-06,(((73:0.0000010000,(86:0.0029264851,89:0.0000010000):1e-06):1e-06,74:0.0000010000):2.367173118e-06,(78:0.0000010000,79:0.0000010000):1e-06):0.002909819206):1e-06,((21:0.0000010000,(75:0.0000010000,(81:0.0029521633,136:0.0028947666):1e-06):1e-06):2.40535145e-06,((((69:0.0000010000,70:0.0000024578):2.396047377e-06,71:0.0000010000):0.002900913708,((((((118:0.0000010000,122:0.0028133134):2.478314893e-06,124:0.0000010000):9.081650783e-05,119:0.0028951395):1e-06,121:0.0000010000):2.168942141e-06,123:0.0000010000):2.412318488e-06,120:0.0000010000):0.002903554437):2.445029782e-06,(76:0.0000010000,80:0.0000010000):1e-06):2.392462743e-06):1e-06):1e-06,(59:0.0029436864,85:0.0000010000):2.671089392e-06):1e-06,87:0.0000010000):2.541481139e-06,(20:0.0000010000,(47:0.0000021195,48:0.0000010000):0.002903885954):2.418461679e-06):0.002894513789,((((4:0.0000010000,((8:0.0000010000,140:0.0000010000):2.088296215e-06,(((((((((((9:0.0000010000,113:0.0000010000):0.005805905578,(37:0.0000010000,57:0.0000010000):2.077092556e-06):2.455927262e-06,(((39:0.0000010000,40:0.0000010000):0.003836496964,56:0.0000021439):0.007740965195,(116:0.0028866310,133:0.0029011849):2.627299725e-06):0.002880146329):2.3613826e-06,143:0.0000010000):0.002874299415,142:0.0000023958):0.002874979832,67:0.0000010000):2.041287266e-06,(((((68:0.0028796270,138:0.0000010000):1e-06,(144:0.0000010000,145:0.0000010000):1e-06):2.41260388e-06,146:0.0000024053):2.30159644e-06,139:0.0030364943):0.002859347918,141:0.0000026998):1.732841186e-05):2.405782873e-06,34:0.0000029586):0.002875837563,96:0.0000010000):2.387640628e-06,95:0.0000026449):1e-06,18:0.0029287207):1e-06):1e-06):1e-06,(((17:0.0000010000,33:0.0000010000):1e-06,63:0.0000010000):2.408814946e-06,(((27:0.0000010000,((30:0.0057359570,31:0.0000010000):1e-06,32:0.0000010000):1.06730714e-06):1.697262875e-06,28:0.0000010000):0.0001281730377,(29:0.0000029140,(101:0.0029236737,((102:0.0000010000,104:0.0000010000):1e-06,103:0.0000010000):2.439750034e-06):0.00291251587):2.405865385e-06):0.005814987269):1e-06):2.389839789e-06,(93:0.0009941639,94:0.0000010000):0.001882419657):2.442805776e-06,64:0.0000010000):0.00289758433):2.391982222e-06,(15:0.0000021347,((23:0.0000021368,24:0.0000021193):0.002946377569,((35:0.0000010000,((36:0.0000010000,114:0.0000010000):1e-06,115:0.0000010000):2.41716634e-06):0.005824619612,137:0.0033519928):0.002479331659):1e-06):2.431729017e-06):2.434275182e-06,13:0.0000010000):2.430354403e-06,97:0.0000010000):2.21531255e-06,14:0.0000010000):2.177583614e-06,41:0.0000021986):1e-06,72:0.0029149248):0.002889196193,25:0.0028787090):2.396335967e-06,26:0.0028915474):2.403364697e-06,46:0.0000010000):1e-06,(38:0.0000010000,65:0.0000010000):1e-06):1e-06,((66:0.0029048284,(((105:0.0000010000,((107:0.0000010000,109:0.0000010000):1e-06,110:0.0000010000):1e-06):1e-06,(134:0.0000010000,135:0.0029130558):2.376346708e-06):1e-06,(106:0.0028802610,108:0.0000010000):1e-06):2.35454982e-06):0.002878408398,(100:0.0086524052,125:0.0000028827):0.002890179628):2.403535186e-06):2.394548741e-06,(98:0.0000010000,99:0.0000010000):0.002878523542):0.002879921185,(((3:0.0058006175,44:0.0087463581):2.092995645e-06,(5:0.0000010000,(6:0.0057624349,45:0.0000010000):1e-06):1e-06):2.493903018e-06,7:0.0000010000):1e-06):0.002889860071,((((10:0.0000024404,11:0.0000024508):0.002903937915,((12:0.0000010000,43:0.0000010000):2.473122324e-06,42:0.0028966962):2.436233658e-06):0.002893965819,111:0.0029184078):2.325241269e-06,16:0.0028998283):2.431089767e-06):0.002893658499,((127:0.0000024772,132:0.0029100617):0.002898535059,131:0.0000024394):0.002900457461):0.002893076388,(((126:0.0000010000,130:0.0000010000):1e-06,129:0.0000010000):1e-06,128:0.0000010000):0.00294519805);
PhyloTree:
 newick: (0:0.0301021382,(((((((((((((((((((((((((((((((1:0.0000010000,((49:0.0000010000,92:0.0000010000):1e-06,53:0.0000010000):1e-06):1e-06,(((((50:0.0000010000,(54:0.0000010000,(58:0.0000010000,60:0.0000010000):0.00288547864):2.380467396e-06):2.4889664e-06,62:0.0029411075):2.675541928e-06,61:0.0000010000):1e-06,83:0.0000010000):1e-06,52:0.0029007361):1e-06):1e-06,82:0.0028969563):1e-06,2:0.0000010000):1e-06,55:0.0000010000):1e-06,((84:0.0000010000,88:0.0000010000):0.002899009785,91:0.0028938800):2.396947406e-06):2.42401912e-06,77:0.0028902085):0.002901037122,(((((73:0.0000010000,86:0.0029257615):1e-06,89:0.0000010000):1e-06,79:0.0000010000):2.367173118e-06,(74:0.0000010000,78:0.0000010000):1e-06):0.00290910081,112:0.0028941333):2.678881733e-06):2.01206988e-06,((((((118:0.0000010000,122:0.0029012876):2.478314893e-06,124:0.0000010000):2.318355299e-06,119:0.0028944525):1e-06,123:0.0000010000):2.168942141e-06,120:0.0000010000):2.179466537e-06,121:0.0000010000):0.002900914971):2.40535145e-06,((69:0.0000010000,70:0.0000024578):2.45580979e-06,71:0.0000010000):0.002900206755):2.392462743e-06,(76:0.0000010000,80:0.0000010000):1e-06):1e-06,21:0.0000010000):1e-06,(75:0.0000010000,(81:0.0029520816,136:0.0028946783):1e-06):1e-06):1e-06,((((((20:0.0000010000,(47:0.0000021195,48:0.0000010000):2.397065882e-06):0.002903883604,59:0.0029436129):2.671089392e-06,87:0.0000010000):2.391714653e-06,22:0.0000010000):1e-06,51:0.0000010000):1e-06,85:0.0000010000):1e-06):1e-06,19:0.0000010000):1e-06,(90:0.0058117785,117:0.0000010000):2.17169861e-06):0.002893861171,(23:0.0000021368,24:0.0000021193):0.002946282627):2.41016014e-06,15:0.0000021347):1e-06,13:0.0000010000):1e-06,((((((4:0.0000010000,(((((((9:0.0000010000,113:0.0000010000):0.005804600839,((37:0.0000010000,57:0.0000010000):2.396213033e-06,(((39:0.0000010000,40:0.0000010000):0.003835630058,56:0.0000029448):0.007740288323,(116:0.0028859885,133:0.0029005247):2.063895226e-06):0.002879490767):2.37838041e-06):0.002873614278,143:0.0000010000):2.402820244e-06,142:0.0000024189):0.002874330916,((34:0.0000029586,67:0.0000010000):2.041287266e-06,((((68:0.0028789289,146:0.0000024053):2.30159644e-06,((138:0.0000010000,145:0.0000010000):1e-06,144:0.0000010000):1e-06):2.386313553e-06,139:0.0030357335):0.002873844625,141:0.0000026998):2.169177233e-06):2.403604864e-06):0.002875177781,18:0.0029280497):2.403197639e-06,95:0.0000010000):1e-06):1e-06,((17:0.0000010000,33:0.0000010000):1e-06,((((27:0.0000010000,(28:0.0000010000,((30:0.0058600396,31:0.0000010000):1e-06,32:0.0000010000):2.186534298e-06):1.697262875e-06):2.528057761e-06,(29:0.0000029140,(101:0.0029232287,(102:0.0000010000,(103:0.0000010000,104:0.0000010000):1e-06):2.439750034e-06):0.002912072579):2.405865385e-06):0.005814123164,((93:0.0028761681,94:0.0000010000):1e-06,96:0.0000010000):2.20658539e-06):2.408814946e-06,63:0.0000010000):1e-06):1e-06):1e-06,(8:0.0000010000,140:0.0000010000):2.088296215e-06):2.389839789e-06,64:0.0000010000):0.002896998922,((35:0.0000010000,((36:0.0000010000,114:0.0000010000):2.41716634e-06,115:0.0000010000):1e-06):0.005823745699,137:0.0033513132):0.002480247973):2.391982222e-06,97:0.0000010000):2.459794054e-06):2.21531255e-06,14:0.0000010000):2.177583614e-06,72:0.0029142968):1e-06,41:0.0000021986):0.002888576551,((((((105:0.0000010000,110:0.0000010000):1e-06,(107:0.0000010000,108:0.0000010000):1e-06):1e-06,109:0.0000010000):1e-06,134:0.0000010000):1e-06,106:0.0028797640):2.376346708e-06,135:0.0029125526):0.002880259435):2.776908293e-06,(66:0.0029049384,(98:0.0000010000,99:0.0000010000):0.002878630074):2.396335967e-06):1e-06,((26:0.0028909306,((38:0.0000010000,65:0.0000010000):1e-06,46:0.0000010000):1e-06):1e-06,(100:0.0086511084,125:0.0000010000):0.002889562449):1e-06):2.403535186e-06,25:0.0028786188):0.002879448096,((3:0.0057997343,44:0.0087453919):1e-06,((5:0.0000010000,45:0.0000010000):1e-06,7:0.0000010000):1e-06):2.092995645e-06):1e-06,6:0.0057624851):0.002889880693,((((10:0.0000010000,11:0.0000010000):0.002904167544,((12:0.0000010000,42:0.0028966074):2.473122324e-06,43:0.0000010000):2.68894441e-06):0.002894134232,111:0.0029185925):2.234141007e-06,16:0.0028999983):2.20836002e-06):0.002893625243,((127:0.0000010000,132:0.0029100343):0.002898515262,131:0.0000010000):0.002900434085):0.002893044756,(((126:0.0000010000,130:0.0000010000):1e-06,129:0.0000010000):1e-06,128:0.0000010000):0.002945176058);
RateGamma:
 gamma_shape: 0.2157108438
RateGammaInvar:
 gamma_shape: 0.6128582668
 p_invar: 0.4148698548
RateInvar:
 p_invar: 0.6923410987
StopRule:
 curIteration: 229
 start_real_time: 15040632.13
 time_vec: 128, 127, 112, 99, 67, 53, 23, 2, 1
boot_consense_logl: 0
contree_rfdist: -1
finished: true
finishedCandidateSet: true
finishedModelFinal: true
finishedModelInit: true
iqtree:
 command:  -s aln_OTRb.tr1_aa.fa
 seed: 191704
 start_time: 1737474974
 version: 2.0.3
```
