## Supplementary Data 4 for "Nonapeptide molecular evolution during the adaptive radiation of Tanganyika cichlids": aln_OTRb.tr1_aa.fa.iqtree

```
IQ-TREE 2.0.3 built Dec 20 2020

Input file name: aln_OTRb.tr1_aa.fa
Type of analysis: ModelFinder + tree reconstruction
Random seed number: 191704

REFERENCES
----------

To cite IQ-TREE please use:

Bui Quang Minh, Heiko A. Schmidt, Olga Chernomor, Dominik Schrempf,
Michael D. Woodhams, Arndt von Haeseler, and Robert Lanfear (2020)
IQ-TREE 2: New models and efficient methods for phylogenetic inference
in the genomic era. Mol. Biol. Evol., in press.
https://doi.org/10.1093/molbev/msaa015

To cite ModelFinder please use: 

Subha Kalyaanamoorthy, Bui Quang Minh, Thomas KF Wong, Arndt von Haeseler,
and Lars S Jermiin (2017) ModelFinder: Fast model selection for
accurate phylogenetic estimates. Nature Methods, 14:587–589.
https://doi.org/10.1038/nmeth.4285

SEQUENCE ALIGNMENT
------------------

Input data: 266 sequences with 356 amino-acid sites
Number of constant sites: 294 (= 82.5843% of all sites)
Number of invariant (constant or ambiguous constant) sites: 294 (= 82.5843% of all sites)
Number of parsimony informative sites: 34
Number of distinct site patterns: 127

ModelFinder
-----------

Best-fit model according to BIC: JTT+G4

List of models sorted by BIC scores: 

Model                  LogL         AIC      w-AIC        AICc     w-AICc         BIC      w-BIC
JTT+G4            -1825.330    4234.660 - 1.61e-07    6950.723 +    0.403    5366.140 +    0.344
JTTDCMut+G4       -1825.767    4235.534 - 1.04e-07    6951.598 +     0.26    5367.014 +    0.222
JTT+I             -1826.124    4236.247 - 7.27e-08    6952.311 +    0.182    5367.727 +    0.156
JTTDCMut+I        -1826.572    4237.143 - 4.65e-08    6953.207 +    0.116    5368.623 +   0.0995
JTT+R2            -1824.367    4234.733 - 1.55e-07    7013.508 - 9.37e-15    5370.088 -   0.0478
JTT+I+G4          -1824.603    4235.206 - 1.22e-07    7013.980 -  7.4e-15    5370.561 -   0.0377
JTTDCMut+R2       -1824.772    4235.543 - 1.03e-07    7014.318 - 6.25e-15    5370.898 -   0.0319
JTTDCMut+I+G4     -1825.027    4236.053 - 8.02e-08    7014.827 - 4.85e-15    5371.408 -   0.0247
HIVb+G4           -1828.170    4240.339 -  9.4e-09    6956.403 -   0.0236    5371.819 -   0.0201
HIVb+I            -1828.649    4241.298 - 5.82e-09    6957.362 -   0.0146    5372.778 -   0.0125
HIVb+I+G4         -1827.669    4241.337 - 5.71e-09    7020.111 - 3.45e-16    5376.692 -  0.00176
HIVb+R2           -1827.694    4241.388 - 5.56e-09    7020.163 - 3.36e-16    5376.743 -  0.00172
cpREV+G4          -1840.278    4264.556 - 5.18e-14    6980.619 -  1.3e-07    5396.035 - 1.11e-07
cpREV+I           -1840.986    4265.972 - 2.55e-14    6982.035 -  6.4e-08    5397.451 - 5.47e-08
cpREV+R2          -1839.451    4264.903 - 4.36e-14    7043.677 - 2.63e-21    5400.257 - 1.34e-08
cpREV+I+G4        -1839.636    4265.272 - 3.62e-14    7044.046 - 2.19e-21    5400.626 - 1.12e-08
VT+G4             -1843.670    4271.339 - 1.74e-15    6987.403 - 4.37e-09    5402.819 - 3.73e-09
VT+I              -1844.312    4272.624 - 9.18e-16    6988.688 -  2.3e-09    5404.104 - 1.96e-09
VT+R2             -1842.927    4271.854 - 1.35e-15    7050.628 - 8.15e-23    5407.209 - 4.16e-10
VT+I+G4           -1843.086    4272.173 - 1.15e-15    7050.947 - 6.95e-23    5407.527 - 3.55e-10
WAG+G4            -1847.005    4278.009 - 6.21e-17    6994.073 - 1.56e-10    5409.489 - 1.33e-10
HIVb+F+G4         -1791.800    4205.599 +    0.329    8616.145 -        0    5410.703 - 7.25e-11
WAG+I             -1847.756    4279.512 - 2.93e-17    6995.575 - 7.34e-11    5410.992 - 6.27e-11
HIVb+F+I          -1792.263    4206.525 +    0.207    8617.071 -        0    5411.629 - 4.56e-11
PMB+G4            -1848.091    4280.183 -  2.1e-17    6996.246 - 5.25e-11    5411.662 - 4.49e-11
LG+G4             -1848.151    4280.302 - 1.97e-17    6996.366 - 4.94e-11    5411.782 - 4.22e-11
PMB+I             -1848.605    4281.209 - 1.25e-17    6997.273 - 3.14e-11    5412.689 - 2.68e-11
LG+I              -1848.788    4281.577 - 1.04e-17    6997.640 - 2.61e-11    5413.057 - 2.23e-11
WAG+R2            -1846.010    4278.020 - 6.18e-17    7056.794 - 3.73e-24    5413.375 - 1.91e-11
WAG+I+G4          -1846.281    4278.561 - 4.71e-17    7057.336 - 2.85e-24    5413.916 - 1.45e-11
HIVb+F+R2         -1791.168    4206.335 +    0.228    8748.475 -        0    5415.314 - 7.23e-12
HIVb+F+I+G4       -1791.225    4206.450 +    0.215    8748.589 -        0    5415.428 - 6.82e-12
PMB+R2            -1847.492    4280.984 -  1.4e-17    7059.759 - 8.48e-25    5416.339 - 4.33e-12
LG+R2             -1847.503    4281.005 - 1.39e-17    7059.779 -  8.4e-25    5416.360 - 4.28e-12
LG+I+G4           -1847.594    4281.188 - 1.27e-17    7059.962 - 7.66e-25    5416.543 - 3.91e-12
PMB+I+G4          -1847.628    4281.256 - 1.23e-17    7060.030 - 7.41e-25    5416.611 - 3.78e-12
FLU+G4            -1851.600    4287.199 - 6.28e-19    7003.263 - 1.57e-12    5418.679 - 1.34e-12
JTT+F+G4          -1796.197    4214.394 -  0.00405    8624.939 -        0    5419.497 - 8.92e-13
FLU+I             -1852.015    4288.030 - 4.14e-19    7004.094 - 1.04e-12    5419.510 - 8.87e-13
JTTDCMut+F+G4     -1796.483    4214.967 -  0.00304    8625.512 -        0    5420.070 -  6.7e-13
JTT+F+I           -1796.819    4215.639 -  0.00217    8626.184 -        0    5420.742 - 4.79e-13
JTTDCMut+F+I      -1797.110    4216.221 -  0.00162    8626.766 -        0    5421.324 - 3.58e-13
FLU+I+G4          -1851.149    4288.299 - 3.62e-19    7067.073 - 2.19e-26    5423.653 - 1.12e-13
JTT+F+R2          -1795.446    4214.891 -  0.00316    8757.031 -        0    5423.870 -    1e-13
FLU+R2            -1851.382    4288.763 - 2.87e-19    7067.537 - 1.74e-26    5424.118 - 8.85e-14
JTT+F+I+G4        -1795.586    4215.172 -  0.00274    8757.311 -        0    5424.150 - 8.71e-14
JTTDCMut+F+R2     -1795.722    4215.443 -  0.00239    8757.583 -        0    5424.422 - 7.61e-14
JTTDCMut+F+I+G4   -1795.869    4215.738 -  0.00207    8757.877 -        0    5424.716 - 6.56e-14
HIVw+F+G4         -1799.169    4220.338 - 0.000207    8630.884 -        0    5425.442 - 4.57e-14
Blosum62+G4       -1855.285    4294.570 - 1.57e-20    7010.633 - 3.94e-14    5426.050 - 3.37e-14
HIVw+F+I          -1799.740    4221.480 - 0.000117    8632.025 -        0    5426.583 - 2.58e-14
Blosum62+I        -1855.853    4295.705 - 8.93e-21    7011.769 - 2.24e-14    5427.185 - 1.91e-14
LG+R3             -1847.520    4285.039 - 1.85e-18    7195.706 - 2.56e-54    5428.144 - 1.18e-14
HIVw+F+I+G4       -1798.601    4221.201 - 0.000135    8763.341 -        0    5430.180 - 4.27e-15
HIVw+F+R2         -1798.617    4221.234 - 0.000132    8763.374 -        0    5430.213 -  4.2e-15
Blosum62+R2       -1854.675    4295.350 - 1.07e-20    7074.124 - 6.44e-28    5430.705 - 3.29e-15
Blosum62+I+G4     -1854.789    4295.577 - 9.52e-21    7074.351 - 5.75e-28    5430.932 - 2.93e-15
mtVer+F+G4        -1804.025    4230.050 - 1.61e-06    8640.595 -        0    5435.153 - 3.55e-16
mtMet+F+G4        -1804.517    4231.035 - 9.85e-07    8641.580 -        0    5436.138 - 2.17e-16
mtVer+F+I         -1804.842    4231.685 - 7.12e-07    8642.230 -        0    5436.788 - 1.57e-16
mtMet+F+I         -1805.329    4232.657 - 4.38e-07    8643.203 -        0    5437.761 - 9.65e-17
mtVer+F+I+G4      -1803.231    4230.461 - 1.31e-06    8772.601 -        0    5439.440 - 4.17e-17
mtVer+F+R2        -1803.329    4230.659 - 1.19e-06    8772.798 -        0    5439.637 - 3.78e-17
mtMet+F+I+G4      -1803.729    4231.458 - 7.98e-07    8773.597 -        0    5440.436 - 2.53e-17
mtMet+F+R2        -1803.753    4231.506 - 7.79e-07    8773.645 -        0    5440.484 - 2.47e-17
mtMet+G4          -1863.535    4311.071 - 4.11e-24    7027.134 - 1.03e-17    5442.550 -  8.8e-18
FLU+F+G4          -1808.361    4238.721 - 2.11e-08    8649.267 -        0    5443.825 - 4.65e-18
mtMet+I           -1864.330    4312.660 - 1.86e-24    7028.724 - 4.65e-18    5444.140 - 3.98e-18
FLU+F+I           -1808.806    4239.611 - 1.35e-08    8650.157 -        0    5444.715 - 2.98e-18
HIVw+G4           -1865.127    4314.255 - 8.37e-25    7030.318 -  2.1e-18    5445.735 - 1.79e-18
HIVw+I            -1865.720    4315.441 - 4.63e-25    7031.504 - 1.16e-18    5446.921 -  9.9e-19
mtMet+I+G4        -1862.950    4311.900 - 2.72e-24    7090.674 - 1.64e-31    5447.255 - 8.38e-19
mtMet+R2          -1863.117    4312.234 -  2.3e-24    7091.008 - 1.39e-31    5447.589 - 7.09e-19
mtInv+F+G4        -1810.480    4242.961 - 2.53e-09    8653.506 -        0    5448.064 - 5.59e-19
FLU+F+I+G4        -1807.975    4239.950 - 1.14e-08    8782.090 -        0    5448.929 - 3.63e-19
mtInv+F+I         -1811.207    4244.414 - 1.23e-09    8654.959 -        0    5449.517 -  2.7e-19
cpREV+F+G4        -1811.223    4244.446 - 1.21e-09    8654.991 -        0    5449.549 - 2.66e-19
FLU+F+R2          -1808.359    4240.718 - 7.78e-09    8782.857 -        0    5449.696 - 2.47e-19
LG                -1870.200    4322.401 - 1.42e-26    6977.776 - 5.38e-07    5450.006 - 2.12e-19
HIVw+I+G4         -1864.523    4315.047 - 5.63e-25    7093.821 -  3.4e-32    5450.401 - 1.74e-19
HIVw+R2           -1864.615    4315.230 - 5.14e-25    7094.005 - 3.11e-32    5450.585 - 1.58e-19
cpREV+F+I         -1811.877    4245.755 - 6.27e-10    8656.300 -        0    5450.858 - 1.38e-19
mtInv+F+R2        -1809.696    4243.392 - 2.04e-09    8785.531 -        0    5452.370 - 6.49e-20
mtInv+F+I+G4      -1809.767    4243.533 -  1.9e-09    8785.673 -        0    5452.512 - 6.05e-20
WAG+F+G4          -1812.838    4247.676 -  2.4e-10    8658.222 -        0    5452.780 - 5.29e-20
cpREV+F+R2        -1810.317    4244.634 -  1.1e-09    8786.774 -        0    5453.613 - 3.49e-20
WAG+F+I           -1813.348    4248.696 - 1.44e-10    8659.241 -        0    5453.799 - 3.18e-20
cpREV+F+I+G4      -1810.526    4245.052 - 8.91e-10    8787.192 -        0    5454.031 - 2.83e-20
VT+F+G4           -1814.056    4250.112 -  7.1e-11    8660.657 -        0    5455.215 - 1.56e-20
VT+F+I            -1814.565    4251.131 - 4.26e-11    8661.676 -        0    5456.234 -  9.4e-21
WAG+F+R2          -1812.215    4248.431 - 1.65e-10    8790.570 -        0    5457.409 - 5.22e-21
WAG+F+I+G4        -1812.319    4248.638 - 1.48e-10    8790.778 -        0    5457.617 - 4.71e-21
mtZOA+G4          -1871.466    4326.931 - 1.48e-27    7042.995 -  3.7e-21    5458.411 - 3.17e-21
VT+F+R2           -1813.449    4250.898 - 4.79e-11    8793.038 -        0    5459.877 - 1.52e-21
VT+F+I+G4         -1813.560    4251.121 - 4.29e-11    8793.260 -        0    5460.099 - 1.36e-21
mtZOA+I           -1872.416    4328.831 - 5.72e-28    7044.895 - 1.43e-21    5460.311 - 1.22e-21
mtZOA+I+G4        -1870.609    4327.219 - 1.28e-27    7105.993 - 7.74e-35    5462.573 - 3.95e-22
mtZOA+R2          -1870.830    4327.660 - 1.03e-27    7106.435 - 6.21e-35    5463.015 - 3.17e-22
LG+F+G4           -1819.071    4260.143 - 4.71e-13    8670.688 -        0    5465.246 - 1.04e-22
LG+F+I            -1819.595    4261.190 - 2.79e-13    8671.735 -        0    5466.293 - 6.15e-23
mtVer+G4          -1875.980    4335.961 - 1.62e-29    7052.024 - 4.06e-23    5467.440 - 3.47e-23
mtVer+I           -1877.080    4338.160 - 5.39e-30    7054.224 - 1.35e-23    5469.640 - 1.15e-23
LG+F+R2           -1818.528    4261.055 - 2.98e-13    8803.195 -        0    5470.034 - 9.48e-24
LG+F+I+G4         -1818.542    4261.084 - 2.94e-13    8803.224 -        0    5470.063 - 9.34e-24
mtREV+F+G4        -1822.259    4266.518 - 1.94e-14    8677.064 -        0    5471.622 - 4.28e-24
mtVer+I+G4        -1875.233    4336.467 - 1.26e-29    7115.241 -  7.6e-37    5471.821 - 3.88e-24
mtVer+R2          -1875.536    4337.072 - 9.29e-30    7115.846 - 5.61e-37    5472.427 - 2.86e-24
mtREV+F+I         -1822.936    4267.872 - 9.88e-15    8678.417 -        0    5472.975 - 2.18e-24
mtREV+F+I+G4      -1821.463    4266.927 - 1.58e-14    8809.066 -        0    5475.905 - 5.03e-25
rtREV+G4          -1880.241    4344.481 - 2.29e-31    7060.545 - 5.73e-25    5475.961 - 4.89e-25
mtREV+F+R2        -1821.580    4267.160 - 1.41e-14    8809.300 -        0    5476.138 - 4.48e-25
rtREV+I           -1880.924    4345.848 - 1.15e-31    7061.912 - 2.89e-25    5477.328 - 2.47e-25
mtMAM+F+G4        -1826.206    4274.412 - 3.75e-16    8684.957 -        0    5479.515 - 8.27e-26
DCMut+G4          -1882.259    4348.518 - 3.04e-32    7064.581 - 7.61e-26    5479.998 -  6.5e-26
Dayhoff+G4        -1882.352    4348.704 - 2.77e-32    7064.768 - 6.93e-26    5480.184 - 5.92e-26
rtREV+R2          -1879.556    4345.113 - 1.67e-31    7123.887 - 1.01e-38    5480.467 - 5.14e-26
rtREV+I+G4        -1879.641    4345.282 - 1.53e-31    7124.056 - 9.26e-39    5480.637 - 4.72e-26
mtInv+G4          -1883.013    4350.027 - 1.43e-32    7066.090 - 3.58e-26    5481.507 - 3.06e-26
DCMut+R2          -1880.264    4346.528 - 8.22e-32    7125.302 - 4.97e-39    5481.883 - 2.53e-26
DCMut+I           -1883.277    4350.553 -  1.1e-32    7066.617 - 2.75e-26    5482.033 - 2.35e-26
Dayhoff+R2        -1880.341    4346.683 -  7.6e-32    7125.457 -  4.6e-39    5482.038 - 2.34e-26
mtMAM+F+I+G4      -1824.607    4273.214 - 6.83e-16    8815.353 -        0    5482.192 - 2.17e-26
Dayhoff+I         -1883.376    4350.752 - 9.94e-33    7066.816 - 2.49e-26    5482.232 - 2.13e-26
mtMAM+F+I         -1827.645    4277.291 -  8.9e-17    8687.836 -        0    5482.394 - 1.96e-26
mtInv+I           -1883.590    4351.180 - 8.03e-33    7067.243 - 2.01e-26    5482.659 - 1.72e-26
mtMAM+F+R2        -1824.926    4273.853 - 4.96e-16    8815.992 -        0    5482.831 - 1.58e-26
DCMut+I+G4        -1880.862    4347.723 - 4.52e-32    7126.497 - 2.73e-39    5483.078 - 1.39e-26
Dayhoff+I+G4      -1880.946    4347.892 - 4.15e-32    7126.666 - 2.51e-39    5483.247 - 1.28e-26
PMB+F+G4          -1828.280    4278.560 - 4.72e-17    8689.105 -        0    5483.663 - 1.04e-26
mtZOA+F+G4        -1828.527    4279.055 - 3.68e-17    8689.600 -        0    5484.158 - 8.12e-27
PMB+F+I           -1828.709    4279.419 - 3.07e-17    8689.964 -        0    5484.522 - 6.77e-27
mtZOA+F+I         -1829.458    4280.917 - 1.45e-17    8691.462 -        0    5486.020 -  3.2e-27
mtInv+I+G4        -1882.593    4351.186 -    8e-33    7129.961 - 4.84e-40    5486.541 - 2.47e-27
mtInv+R2          -1882.681    4351.362 - 7.33e-33    7130.136 - 4.43e-40    5486.716 - 2.26e-27
mtZOA+F+I+G4      -1827.551    4279.102 -  3.6e-17    8821.242 -        0    5488.080 - 1.14e-27
mtZOA+F+R2        -1827.552    4279.103 -  3.6e-17    8821.243 -        0    5488.082 - 1.14e-27
PMB+F+R2          -1827.800    4279.600 -  2.8e-17    8821.739 -        0    5488.578 - 8.91e-28
PMB+F+I+G4        -1827.854    4279.707 - 2.66e-17    8821.847 -        0    5488.686 - 8.44e-28
Blosum62+F+G4     -1831.345    4284.690 -  2.2e-18    8695.236 -        0    5489.794 - 4.85e-28
Blosum62+F+I      -1831.818    4285.635 - 1.37e-18    8696.180 -        0    5490.738 - 3.02e-28
mtREV+G4          -1888.686    4361.371 - 4.91e-35    7077.435 - 1.23e-28    5492.851 - 1.05e-28
mtREV+I           -1889.298    4362.596 - 2.66e-35    7078.660 - 6.67e-29    5494.076 -  5.7e-29
Blosum62+F+R2     -1830.820    4285.640 - 1.37e-18    8827.779 -        0    5494.618 - 4.35e-29
Blosum62+F+I+G4   -1830.860    4285.720 - 1.31e-18    8827.860 -        0    5494.699 - 4.18e-29
mtREV+I+G4        -1888.101    4362.201 - 3.24e-35    7140.976 - 1.96e-42    5497.556 -    1e-29
mtREV+R2          -1888.311    4362.622 - 2.63e-35    7141.396 - 1.59e-42    5497.977 - 8.11e-30
mtMAM+G4          -1892.482    4368.964 -  1.1e-36    7085.027 - 2.76e-30    5500.443 - 2.36e-30
mtART+G4          -1893.300    4370.600 - 4.87e-37    7086.664 - 1.22e-30    5502.080 - 1.04e-30
mtMAM+I+G4        -1890.891    4367.782 - 1.99e-36    7146.556 -  1.2e-43    5503.137 - 6.14e-31
DCMut+F+G4        -1838.181    4298.362 - 2.37e-21    8708.907 -        0    5503.465 - 5.21e-31
Dayhoff+F+G4      -1838.271    4298.542 - 2.16e-21    8709.088 -        0    5503.646 - 4.76e-31
mtART+I           -1894.144    4372.288 - 2.09e-37    7088.352 - 5.24e-31    5503.768 - 4.48e-31
mtMAM+I           -1894.373    4372.746 - 1.66e-37    7088.810 - 4.17e-31    5504.226 - 3.56e-31
mtMAM+R2          -1891.446    4368.892 - 1.14e-36    7147.667 - 6.91e-44    5504.247 - 3.53e-31
DCMut+F+I         -1838.761    4299.521 - 1.32e-21    8710.067 -        0    5504.625 - 2.92e-31
Dayhoff+F+I       -1838.854    4299.708 - 1.21e-21    8710.254 -        0    5504.812 - 2.66e-31
mtART+I+G4        -1892.420    4370.840 - 4.32e-37    7149.615 - 2.61e-44    5506.195 - 1.33e-31
mtART+R2          -1892.923    4371.845 - 2.61e-37    7150.620 - 1.58e-44    5507.200 - 8.05e-32
DCMut+F+R2        -1837.155    4298.311 - 2.43e-21    8840.450 -        0    5507.289 -  7.7e-32
Dayhoff+F+R2      -1837.237    4298.473 - 2.24e-21    8840.613 -        0    5507.451 -  7.1e-32
DCMut+F+I+G4      -1837.286    4298.571 - 2.13e-21    8840.711 -        0    5507.550 - 6.76e-32
Dayhoff+F+I+G4    -1837.369    4298.739 - 1.96e-21    8840.878 -        0    5507.717 - 6.22e-32
rtREV+F+G4        -1840.448    4302.895 - 2.45e-22    8713.441 -        0    5507.999 -  5.4e-32
rtREV+F+I         -1840.995    4303.990 - 1.42e-22    8714.535 -        0    5509.093 - 3.13e-32
mtART+F+G4        -1841.193    4304.387 - 1.16e-22    8714.932 -        0    5509.490 - 2.56e-32
mtART+F+I         -1842.151    4306.303 - 4.46e-23    8716.848 -        0    5511.406 - 9.83e-33
rtREV+F+R2        -1839.821    4303.642 - 1.69e-22    8845.782 -        0    5512.621 - 5.36e-33
rtREV+F+I+G4      -1839.843    4303.686 - 1.65e-22    8845.825 -        0    5512.664 - 5.24e-33
mtART+F+I+G4      -1840.084    4304.168 -  1.3e-22    8846.308 -        0    5513.147 - 4.12e-33
mtART+F+R2        -1840.370    4304.741 - 9.74e-23    8846.880 -        0    5513.719 - 3.09e-33

AIC, w-AIC   : Akaike information criterion scores and weights.
AICc, w-AICc : Corrected AIC scores and weights.
BIC, w-BIC   : Bayesian information criterion scores and weights.

Plus signs denote the 95% confidence sets.
Minus signs denote significant exclusion.

SUBSTITUTION PROCESS
--------------------

Model of substitution: JTT+G4

State frequencies: (model)

Model of rate heterogeneity: Gamma with 4 categories
Gamma shape alpha: 0.2157

 Category  Relative_rate  Proportion
  1         0.0009         0.2500
  2         0.0433         0.2500
  3         0.4234         0.2500
  4         3.5324         0.2500
Relative rates are computed as MEAN of the portion of the Gamma distribution falling in the category.

MAXIMUM LIKELIHOOD TREE
-----------------------

Log-likelihood of the tree: -1819.5534 (s.e. 91.5668)
Unconstrained log-likelihood (without tree): -1441.4490
Number of free parameters (#branches + #model parameters): 292
Akaike information criterion (AIC) score: 4223.1067
Corrected Akaike information criterion (AICc) score: 6939.1702
Bayesian information criterion (BIC) score: 5354.5865

Total tree length (sum of branch lengths): 0.2742
Sum of internal branch lengths: 0.0769 (28.0348% of tree length)

WARNING: 110 near-zero internal branches (<0.0028) should be treated with caution
         Such branches are denoted by '**' in the figure below

NOTE: Tree is UNROOTED although outgroup taxon 'Orenil' is drawn at root

+-------------------------------------------Orenil
|
|                                                                                                   +**Altcal
|                                                                                                +**|
|                                                                                                |  |     +**Lamkun
|                                                                                                |  |  +**|
|                                                                                                |  |  |  +**NeoveS
|                                                                                                |  +**|
|                                                                                                |     +**Lamoce
|                                                                                             +**|
|                                                                                             |  |              +**Lamlap
|                                                                                             |  |           +**|
|                                                                                             |  |           |  |  +**Lamorn
|                                                                                             |  |           |  +**|
|                                                                                             |  |           |     |   +**Lepatt
|                                                                                             |  |           |     +---|
|                                                                                             |  |           |         +**Lepelo
|                                                                                             |  |        +**|
|                                                                                             |  |        |  +---Leppro
|                                                                                             |  |     +**|
|                                                                                             |  |     |  +**Lepmim
|                                                                                             |  |  +**|
|                                                                                             |  |  |  +**Neomee
|                                                                                             |  +**|
|                                                                                             |     +---Lammel
|                                                                                          +**|
|                                                                                          |  +---Neolou
|                                                                                       +**|
|                                                                                       |  +**Altcom
|                                                                                    +**|
|                                                                                    |  +**Lamspe
|                                                                                 +**|
|                                                                                 |  |      +**Neomul
|                                                                                 |  |  +---|
|                                                                                 |  |  |   +**Neosim
|                                                                                 |  +**|
|                                                                                 |     +---Neovar
|                                                                             +---|
|                                                                             |   +---Neofas
|                                                                          +**|
|                                                                          |  |               +**Neocra
|                                                                          |  |            +**|
|                                                                          |  |            |  +---Neooli
|                                                                          |  |         +**|
|                                                                          |  |         |  +**Neospl
|                                                                          |  |      +**|
|                                                                          |  |      |  +**NeogrM
|                                                                          |  |  +---|
|                                                                          |  |  |   |  +**Neocyg
|                                                                          |  |  |   +**|
|                                                                          |  |  |      +**Neogra
|                                                                          |  +**|
|                                                                          |     +---Psephi
|                                                                       +**|
|                                                                       |  |                  +**Telbra
|                                                                       |  |               +**|
|                                                                       |  |               |  +---Telluf
|                                                                       |  |            +**|
|                                                                       |  |            |  +**TelteS
|                                                                       |  |         +**|
|                                                                       |  |         |  +---TeldhN
|                                                                       |  |      +**|
|                                                                       |  |      |  +**Telshe
|                                                                       |  |   +**|
|                                                                       |  |   |  +**TeldhS
|                                                                       |  +---|
|                                                                       |      +**TeldhT
|                                                                    +**|
|                                                                    |  |      +**Neobre
|                                                                    |  |   +**|
|                                                                    |  |   |  +**NeobrM
|                                                                    |  +---|
|                                                                    |      +**Neocal
|                                                                 +**|
|                                                                 |  |  +**NeofaM
|                                                                 |  +**|
|                                                                 |     +**Neokom
|                                                              +**|
|                                                              |  +**Chacya
|                                                           +**|
|                                                           |  |  +**Neoese
|                                                           |  +**|
|                                                           |     |  +---Neoleu
|                                                           |     +**|
|                                                           |        +---Varmoo
|                                                        +**|
|                                                        |  |                  +**Chabri
|                                                        |  |              +---|
|                                                        |  |              |   |  +**Julkom
|                                                        |  |              |   +**|
|                                                        |  |              |      +**Julorn
|                                                        |  |           +**|
|                                                        |  |           |  +---Lepcun
|                                                        |  |        +**|
|                                                        |  |        |  +**Neopul
|                                                        |  |     +**|
|                                                        |  |     |  +**Chapop
|                                                        |  |  +**|
|                                                        |  |  |  +**Lamlem
|                                                        |  +**|
|                                                        |     +**Neoobs
|                                                     +**|
|                                                     |  +**Chabif
|                                                 +---|
|                                                 |   |  +-------Neotim
|                                                 |   +**|
|                                                 |      +**Telbif
|                                              +**|
|                                              |  |   +**Cphfr5
|                                              |  +---|
|                                              |      +**Cphfro
|                                           +**|
|                                           |  +**Benmel
|                                        +**|
|                                        |  +**BenhoM
|                                     +**|
|                                     |  |                  +**Asplep
|                                     |  |               +**|
|                                     |  |               |  |                            +**Baicen
|                                     |  |               |  |                    +-------|
|                                     |  |               |  |                    |       +**Regcal
|                                     |  |               |  |                +---|
|                                     |  |               |  |                |   |     +**Gnaper
|                                     |  |               |  |                |   |  +**|
|                                     |  |               |  |                |   |  |  +**Lchaur
|                                     |  |               |  |                |   +**|
|                                     |  |               |  |                |      |                   +**Gwcbel
|                                     |  |               |  |                |      |              +----|
|                                     |  |               |  |                |      |              |    +**Gwcchr
|                                     |  |               |  |                |      |   +----------|
|                                     |  |               |  |                |      |   |          +**Lchabe
|                                     |  |               |  |                |      +---|
|                                     |  |               |  |                |          |  +---Tchdha
|                                     |  |               |  |                |          +**|
|                                     |  |               |  |                |             +---Trioto
|                                     |  |               |  |             +**|
|                                     |  |               |  |             |  +**XenniS
|                                     |  |               |  |         +---|
|                                     |  |               |  |         |   +**Xenlon
|                                     |  |               |  |     +---|
|                                     |  |               |  |     |   |     +**Enamel
|                                     |  |               |  |     |   |  +**|
|                                     |  |               |  |     |   |  |  +**Mdcrot
|                                     |  |               |  |     |   +**|
|                                     |  |               |  |     |      |            +---Mdcten
|                                     |  |               |  |     |      |         +**|
|                                     |  |               |  |     |      |         |  +**Xensin
|                                     |  |               |  |     |      |      +**|
|                                     |  |               |  |     |      |      |  |     +**Xenbat
|                                     |  |               |  |     |      |      |  |  +**|
|                                     |  |               |  |     |      |      |  |  |  +**Xensim
|                                     |  |               |  |     |      |      |  +**|
|                                     |  |               |  |     |      |      |     +**Xenoch
|                                     |  |               |  |     |      |  +---|
|                                     |  |               |  |     |      |  |   +---Xenbou
|                                     |  |               |  |     |      +**|
|                                     |  |               |  |     |         +**Xenkil
|                                     |  |               |  |  +**|
|                                     |  |               |  |  |  +---Calple
|                                     |  |               |  +**|
|                                     |  |               |     +**Ophven
|                                     |  |            +**|
|                                     |  |            |  |     +**Calmac
|                                     |  |            |  |  +**|
|                                     |  |            |  |  |  +**EctspN
|                                     |  |            |  +**|
|                                     |  |            |     |                +**Cypcol
|                                     |  |            |     |             +**|
|                                     |  |            |     |             |  |  +**Cypdwj
|                                     |  |            |     |             |  +**|
|                                     |  |            |     |             |     |     +-------Cypkib
|                                     |  |            |     |             |     |  +**|
|                                     |  |            |     |             |     |  |  +**Cyplep
|                                     |  |            |     |             |     +**|
|                                     |  |            |     |             |        +**Cypmic
|                                     |  |            |     |     +-------|
|                                     |  |            |     |     |       |  +**Cypkan
|                                     |  |            |     |     |       +**|
|                                     |  |            |     |     |          |   +---Pcybri
|                                     |  |            |     |     |          +---|
|                                     |  |            |     |     |              |  +**PcybrN
|                                     |  |            |     |     |              +**|
|                                     |  |            |     |     |                 |  +**Pcynig
|                                     |  |            |     |     |                 +**|
|                                     |  |            |     |     |                    +**Pcytem
|                                     |  |            |     |  +**|
|                                     |  |            |     |  |  |     +---Ophboo
|                                     |  |            |     |  |  |  +**|
|                                     |  |            |     |  |  |  |  +**Ophhet
|                                     |  |            |     |  |  +**|
|                                     |  |            |     |  |     +**Ophwhi
|                                     |  |            |     +**|
|                                     |  |            |        +**Lesper
|                                     |  |         +**|
|                                     |  |         |  |  +**Auldew
|                                     |  |         |  +**|
|                                     |  |         |     +**Xencau
|                                     |  |     +---|
|                                     |  |     |   +**Lessta
|                                     |  |  +**|
|                                     |  |  |  |          +**Erecya
|                                     |  |  |  |  +-------|
|                                     |  |  |  |  |       |     +**Eremar
|                                     |  |  |  |  |       |  +**|
|                                     |  |  |  |  |       |  |  +**Spaery
|                                     |  |  |  |  |       +**|
|                                     |  |  |  |  |          +**Spamar
|                                     |  |  |  +**|
|                                     |  |  |     +---Xchhec
|                                     |  +**|
|                                     |     +**Ortcho
|                                  +**|
|                                  |  +**Benhor
|                               +**|
|                               |  +---Neochr
|                           +---|
|                           |   +**Hapmic
|                        +**|
|                        |  |                  +**Peteph
|                        |  |               +**|
|                        |  |               |  +**Petpol
|                        |  |            +**|
|                        |  |            |  |  +**Petkas
|                        |  |            |  +**|
|                        |  |            |     +**Petmac
|                        |  |         +**|
|                        |  |         |  +**Petmos
|                        |  |      +**|
|                        |  |      |  +**Troann
|                        |  |   +**|
|                        |  |   |  +---Petgia
|                        |  +---|
|                        |      +---Tropol
|                     +**|
|                     |  |  +---Loblab
|                     |  +**|
|                     |     |   +**Ortmaz
|                     |     +---|
|                     |         +**Ortred
|                  +**|
|                  |  |     +---Ctepol
|                  |  |  +**|
|                  |  |  |  |     +**Gnapfe
|                  |  |  |  |  +**|
|                  |  |  |  |  |  +**Limdar
|                  |  |  |  +**|
|                  |  |  |     +**Intloo
|                  |  +**|
|                  |     |   +-----------Ortuvi
|                  |     +---|
|                  |         +**Thobra
|              +---|
|              |   +---Ctehor
|           +**|
|           |  |     +-------Arcstr
|           |  |  +**|
|           |  |  |  +-----------Hplkil
|           |  +**|
|           |     |     +**Astbur
|           |     |  +**|
|           |     |  |  +**Hplsta
|           |     +**|
|           |        +**Astpal
|       +---|
|       |   +-------Astfla
|   +---|
|   |   |             +**Batfas
|   |   |         +---|
|   |   |         |   +**Batfer
|   |   |     +---|
|   |   |     |   |     +**Batmin
|   |   |     |   |  +**|
|   |   |     |   |  |  +---Hemste
|   |   |     |   +**|
|   |   |     |      +**HemstZ
|   |   |  +**|
|   |   |  |  +---Pleela
|   |   +**|
|   |      +---Boumic
+---|
|   |       +**Tremac
|   |   +---|
|   |   |   +---Trezeb
|   +---|
|       +**Treuni
|
|         +**Trecap
|      +**|
|      |  +**Tresti
|   +**|
|   |  +**Trenig
+---|
    +**Tremar

Tree in newick format:

(Orenil:0.0301021382,(((((((((((((((((((((((((((((((Altcal:0.0000010000,((Lamkun:0.0000010000,NeoveS:0.0000010000):0.0000010000,Lamoce:0.0000010000):0.0000010000):0.0000010000,(((((Lamlap:0.0000010000,(Lamorn:0.0000010000,(Lepatt:0.0000010000,Lepelo:0.0000010000):0.0028854786):0.0000023805):0.0000024890,Leppro:0.0029411075):0.0000026755,Lepmim:0.0000010000):0.0000010000,Neomee:0.0000010000):0.0000010000,Lammel:0.0029007361):0.0000010000):0.0000010000,Neolou:0.0028969563):0.0000010000,Altcom:0.0000010000):0.0000010000,Lamspe:0.0000010000):0.0000010000,((Neomul:0.0000010000,Neosim:0.0000010000):0.0028990098,Neovar:0.0028938800):0.0000023969):0.0000024240,Neofas:0.0028902085):0.0029010371,(((((Neocra:0.0000010000,Neooli:0.0029257615):0.0000010000,Neospl:0.0000010000):0.0000010000,NeogrM:0.0000010000):0.0000023672,(Neocyg:0.0000010000,Neogra:0.0000010000):0.0000010000):0.0029091008,Psephi:0.0028941333):0.0000026789):0.0000020121,((((((Telbra:0.0000010000,Telluf:0.0029012876):0.0000024783,TelteS:0.0000010000):0.0000023184,TeldhN:0.0028944525):0.0000010000,Telshe:0.0000010000):0.0000021689,TeldhS:0.0000010000):0.0000021795,TeldhT:0.0000010000):0.0029009150):0.0000024054,((Neobre:0.0000010000,NeobrM:0.0000024578):0.0000024558,Neocal:0.0000010000):0.0029002068):0.0000023925,(NeofaM:0.0000010000,Neokom:0.0000010000):0.0000010000):0.0000010000,Chacya:0.0000010000):0.0000010000,(Neoese:0.0000010000,(Neoleu:0.0029520816,Varmoo:0.0028946783):0.0000010000):0.0000010000):0.0000010000,((((((Chabri:0.0000010000,(Julkom:0.0000021195,Julorn:0.0000010000):0.0000023971):0.0029038836,Lepcun:0.0029436129):0.0000026711,Neopul:0.0000010000):0.0000023917,Chapop:0.0000010000):0.0000010000,Lamlem:0.0000010000):0.0000010000,Neoobs:0.0000010000):0.0000010000):0.0000010000,Chabif:0.0000010000):0.0000010000,(Neotim:0.0058117785,Telbif:0.0000010000):0.0000021717):0.0028938612,(Cphfr5:0.0000021368,Cphfro:0.0000021193):0.0029462826):0.0000024102,Benmel:0.0000021347):0.0000010000,BenhoM:0.0000010000):0.0000010000,((((((Asplep:0.0000010000,(((((((Baicen:0.0000010000,Regcal:0.0000010000):0.0058046008,((Gnaper:0.0000010000,Lchaur:0.0000010000):0.0000023962,(((Gwcbel:0.0000010000,Gwcchr:0.0000010000):0.0038356301,Lchabe:0.0000029448):0.0077402883,(Tchdha:0.0028859885,Trioto:0.0029005247):0.0000020639):0.0028794908):0.0000023784):0.0028736143,XenniS:0.0000010000):0.0000024028,Xenlon:0.0000024189):0.0028743309,((Enamel:0.0000029586,Mdcrot:0.0000010000):0.0000020413,((((Mdcten:0.0028789289,Xensin:0.0000024053):0.0000023016,((Xenbat:0.0000010000,Xensim:0.0000010000):0.0000010000,Xenoch:0.0000010000):0.0000010000):0.0000023863,Xenbou:0.0030357335):0.0028738446,Xenkil:0.0000026998):0.0000021692):0.0000024036):0.0028751778,Calple:0.0029280497):0.0000024032,Ophven:0.0000010000):0.0000010000):0.0000010000,((Calmac:0.0000010000,EctspN:0.0000010000):0.0000010000,((((Cypcol:0.0000010000,(Cypdwj:0.0000010000,((Cypkib:0.0058600396,Cyplep:0.0000010000):0.0000010000,Cypmic:0.0000010000):0.0000021865):0.0000016973):0.0000025281,(Cypkan:0.0000029140,(Pcybri:0.0029232287,(PcybrN:0.0000010000,(Pcynig:0.0000010000,Pcytem:0.0000010000):0.0000010000):0.0000024398):0.0029120726):0.0000024059):0.0058141232,((Ophboo:0.0028761681,Ophhet:0.0000010000):0.0000010000,Ophwhi:0.0000010000):0.0000022066):0.0000024088,Lesper:0.0000010000):0.0000010000):0.0000010000):0.0000010000,(Auldew:0.0000010000,Xencau:0.0000010000):0.0000020883):0.0000023898,Lessta:0.0000010000):0.0028969989,((Erecya:0.0000010000,((Eremar:0.0000010000,Spaery:0.0000010000):0.0000024172,Spamar:0.0000010000):0.0000010000):0.0058237457,Xchhec:0.0033513132):0.0024802480):0.0000023920,Ortcho:0.0000010000):0.0000024598):0.0000022153,Benhor:0.0000010000):0.0000021776,Neochr:0.0029142968):0.0000010000,Hapmic:0.0000021986):0.0028885766,((((((Peteph:0.0000010000,Petpol:0.0000010000):0.0000010000,(Petkas:0.0000010000,Petmac:0.0000010000):0.0000010000):0.0000010000,Petmos:0.0000010000):0.0000010000,Troann:0.0000010000):0.0000010000,Petgia:0.0028797640):0.0000023763,Tropol:0.0029125526):0.0028802594):0.0000027769,(Loblab:0.0029049384,(Ortmaz:0.0000010000,Ortred:0.0000010000):0.0028786301):0.0000023963):0.0000010000,((Ctepol:0.0028909306,((Gnapfe:0.0000010000,Limdar:0.0000010000):0.0000010000,Intloo:0.0000010000):0.0000010000):0.0000010000,(Ortuvi:0.0086511084,Thobra:0.0000010000):0.0028895624):0.0000010000):0.0000024035,Ctehor:0.0028786188):0.0028794481,((Arcstr:0.0057997343,Hplkil:0.0087453919):0.0000010000,((Astbur:0.0000010000,Hplsta:0.0000010000):0.0000010000,Astpal:0.0000010000):0.0000010000):0.0000020930):0.0000010000,Astfla:0.0057624851):0.0028898807,((((Batfas:0.0000010000,Batfer:0.0000010000):0.0029041675,((Batmin:0.0000010000,Hemste:0.0028966074):0.0000024731,HemstZ:0.0000010000):0.0000026889):0.0028941342,Pleela:0.0029185925):0.0000022341,Boumic:0.0028999983):0.0000022084):0.0028936252,((Tremac:0.0000010000,Trezeb:0.0029100343):0.0028985153,Treuni:0.0000010000):0.0029004341):0.0028930448,(((Trecap:0.0000010000,Tresti:0.0000010000):0.0000010000,Trenig:0.0000010000):0.0000010000,Tremar:0.0000010000):0.0029451761);

TIME STAMP
----------

Date and time: Tue Jan 21 16:32:56 2025
Total CPU time used: 1043.22 seconds (0h:17m:23s)
Total wall-clock time used: 1630.48 seconds (0h:27m:10s)
```
