## Supplementary Data 4 for "Nonapeptide molecular evolution during the adaptive radiation of Tanganyika cichlids": aln_OTRb.tr1_aa.fa.log

```
IQ-TREE multicore version 2.0.3 for Linux 64-bit built Dec 20 2020
Developed by Bui Quang Minh, Nguyen Lam Tung, Olga Chernomor,
Heiko Schmidt, Dominik Schrempf, Michael Woodhams.

Host:    bioinfo2201 (SSE3, 115 GB RAM)
Command: iqtree -s aln_OTRb.tr1_aa.fa
Seed:    191704 (Using SPRNG - Scalable Parallel Random Number Generator)
Time:    Tue Jan 21 15:56:14 2025
Kernel:  SSE2 - 1 threads (20 CPU cores detected)

HINT: Use -nt option to specify number of threads because your CPU has 20 cores!
HINT: -nt AUTO will automatically determine the best number of threads to use.

Reading alignment file aln_OTRb.tr1_aa.fa ... Fasta format detected
Alignment most likely contains protein sequences
Alignment has 266 sequences with 356 columns, 127 distinct patterns
34 parsimony-informative, 28 singleton sites, 294 constant sites
        Gap/Ambiguity  Composition  p-value
   1  Orenil    0.28%    passed    100.00%
   2  Altcal    0.00%    passed    100.00%
   3  Altcom    0.00%    passed    100.00%
   4  Altshe    0.00%    passed    100.00%
   5  Arcstr    0.00%    passed    100.00%
   6  Asplep    0.00%    passed    100.00%
   7  Astbur    0.00%    passed    100.00%
   8  Astfla    0.00%    passed    100.00%
   9  Astpal    0.00%    passed    100.00%
  10  Auldew    0.28%    passed    100.00%
  11  Baicen    0.00%    passed    100.00%
  12  Batfas    0.00%    passed    100.00%
  13  Batfer    0.00%    passed    100.00%
  14  Batgra    0.00%    passed    100.00%
  15  Bathor    0.00%    passed    100.00%
  16  Batleo    0.00%    passed    100.00%
  17  Batmin    0.28%    passed    100.00%
  18  Batvit    0.00%    passed    100.00%
  19  BenhoM    0.00%    passed    100.00%
  20  Benhor    0.00%    passed    100.00%
  21  Benmel    0.28%    passed    100.00%
  22  Bentri    0.00%    passed    100.00%
  23  Boumic    0.00%    passed    100.00%
  24  Calmac    0.00%    passed    100.00%
  25  Calmel    0.00%    passed    100.00%
  26  Calple    0.84%    passed    100.00%
  27  Carsch    0.00%    passed    100.00%
  28  Chabif    0.00%    passed    100.00%
  29  Chabri    0.28%    passed    100.00%
  30  Chacya    0.00%    passed    100.00%
  31  Chando    0.00%    passed    100.00%
  32  Chapop    0.28%    passed    100.00%
  33  Cphfr5    0.00%    passed    100.00%
  34  Cphfro    0.00%    passed    100.00%
  35  Cphgib    0.00%    passed    100.00%
  36  Cteben    0.00%    passed    100.00%
  37  Ctehor    0.00%    passed    100.00%
  38  Ctepol    0.00%    passed    100.00%
  39  Cunlon    0.00%    passed    100.00%
  40  Cyafoa    0.00%    passed    100.00%
  41  Cyafur    0.00%    passed    100.00%
  42  Cypcol    0.84%    passed    100.00%
  43  Cypdwj    0.56%    passed    100.00%
  44  Cypkan    0.00%    passed    100.00%
  45  Cypkib    0.28%    passed    100.00%
  46  Cyplep    0.56%    passed    100.00%
  47  Cypmic    0.84%    passed    100.00%
  48  Cyppav    0.56%    passed    100.00%
  49  Cypzon    0.56%    passed    100.00%
  50  Ectdes    0.00%    passed    100.00%
  51  EctspN    0.28%    passed    100.00%
  52  Enamel    0.00%    passed    100.00%
  53  Erecya    0.56%    passed    100.00%
  54  Eremar    0.00%    passed    100.00%
  55  Gnaper    0.00%    passed    100.00%
  56  Gnapfe    0.00%    passed    100.00%
  57  Gralem    0.00%    passed    100.00%
  58  Gwcbel    0.00%    passed    100.00%
  59  Gwcchr    0.00%    passed    100.00%
  60  Hapmic    0.28%    passed    100.00%
  61  Hemste    0.00%    passed    100.00%
  62  HemstZ    0.00%    passed    100.00%
  63  Hplkil    0.00%    passed    100.00%
  64  HplspC    0.00%    passed    100.00%
  65  Hplsta    0.28%    passed    100.00%
  66  Hplvan    0.00%    passed    100.00%
  67  Intloo    0.28%    passed    100.00%
  68  Juldic    0.00%    passed    100.00%
  69  Julkom    0.00%    passed    100.00%
  70  JulmaN    0.00%    passed    100.00%
  71  JulmaS    0.00%    passed    100.00%
  72  Julmrk    0.00%    passed    100.00%
  73  Julorn    0.00%    passed    100.00%
  74  Julreg    0.00%    passed    100.00%
  75  JulreK    0.00%    passed    100.00%
  76  Jultra    0.00%    passed    100.00%
  77  Julunt    0.00%    passed    100.00%
  78  Lamcal    0.00%    passed    100.00%
  79  Lamkun   12.08%    passed    100.00%
  80  Lamlap   12.08%    passed    100.00%
  81  Lamlem    0.28%    passed    100.00%
  82  Lammel    0.28%    passed    100.00%
  83  Lamoce    0.28%    passed    100.00%
  84  LamorC   12.08%    passed    100.00%
  85  Lamorn   12.36%    passed    100.00%
  86  LamorS   12.08%    passed    100.00%
  87  Lamsig   12.08%    passed    100.00%
  88  Lamspe    0.28%    passed    100.00%
  89  Lamtig    0.00%    passed    100.00%
  90  Lchabe    0.28%    passed    100.00%
  91  Lchaur    0.00%    passed    100.00%
  92  Lchsta    0.00%    passed    100.00%
  93  Lepatt    0.00%    passed    100.00%
  94  Lepcun    0.28%    passed    100.00%
  95  Lepelo    0.00%    passed    100.00%
  96  Lepkam    0.00%    passed    100.00%
  97  Lepken    0.00%    passed    100.00%
  98  LepmeK    0.00%    passed    100.00%
  99  Lepmim    0.28%    passed    100.00%
 100  Leppro    0.28%    passed    100.00%
 101  Lesper    0.28%    passed    100.00%
 102  Lessta    0.56%    passed    100.00%
 103  Limdar    0.00%    passed    100.00%
 104  Loblab    0.28%    passed    100.00%
 105  Mdcrot    0.00%    passed    100.00%
 106  Mdcten    0.00%    passed    100.00%
 107  Neobif    0.00%    passed    100.00%
 108  Neobou    0.00%    passed    100.00%
 109  Neobre    0.28%    passed    100.00%
 110  Neobri    0.00%    passed    100.00%
 111  NeobrM    0.56%    passed    100.00%
 112  Neobue    0.00%    passed    100.00%
 113  NeocaK    0.00%    passed    100.00%
 114  Neocal    0.28%    passed    100.00%
 115  Neocau    0.00%    passed    100.00%
 116  Neochi    0.00%    passed    100.00%
 117  Neochr    0.28%    passed    100.00%
 118  Neocra    0.28%    passed    100.00%
 119  Neocyg    0.00%    passed    100.00%
 120  Neocyl    0.00%    passed    100.00%
 121  Neodev    0.00%    passed    100.00%
 122  Neoese    0.28%    passed    100.00%
 123  Neofal    0.00%    passed    100.00%
 124  NeofaM    0.28%    passed    100.00%
 125  Neofas    0.00%    passed    100.00%
 126  Neofur    0.00%    passed    100.00%
 127  NeofuU    0.00%    passed    100.00%
 128  Neogra    0.00%    passed    100.00%
 129  NeogrM    0.56%    passed    100.00%
 130  Neohec    0.00%    passed    100.00%
 131  Neohel    0.00%    passed    100.00%
 132  Neokom    1.12%    passed    100.00%
 133  NeoleL    0.00%    passed    100.00%
 134  Neoleu    0.28%    passed    100.00%
 135  Neolon    0.00%    passed    100.00%
 136  Neolou    0.00%    passed    100.00%
 137  Neomar    0.00%    passed    100.00%
 138  Neomee    0.28%    passed    100.00%
 139  Neomod    0.00%    passed    100.00%
 140  Neomon    0.00%    passed    100.00%
 141  Neomul    0.00%    passed    100.00%
 142  Neomux    0.00%    passed    100.00%
 143  Neonig    0.00%    passed    100.00%
 144  Neonve    0.00%    passed    100.00%
 145  Neoobs    0.28%    passed    100.00%
 146  Neooli    0.28%    passed    100.00%
 147  Neopec    0.00%    passed    100.00%
 148  Neopet    0.00%    passed    100.00%
 149  Neople    0.00%    passed    100.00%
 150  Neopro    0.00%    passed    100.00%
 151  Neopul    0.56%    passed    100.00%
 152  Neosav    0.00%    passed    100.00%
 153  Neosex    0.00%    passed    100.00%
 154  Neosim    0.28%    passed    100.00%
 155  Neospl    0.84%    passed    100.00%
 156  Neotet    0.00%    passed    100.00%
 157  Neotim    0.00%    passed    100.00%
 158  Neotoa    0.00%    passed    100.00%
 159  Neotre    0.00%    passed    100.00%
 160  Neovar    0.00%    passed    100.00%
 161  NeoveB    0.00%    passed    100.00%
 162  NeoveS    0.56%    passed    100.00%
 163  Neowal    0.00%    passed    100.00%
 164  Ophboo    0.00%    passed    100.00%
 165  Ophhet    0.28%    passed    100.00%
 166  Ophnas    0.00%    passed    100.00%
 167  Ophpar    0.00%    passed    100.00%
 168  Ophven    0.28%    passed    100.00%
 169  Ophwhi    0.28%    passed    100.00%
 170  Ortcho    0.28%    passed    100.00%
 171  Ortmaz    0.00%    passed    100.00%
 172  Ortred    0.00%    passed    100.00%
 173  Ortuvi    0.00%    passed    100.00%
 174  Pcybri    0.00%    passed    100.00%
 175  PcybrN    0.28%    passed    100.00%
 176  Pcynig    0.28%    passed    100.00%
 177  Pcytem    0.00%    passed    100.00%
 178  Perecc    0.00%    passed    100.00%
 179  Permic    0.00%    passed    100.00%
 180  Peteph    0.28%    passed    100.00%
 181  Petfam    0.00%    passed    100.00%
 182  Petfas    0.00%    passed    100.00%
 183  Petgia    0.00%    passed    100.00%
 184  Pethor    0.00%    passed    100.00%
 185  Petiko    0.00%    passed    100.00%
 186  Petkas    0.28%    passed    100.00%
 187  Petkip    0.00%    passed    100.00%
 188  Petmac    0.84%    passed    100.00%
 189  Petmos    0.00%    passed    100.00%
 190  Petort    0.00%    passed    100.00%
 191  Petpol    0.00%    passed    100.00%
 192  Petrai    0.00%    passed    100.00%
 193  Petred    0.00%    passed    100.00%
 194  Pettex    0.00%    passed    100.00%
 195  Pettre    0.00%    passed    100.00%
 196  Phaacu    0.00%    passed    100.00%
 197  Pleela    0.28%    passed    100.00%
 198  Plemul    0.00%    passed    100.00%
 199  Plepar    0.00%    passed    100.00%
 200  Plestr    0.00%    passed    100.00%
 201  Pscbab    0.00%    passed    100.00%
 202  Psccur    0.00%    passed    100.00%
 203  Pscmar    0.00%    passed    100.00%
 204  Pscmrg    0.00%    passed    100.00%
 205  Pscple    0.00%    passed    100.00%
 206  Psephi    0.00%    passed    100.00%
 207  Regcal    0.00%    passed    100.00%
 208  Sarcar    0.00%    passed    100.00%
 209  Sermac    0.00%    passed    100.00%
 210  Simdia    0.00%    passed    100.00%
 211  Spaery    0.00%    passed    100.00%
 212  Spamar    0.28%    passed    100.00%
 213  Tanirs    0.00%    passed    100.00%
 214  Tchdha    0.00%    passed    100.00%
 215  Telbif    0.28%    passed    100.00%
 216  Telbra    0.56%    passed    100.00%
 217  Telbri    0.00%    passed    100.00%
 218  TeldhN    0.00%    passed    100.00%
 219  TeldhS    0.56%    passed    100.00%
 220  TeldhT    0.56%    passed    100.00%
 221  Tellon    0.00%    passed    100.00%
 222  Telluf    0.00%    passed    100.00%
 223  Telshe    0.28%    passed    100.00%
 224  TelteS    0.56%    passed    100.00%
 225  Telvit    0.00%    passed    100.00%
 226  Thobra    0.00%    passed    100.00%
 227  Trecap    0.28%    passed    100.00%
 228  Tremac    0.28%    passed    100.00%
 229  Tremar    1.97%    passed    100.00%
 230  Trenig    0.84%    passed    100.00%
 231  Tresti    0.00%    passed    100.00%
 232  Treuni    0.00%    passed    100.00%
 233  Trezeb    0.00%    passed    100.00%
 234  Trioto    0.00%    passed    100.00%
 235  Troann    0.28%    passed    100.00%
 236  Trobri    0.00%    passed    100.00%
 237  TrobrK    0.00%    passed    100.00%
 238  Trodub    0.00%    passed    100.00%
 239  Trokir    0.00%    passed    100.00%
 240  Troluk    0.00%    passed    100.00%
 241  Trolun    0.00%    passed    100.00%
 242  Tromoo    0.00%    passed    100.00%
 243  Tromor    0.00%    passed    100.00%
 244  Trompi    0.00%    passed    100.00%
 245  Tronig    0.00%    passed    100.00%
 246  Tropol    0.84%    passed    100.00%
 247  Trored    0.00%    passed    100.00%
 248  Varmoo    0.00%    passed    100.00%
 249  Xchhec    0.00%    passed    100.00%
 250  Xenbat    0.28%    passed    100.00%
 251  Xenbou    1.69%    passed    100.00%
 252  Xencau    0.28%    passed    100.00%
 253  Xenfla    0.00%    passed    100.00%
 254  Xenkil    0.28%    passed    100.00%
 255  Xenlon    0.00%    passed    100.00%
 256  Xennas    0.00%    passed    100.00%
 257  XenniS    0.28%    passed    100.00%
 258  Xenoch    0.00%    passed    100.00%
 259  Xenorn    0.00%    passed    100.00%
 260  XenpaK    0.00%    passed    100.00%
 261  Xenpap    0.00%    passed    100.00%
 262  Xensim    0.28%    passed    100.00%
 263  Xensin    0.28%    passed    100.00%
 264  Xenspi    0.00%    passed    100.00%
 265  XenspN    0.00%    passed    100.00%
 266  Xensun    0.00%    passed    100.00%
****  TOTAL     0.40%  0 sequences failed composition chi2 test (p-value<5%; df=19)
NOTE: Altcom is identical to Altcal but kept for subsequent analysis
NOTE: Calmac is identical to Asplep but kept for subsequent analysis
NOTE: Astpal is identical to Astbur but kept for subsequent analysis
NOTE: Xencau is identical to Auldew but kept for subsequent analysis
NOTE: Regcal is identical to Baicen but kept for subsequent analysis
NOTE: Batfer is identical to Batfas but kept for subsequent analysis
NOTE: Benhor is identical to BenhoM but kept for subsequent analysis
NOTE: Chacya is identical to Chabif but kept for subsequent analysis
NOTE: Cphfro is identical to Cphfr5 but kept for subsequent analysis
NOTE: Cyplep is identical to Cypdwj but kept for subsequent analysis
NOTE: Mdcrot is identical to Enamel but kept for subsequent analysis
NOTE: Spaery is identical to Eremar but kept for subsequent analysis
NOTE: Lchaur is identical to Gnaper but kept for subsequent analysis
NOTE: Limdar is identical to Gnapfe but kept for subsequent analysis
NOTE: Gwcchr is identical to Gwcbel but kept for subsequent analysis
NOTE: Julorn is identical to Julkom but kept for subsequent analysis
NOTE: Lamlap is identical to Lamkun but kept for subsequent analysis
NOTE: Lepelo is identical to Lepatt but kept for subsequent analysis
NOTE: Neomee is identical to Lepmim but kept for subsequent analysis
NOTE: Neocal is identical to Neobre but kept for subsequent analysis
NOTE: Neogra is identical to Neocyg but kept for subsequent analysis
NOTE: Ophwhi is identical to Ophhet but kept for subsequent analysis
NOTE: Ortred is identical to Ortmaz but kept for subsequent analysis
NOTE: Petpol is identical to Petmos but kept for subsequent analysis
NOTE: TelteS is identical to Telbra but kept for subsequent analysis
NOTE: 119 identical sequences (see below) will be ignored for subsequent analysis
NOTE: Altshe (identical to Altcal) is ignored but added at the end
NOTE: Lamcal (identical to Altcal) is ignored but added at the end
NOTE: NeocaK (identical to Altcal) is ignored but added at the end
NOTE: Neocau (identical to Altcal) is ignored but added at the end
NOTE: NeoveB (identical to Altcal) is ignored but added at the end
NOTE: Calmel (identical to Asplep) is ignored but added at the end
NOTE: Carsch (identical to Asplep) is ignored but added at the end
NOTE: Cunlon (identical to Asplep) is ignored but added at the end
NOTE: Cyafoa (identical to Asplep) is ignored but added at the end
NOTE: Cyafur (identical to Asplep) is ignored but added at the end
NOTE: Ectdes (identical to Asplep) is ignored but added at the end
NOTE: Gralem (identical to Asplep) is ignored but added at the end
NOTE: Ophnas (identical to Asplep) is ignored but added at the end
NOTE: Ophpar (identical to Asplep) is ignored but added at the end
NOTE: Xennas (identical to Asplep) is ignored but added at the end
NOTE: XenpaK (identical to Asplep) is ignored but added at the end
NOTE: Xenpap (identical to Asplep) is ignored but added at the end
NOTE: Xensun (identical to Asplep) is ignored but added at the end
NOTE: HplspC (identical to Astbur) is ignored but added at the end
NOTE: Hplvan (identical to Astbur) is ignored but added at the end
NOTE: Batgra (identical to Batfas) is ignored but added at the end
NOTE: Bathor (identical to Batfas) is ignored but added at the end
NOTE: Batleo (identical to Batfas) is ignored but added at the end
NOTE: Batvit (identical to Batfas) is ignored but added at the end
NOTE: Bentri (identical to BenhoM) is ignored but added at the end
NOTE: Cteben (identical to BenhoM) is ignored but added at the end
NOTE: Perecc (identical to BenhoM) is ignored but added at the end
NOTE: Permic (identical to BenhoM) is ignored but added at the end
NOTE: Plemul (identical to BenhoM) is ignored but added at the end
NOTE: Plepar (identical to BenhoM) is ignored but added at the end
NOTE: Plestr (identical to BenhoM) is ignored but added at the end
NOTE: Chando (identical to Chabif) is ignored but added at the end
NOTE: Juldic (identical to Chabif) is ignored but added at the end
NOTE: JulmaN (identical to Chabif) is ignored but added at the end
NOTE: JulmaS (identical to Chabif) is ignored but added at the end
NOTE: Julmrk (identical to Chabif) is ignored but added at the end
NOTE: Julreg (identical to Chabif) is ignored but added at the end
NOTE: JulreK (identical to Chabif) is ignored but added at the end
NOTE: Julunt (identical to Chabif) is ignored but added at the end
NOTE: Lamtig (identical to Chabif) is ignored but added at the end
NOTE: Neobif (identical to Chabif) is ignored but added at the end
NOTE: Neobri (identical to Chabif) is ignored but added at the end
NOTE: Neobue (identical to Chabif) is ignored but added at the end
NOTE: Neochi (identical to Chabif) is ignored but added at the end
NOTE: Neocyl (identical to Chabif) is ignored but added at the end
NOTE: Neodev (identical to Chabif) is ignored but added at the end
NOTE: Neofal (identical to Chabif) is ignored but added at the end
NOTE: Neofur (identical to Chabif) is ignored but added at the end
NOTE: NeofuU (identical to Chabif) is ignored but added at the end
NOTE: NeoleL (identical to Chabif) is ignored but added at the end
NOTE: Neolon (identical to Chabif) is ignored but added at the end
NOTE: Neomod (identical to Chabif) is ignored but added at the end
NOTE: Neomon (identical to Chabif) is ignored but added at the end
NOTE: Neomux (identical to Chabif) is ignored but added at the end
NOTE: Neonig (identical to Chabif) is ignored but added at the end
NOTE: Neonve (identical to Chabif) is ignored but added at the end
NOTE: Neopec (identical to Chabif) is ignored but added at the end
NOTE: Neopet (identical to Chabif) is ignored but added at the end
NOTE: Neopro (identical to Chabif) is ignored but added at the end
NOTE: Neosav (identical to Chabif) is ignored but added at the end
NOTE: Neosex (identical to Chabif) is ignored but added at the end
NOTE: Neotet (identical to Chabif) is ignored but added at the end
NOTE: Neotoa (identical to Chabif) is ignored but added at the end
NOTE: Neotre (identical to Chabif) is ignored but added at the end
NOTE: Neowal (identical to Chabif) is ignored but added at the end
NOTE: Telbri (identical to Chabif) is ignored but added at the end
NOTE: Tellon (identical to Chabif) is ignored but added at the end
NOTE: Telvit (identical to Chabif) is ignored but added at the end
NOTE: Cphgib (identical to Cphfr5) is ignored but added at the end
NOTE: Cyppav (identical to Cypdwj) is ignored but added at the end
NOTE: Cypzon (identical to Cypdwj) is ignored but added at the end
NOTE: Xenfla (identical to Enamel) is ignored but added at the end
NOTE: Xenspi (identical to Enamel) is ignored but added at the end
NOTE: XenspN (identical to Enamel) is ignored but added at the end
NOTE: Tanirs (identical to Eremar) is ignored but added at the end
NOTE: Xenorn (identical to Gnaper) is ignored but added at the end
NOTE: Petfam (identical to Gnapfe) is ignored but added at the end
NOTE: Petfas (identical to Gnapfe) is ignored but added at the end
NOTE: Pethor (identical to Gnapfe) is ignored but added at the end
NOTE: Petiko (identical to Gnapfe) is ignored but added at the end
NOTE: Petkip (identical to Gnapfe) is ignored but added at the end
NOTE: Petort (identical to Gnapfe) is ignored but added at the end
NOTE: Petred (identical to Gnapfe) is ignored but added at the end
NOTE: Pettre (identical to Gnapfe) is ignored but added at the end
NOTE: Phaacu (identical to Gnapfe) is ignored but added at the end
NOTE: Pscbab (identical to Gnapfe) is ignored but added at the end
NOTE: Psccur (identical to Gnapfe) is ignored but added at the end
NOTE: Pscmar (identical to Gnapfe) is ignored but added at the end
NOTE: Pscmrg (identical to Gnapfe) is ignored but added at the end
NOTE: Pscple (identical to Gnapfe) is ignored but added at the end
NOTE: Sarcar (identical to Gnapfe) is ignored but added at the end
NOTE: Sermac (identical to Gnapfe) is ignored but added at the end
NOTE: Simdia (identical to Gnapfe) is ignored but added at the end
NOTE: Lchsta (identical to Gwcbel) is ignored but added at the end
NOTE: Jultra (identical to Julkom) is ignored but added at the end
NOTE: LamorC (identical to Lamkun) is ignored but added at the end
NOTE: LamorS (identical to Lamkun) is ignored but added at the end
NOTE: Lamsig (identical to Lamkun) is ignored but added at the end
NOTE: Lepkam (identical to Lepatt) is ignored but added at the end
NOTE: Lepken (identical to Lepatt) is ignored but added at the end
NOTE: LepmeK (identical to Lepatt) is ignored but added at the end
NOTE: Neobou (identical to Lepatt) is ignored but added at the end
NOTE: Neohec (identical to Lepatt) is ignored but added at the end
NOTE: Neople (identical to Lepatt) is ignored but added at the end
NOTE: Neohel (identical to Neocyg) is ignored but added at the end
NOTE: Neomar (identical to Neocyg) is ignored but added at the end
NOTE: Petrai (identical to Petmos) is ignored but added at the end
NOTE: Pettex (identical to Petmos) is ignored but added at the end
NOTE: Trobri (identical to Petmos) is ignored but added at the end
NOTE: TrobrK (identical to Petmos) is ignored but added at the end
NOTE: Trodub (identical to Petmos) is ignored but added at the end
NOTE: Trokir (identical to Petmos) is ignored but added at the end
NOTE: Troluk (identical to Petmos) is ignored but added at the end
NOTE: Trolun (identical to Petmos) is ignored but added at the end
NOTE: Tromoo (identical to Petmos) is ignored but added at the end
NOTE: Tromor (identical to Petmos) is ignored but added at the end
NOTE: Trompi (identical to Petmos) is ignored but added at the end
NOTE: Tronig (identical to Petmos) is ignored but added at the end
NOTE: Trored (identical to Petmos) is ignored but added at the end
Alignment was printed to aln_OTRb.tr1_aa.fa.uniqueseq.phy

For your convenience alignment with unique sequences printed to aln_OTRb.tr1_aa.fa.uniqueseq.phy


Create initial parsimony tree by phylogenetic likelihood library (PLL)... 0.028 seconds
Perform fast likelihood tree search using LG+I+G model...
Estimate model parameters (epsilon = 5.000)
Perform nearest neighbor interchange...
Estimate model parameters (epsilon = 1.000)
1. Initial log-likelihood: -1847.594
Optimal log-likelihood: -1847.594
Proportion of invariable sites: 0.415
Gamma shape alpha: 0.613
Parameters optimization took 1 rounds (1.154 sec)
Time for fast ML tree search: 6.636 seconds

NOTE: ModelFinder requires 33 MB RAM!
ModelFinder will test up to 546 protein models (sample size: 356) ...
 No. Model         -LnL         df  AIC          AICc         BIC
  1  LG            1870.200     291 4322.401     6977.776     5450.006
  2  LG+I          1848.788     292 4281.577     6997.640     5413.057
  3  LG+G4         1848.151     292 4280.302     6996.366     5411.782
  4  LG+I+G4       1847.594     293 4281.188     7059.962     5416.543
  5  LG+R2         1847.503     293 4281.005     7059.779     5416.360
  6  LG+R3         1847.520     295 4285.039     7195.706     5428.144
 15  LG+F+I        1819.595     311 4261.190     8671.735     5466.293
 16  LG+F+G4       1819.071     311 4260.143     8670.688     5465.246
 17  LG+F+I+G4     1818.542     312 4261.084     8803.224     5470.063
 18  LG+F+R2       1818.528     312 4261.055     8803.195     5470.034
 28  WAG+I         1847.756     292 4279.512     6995.575     5410.992
 29  WAG+G4        1847.005     292 4278.009     6994.073     5409.489
 30  WAG+I+G4      1846.281     293 4278.561     7057.336     5413.916
 31  WAG+R2        1846.010     293 4278.020     7056.794     5413.375
 41  WAG+F+I       1813.348     311 4248.696     8659.241     5453.799
 42  WAG+F+G4      1812.838     311 4247.677     8658.222     5452.780
 43  WAG+F+I+G4    1812.319     312 4248.638     8790.778     5457.617
 44  WAG+F+R2      1812.215     312 4248.431     8790.570     5457.409
 54  JTT+I         1826.124     292 4236.247     6952.311     5367.727
 55  JTT+G4        1825.330     292 4234.660     6950.723     5366.140
 56  JTT+I+G4      1824.603     293 4235.206     7013.980     5370.561
 57  JTT+R2        1824.367     293 4234.733     7013.508     5370.088
 67  JTT+F+I       1796.819     311 4215.639     8626.184     5420.742
 68  JTT+F+G4      1796.197     311 4214.394     8624.939     5419.497
 69  JTT+F+I+G4    1795.586     312 4215.172     8757.311     5424.150
 70  JTT+F+R2      1795.446     312 4214.891     8757.031     5423.870
 80  JTTDCMut+I    1826.572     292 4237.143     6953.207     5368.623
 81  JTTDCMut+G4   1825.767     292 4235.534     6951.598     5367.014
 82  JTTDCMut+I+G4 1825.027     293 4236.053     7014.827     5371.408
 83  JTTDCMut+R2   1824.772     293 4235.543     7014.318     5370.898
 93  JTTDCMut+F+I  1797.110     311 4216.221     8626.766     5421.324
 94  JTTDCMut+F+G4 1796.483     311 4214.967     8625.512     5420.070
 95  JTTDCMut+F+I+G4 1795.869     312 4215.738     8757.877     5424.716
 96  JTTDCMut+F+R2 1795.722     312 4215.443     8757.583     5424.422
106  DCMut+I       1883.277     292 4350.553     7066.617     5482.033
107  DCMut+G4      1882.259     292 4348.518     7064.581     5479.998
108  DCMut+I+G4    1880.862     293 4347.723     7126.497     5483.078
109  DCMut+R2      1880.264     293 4346.528     7125.302     5481.883
119  DCMut+F+I     1838.761     311 4299.521     8710.067     5504.625
120  DCMut+F+G4    1838.181     311 4298.362     8708.907     5503.465
121  DCMut+F+I+G4  1837.286     312 4298.571     8840.711     5507.550
122  DCMut+F+R2    1837.155     312 4298.311     8840.450     5507.289
132  VT+I          1844.312     292 4272.624     6988.688     5404.104
133  VT+G4         1843.670     292 4271.339     6987.403     5402.819
134  VT+I+G4       1843.086     293 4272.173     7050.947     5407.527
135  VT+R2         1842.927     293 4271.854     7050.628     5407.209
145  VT+F+I        1814.565     311 4251.131     8661.676     5456.234
146  VT+F+G4       1814.056     311 4250.112     8660.657     5455.215
147  VT+F+I+G4     1813.560     312 4251.121     8793.260     5460.099
148  VT+F+R2       1813.449     312 4250.898     8793.038     5459.877
158  PMB+I         1848.605     292 4281.209     6997.273     5412.689
159  PMB+G4        1848.091     292 4280.183     6996.246     5411.662
160  PMB+I+G4      1847.628     293 4281.256     7060.030     5416.611
161  PMB+R2        1847.492     293 4280.984     7059.759     5416.339
171  PMB+F+I       1828.709     311 4279.419     8689.964     5484.522
172  PMB+F+G4      1828.280     311 4278.560     8689.105     5483.663
173  PMB+F+I+G4    1827.854     312 4279.707     8821.847     5488.686
174  PMB+F+R2      1827.800     312 4279.600     8821.739     5488.578
184  Blosum62+I    1855.853     292 4295.705     7011.769     5427.185
185  Blosum62+G4   1855.285     292 4294.570     7010.633     5426.050
186  Blosum62+I+G4 1854.789     293 4295.577     7074.351     5430.932
187  Blosum62+R2   1854.675     293 4295.350     7074.124     5430.705
197  Blosum62+F+I  1831.818     311 4285.635     8696.180     5490.738
198  Blosum62+F+G4 1831.345     311 4284.690     8695.236     5489.794
199  Blosum62+F+I+G4 1830.860     312 4285.720     8827.860     5494.699
200  Blosum62+F+R2 1830.820     312 4285.640     8827.779     5494.618
210  Dayhoff+I     1883.376     292 4350.752     7066.816     5482.232
211  Dayhoff+G4    1882.352     292 4348.704     7064.768     5480.184
212  Dayhoff+I+G4  1880.946     293 4347.892     7126.666     5483.247
213  Dayhoff+R2    1880.341     293 4346.683     7125.457     5482.038
223  Dayhoff+F+I   1838.854     311 4299.708     8710.254     5504.812
224  Dayhoff+F+G4  1838.271     311 4298.542     8709.088     5503.646
225  Dayhoff+F+I+G4 1837.369     312 4298.739     8840.878     5507.717
226  Dayhoff+F+R2  1837.237     312 4298.473     8840.613     5507.451
236  mtREV+I       1889.298     292 4362.596     7078.660     5494.076
237  mtREV+G4      1888.686     292 4361.371     7077.435     5492.851
238  mtREV+I+G4    1888.101     293 4362.201     7140.976     5497.556
239  mtREV+R2      1888.311     293 4362.622     7141.396     5497.977
249  mtREV+F+I     1822.936     311 4267.872     8678.417     5472.975
250  mtREV+F+G4    1822.259     311 4266.518     8677.064     5471.622
251  mtREV+F+I+G4  1821.463     312 4266.927     8809.066     5475.905
252  mtREV+F+R2    1821.580     312 4267.160     8809.300     5476.138
262  mtART+I       1894.144     292 4372.288     7088.352     5503.768
263  mtART+G4      1893.300     292 4370.600     7086.664     5502.080
264  mtART+I+G4    1892.420     293 4370.840     7149.615     5506.195
265  mtART+R2      1892.923     293 4371.845     7150.620     5507.200
275  mtART+F+I     1842.152     311 4306.303     8716.848     5511.406
276  mtART+F+G4    1841.193     311 4304.387     8714.932     5509.490
277  mtART+F+I+G4  1840.084     312 4304.168     8846.308     5513.147
278  mtART+F+R2    1840.370     312 4304.741     8846.880     5513.719
288  mtZOA+I       1872.416     292 4328.831     7044.895     5460.311
289  mtZOA+G4      1871.466     292 4326.931     7042.995     5458.411
290  mtZOA+I+G4    1870.609     293 4327.219     7105.993     5462.573
291  mtZOA+R2      1870.830     293 4327.660     7106.435     5463.015
301  mtZOA+F+I     1829.458     311 4280.917     8691.462     5486.020
302  mtZOA+F+G4    1828.527     311 4279.055     8689.600     5484.158
303  mtZOA+F+I+G4  1827.551     312 4279.102     8821.242     5488.080
304  mtZOA+F+R2    1827.552     312 4279.103     8821.243     5488.082
314  mtMet+I       1864.330     292 4312.660     7028.724     5444.140
315  mtMet+G4      1863.535     292 4311.071     7027.134     5442.550
316  mtMet+I+G4    1862.950     293 4311.900     7090.674     5447.255
317  mtMet+R2      1863.117     293 4312.234     7091.008     5447.589
327  mtMet+F+I     1805.329     311 4232.657     8643.203     5437.761
328  mtMet+F+G4    1804.517     311 4231.035     8641.580     5436.138
329  mtMet+F+I+G4  1803.729     312 4231.458     8773.597     5440.436
330  mtMet+F+R2    1803.753     312 4231.506     8773.645     5440.484
340  mtVer+I       1877.080     292 4338.160     7054.224     5469.640
341  mtVer+G4      1875.980     292 4335.961     7052.024     5467.440
342  mtVer+I+G4    1875.233     293 4336.467     7115.241     5471.821
343  mtVer+R2      1875.536     293 4337.072     7115.846     5472.427
353  mtVer+F+I     1804.842     311 4231.685     8642.230     5436.788
354  mtVer+F+G4    1804.025     311 4230.050     8640.595     5435.153
355  mtVer+F+I+G4  1803.231     312 4230.461     8772.601     5439.440
356  mtVer+F+R2    1803.329     312 4230.659     8772.798     5439.637
366  mtInv+I       1883.590     292 4351.180     7067.243     5482.659
367  mtInv+G4      1883.013     292 4350.027     7066.090     5481.507
368  mtInv+I+G4    1882.593     293 4351.186     7129.961     5486.541
369  mtInv+R2      1882.681     293 4351.362     7130.136     5486.716
379  mtInv+F+I     1811.207     311 4244.414     8654.959     5449.517
380  mtInv+F+G4    1810.480     311 4242.961     8653.506     5448.064
381  mtInv+F+I+G4  1809.767     312 4243.533     8785.673     5452.512
382  mtInv+F+R2    1809.696     312 4243.392     8785.531     5452.370
392  mtMAM+I       1894.373     292 4372.746     7088.810     5504.226
393  mtMAM+G4      1892.482     292 4368.964     7085.027     5500.443
394  mtMAM+I+G4    1890.891     293 4367.782     7146.556     5503.137
395  mtMAM+R2      1891.446     293 4368.892     7147.667     5504.247
405  mtMAM+F+I     1827.645     311 4277.291     8687.836     5482.394
406  mtMAM+F+G4    1826.206     311 4274.412     8684.957     5479.515
407  mtMAM+F+I+G4  1824.607     312 4273.214     8815.353     5482.192
408  mtMAM+F+R2    1824.926     312 4273.853     8815.992     5482.831
418  HIVb+I        1828.649     292 4241.298     6957.362     5372.778
419  HIVb+G4       1828.170     292 4240.339     6956.403     5371.819
420  HIVb+I+G4     1827.669     293 4241.337     7020.111     5376.692
421  HIVb+R2       1827.694     293 4241.388     7020.163     5376.743
431  HIVb+F+I      1792.263     311 4206.525     8617.071     5411.629
432  HIVb+F+G4     1791.800     311 4205.599     8616.145     5410.703
433  HIVb+F+I+G4   1791.225     312 4206.450     8748.589     5415.428
434  HIVb+F+R2     1791.168     312 4206.335     8748.475     5415.314
444  HIVw+I        1865.720     292 4315.441     7031.504     5446.921
445  HIVw+G4       1865.127     292 4314.255     7030.318     5445.735
446  HIVw+I+G4     1864.523     293 4315.047     7093.821     5450.401
447  HIVw+R2       1864.615     293 4315.230     7094.005     5450.585
457  HIVw+F+I      1799.740     311 4221.480     8632.025     5426.583
458  HIVw+F+G4     1799.169     311 4220.338     8630.884     5425.442
459  HIVw+F+I+G4   1798.601     312 4221.201     8763.341     5430.180
460  HIVw+F+R2     1798.617     312 4221.234     8763.374     5430.213
470  FLU+I         1852.015     292 4288.030     7004.094     5419.510
471  FLU+G4        1851.600     292 4287.199     7003.263     5418.679
472  FLU+I+G4      1851.149     293 4288.299     7067.073     5423.653
473  FLU+R2        1851.382     293 4288.763     7067.537     5424.118
483  FLU+F+I       1808.806     311 4239.611     8650.157     5444.715
484  FLU+F+G4      1808.361     311 4238.721     8649.267     5443.825
485  FLU+F+I+G4    1807.975     312 4239.950     8782.090     5448.929
486  FLU+F+R2      1808.359     312 4240.718     8782.857     5449.696
496  rtREV+I       1880.924     292 4345.848     7061.912     5477.328
497  rtREV+G4      1880.241     292 4344.481     7060.545     5475.961
498  rtREV+I+G4    1879.641     293 4345.282     7124.056     5480.636
499  rtREV+R2      1879.556     293 4345.113     7123.887     5480.467
509  rtREV+F+I     1840.995     311 4303.990     8714.535     5509.093
510  rtREV+F+G4    1840.448     311 4302.895     8713.441     5507.999
511  rtREV+F+I+G4  1839.843     312 4303.686     8845.825     5512.664
512  rtREV+F+R2    1839.821     312 4303.642     8845.782     5512.621
522  cpREV+I       1840.986     292 4265.972     6982.035     5397.451
523  cpREV+G4      1840.278     292 4264.556     6980.619     5396.035
524  cpREV+I+G4    1839.636     293 4265.272     7044.046     5400.626
525  cpREV+R2      1839.451     293 4264.903     7043.677     5400.257
535  cpREV+F+I     1811.877     311 4245.755     8656.300     5450.858
536  cpREV+F+G4    1811.223     311 4244.446     8654.991     5449.549
537  cpREV+F+I+G4  1810.526     312 4245.052     8787.192     5454.031
538  cpREV+F+R2    1810.317     312 4244.634     8786.774     5453.613
Akaike Information Criterion:           HIVb+F+G4
Corrected Akaike Information Criterion: JTT+G4
Bayesian Information Criterion:         JTT+G4
Best-fit model: JTT+G4 chosen according to BIC

All model information printed to aln_OTRb.tr1_aa.fa.model.gz
CPU time for ModelFinder: 350.387 seconds (0h:5m:50s)
Wall-clock time for ModelFinder: 572.011 seconds (0h:9m:32s)

NOTE: 13 MB RAM (0 GB) is required!
Estimate model parameters (epsilon = 0.100)
1. Initial log-likelihood: -1825.330
Optimal log-likelihood: -1825.330
Gamma shape alpha: 0.203
Parameters optimization took 1 rounds (1.043 sec)
Computing ML distances based on estimated model parameters... 1.290 sec
Computing BIONJ tree...
0.026 seconds
Log-likelihood of BIONJ tree: -1823.873
--------------------------------------------------------------------
|             INITIALIZING CANDIDATE TREE SET                      |
--------------------------------------------------------------------
Generating 98 parsimony trees... 2.417 second
Computing log-likelihood of 98 initial trees ... 22.116 seconds
Current best score: -1821.711

Do NNI search on 20 best initial trees
Estimate model parameters (epsilon = 0.100)
BETTER TREE FOUND at iteration 1: -1821.704
Estimate model parameters (epsilon = 0.100)
BETTER TREE FOUND at iteration 2: -1821.015
Iteration 10 / LogL: -1823.138 / Time: 0h:1m:17s
Iteration 20 / LogL: -1824.977 / Time: 0h:1m:50s
Finish initializing candidate tree set (20)
Current best tree score: -1821.015 / CPU time: 106.938
Number of iterations: 20
--------------------------------------------------------------------
|               OPTIMIZING CANDIDATE TREE SET                      |
--------------------------------------------------------------------
Estimate model parameters (epsilon = 0.100)
BETTER TREE FOUND at iteration 23: -1820.861
Iteration 30 / LogL: -1828.112 / Time: 0h:3m:15s (0h:10m:25s left)
Iteration 40 / LogL: -1821.021 / Time: 0h:4m:31s (0h:9m:37s left)
Iteration 50 / LogL: -1821.032 / Time: 0h:6m:1s (0h:8m:58s left)
Estimate model parameters (epsilon = 0.100)
BETTER TREE FOUND at iteration 53: -1820.064
Iteration 60 / LogL: -1821.024 / Time: 0h:7m:10s (0h:11m:17s left)
BETTER TREE FOUND at iteration 67: -1820.056
Iteration 70 / LogL: -1823.273 / Time: 0h:8m:19s (0h:11m:42s left)
Iteration 80 / LogL: -1846.360 / Time: 0h:9m:40s (0h:10m:38s left)
Iteration 90 / LogL: -1823.657 / Time: 0h:10m:37s (0h:9m:11s left)
Estimate model parameters (epsilon = 0.100)
BETTER TREE FOUND at iteration 99: -1819.563
Iteration 100 / LogL: -1822.631 / Time: 0h:12m:4s (0h:12m:4s left)
Iteration 110 / LogL: -1840.252 / Time: 0h:13m:12s (0h:10m:46s left)
BETTER TREE FOUND at iteration 112: -1819.562
Iteration 120 / LogL: -1819.676 / Time: 0h:14m:19s (0h:11m:4s left)
BETTER TREE FOUND at iteration 127: -1819.557
BETTER TREE FOUND at iteration 128: -1819.553
Iteration 130 / LogL: -1819.678 / Time: 0h:15m:27s (0h:11m:44s left)
Iteration 140 / LogL: -1828.740 / Time: 0h:16m:41s (0h:10m:34s left)
Iteration 150 / LogL: -1820.894 / Time: 0h:17m:50s (0h:9m:20s left)
Iteration 160 / LogL: -1836.440 / Time: 0h:18m:59s (0h:8m:7s left)
Iteration 170 / LogL: -1819.678 / Time: 0h:20m:9s (0h:6m:54s left)
Iteration 180 / LogL: -1828.220 / Time: 0h:21m:25s (0h:5m:44s left)
Iteration 190 / LogL: -1837.614 / Time: 0h:22m:29s (0h:4m:31s left)
Iteration 200 / LogL: -1822.117 / Time: 0h:23m:41s (0h:3m:20s left)
Iteration 210 / LogL: -1826.970 / Time: 0h:24m:57s (0h:2m:9s left)
Iteration 220 / LogL: -1819.561 / Time: 0h:26m:14s (0h:0m:57s left)
TREE SEARCH COMPLETED AFTER 229 ITERATIONS / Time: 0h:27m:9s

--------------------------------------------------------------------
|                    FINALIZING TREE SEARCH                        |
--------------------------------------------------------------------
Performs final model parameters optimization
Estimate model parameters (epsilon = 0.010)
1. Initial log-likelihood: -1819.553
Optimal log-likelihood: -1819.553
Gamma shape alpha: 0.216
Parameters optimization took 1 rounds (0.560 sec)
BEST SCORE FOUND : -1819.553
Total tree length: 0.274

Total number of iterations: 229
CPU time used for tree search: 1040.351 sec (0h:17m:20s)
Wall-clock time used for tree search: 1625.889 sec (0h:27m:5s)
Total CPU time used: 1043.224 sec (0h:17m:23s)
Total wall-clock time used: 1630.451 sec (0h:27m:10s)

Analysis results written to: 
  IQ-TREE report:                aln_OTRb.tr1_aa.fa.iqtree
  Maximum-likelihood tree:       aln_OTRb.tr1_aa.fa.treefile
  Likelihood distances:          aln_OTRb.tr1_aa.fa.mldist
  Screen log file:               aln_OTRb.tr1_aa.fa.log

Date and Time: Tue Jan 21 16:32:56 2025
```
