## Supplementary Data 4 for "Nonapeptide molecular evolution during the adaptive radiation of Tanganyika cichlids": aln_OTRb.tr1_aa.fa.mldist

```
147
Orenil     0.0000000 0.0385770 0.0385770 0.0386327 0.0355096 0.0385628 0.0384546 0.0385628 0.0324430 0.0451133 0.0415960 0.0415960 0.0385420 0.0323464 0.0323464 0.0324457 0.0387062 0.0355096 0.0389678 0.0354764 0.0356056 0.0354764 0.0355762 0.0358623 0.0358623 0.0363916 0.0385728 0.0388630 0.0387749 0.0418406 0.0420062 0.0387749 0.0388145 0.0356095 0.0324525 0.0394512 0.0392041 0.0386768 0.0354059 0.0479334 0.0479334 0.0324333 0.0416687 0.0384554 0.0481028 0.0386812 0.0324347 0.0386715 0.0386715 0.0199314 0.0199314 0.0355492 0.0418019 0.0387086 0.0200073 0.0386859 0.0417460 0.0386768 0.0416148 0.0388783 0.0416148 0.0387178 0.0419329 0.0325557 0.0326223 0.0354059 0.0387652 0.0324525 0.0385850 0.0386087 0.0386885 0.0386087 0.0356327 0.0387996 0.0386574 0.0325768 0.0356034 0.0416350 0.0386574 0.0388464 0.0295808 0.0391959 0.0418414 0.0387178 0.0417152 0.0355465 0.0418537 0.0357335 0.0418334 0.0296959 0.0418466 0.0416882 0.0357461 0.0324887 0.0326072 0.0356574 0.0326072 0.0323464 0.0383786 0.0383786 0.0478065 0.0482600 0.0450871 0.0451544 0.0449837 0.0353548 0.0415038 0.0385137 0.0388572 0.0384272 0.0384272 0.0353929 0.0384589 0.0451133 0.0392041 0.0393166 0.0448919 0.0356240 0.0359696 0.0421370 0.0326410 0.0356195 0.0389812 0.0389701 0.0359696 0.0387397 0.0323517 0.0387297 0.0266386 0.0325553 0.0322916 0.0354738 0.0419001 0.0450865 0.0385476 0.0397720 0.0385540 0.0384160 0.0355427 0.0176610 0.0324430 0.0325706 0.0355945 0.0357039 0.0354700 0.0355412 0.0356176 
Altcal     0.0385770 0.0000000 0.0000010 0.0172949 0.0085586 0.0114411 0.0172985 0.0114411 0.0085896 0.0173962 0.0143332 0.0143332 0.0114370 0.0056705 0.0056705 0.0056873 0.0114789 0.0085586 0.0115635 0.0028207 0.0028307 0.0028207 0.0028283 0.0086444 0.0086444 0.0113921 0.0114445 0.0115284 0.0115039 0.0144108 0.0144640 0.0115039 0.0115146 0.0085818 0.0114442 0.0116971 0.0116260 0.0114725 0.0085349 0.0172674 0.0172674 0.0056850 0.0143528 0.0114138 0.0203002 0.0114749 0.0085697 0.0056761 0.0056761 0.0000010 0.0000010 0.0028261 0.0028264 0.0000010 0.0000010 0.0000010 0.0114508 0.0114725 0.0028152 0.0057053 0.0028152 0.0000010 0.0028346 0.0085808 0.0085965 0.0085349 0.0114980 0.0114442 0.0172752 0.0056678 0.0056786 0.0056678 0.0056930 0.0056953 0.0056748 0.0028306 0.0028306 0.0028162 0.0056748 0.0057008 0.0028561 0.0057518 0.0028276 0.0000010 0.0028211 0.0028258 0.0085603 0.0028406 0.0028286 0.0057301 0.0085513 0.0028191 0.0000010 0.0114352 0.0085889 0.0085939 0.0085889 0.0056873 0.0113921 0.0113921 0.0201913 0.0203686 0.0173925 0.0174194 0.0173552 0.0114248 0.0143008 0.0114277 0.0115295 0.0114035 0.0114035 0.0085344 0.0056484 0.0173962 0.0116260 0.0116581 0.0173192 0.0028322 0.0057254 0.0086094 0.0028358 0.0028312 0.0086265 0.0057158 0.0057254 0.0114899 0.0174096 0.0174203 0.0146731 0.0145202 0.0173783 0.0144024 0.0204135 0.0173911 0.0114377 0.0144153 0.0056599 0.0114013 0.0143629 0.0176222 0.0085896 0.0114850 0.0143817 0.0115023 0.0143350 0.0143622 0.0143940 
Altcom     0.0385770 0.0000010 0.0000000 0.0172949 0.0085586 0.0114411 0.0172985 0.0114411 0.0085896 0.0173962 0.0143332 0.0143332 0.0114370 0.0056705 0.0056705 0.0056873 0.0114789 0.0085586 0.0115635 0.0028207 0.0028307 0.0028207 0.0028283 0.0086444 0.0086444 0.0113921 0.0114445 0.0115284 0.0115039 0.0144108 0.0144640 0.0115039 0.0115146 0.0085818 0.0114442 0.0116971 0.0116260 0.0114725 0.0085349 0.0172674 0.0172674 0.0056850 0.0143528 0.0114138 0.0203002 0.0114749 0.0085697 0.0056761 0.0056761 0.0000010 0.0000010 0.0028261 0.0028264 0.0000010 0.0000010 0.0000010 0.0114508 0.0114725 0.0028152 0.0057053 0.0028152 0.0000010 0.0028346 0.0085808 0.0085965 0.0085349 0.0114980 0.0114442 0.0172752 0.0056678 0.0056786 0.0056678 0.0056930 0.0056953 0.0056748 0.0028306 0.0028306 0.0028162 0.0056748 0.0057008 0.0028561 0.0057518 0.0028276 0.0000010 0.0028211 0.0028258 0.0085603 0.0028406 0.0028286 0.0057301 0.0085513 0.0028191 0.0000010 0.0114352 0.0085889 0.0085939 0.0085889 0.0056873 0.0113921 0.0113921 0.0201913 0.0203686 0.0173925 0.0174194 0.0173552 0.0114248 0.0143008 0.0114277 0.0115295 0.0114035 0.0114035 0.0085344 0.0056484 0.0173962 0.0116260 0.0116581 0.0173192 0.0028322 0.0057254 0.0086094 0.0028358 0.0028312 0.0086265 0.0057158 0.0057254 0.0114899 0.0174096 0.0174203 0.0146731 0.0145202 0.0173783 0.0144024 0.0204135 0.0173911 0.0114377 0.0144153 0.0056599 0.0114013 0.0143629 0.0176222 0.0085896 0.0114850 0.0143817 0.0115023 0.0143350 0.0143622 0.0143940 
Arcstr     0.0386327 0.0172949 0.0172949 0.0000000 0.0143694 0.0056550 0.0113980 0.0056550 0.0144216 0.0173384 0.0142867 0.0142867 0.0114009 0.0114245 0.0114245 0.0114587 0.0114420 0.0143694 0.0174718 0.0143566 0.0144079 0.0143566 0.0143957 0.0116294 0.0116294 0.0113803 0.0114323 0.0174200 0.0173825 0.0203226 0.0203987 0.0173825 0.0173989 0.0144086 0.0114588 0.0176765 0.0175684 0.0114356 0.0085261 0.0262043 0.0262043 0.0114541 0.0143061 0.0113769 0.0115758 0.0056715 0.0085609 0.0173356 0.0173356 0.0165744 0.0165744 0.0114466 0.0203033 0.0173520 0.0166373 0.0173423 0.0202768 0.0114356 0.0202179 0.0174264 0.0202179 0.0173569 0.0203644 0.0144069 0.0144352 0.0085261 0.0114858 0.0114588 0.0172978 0.0173086 0.0173426 0.0173086 0.0144157 0.0173939 0.0173307 0.0144074 0.0144074 0.0202262 0.0173307 0.0174119 0.0145393 0.0175676 0.0203166 0.0173569 0.0202632 0.0143834 0.0203325 0.0144591 0.0203189 0.0175020 0.0203177 0.0202495 0.0174193 0.0172782 0.0144203 0.0144287 0.0144203 0.0114589 0.0113803 0.0113803 0.0201691 0.0263781 0.0233596 0.0233955 0.0233088 0.0114129 0.0142854 0.0114158 0.0115172 0.0113917 0.0113917 0.0114017 0.0172465 0.0173384 0.0175684 0.0176173 0.0172619 0.0144158 0.0174920 0.0204556 0.0144344 0.0144116 0.0204987 0.0174623 0.0174920 0.0114777 0.0173518 0.0173623 0.0116659 0.0144725 0.0173207 0.0143554 0.0203445 0.0173333 0.0114258 0.0143998 0.0172845 0.0172273 0.0143815 0.0176457 0.0144216 0.0114997 0.0085484 0.0085735 0.0143535 0.0143807 0.0144126 
Asplep     0.0355096 0.0085586 0.0085586 0.0143694 0.0000000 0.0085539 0.0143718 0.0085539 0.0000010 0.0085494 0.0114325 0.0114325 0.0085522 0.0028267 0.0028267 0.0028350 0.0085828 0.0000010 0.0028423 0.0056830 0.0057031 0.0056830 0.0056983 0.0057455 0.0057455 0.0085189 0.0085574 0.0057110 0.0056990 0.0056672 0.0085484 0.0056990 0.0057042 0.0000010 0.0028131 0.0087459 0.0086928 0.0028197 0.0056728 0.0113692 0.0113692 0.0028339 0.0114477 0.0085342 0.0173483 0.0085800 0.0056960 0.0085784 0.0085784 0.0098892 0.0098892 0.0056939 0.0114828 0.0085865 0.0099265 0.0085818 0.0056547 0.0028197 0.0114357 0.0086231 0.0114357 0.0085891 0.0115169 0.0000010 0.0000010 0.0056728 0.0085972 0.0028131 0.0084930 0.0085646 0.0085813 0.0085646 0.0057056 0.0086075 0.0085763 0.0057029 0.0057029 0.0114401 0.0085763 0.0086158 0.0057546 0.0086929 0.0114891 0.0085891 0.0114606 0.0056934 0.0115003 0.0057232 0.0114917 0.0086606 0.0114894 0.0114527 0.0086197 0.0028110 0.0000010 0.0000010 0.0000010 0.0028350 0.0085189 0.0085189 0.0172565 0.0114431 0.0085490 0.0085620 0.0085310 0.0085430 0.0114056 0.0085451 0.0086202 0.0085272 0.0085272 0.0056726 0.0085349 0.0085494 0.0086928 0.0087167 0.0085136 0.0057062 0.0086542 0.0115667 0.0057135 0.0028348 0.0115901 0.0086398 0.0086542 0.0085910 0.0144640 0.0144728 0.0117023 0.0115808 0.0144381 0.0114868 0.0174437 0.0085476 0.0085527 0.0114971 0.0085525 0.0085256 0.0056488 0.0086613 0.0000010 0.0028230 0.0056557 0.0028269 0.0056381 0.0056485 0.0056611 
Astbur     0.0385628 0.0114411 0.0114411 0.0056550 0.0085539 0.0000000 0.0056553 0.0000010 0.0085858 0.0114695 0.0085069 0.0085069 0.0056571 0.0056679 0.0056679 0.0056848 0.0056762 0.0085539 0.0115584 0.0085465 0.0085768 0.0085465 0.0085696 0.0086406 0.0086406 0.0056469 0.0056716 0.0115233 0.0114989 0.0144046 0.0144577 0.0114989 0.0115095 0.0085770 0.0114392 0.0116919 0.0116209 0.0056733 0.0028202 0.0202270 0.0202270 0.0056825 0.0085177 0.0056454 0.0085329 0.0000010 0.0028317 0.0114677 0.0114677 0.0098583 0.0098583 0.0056788 0.0143908 0.0114785 0.0098953 0.0114722 0.0143722 0.0056733 0.0143313 0.0115275 0.0143313 0.0114819 0.0144336 0.0085760 0.0085927 0.0028202 0.0056976 0.0114392 0.0172679 0.0114501 0.0114713 0.0114501 0.0085818 0.0115064 0.0114648 0.0085765 0.0085765 0.0143369 0.0114648 0.0115178 0.0086555 0.0116207 0.0143992 0.0114819 0.0143628 0.0085624 0.0144122 0.0086081 0.0144019 0.0115775 0.0143997 0.0143530 0.0115230 0.0114302 0.0085850 0.0085900 0.0085850 0.0056848 0.0056469 0.0056469 0.0142982 0.0203601 0.0173851 0.0174120 0.0173478 0.0056627 0.0085056 0.0056641 0.0057138 0.0056524 0.0056524 0.0056575 0.0114099 0.0114695 0.0116209 0.0116529 0.0114201 0.0085825 0.0115697 0.0144967 0.0085925 0.0085790 0.0145264 0.0115503 0.0115697 0.0056933 0.0114785 0.0114855 0.0087052 0.0086155 0.0114583 0.0085458 0.0144188 0.0114668 0.0056691 0.0085736 0.0114342 0.0113964 0.0143568 0.0176146 0.0085858 0.0114800 0.0085342 0.0056879 0.0143289 0.0143560 0.0143878 
Astfla     0.0384546 0.0172985 0.0172985 0.0113980 0.0143718 0.0056553 0.0000000 0.0056553 0.0144240 0.0173420 0.0142890 0.0142890 0.0114023 0.0114260 0.0114260 0.0114602 0.0114435 0.0143718 0.0174755 0.0143590 0.0144104 0.0143590 0.0143982 0.0145156 0.0145156 0.0113817 0.0114338 0.0174236 0.0173861 0.0203276 0.0204038 0.0173861 0.0174026 0.0144110 0.0172955 0.0176803 0.0175721 0.0114371 0.0085269 0.0262127 0.0262127 0.0114556 0.0143085 0.0113783 0.0143346 0.0056718 0.0085617 0.0173391 0.0173391 0.0165781 0.0165781 0.0114481 0.0203083 0.0173556 0.0166410 0.0173458 0.0202818 0.0114371 0.0202228 0.0174301 0.0202228 0.0173605 0.0203694 0.0144094 0.0144376 0.0085269 0.0114873 0.0172955 0.0232068 0.0173121 0.0173462 0.0173121 0.0144181 0.0173975 0.0173343 0.0144098 0.0144098 0.0202312 0.0173343 0.0174155 0.0115718 0.0175713 0.0203216 0.0173605 0.0202682 0.0143858 0.0203375 0.0144615 0.0203239 0.0175057 0.0203227 0.0202545 0.0174229 0.0172817 0.0144227 0.0144312 0.0144227 0.0114604 0.0113817 0.0113817 0.0201740 0.0263867 0.0233663 0.0234022 0.0233154 0.0085165 0.0142878 0.0114172 0.0115187 0.0113931 0.0113931 0.0114032 0.0172500 0.0173420 0.0175721 0.0176210 0.0172655 0.0144182 0.0174956 0.0204607 0.0144369 0.0144140 0.0205038 0.0174660 0.0174956 0.0114792 0.0114481 0.0114551 0.0086823 0.0085931 0.0114280 0.0085237 0.0143803 0.0173369 0.0114272 0.0144022 0.0172881 0.0172308 0.0202597 0.0236750 0.0144240 0.0173575 0.0143372 0.0114668 0.0202198 0.0202587 0.0203033 
Astpal     0.0385628 0.0114411 0.0114411 0.0056550 0.0085539 0.0000010 0.0056553 0.0000000 0.0085858 0.0114695 0.0085069 0.0085069 0.0056571 0.0056679 0.0056679 0.0056848 0.0056762 0.0085539 0.0115584 0.0085465 0.0085768 0.0085465 0.0085696 0.0086406 0.0086406 0.0056469 0.0056716 0.0115233 0.0114989 0.0144046 0.0144577 0.0114989 0.0115095 0.0085770 0.0114392 0.0116919 0.0116209 0.0056733 0.0028202 0.0202270 0.0202270 0.0056825 0.0085177 0.0056454 0.0085329 0.0000010 0.0028317 0.0114677 0.0114677 0.0098583 0.0098583 0.0056788 0.0143908 0.0114785 0.0098953 0.0114722 0.0143722 0.0056733 0.0143313 0.0115275 0.0143313 0.0114819 0.0144336 0.0085760 0.0085927 0.0028202 0.0056976 0.0114392 0.0172679 0.0114501 0.0114713 0.0114501 0.0085818 0.0115064 0.0114648 0.0085765 0.0085765 0.0143369 0.0114648 0.0115178 0.0086555 0.0116207 0.0143992 0.0114819 0.0143628 0.0085624 0.0144122 0.0086081 0.0144019 0.0115775 0.0143997 0.0143530 0.0115230 0.0114302 0.0085850 0.0085900 0.0085850 0.0056848 0.0056469 0.0056469 0.0142982 0.0203601 0.0173851 0.0174120 0.0173478 0.0056627 0.0085056 0.0056641 0.0057138 0.0056524 0.0056524 0.0056575 0.0114099 0.0114695 0.0116209 0.0116529 0.0114201 0.0085825 0.0115697 0.0144967 0.0085925 0.0085790 0.0145264 0.0115503 0.0115697 0.0056933 0.0114785 0.0114855 0.0087052 0.0086155 0.0114583 0.0085458 0.0144188 0.0114668 0.0056691 0.0085736 0.0114342 0.0113964 0.0143568 0.0176146 0.0085858 0.0114800 0.0085342 0.0056879 0.0143289 0.0143560 0.0143878 
Auldew     0.0324430 0.0085896 0.0085896 0.0144216 0.0000010 0.0085858 0.0144240 0.0085858 0.0000000 0.0085812 0.0114739 0.0114739 0.0085830 0.0028368 0.0028368 0.0028453 0.0086139 0.0000010 0.0028526 0.0057034 0.0057237 0.0057034 0.0057189 0.0057665 0.0057665 0.0085495 0.0085884 0.0057317 0.0057196 0.0056876 0.0085793 0.0057196 0.0057249 0.0000010 0.0028232 0.0087782 0.0087248 0.0028299 0.0056932 0.0114100 0.0114100 0.0028441 0.0114892 0.0085649 0.0174115 0.0086112 0.0057166 0.0086096 0.0086096 0.0098892 0.0098892 0.0057145 0.0115246 0.0086177 0.0099265 0.0086130 0.0056750 0.0028299 0.0114771 0.0086545 0.0114771 0.0086203 0.0115589 0.0000010 0.0000010 0.0056932 0.0086285 0.0028232 0.0085235 0.0085955 0.0086123 0.0085955 0.0057262 0.0086388 0.0086075 0.0057235 0.0057235 0.0114816 0.0086075 0.0086472 0.0057546 0.0087248 0.0115309 0.0086203 0.0115022 0.0057140 0.0115422 0.0057439 0.0115336 0.0086606 0.0115312 0.0114943 0.0086512 0.0028211 0.0000010 0.0000010 0.0000010 0.0028453 0.0085495 0.0085495 0.0173191 0.0114846 0.0085798 0.0085929 0.0085617 0.0085738 0.0114478 0.0085760 0.0086515 0.0085579 0.0085579 0.0056931 0.0085657 0.0085812 0.0087248 0.0087489 0.0085442 0.0057268 0.0086859 0.0116091 0.0057342 0.0028450 0.0116327 0.0086714 0.0086859 0.0086223 0.0115319 0.0145258 0.0117023 0.0115808 0.0115114 0.0115286 0.0175077 0.0085784 0.0085835 0.0115398 0.0085844 0.0085563 0.0056691 0.0086613 0.0000010 0.0028332 0.0056760 0.0028371 0.0056583 0.0056688 0.0056815 
Baicen     0.0451133 0.0173962 0.0173962 0.0173384 0.0085494 0.0114695 0.0173420 0.0114695 0.0085812 0.0000000 0.0143689 0.0143689 0.0114663 0.0114898 0.0114898 0.0115244 0.0085704 0.0085494 0.0115522 0.0144397 0.0144916 0.0144397 0.0144793 0.0145980 0.0145980 0.0173129 0.0173938 0.0145102 0.0144791 0.0143970 0.0173739 0.0144791 0.0144927 0.0085725 0.0114332 0.0177824 0.0176730 0.0056703 0.0144127 0.0174451 0.0174451 0.0115198 0.0143886 0.0114421 0.0203516 0.0115034 0.0144724 0.0174373 0.0174373 0.0166858 0.0166858 0.0115122 0.0204238 0.0174539 0.0167495 0.0174441 0.0114243 0.0056703 0.0203373 0.0175293 0.0203373 0.0174589 0.0204856 0.0085715 0.0085882 0.0144127 0.0174768 0.0114332 0.0172590 0.0174100 0.0174444 0.0174100 0.0144995 0.0174963 0.0174324 0.0144911 0.0144911 0.0203458 0.0174324 0.0175145 0.0146246 0.0176721 0.0173924 0.0174589 0.0203832 0.0144668 0.0204533 0.0145434 0.0204396 0.0176058 0.0204385 0.0203694 0.0175221 0.0114242 0.0085804 0.0085854 0.0085804 0.0115245 0.0173129 0.0173129 0.0236086 0.0203497 0.0173761 0.0174029 0.0173388 0.0173642 0.0202845 0.0173688 0.0175235 0.0173315 0.0173315 0.0114671 0.0173471 0.0000010 0.0176730 0.0177224 0.0114140 0.0144996 0.0175956 0.0205780 0.0145184 0.0115234 0.0206216 0.0175656 0.0175956 0.0174645 0.0174537 0.0174644 0.0147106 0.0145569 0.0174222 0.0144385 0.0204656 0.0114607 0.0173843 0.0204482 0.0173856 0.0173277 0.0143493 0.0176054 0.0085812 0.0114739 0.0085297 0.0056848 0.0143214 0.0143485 0.0143803 
Batfas     0.0415960 0.0143332 0.0143332 0.0142867 0.0114325 0.0085069 0.0142890 0.0085069 0.0114739 0.0143689 0.0000000 0.0000010 0.0028285 0.0085215 0.0085215 0.0085469 0.0085342 0.0114325 0.0144797 0.0114224 0.0114631 0.0114224 0.0114534 0.0115468 0.0115468 0.0142649 0.0143312 0.0144363 0.0144055 0.0173229 0.0173872 0.0144055 0.0144190 0.0114635 0.0143308 0.0146478 0.0145587 0.0085296 0.0114005 0.0231633 0.0231633 0.0085435 0.0056783 0.0028226 0.0172465 0.0085318 0.0114482 0.0143666 0.0143666 0.0098315 0.0098315 0.0085380 0.0173064 0.0143802 0.0098683 0.0143722 0.0172840 0.0085296 0.0172344 0.0115307 0.0172344 0.0143843 0.0173581 0.0114622 0.0114844 0.0114005 0.0143986 0.0143308 0.0201880 0.0143444 0.0143724 0.0143444 0.0114689 0.0144149 0.0143628 0.0114627 0.0114627 0.0172413 0.0143628 0.0144295 0.0115671 0.0145583 0.0173171 0.0143843 0.0172725 0.0114436 0.0173317 0.0115036 0.0173197 0.0145041 0.0173179 0.0172608 0.0144358 0.0143194 0.0114729 0.0114796 0.0114729 0.0085470 0.0142649 0.0142649 0.0231118 0.0233160 0.0203255 0.0203568 0.0202817 0.0143073 0.0171902 0.0143110 0.0144373 0.0142807 0.0142807 0.0085056 0.0142936 0.0143689 0.0145587 0.0145989 0.0143064 0.0114694 0.0144950 0.0174347 0.0114840 0.0114649 0.0174709 0.0144707 0.0144950 0.0143885 0.0143801 0.0143888 0.0116335 0.0115144 0.0143546 0.0114215 0.0173407 0.0143652 0.0143237 0.0173277 0.0143246 0.0142778 0.0172654 0.0205934 0.0114739 0.0143819 0.0114045 0.0085516 0.0172316 0.0172645 0.0143528 
Batfer     0.0415960 0.0143332 0.0143332 0.0142867 0.0114325 0.0085069 0.0142890 0.0085069 0.0114739 0.0143689 0.0000010 0.0000000 0.0028285 0.0085215 0.0085215 0.0085469 0.0085342 0.0114325 0.0144797 0.0114224 0.0114631 0.0114224 0.0114534 0.0115468 0.0115468 0.0142649 0.0143312 0.0144363 0.0144055 0.0173229 0.0173872 0.0144055 0.0144190 0.0114635 0.0143308 0.0146478 0.0145587 0.0085296 0.0114005 0.0231633 0.0231633 0.0085435 0.0056783 0.0028226 0.0172465 0.0085318 0.0114482 0.0143666 0.0143666 0.0098315 0.0098315 0.0085380 0.0173064 0.0143802 0.0098683 0.0143722 0.0172840 0.0085296 0.0172344 0.0115307 0.0172344 0.0143843 0.0173581 0.0114622 0.0114844 0.0114005 0.0143986 0.0143308 0.0201880 0.0143444 0.0143724 0.0143444 0.0114689 0.0144149 0.0143628 0.0114627 0.0114627 0.0172413 0.0143628 0.0144295 0.0115671 0.0145583 0.0173171 0.0143843 0.0172725 0.0114436 0.0173317 0.0115036 0.0173197 0.0145041 0.0173179 0.0172608 0.0144358 0.0143194 0.0114729 0.0114796 0.0114729 0.0085470 0.0142649 0.0142649 0.0231118 0.0233160 0.0203255 0.0203568 0.0202817 0.0143073 0.0171902 0.0143110 0.0144373 0.0142807 0.0142807 0.0085056 0.0142936 0.0143689 0.0145587 0.0145989 0.0143064 0.0114694 0.0144950 0.0174347 0.0114840 0.0114649 0.0174709 0.0144707 0.0144950 0.0143885 0.0143801 0.0143888 0.0116335 0.0115144 0.0143546 0.0114215 0.0173407 0.0143652 0.0143237 0.0173277 0.0143246 0.0142778 0.0172654 0.0205934 0.0114739 0.0143819 0.0114045 0.0085516 0.0172316 0.0172645 0.0143528 
Batmin     0.0385420 0.0114370 0.0114370 0.0114009 0.0085522 0.0056571 0.0114023 0.0056571 0.0085830 0.0114663 0.0028285 0.0028285 0.0000000 0.0056668 0.0056668 0.0056836 0.0056751 0.0085522 0.0115551 0.0085448 0.0085750 0.0085448 0.0085678 0.0086383 0.0086383 0.0113845 0.0114354 0.0115194 0.0114948 0.0144002 0.0144532 0.0114948 0.0115058 0.0085753 0.0114351 0.0116885 0.0116175 0.0056722 0.0085293 0.0202197 0.0202197 0.0056814 0.0028319 0.0000010 0.0143370 0.0056736 0.0085642 0.0114645 0.0114645 0.0098553 0.0098553 0.0056776 0.0143863 0.0114753 0.0098923 0.0114680 0.0143677 0.0056722 0.0143269 0.0086257 0.0143269 0.0114787 0.0144291 0.0085743 0.0085910 0.0085293 0.0114897 0.0114351 0.0172621 0.0114463 0.0114686 0.0114463 0.0085791 0.0115032 0.0114616 0.0085748 0.0085748 0.0143325 0.0114616 0.0115145 0.0086527 0.0116174 0.0143947 0.0114787 0.0143583 0.0085606 0.0144078 0.0086053 0.0143975 0.0115742 0.0143952 0.0143485 0.0115197 0.0114263 0.0085823 0.0085872 0.0085823 0.0056837 0.0113845 0.0113845 0.0201756 0.0203526 0.0173793 0.0174061 0.0173420 0.0114171 0.0142895 0.0114201 0.0115205 0.0113960 0.0113960 0.0056563 0.0114062 0.0114663 0.0116175 0.0116495 0.0114163 0.0085797 0.0115664 0.0144922 0.0085907 0.0085772 0.0145219 0.0115470 0.0115664 0.0114816 0.0114753 0.0114823 0.0087033 0.0086137 0.0114551 0.0085440 0.0144143 0.0114636 0.0114301 0.0144040 0.0114302 0.0113938 0.0143524 0.0176086 0.0085830 0.0114768 0.0085324 0.0056868 0.0143245 0.0143516 0.0143834 
BenhoM     0.0323464 0.0056705 0.0056705 0.0114245 0.0028267 0.0056679 0.0114260 0.0056679 0.0028368 0.0114898 0.0085215 0.0085215 0.0056668 0.0000000 0.0000010 0.0000010 0.0056859 0.0028267 0.0057285 0.0028242 0.0028342 0.0028242 0.0028318 0.0028545 0.0028545 0.0056449 0.0056696 0.0057110 0.0056990 0.0085672 0.0085983 0.0056990 0.0057042 0.0028342 0.0056696 0.0057940 0.0057591 0.0056830 0.0028192 0.0143222 0.0143222 0.0000010 0.0085323 0.0056550 0.0143670 0.0056845 0.0028307 0.0056833 0.0056833 0.0065466 0.0065466 0.0028296 0.0085583 0.0056888 0.0065711 0.0056857 0.0085475 0.0056830 0.0085238 0.0057124 0.0085238 0.0056905 0.0085841 0.0028339 0.0028393 0.0028192 0.0056956 0.0056696 0.0114118 0.0056750 0.0056859 0.0056750 0.0028354 0.0057024 0.0056820 0.0028341 0.0028341 0.0085269 0.0056820 0.0057080 0.0028597 0.0057592 0.0085633 0.0056905 0.0085417 0.0028294 0.0085713 0.0028442 0.0085648 0.0057374 0.0085634 0.0085360 0.0057106 0.0056652 0.0028366 0.0028382 0.0028366 0.0000010 0.0056449 0.0056449 0.0142924 0.0144156 0.0114883 0.0115061 0.0114640 0.0056606 0.0085024 0.0056621 0.0057118 0.0056503 0.0056503 0.0028191 0.0056555 0.0114898 0.0057591 0.0057748 0.0114402 0.0028358 0.0057326 0.0086207 0.0028393 0.0028348 0.0086378 0.0057230 0.0057326 0.0056913 0.0114989 0.0115059 0.0087205 0.0086314 0.0114785 0.0085615 0.0144446 0.0114871 0.0056671 0.0085704 0.0056671 0.0056493 0.0085386 0.0116396 0.0028368 0.0056896 0.0085488 0.0056976 0.0085222 0.0085382 0.0085569 
Benhor     0.0323464 0.0056705 0.0056705 0.0114245 0.0028267 0.0056679 0.0114260 0.0056679 0.0028368 0.0114898 0.0085215 0.0085215 0.0056668 0.0000010 0.0000000 0.0000010 0.0056859 0.0028267 0.0057285 0.0028242 0.0028342 0.0028242 0.0028318 0.0028545 0.0028545 0.0056449 0.0056696 0.0057110 0.0056990 0.0085672 0.0085983 0.0056990 0.0057042 0.0028342 0.0056696 0.0057940 0.0057591 0.0056830 0.0028192 0.0143222 0.0143222 0.0000010 0.0085323 0.0056550 0.0143670 0.0056845 0.0028307 0.0056833 0.0056833 0.0065466 0.0065466 0.0028296 0.0085583 0.0056888 0.0065711 0.0056857 0.0085475 0.0056830 0.0085238 0.0057124 0.0085238 0.0056905 0.0085841 0.0028339 0.0028393 0.0028192 0.0056956 0.0056696 0.0114118 0.0056750 0.0056859 0.0056750 0.0028354 0.0057024 0.0056820 0.0028341 0.0028341 0.0085269 0.0056820 0.0057080 0.0028597 0.0057592 0.0085633 0.0056905 0.0085417 0.0028294 0.0085713 0.0028442 0.0085648 0.0057374 0.0085634 0.0085360 0.0057106 0.0056652 0.0028366 0.0028382 0.0028366 0.0000010 0.0056449 0.0056449 0.0142924 0.0144156 0.0114883 0.0115061 0.0114640 0.0056606 0.0085024 0.0056621 0.0057118 0.0056503 0.0056503 0.0028191 0.0056555 0.0114898 0.0057591 0.0057748 0.0114402 0.0028358 0.0057326 0.0086207 0.0028393 0.0028348 0.0086378 0.0057230 0.0057326 0.0056913 0.0114989 0.0115059 0.0087205 0.0086314 0.0114785 0.0085615 0.0144446 0.0114871 0.0056671 0.0085704 0.0056671 0.0056493 0.0085386 0.0116396 0.0028368 0.0056896 0.0085488 0.0056976 0.0085222 0.0085382 0.0085569 
Benmel     0.0324457 0.0056873 0.0056873 0.0114587 0.0028350 0.0056848 0.0114602 0.0056848 0.0028453 0.0115244 0.0085469 0.0085469 0.0056836 0.0000010 0.0000010 0.0000000 0.0057028 0.0028350 0.0057457 0.0028326 0.0028426 0.0028326 0.0028402 0.0028630 0.0028630 0.0056616 0.0056865 0.0057280 0.0057160 0.0085928 0.0086241 0.0057160 0.0057213 0.0028427 0.0056864 0.0058116 0.0057765 0.0056999 0.0028275 0.0143651 0.0143651 0.0000010 0.0085577 0.0056718 0.0144102 0.0057014 0.0028391 0.0057002 0.0057002 0.0065690 0.0065690 0.0028380 0.0085839 0.0057057 0.0065937 0.0057026 0.0085730 0.0056999 0.0085491 0.0057295 0.0085491 0.0057074 0.0086098 0.0028423 0.0028478 0.0028275 0.0057126 0.0056864 0.0114459 0.0056918 0.0057028 0.0056918 0.0028438 0.0057195 0.0056989 0.0028425 0.0028425 0.0085522 0.0056989 0.0057251 0.0028683 0.0057766 0.0085889 0.0057074 0.0085672 0.0028378 0.0085969 0.0028526 0.0085904 0.0057546 0.0085890 0.0085614 0.0057277 0.0056820 0.0028450 0.0028467 0.0028450 0.0000010 0.0056616 0.0056616 0.0143352 0.0144591 0.0115228 0.0115407 0.0114984 0.0056774 0.0085277 0.0056789 0.0057289 0.0056671 0.0056671 0.0028275 0.0056723 0.0115244 0.0057765 0.0057923 0.0114744 0.0028442 0.0057498 0.0086466 0.0028478 0.0028432 0.0086639 0.0057402 0.0057498 0.0057083 0.0115335 0.0115406 0.0087470 0.0086574 0.0115130 0.0085871 0.0144883 0.0115217 0.0056839 0.0085960 0.0056839 0.0056661 0.0085641 0.0116751 0.0028453 0.0057065 0.0085743 0.0057146 0.0085475 0.0085636 0.0085825 
Boumic     0.0387062 0.0114789 0.0114789 0.0114420 0.0085828 0.0056762 0.0114435 0.0056762 0.0086139 0.0085704 0.0085342 0.0085342 0.0056751 0.0056859 0.0056859 0.0057028 0.0000000 0.0085828 0.0115970 0.0085752 0.0086058 0.0085752 0.0085984 0.0086690 0.0086690 0.0114254 0.0114773 0.0115617 0.0115371 0.0144530 0.0145065 0.0115371 0.0115478 0.0086060 0.0114770 0.0117314 0.0116599 0.0056912 0.0085595 0.0175361 0.0175361 0.0057005 0.0085450 0.0056633 0.0143894 0.0056928 0.0085947 0.0115057 0.0115057 0.0098955 0.0098955 0.0056969 0.0144391 0.0115166 0.0099328 0.0115102 0.0114579 0.0056912 0.0143792 0.0115659 0.0143792 0.0115200 0.0144822 0.0086050 0.0086217 0.0085595 0.0115311 0.0114770 0.0173264 0.0114879 0.0115103 0.0114879 0.0086099 0.0115446 0.0115027 0.0086055 0.0086055 0.0143848 0.0115027 0.0115561 0.0086841 0.0116597 0.0085391 0.0115200 0.0144108 0.0085910 0.0144607 0.0086363 0.0144503 0.0116163 0.0144480 0.0144010 0.0115613 0.0114680 0.0086132 0.0086182 0.0086132 0.0057028 0.0114254 0.0114254 0.0202519 0.0204304 0.0174444 0.0174714 0.0174068 0.0114582 0.0143422 0.0114612 0.0115628 0.0114370 0.0114370 0.0056756 0.0114475 0.0085704 0.0116599 0.0116921 0.0114577 0.0086106 0.0116083 0.0145458 0.0086215 0.0086076 0.0145757 0.0115888 0.0116083 0.0115230 0.0115166 0.0115236 0.0087348 0.0086445 0.0114962 0.0085744 0.0144673 0.0115048 0.0114714 0.0144575 0.0114720 0.0114347 0.0144048 0.0176755 0.0086139 0.0115181 0.0085626 0.0057059 0.0143767 0.0144041 0.0144361 
Calmac     0.0355096 0.0085586 0.0085586 0.0143694 0.0000010 0.0085539 0.0143718 0.0085539 0.0000010 0.0085494 0.0114325 0.0114325 0.0085522 0.0028267 0.0028267 0.0028350 0.0085828 0.0000000 0.0028423 0.0056830 0.0057031 0.0056830 0.0056983 0.0057455 0.0057455 0.0085189 0.0085574 0.0057110 0.0056990 0.0056672 0.0085484 0.0056990 0.0057042 0.0000010 0.0028131 0.0087459 0.0086928 0.0028197 0.0056728 0.0113692 0.0113692 0.0028339 0.0114477 0.0085342 0.0173483 0.0085800 0.0056960 0.0085784 0.0085784 0.0098892 0.0098892 0.0056939 0.0114828 0.0085865 0.0099265 0.0085818 0.0056547 0.0028197 0.0114357 0.0086231 0.0114357 0.0085891 0.0115169 0.0000010 0.0000010 0.0056728 0.0085972 0.0028131 0.0084930 0.0085646 0.0085813 0.0085646 0.0057056 0.0086075 0.0085763 0.0057029 0.0057029 0.0114401 0.0085763 0.0086158 0.0057546 0.0086929 0.0114891 0.0085891 0.0114606 0.0056934 0.0115003 0.0057232 0.0114917 0.0086606 0.0114894 0.0114527 0.0086197 0.0028110 0.0000010 0.0000010 0.0000010 0.0028350 0.0085189 0.0085189 0.0172565 0.0114431 0.0085490 0.0085620 0.0085310 0.0085430 0.0114056 0.0085451 0.0086202 0.0085272 0.0085272 0.0056726 0.0085349 0.0085494 0.0086928 0.0087167 0.0085136 0.0057062 0.0086542 0.0115667 0.0057135 0.0028348 0.0115901 0.0086398 0.0086542 0.0085910 0.0144640 0.0144728 0.0117023 0.0115808 0.0144381 0.0114868 0.0174437 0.0085476 0.0085527 0.0114971 0.0085525 0.0085256 0.0056488 0.0086613 0.0000010 0.0028230 0.0056557 0.0028269 0.0056381 0.0056485 0.0056611 
Calple     0.0389678 0.0115635 0.0115635 0.0174718 0.0028423 0.0115584 0.0174755 0.0115584 0.0028526 0.0115522 0.0144797 0.0144797 0.0115551 0.0057285 0.0057285 0.0057457 0.0115970 0.0028423 0.0000000 0.0086389 0.0086699 0.0086389 0.0086625 0.0087341 0.0087341 0.0115092 0.0115618 0.0086807 0.0086622 0.0086133 0.0115497 0.0086622 0.0086705 0.0028500 0.0057008 0.0118197 0.0117471 0.0057144 0.0086221 0.0143989 0.0143989 0.0057434 0.0144997 0.0115306 0.0205080 0.0115929 0.0086587 0.0115906 0.0115906 0.0132686 0.0132686 0.0086557 0.0145448 0.0116017 0.0133189 0.0115952 0.0085944 0.0057144 0.0115635 0.0116517 0.0115635 0.0115635 0.0145359 0.0028496 0.0028551 0.0086221 0.0116165 0.0057008 0.0085873 0.0115726 0.0115953 0.0115726 0.0086742 0.0116302 0.0115877 0.0086697 0.0086697 0.0144898 0.0115877 0.0116418 0.0087494 0.0087301 0.0145534 0.0115635 0.0145162 0.0086549 0.0145667 0.0087009 0.0145562 0.0117028 0.0145539 0.0145062 0.0116471 0.0056964 0.0028524 0.0028540 0.0028524 0.0057457 0.0115092 0.0115092 0.0203968 0.0144933 0.0115506 0.0115686 0.0115261 0.0115425 0.0144466 0.0115455 0.0116486 0.0115210 0.0115210 0.0028668 0.0115316 0.0115522 0.0117471 0.0117798 0.0115011 0.0086748 0.0116948 0.0146530 0.0086858 0.0057453 0.0146834 0.0116750 0.0116948 0.0116082 0.0175889 0.0175997 0.0148266 0.0146706 0.0175569 0.0145504 0.0206237 0.0115495 0.0115559 0.0145635 0.0115565 0.0115187 0.0057117 0.0087592 0.0028526 0.0057008 0.0085959 0.0057292 0.0057008 0.0057114 0.0057242 
Chabif     0.0354764 0.0028207 0.0028207 0.0143566 0.0056830 0.0085465 0.0143590 0.0085465 0.0057034 0.0144397 0.0114224 0.0114224 0.0085448 0.0028242 0.0028242 0.0028326 0.0085752 0.0056830 0.0086389 0.0000000 0.0000010 0.0000010 0.0000010 0.0057404 0.0057404 0.0085115 0.0085490 0.0086117 0.0085934 0.0114837 0.0115257 0.0085934 0.0086016 0.0056983 0.0085488 0.0087380 0.0086851 0.0085705 0.0056679 0.0172779 0.0172779 0.0028315 0.0114376 0.0085268 0.0173327 0.0085716 0.0056911 0.0028271 0.0028271 0.0032532 0.0032532 0.0000010 0.0056763 0.0028298 0.0032652 0.0028283 0.0114579 0.0085705 0.0056535 0.0028416 0.0056535 0.0028307 0.0056927 0.0056976 0.0057086 0.0056679 0.0085896 0.0085488 0.0143404 0.0028229 0.0028291 0.0028229 0.0028354 0.0028367 0.0028265 0.0000010 0.0000010 0.0056556 0.0028265 0.0028393 0.0000010 0.0028640 0.0056787 0.0028307 0.0056654 0.0000010 0.0056851 0.0000010 0.0056806 0.0028540 0.0056788 0.0056616 0.0028406 0.0085423 0.0057029 0.0057062 0.0057029 0.0028326 0.0085115 0.0085115 0.0172411 0.0173912 0.0144372 0.0144596 0.0144064 0.0085356 0.0113957 0.0085377 0.0086127 0.0085198 0.0085198 0.0056677 0.0028131 0.0144397 0.0086851 0.0087089 0.0143765 0.0000010 0.0028515 0.0057170 0.0000010 0.0000010 0.0057281 0.0028468 0.0028515 0.0085835 0.0144510 0.0144598 0.0116917 0.0115704 0.0144252 0.0114766 0.0174279 0.0144359 0.0085452 0.0114871 0.0028190 0.0085183 0.0114457 0.0146278 0.0057034 0.0085801 0.0114604 0.0085927 0.0114236 0.0114451 0.0114705 
Chabri     0.0356056 0.0028307 0.0028307 0.0144079 0.0057031 0.0085768 0.0144104 0.0085768 0.0057237 0.0144916 0.0114631 0.0114631 0.0085750 0.0028342 0.0028342 0.0028426 0.0086058 0.0057031 0.0086699 0.0000010 0.0000000 0.0000010 0.0000010 0.0057610 0.0057610 0.0085416 0.0085803 0.0086424 0.0086240 0.0115248 0.0115671 0.0086240 0.0086322 0.0057185 0.0085801 0.0087697 0.0087164 0.0086011 0.0056880 0.0173398 0.0173398 0.0028415 0.0114784 0.0085570 0.0173949 0.0086020 0.0057113 0.0000010 0.0000010 0.0032532 0.0032532 0.0000010 0.0056964 0.0028398 0.0032652 0.0028383 0.0114988 0.0086011 0.0056735 0.0028517 0.0056735 0.0028407 0.0057128 0.0057178 0.0057289 0.0056880 0.0086203 0.0085801 0.0143916 0.0028329 0.0028383 0.0028329 0.0028454 0.0028467 0.0028365 0.0000010 0.0000010 0.0056755 0.0028365 0.0028494 0.0000010 0.0028742 0.0056988 0.0028407 0.0056854 0.0000010 0.0057052 0.0000010 0.0057007 0.0028641 0.0056989 0.0056815 0.0028507 0.0085725 0.0057232 0.0057265 0.0057232 0.0028426 0.0085416 0.0085416 0.0173027 0.0174539 0.0144891 0.0145116 0.0144581 0.0085658 0.0114361 0.0085680 0.0086434 0.0085499 0.0085499 0.0056878 0.0028233 0.0144916 0.0087164 0.0087404 0.0144280 0.0000010 0.0028617 0.0057374 0.0000010 0.0000010 0.0057486 0.0028569 0.0028617 0.0086141 0.0145030 0.0145119 0.0117343 0.0116121 0.0144770 0.0115176 0.0174909 0.0144878 0.0085755 0.0115280 0.0028290 0.0085484 0.0114865 0.0146811 0.0057237 0.0086107 0.0115013 0.0086234 0.0114642 0.0114859 0.0115115 
Chacya     0.0354764 0.0028207 0.0028207 0.0143566 0.0056830 0.0085465 0.0143590 0.0085465 0.0057034 0.0144397 0.0114224 0.0114224 0.0085448 0.0028242 0.0028242 0.0028326 0.0085752 0.0056830 0.0086389 0.0000010 0.0000010 0.0000000 0.0000010 0.0057404 0.0057404 0.0085115 0.0085490 0.0086117 0.0085934 0.0114837 0.0115257 0.0085934 0.0086016 0.0056983 0.0085488 0.0087380 0.0086851 0.0085705 0.0056679 0.0172779 0.0172779 0.0028315 0.0114376 0.0085268 0.0173327 0.0085716 0.0056911 0.0028271 0.0028271 0.0032532 0.0032532 0.0000010 0.0056763 0.0028298 0.0032652 0.0028283 0.0114579 0.0085705 0.0056535 0.0028416 0.0056535 0.0028307 0.0056927 0.0056976 0.0057086 0.0056679 0.0085896 0.0085488 0.0143404 0.0028229 0.0028291 0.0028229 0.0028354 0.0028367 0.0028265 0.0000010 0.0000010 0.0056556 0.0028265 0.0028393 0.0000010 0.0028640 0.0056787 0.0028307 0.0056654 0.0000010 0.0056851 0.0000010 0.0056806 0.0028540 0.0056788 0.0056616 0.0028406 0.0085423 0.0057029 0.0057062 0.0057029 0.0028326 0.0085115 0.0085115 0.0172411 0.0173912 0.0144372 0.0144596 0.0144064 0.0085356 0.0113957 0.0085377 0.0086127 0.0085198 0.0085198 0.0056677 0.0028131 0.0144397 0.0086851 0.0087089 0.0143765 0.0000010 0.0028515 0.0057170 0.0000010 0.0000010 0.0057281 0.0028468 0.0028515 0.0085835 0.0144510 0.0144598 0.0116917 0.0115704 0.0144252 0.0114766 0.0174279 0.0144359 0.0085452 0.0114871 0.0028190 0.0085183 0.0114457 0.0146278 0.0057034 0.0085801 0.0114604 0.0085927 0.0114236 0.0114451 0.0114705 
Chapop     0.0355762 0.0028283 0.0028283 0.0143957 0.0056983 0.0085696 0.0143982 0.0085696 0.0057189 0.0144793 0.0114534 0.0114534 0.0085678 0.0028318 0.0028318 0.0028402 0.0085984 0.0056983 0.0086625 0.0000010 0.0000010 0.0000010 0.0000000 0.0057560 0.0057560 0.0085344 0.0085721 0.0086351 0.0086168 0.0115150 0.0115573 0.0086168 0.0086250 0.0057137 0.0085719 0.0057292 0.0056951 0.0085937 0.0056832 0.0173251 0.0173251 0.0028390 0.0114686 0.0085498 0.0173802 0.0085948 0.0057065 0.0028347 0.0028347 0.0032633 0.0032633 0.0000010 0.0056915 0.0028374 0.0032754 0.0028358 0.0114890 0.0085937 0.0056687 0.0028493 0.0056687 0.0028383 0.0057080 0.0057130 0.0057241 0.0056832 0.0086129 0.0085719 0.0143795 0.0028305 0.0028359 0.0028305 0.0028430 0.0028443 0.0028341 0.0000010 0.0000010 0.0056707 0.0028341 0.0028470 0.0000010 0.0028718 0.0056940 0.0028383 0.0056806 0.0000010 0.0057004 0.0000010 0.0056959 0.0028617 0.0056941 0.0056768 0.0028483 0.0085654 0.0057184 0.0057216 0.0057184 0.0028402 0.0085344 0.0085344 0.0172881 0.0174391 0.0144768 0.0144993 0.0144458 0.0085586 0.0114266 0.0085608 0.0086362 0.0085428 0.0085428 0.0056830 0.0028211 0.0144793 0.0056951 0.0057104 0.0144158 0.0000010 0.0028592 0.0057324 0.0000010 0.0000010 0.0057437 0.0028545 0.0028592 0.0086067 0.0144906 0.0144995 0.0117241 0.0116022 0.0144647 0.0115078 0.0174760 0.0144755 0.0085683 0.0115184 0.0028266 0.0056755 0.0114767 0.0146684 0.0057189 0.0086024 0.0114915 0.0086161 0.0114545 0.0114761 0.0115017 
Cphfr5     0.0358623 0.0086444 0.0086444 0.0116294 0.0057455 0.0086406 0.0145156 0.0086406 0.0057665 0.0145980 0.0115468 0.0115468 0.0086383 0.0028545 0.0028545 0.0028630 0.0086690 0.0057455 0.0087341 0.0057404 0.0057610 0.0057404 0.0057560 0.0000000 0.0000010 0.0086042 0.0086432 0.0087070 0.0086885 0.0116094 0.0116524 0.0086885 0.0086965 0.0057611 0.0086430 0.0088354 0.0087813 0.0086643 0.0057299 0.0174659 0.0174659 0.0028619 0.0115623 0.0086201 0.0143850 0.0086662 0.0057537 0.0086646 0.0086646 0.0100037 0.0100037 0.0057515 0.0115981 0.0086729 0.0100418 0.0086680 0.0115830 0.0086643 0.0115500 0.0087102 0.0115500 0.0086755 0.0116328 0.0057604 0.0057716 0.0057299 0.0086837 0.0086430 0.0144965 0.0086512 0.0086681 0.0086512 0.0057637 0.0086942 0.0086625 0.0057609 0.0057609 0.0115545 0.0086625 0.0087027 0.0058137 0.0087814 0.0116045 0.0086755 0.0115754 0.0057510 0.0116159 0.0057816 0.0116072 0.0087484 0.0116048 0.0115674 0.0087068 0.0086362 0.0057660 0.0057694 0.0057660 0.0028630 0.0086042 0.0086042 0.0174283 0.0175817 0.0145954 0.0146183 0.0145640 0.0086288 0.0115203 0.0086311 0.0087081 0.0086129 0.0086129 0.0057296 0.0086209 0.0145980 0.0087813 0.0088057 0.0145334 0.0057643 0.0087420 0.0116837 0.0057715 0.0057622 0.0117075 0.0087273 0.0087420 0.0086775 0.0146095 0.0146186 0.0118220 0.0116980 0.0145832 0.0116021 0.0176193 0.0145941 0.0086388 0.0116135 0.0086392 0.0086112 0.0115705 0.0147902 0.0057665 0.0086741 0.0115856 0.0086870 0.0115479 0.0115699 0.0115959 
Cphfro     0.0358623 0.0086444 0.0086444 0.0116294 0.0057455 0.0086406 0.0145156 0.0086406 0.0057665 0.0145980 0.0115468 0.0115468 0.0086383 0.0028545 0.0028545 0.0028630 0.0086690 0.0057455 0.0087341 0.0057404 0.0057610 0.0057404 0.0057560 0.0000010 0.0000000 0.0086042 0.0086432 0.0087070 0.0086885 0.0116094 0.0116524 0.0086885 0.0086965 0.0057611 0.0086430 0.0088354 0.0087813 0.0086643 0.0057299 0.0174659 0.0174659 0.0028619 0.0115623 0.0086201 0.0143850 0.0086662 0.0057537 0.0086646 0.0086646 0.0100037 0.0100037 0.0057515 0.0115981 0.0086729 0.0100418 0.0086680 0.0115830 0.0086643 0.0115500 0.0087102 0.0115500 0.0086755 0.0116328 0.0057604 0.0057716 0.0057299 0.0086837 0.0086430 0.0144965 0.0086512 0.0086681 0.0086512 0.0057637 0.0086942 0.0086625 0.0057609 0.0057609 0.0115545 0.0086625 0.0087027 0.0058137 0.0087814 0.0116045 0.0086755 0.0115754 0.0057510 0.0116159 0.0057816 0.0116072 0.0087484 0.0116048 0.0115674 0.0087068 0.0086362 0.0057660 0.0057694 0.0057660 0.0028630 0.0086042 0.0086042 0.0174283 0.0175817 0.0145954 0.0146183 0.0145640 0.0086288 0.0115203 0.0086311 0.0087081 0.0086129 0.0086129 0.0057296 0.0086209 0.0145980 0.0087813 0.0088057 0.0145334 0.0057643 0.0087420 0.0116837 0.0057715 0.0057622 0.0117075 0.0087273 0.0087420 0.0086775 0.0146095 0.0146186 0.0118220 0.0116980 0.0145832 0.0116021 0.0176193 0.0145941 0.0086388 0.0116135 0.0086392 0.0086112 0.0115705 0.0147902 0.0057665 0.0086741 0.0115856 0.0086870 0.0115479 0.0115699 0.0115959 
Ctehor     0.0363916 0.0113921 0.0113921 0.0113803 0.0085189 0.0056469 0.0113817 0.0056469 0.0085495 0.0173129 0.0142649 0.0142649 0.0113845 0.0056449 0.0056449 0.0056616 0.0114254 0.0085189 0.0115092 0.0085115 0.0085416 0.0085115 0.0085344 0.0086042 0.0086042 0.0000000 0.0056486 0.0114738 0.0114495 0.0143428 0.0143954 0.0114495 0.0114603 0.0085418 0.0113903 0.0116415 0.0115711 0.0114190 0.0028088 0.0201382 0.0201382 0.0056593 0.0142853 0.0113606 0.0143113 0.0056634 0.0028211 0.0114192 0.0114192 0.0098583 0.0098583 0.0085279 0.0143291 0.0114291 0.0098953 0.0114229 0.0143106 0.0114190 0.0142701 0.0114785 0.0142701 0.0114324 0.0143715 0.0085408 0.0085573 0.0028088 0.0056745 0.0113903 0.0171932 0.0114014 0.0114235 0.0114014 0.0085456 0.0114576 0.0114163 0.0056878 0.0085413 0.0142757 0.0114163 0.0114680 0.0086186 0.0115709 0.0143374 0.0114324 0.0143013 0.0085272 0.0143504 0.0085716 0.0143401 0.0086369 0.0143379 0.0142916 0.0114740 0.0113815 0.0085487 0.0085536 0.0085487 0.0056616 0.0056239 0.0056239 0.0142368 0.0202701 0.0173093 0.0173359 0.0172723 0.0056395 0.0084706 0.0056409 0.0056904 0.0056293 0.0056293 0.0084955 0.0113616 0.0173129 0.0115711 0.0116028 0.0172367 0.0085462 0.0086306 0.0144341 0.0056983 0.0085436 0.0119320 0.0115011 0.0086306 0.0056703 0.0173263 0.0173368 0.0146025 0.0144512 0.0172953 0.0143345 0.0203145 0.0173079 0.0056460 0.0028394 0.0113854 0.0113492 0.0142946 0.0146001 0.0085495 0.0114306 0.0143139 0.0114485 0.0142677 0.0142938 0.0143262 
Ctepol     0.0385728 0.0114445 0.0114445 0.0114323 0.0085574 0.0056716 0.0114338 0.0056716 0.0085884 0.0173938 0.0143312 0.0143312 0.0114354 0.0056696 0.0056696 0.0056865 0.0114773 0.0085574 0.0115618 0.0085490 0.0085803 0.0085490 0.0085721 0.0086432 0.0086432 0.0056486 0.0000000 0.0115267 0.0115023 0.0144088 0.0144619 0.0115023 0.0115129 0.0085805 0.0114426 0.0116954 0.0116243 0.0114708 0.0028210 0.0202327 0.0202327 0.0056842 0.0143508 0.0114122 0.0143770 0.0056882 0.0028326 0.0114711 0.0114711 0.0132285 0.0132285 0.0085656 0.0143950 0.0114819 0.0132785 0.0114755 0.0143763 0.0114708 0.0143354 0.0115309 0.0143354 0.0114853 0.0144378 0.0085785 0.0085953 0.0028210 0.0056993 0.0114426 0.0172728 0.0114534 0.0114757 0.0114534 0.0085844 0.0115098 0.0114682 0.0085800 0.0085800 0.0143411 0.0114682 0.0115212 0.0086581 0.0116242 0.0144033 0.0114853 0.0143669 0.0085649 0.0144164 0.0086106 0.0144061 0.0115810 0.0144038 0.0143571 0.0115264 0.0114336 0.0085876 0.0085926 0.0085876 0.0056865 0.0056486 0.0056486 0.0143023 0.0203658 0.0173901 0.0174170 0.0173528 0.0056644 0.0085081 0.0056658 0.0057156 0.0056540 0.0056540 0.0085332 0.0114132 0.0173938 0.0116243 0.0116564 0.0173168 0.0085850 0.0115731 0.0145010 0.0085950 0.0085815 0.0145307 0.0115537 0.0115731 0.0056950 0.0174072 0.0174179 0.0146710 0.0145182 0.0173759 0.0144004 0.0204107 0.0173887 0.0056708 0.0085761 0.0114376 0.0113997 0.0143609 0.0176197 0.0085884 0.0114834 0.0143797 0.0115007 0.0143330 0.0143602 0.0143920 
Cypcol     0.0388630 0.0115284 0.0115284 0.0174200 0.0057110 0.0115233 0.0174236 0.0115233 0.0057317 0.0145102 0.0144363 0.0144363 0.0115194 0.0057110 0.0057110 0.0057280 0.0115617 0.0057110 0.0086807 0.0086117 0.0086424 0.0086117 0.0086351 0.0087070 0.0087070 0.0114738 0.0115267 0.0000000 0.0000010 0.0000010 0.0000010 0.0000010 0.0000010 0.0057264 0.0085909 0.0117830 0.0117109 0.0086117 0.0085961 0.0173616 0.0173616 0.0057257 0.0144562 0.0114948 0.0204478 0.0115576 0.0086315 0.0115553 0.0115553 0.0065927 0.0065927 0.0086285 0.0145010 0.0115664 0.0066176 0.0115599 0.0115130 0.0086117 0.0144406 0.0116161 0.0144406 0.0115698 0.0145445 0.0057257 0.0057368 0.0085961 0.0115810 0.0085909 0.0144100 0.0115365 0.0115592 0.0115365 0.0086465 0.0115947 0.0115524 0.0086421 0.0086421 0.0144463 0.0115524 0.0116062 0.0087213 0.0117107 0.0145096 0.0115698 0.0144726 0.0086278 0.0145228 0.0086731 0.0145123 0.0116669 0.0145101 0.0144626 0.0116115 0.0085843 0.0057311 0.0057345 0.0057311 0.0057281 0.0114738 0.0114738 0.0203373 0.0057315 0.0028547 0.0028592 0.0028488 0.0115070 0.0144034 0.0115099 0.0116129 0.0114854 0.0114854 0.0085955 0.0114958 0.0145102 0.0117109 0.0117434 0.0144464 0.0057379 0.0116589 0.0146086 0.0086584 0.0086278 0.0146388 0.0116392 0.0116589 0.0115728 0.0175364 0.0175472 0.0147812 0.0116351 0.0175046 0.0145066 0.0205628 0.0145064 0.0115201 0.0145196 0.0115214 0.0114832 0.0115009 0.0147001 0.0057317 0.0086216 0.0115162 0.0086341 0.0114784 0.0115003 0.0115256 
Cypdwj     0.0387749 0.0115039 0.0115039 0.0173825 0.0056990 0.0114989 0.0173861 0.0114989 0.0057196 0.0144791 0.0144055 0.0144055 0.0114948 0.0056990 0.0056990 0.0057160 0.0115371 0.0056990 0.0086622 0.0085934 0.0086240 0.0085934 0.0086168 0.0086885 0.0086885 0.0114495 0.0115023 0.0000010 0.0000000 0.0000010 0.0000010 0.0000010 0.0000010 0.0057144 0.0085728 0.0117575 0.0116856 0.0085934 0.0085779 0.0173244 0.0173244 0.0057137 0.0144253 0.0114703 0.0204034 0.0115330 0.0086131 0.0115308 0.0115308 0.0065768 0.0065768 0.0086102 0.0144700 0.0115417 0.0066015 0.0115353 0.0114885 0.0085934 0.0144098 0.0115912 0.0144098 0.0115452 0.0145133 0.0057137 0.0057248 0.0085779 0.0115564 0.0085728 0.0143793 0.0115130 0.0115345 0.0115130 0.0086291 0.0115699 0.0115278 0.0086238 0.0086238 0.0144155 0.0115278 0.0115814 0.0087036 0.0116855 0.0144785 0.0115452 0.0144416 0.0086095 0.0144917 0.0086556 0.0144812 0.0116418 0.0144790 0.0144317 0.0115866 0.0085662 0.0057191 0.0057224 0.0057191 0.0057160 0.0114495 0.0114495 0.0202933 0.0057194 0.0028488 0.0028532 0.0028429 0.0114825 0.0143728 0.0114854 0.0115881 0.0114610 0.0114610 0.0085774 0.0114713 0.0144791 0.0116856 0.0117180 0.0144156 0.0057258 0.0116339 0.0145771 0.0086399 0.0086095 0.0146071 0.0116143 0.0116339 0.0115481 0.0174984 0.0175092 0.0147489 0.0116102 0.0174668 0.0144755 0.0205179 0.0144753 0.0114955 0.0144885 0.0114970 0.0114588 0.0114764 0.0146682 0.0057196 0.0086033 0.0114918 0.0086158 0.0114541 0.0114758 0.0115010 
Cypkan     0.0418406 0.0144108 0.0144108 0.0203226 0.0056672 0.0144046 0.0203276 0.0144046 0.0056876 0.0143970 0.0173229 0.0173229 0.0144002 0.0085672 0.0085672 0.0085928 0.0144530 0.0056672 0.0086133 0.0114837 0.0115248 0.0114837 0.0115150 0.0116094 0.0116094 0.0143428 0.0144088 0.0000010 0.0000010 0.0000000 0.0056841 0.0000010 0.0000010 0.0056824 0.0085249 0.0147289 0.0146388 0.0085452 0.0114625 0.0172265 0.0172265 0.0085894 0.0173474 0.0143695 0.0233677 0.0144475 0.0115098 0.0144446 0.0144446 0.0098892 0.0098892 0.0115061 0.0174012 0.0144583 0.0099265 0.0144502 0.0114239 0.0085452 0.0173284 0.0145204 0.0173284 0.0144625 0.0174535 0.0056817 0.0056927 0.0114625 0.0144769 0.0085249 0.0142984 0.0144222 0.0144505 0.0144222 0.0115307 0.0144935 0.0144408 0.0115244 0.0115244 0.0173354 0.0144408 0.0145082 0.0116300 0.0146384 0.0174121 0.0144625 0.0173670 0.0115051 0.0174268 0.0115658 0.0174147 0.0145837 0.0174128 0.0173552 0.0145146 0.0085183 0.0056871 0.0056903 0.0056871 0.0085929 0.0143428 0.0143428 0.0232399 0.0056874 0.0028329 0.0028373 0.0028270 0.0143846 0.0172837 0.0143884 0.0145161 0.0143578 0.0143578 0.0114611 0.0143708 0.0143970 0.0146388 0.0146795 0.0143343 0.0086080 0.0145745 0.0175310 0.0115460 0.0085912 0.0175676 0.0145498 0.0145745 0.0144667 0.0204591 0.0204716 0.0177376 0.0145444 0.0204219 0.0174085 0.0235006 0.0143933 0.0144012 0.0174227 0.0144021 0.0143548 0.0114120 0.0145840 0.0056876 0.0085550 0.0114271 0.0085673 0.0113899 0.0114114 0.0114363 
Cypkib     0.0420062 0.0144640 0.0144640 0.0203987 0.0085484 0.0144577 0.0204038 0.0144577 0.0085793 0.0173739 0.0173872 0.0173872 0.0144532 0.0085983 0.0085983 0.0086241 0.0145065 0.0085484 0.0115497 0.0115257 0.0115671 0.0115257 0.0115573 0.0116524 0.0116524 0.0143954 0.0144619 0.0000010 0.0000010 0.0056841 0.0000000 0.0000010 0.0000010 0.0085716 0.0114299 0.0147845 0.0146937 0.0114589 0.0115044 0.0202088 0.0202088 0.0086206 0.0174118 0.0144224 0.0234561 0.0145009 0.0115520 0.0144980 0.0144980 0.0132624 0.0132624 0.0115483 0.0174661 0.0145118 0.0133127 0.0145037 0.0143607 0.0114589 0.0173927 0.0145744 0.0173927 0.0145161 0.0175187 0.0085706 0.0085872 0.0115044 0.0145306 0.0114299 0.0172533 0.0144754 0.0145039 0.0144754 0.0115731 0.0145472 0.0144941 0.0115668 0.0115668 0.0173997 0.0144941 0.0145621 0.0116731 0.0146932 0.0174770 0.0145161 0.0174316 0.0115473 0.0174918 0.0116085 0.0174796 0.0146381 0.0174778 0.0174196 0.0145685 0.0114210 0.0085785 0.0085834 0.0085785 0.0086242 0.0143954 0.0143954 0.0233273 0.0114771 0.0085744 0.0085875 0.0085563 0.0144376 0.0173476 0.0144414 0.0145700 0.0144106 0.0144106 0.0115029 0.0144237 0.0173739 0.0146937 0.0147346 0.0172971 0.0086393 0.0146289 0.0175969 0.0115885 0.0086311 0.0176337 0.0146040 0.0146289 0.0145203 0.0205362 0.0205489 0.0178050 0.0175439 0.0204988 0.0174734 0.0235900 0.0173688 0.0144543 0.0174877 0.0144552 0.0144075 0.0143444 0.0175993 0.0085793 0.0114704 0.0143640 0.0114887 0.0143175 0.0143436 0.0143763 
Cyplep     0.0387749 0.0115039 0.0115039 0.0173825 0.0056990 0.0114989 0.0173861 0.0114989 0.0057196 0.0144791 0.0144055 0.0144055 0.0114948 0.0056990 0.0056990 0.0057160 0.0115371 0.0056990 0.0086622 0.0085934 0.0086240 0.0085934 0.0086168 0.0086885 0.0086885 0.0114495 0.0115023 0.0000010 0.0000010 0.0000010 0.0000010 0.0000000 0.0000010 0.0057144 0.0085728 0.0117575 0.0116856 0.0085934 0.0085779 0.0173244 0.0173244 0.0057137 0.0144253 0.0114703 0.0204034 0.0115330 0.0086131 0.0115308 0.0115308 0.0065768 0.0065768 0.0086102 0.0144700 0.0115417 0.0066015 0.0115353 0.0114885 0.0085934 0.0144098 0.0115912 0.0144098 0.0115452 0.0145133 0.0057137 0.0057248 0.0085779 0.0115564 0.0085728 0.0143793 0.0115130 0.0115345 0.0115130 0.0086291 0.0115699 0.0115278 0.0086238 0.0086238 0.0144155 0.0115278 0.0115814 0.0087036 0.0116855 0.0144785 0.0115452 0.0144416 0.0086095 0.0144917 0.0086556 0.0144812 0.0116418 0.0144790 0.0144317 0.0115866 0.0085662 0.0057191 0.0057224 0.0057191 0.0057160 0.0114495 0.0114495 0.0202933 0.0057194 0.0028488 0.0028532 0.0028429 0.0114825 0.0143728 0.0114854 0.0115881 0.0114610 0.0114610 0.0085774 0.0114713 0.0144791 0.0116856 0.0117180 0.0144156 0.0057258 0.0116339 0.0145771 0.0086399 0.0086095 0.0146071 0.0116143 0.0116339 0.0115481 0.0174984 0.0175092 0.0147489 0.0116102 0.0174668 0.0144755 0.0205179 0.0144753 0.0114955 0.0144885 0.0114970 0.0114588 0.0114764 0.0146682 0.0057196 0.0086033 0.0114918 0.0086158 0.0114541 0.0114758 0.0115010 
Cypmic     0.0388145 0.0115146 0.0115146 0.0173989 0.0057042 0.0115095 0.0174026 0.0115095 0.0057249 0.0144927 0.0144190 0.0144190 0.0115058 0.0057042 0.0057042 0.0057213 0.0115478 0.0057042 0.0086705 0.0086016 0.0086322 0.0086016 0.0086250 0.0086965 0.0086965 0.0114603 0.0115129 0.0000010 0.0000010 0.0000010 0.0000010 0.0000010 0.0000000 0.0057197 0.0085808 0.0117686 0.0116966 0.0086016 0.0085860 0.0173407 0.0173407 0.0057190 0.0144388 0.0114813 0.0204229 0.0115437 0.0086213 0.0115415 0.0115415 0.0065837 0.0065837 0.0086183 0.0144835 0.0115524 0.0066085 0.0115460 0.0114994 0.0086016 0.0144233 0.0116020 0.0144233 0.0115559 0.0145269 0.0057190 0.0057300 0.0085860 0.0115671 0.0085808 0.0143927 0.0115229 0.0115455 0.0115229 0.0086364 0.0115807 0.0115385 0.0086320 0.0086320 0.0144290 0.0115385 0.0115922 0.0087109 0.0116965 0.0144920 0.0115559 0.0144551 0.0086176 0.0145053 0.0086629 0.0144948 0.0116527 0.0144926 0.0144452 0.0115974 0.0085742 0.0057244 0.0057277 0.0057244 0.0057213 0.0114603 0.0114603 0.0203126 0.0057248 0.0028514 0.0028558 0.0028455 0.0114934 0.0143852 0.0114963 0.0115980 0.0114719 0.0114719 0.0085854 0.0114823 0.0144927 0.0116966 0.0117291 0.0144290 0.0057312 0.0116448 0.0145909 0.0086482 0.0086176 0.0146210 0.0116252 0.0116448 0.0115589 0.0175150 0.0175258 0.0147630 0.0116210 0.0174834 0.0144891 0.0205377 0.0144889 0.0115065 0.0145012 0.0115076 0.0114697 0.0114873 0.0146821 0.0057249 0.0086114 0.0115014 0.0086239 0.0114649 0.0114867 0.0115120 
EctspN     0.0356095 0.0085818 0.0085818 0.0144086 0.0000010 0.0085770 0.0144110 0.0085770 0.0000010 0.0085725 0.0114635 0.0114635 0.0085753 0.0028342 0.0028342 0.0028427 0.0086060 0.0000010 0.0028500 0.0056983 0.0057185 0.0056983 0.0057137 0.0057611 0.0057611 0.0085418 0.0085805 0.0057264 0.0057144 0.0056824 0.0085716 0.0057144 0.0057197 0.0000000 0.0028211 0.0087700 0.0087167 0.0028273 0.0056881 0.0113998 0.0113998 0.0028415 0.0114788 0.0085572 0.0173959 0.0086023 0.0057114 0.0086017 0.0086017 0.0099202 0.0099202 0.0057093 0.0115141 0.0086098 0.0099577 0.0086051 0.0056699 0.0028273 0.0114667 0.0086466 0.0114667 0.0086124 0.0115483 0.0000010 0.0000010 0.0056881 0.0086205 0.0028211 0.0085158 0.0085878 0.0086046 0.0085878 0.0057211 0.0086309 0.0085996 0.0057184 0.0057184 0.0114712 0.0085996 0.0086393 0.0057704 0.0087167 0.0115204 0.0086124 0.0114917 0.0057088 0.0115317 0.0057387 0.0115231 0.0086843 0.0115207 0.0114838 0.0086432 0.0028184 0.0000010 0.0000010 0.0000010 0.0028427 0.0085418 0.0085418 0.0173036 0.0114742 0.0085721 0.0085852 0.0085540 0.0085661 0.0114365 0.0085682 0.0086437 0.0085502 0.0085502 0.0056879 0.0085580 0.0085725 0.0087167 0.0087407 0.0085365 0.0057216 0.0086779 0.0115985 0.0057290 0.0028424 0.0116220 0.0086634 0.0086779 0.0086144 0.0145037 0.0145126 0.0117348 0.0116126 0.0144777 0.0115181 0.0174919 0.0085708 0.0085758 0.0115285 0.0085757 0.0085486 0.0056639 0.0086850 0.0000010 0.0028306 0.0056709 0.0028345 0.0056532 0.0056636 0.0056763 
Enamel     0.0324525 0.0114442 0.0114442 0.0114588 0.0028131 0.0114392 0.0172955 0.0114392 0.0028232 0.0114332 0.0143308 0.0143308 0.0114351 0.0056696 0.0056696 0.0056864 0.0114770 0.0028131 0.0057008 0.0085488 0.0085801 0.0085488 0.0085719 0.0086430 0.0086430 0.0113903 0.0114426 0.0085909 0.0085728 0.0085249 0.0114299 0.0085728 0.0085808 0.0028211 0.0000000 0.0116951 0.0116240 0.0056557 0.0085335 0.0142508 0.0142508 0.0056841 0.0143504 0.0114120 0.0202966 0.0114730 0.0085684 0.0114708 0.0114708 0.0132281 0.0132281 0.0085654 0.0143945 0.0114816 0.0132781 0.0114753 0.0085062 0.0056557 0.0143350 0.0115306 0.0143350 0.0114850 0.0144374 0.0028211 0.0028256 0.0085335 0.0114961 0.0000010 0.0056440 0.0114532 0.0114754 0.0114532 0.0085842 0.0115095 0.0114679 0.0085789 0.0085789 0.0143407 0.0114679 0.0115209 0.0086579 0.0116239 0.0144029 0.0114850 0.0143665 0.0085647 0.0144160 0.0086105 0.0144057 0.0115807 0.0144034 0.0143567 0.0115261 0.0056380 0.0028229 0.0028246 0.0028229 0.0056864 0.0113903 0.0113903 0.0201878 0.0143441 0.0114308 0.0114493 0.0114066 0.0114229 0.0142983 0.0114258 0.0115276 0.0114017 0.0114017 0.0085331 0.0114130 0.0114332 0.0116240 0.0116561 0.0113834 0.0085849 0.0115728 0.0145005 0.0085949 0.0056859 0.0145303 0.0115534 0.0115728 0.0114880 0.0174066 0.0174173 0.0117023 0.0145178 0.0173753 0.0144000 0.0204099 0.0114305 0.0114358 0.0144129 0.0114373 0.0113995 0.0028153 0.0057557 0.0028232 0.0000010 0.0028187 0.0028269 0.0028100 0.0028152 0.0028211 
Erecya     0.0394512 0.0116971 0.0116971 0.0176765 0.0087459 0.0116919 0.0176803 0.0116919 0.0087782 0.0177824 0.0146478 0.0146478 0.0116885 0.0057940 0.0057940 0.0058116 0.0117314 0.0087459 0.0118197 0.0087380 0.0087697 0.0087380 0.0057292 0.0088354 0.0088354 0.0116415 0.0116954 0.0117830 0.0117575 0.0147289 0.0147845 0.0117575 0.0117686 0.0087700 0.0116951 0.0000000 0.0000010 0.0117246 0.0087217 0.0206829 0.0206829 0.0058092 0.0146683 0.0116634 0.0207507 0.0117272 0.0087583 0.0117249 0.0117249 0.0135669 0.0135669 0.0087552 0.0147145 0.0117362 0.0136195 0.0117296 0.0146950 0.0117246 0.0146523 0.0117874 0.0146523 0.0117397 0.0147593 0.0087690 0.0087863 0.0087217 0.0117513 0.0116951 0.0176559 0.0117065 0.0117297 0.0117065 0.0087741 0.0117653 0.0117218 0.0087695 0.0087695 0.0146582 0.0117218 0.0117773 0.0088511 0.0118848 0.0147233 0.0117397 0.0146852 0.0087544 0.0147369 0.0088015 0.0147261 0.0118397 0.0147238 0.0146749 0.0117826 0.0116857 0.0087774 0.0087827 0.0087774 0.0058117 0.0116415 0.0116415 0.0206367 0.0208221 0.0177785 0.0178065 0.0177394 0.0116756 0.0146140 0.0116787 0.0117346 0.0116536 0.0116536 0.0087208 0.0116645 0.0177824 0.0000010 0.0000010 0.0177019 0.0087747 0.0118315 0.0148253 0.0087860 0.0087717 0.0148564 0.0118113 0.0118315 0.0117429 0.0177964 0.0178076 0.0150030 0.0148433 0.0177637 0.0147202 0.0208692 0.0177770 0.0116893 0.0147336 0.0116899 0.0085956 0.0146789 0.0180184 0.0087782 0.0117377 0.0146985 0.0117558 0.0146498 0.0146782 0.0147114 
Eremar     0.0392041 0.0116260 0.0116260 0.0175684 0.0086928 0.0116209 0.0175721 0.0116209 0.0087248 0.0176730 0.0145587 0.0145587 0.0116175 0.0057591 0.0057591 0.0057765 0.0116599 0.0086928 0.0117471 0.0086851 0.0087164 0.0086851 0.0056951 0.0087813 0.0087813 0.0115711 0.0116243 0.0117109 0.0116856 0.0146388 0.0146937 0.0116856 0.0116966 0.0087167 0.0116240 0.0000010 0.0000000 0.0116532 0.0086689 0.0205561 0.0205561 0.0057741 0.0145789 0.0115927 0.0206230 0.0116557 0.0087051 0.0116534 0.0116534 0.0134714 0.0134714 0.0087020 0.0146245 0.0116646 0.0135233 0.0116581 0.0146053 0.0116532 0.0145631 0.0117152 0.0145631 0.0116681 0.0146688 0.0087157 0.0087328 0.0086689 0.0116796 0.0116240 0.0175481 0.0116353 0.0116582 0.0116353 0.0087207 0.0116934 0.0116504 0.0087162 0.0087162 0.0145689 0.0116504 0.0117052 0.0087968 0.0118115 0.0146332 0.0116681 0.0145956 0.0087013 0.0146467 0.0087478 0.0146360 0.0117669 0.0146338 0.0145855 0.0117105 0.0116148 0.0087240 0.0087292 0.0087240 0.0057765 0.0115711 0.0115711 0.0205105 0.0206936 0.0176691 0.0176968 0.0176306 0.0116048 0.0145252 0.0116078 0.0117120 0.0115830 0.0115830 0.0086681 0.0115938 0.0176730 0.0000010 0.0000010 0.0175935 0.0087213 0.0117588 0.0147340 0.0087325 0.0087183 0.0147647 0.0117388 0.0117588 0.0116712 0.0176868 0.0176978 0.0149095 0.0147517 0.0176545 0.0146302 0.0207401 0.0176677 0.0116183 0.0146434 0.0116189 0.0085444 0.0145894 0.0179061 0.0087248 0.0116661 0.0146088 0.0116840 0.0145606 0.0145887 0.0146215 
Gnaper     0.0386768 0.0114725 0.0114725 0.0114356 0.0028197 0.0056733 0.0114371 0.0056733 0.0028299 0.0056703 0.0085296 0.0085296 0.0056722 0.0056830 0.0056830 0.0056999 0.0056912 0.0028197 0.0057144 0.0085705 0.0086011 0.0085705 0.0085937 0.0086643 0.0086643 0.0114190 0.0114708 0.0086117 0.0085934 0.0085452 0.0114589 0.0085934 0.0086016 0.0028273 0.0056557 0.0117246 0.0116532 0.0000000 0.0085539 0.0142870 0.0142870 0.0056976 0.0085404 0.0056604 0.0143810 0.0056899 0.0085900 0.0114992 0.0114992 0.0098892 0.0098892 0.0056939 0.0144306 0.0115101 0.0099265 0.0115037 0.0085267 0.0000010 0.0143708 0.0115593 0.0143708 0.0115135 0.0144737 0.0028269 0.0028323 0.0085539 0.0115246 0.0056557 0.0113832 0.0114815 0.0115038 0.0114815 0.0086052 0.0115381 0.0114962 0.0086008 0.0086008 0.0143765 0.0114962 0.0115496 0.0086793 0.0116531 0.0144391 0.0115135 0.0144024 0.0085863 0.0144522 0.0086316 0.0144418 0.0116096 0.0144396 0.0143926 0.0115547 0.0056514 0.0028296 0.0028312 0.0028296 0.0056999 0.0114190 0.0114190 0.0202394 0.0143799 0.0114598 0.0114775 0.0114356 0.0114518 0.0143339 0.0114547 0.0115562 0.0114306 0.0114306 0.0056726 0.0114411 0.0056703 0.0116532 0.0116854 0.0056467 0.0086059 0.0116017 0.0145372 0.0086168 0.0056995 0.0145670 0.0115822 0.0116017 0.0115164 0.0115101 0.0115171 0.0087299 0.0086398 0.0114897 0.0085698 0.0144588 0.0056693 0.0114650 0.0144491 0.0114655 0.0114283 0.0085178 0.0116105 0.0028299 0.0056757 0.0028131 0.0000010 0.0085014 0.0085173 0.0085361 
Gnapfe     0.0354059 0.0085349 0.0085349 0.0085261 0.0056728 0.0028202 0.0085269 0.0028202 0.0056932 0.0144127 0.0114005 0.0114005 0.0085293 0.0028192 0.0028192 0.0028275 0.0085595 0.0056728 0.0086221 0.0056679 0.0056880 0.0056679 0.0056832 0.0057299 0.0057299 0.0028088 0.0028210 0.0085961 0.0085779 0.0114625 0.0115044 0.0085779 0.0085860 0.0056881 0.0085335 0.0087217 0.0086689 0.0085539 0.0000000 0.0172455 0.0172455 0.0028264 0.0114165 0.0085115 0.0114373 0.0028284 0.0000010 0.0085542 0.0085542 0.0098583 0.0098583 0.0056788 0.0114515 0.0085626 0.0098953 0.0085579 0.0114358 0.0085539 0.0114037 0.0085996 0.0114037 0.0085651 0.0114853 0.0056874 0.0056984 0.0000010 0.0028339 0.0085335 0.0143138 0.0085418 0.0085583 0.0085418 0.0056905 0.0085841 0.0085522 0.0056878 0.0056878 0.0114090 0.0085522 0.0085916 0.0057393 0.0086690 0.0114577 0.0085651 0.0114293 0.0056783 0.0114688 0.0057080 0.0114603 0.0086369 0.0114580 0.0114215 0.0085954 0.0085270 0.0056927 0.0056960 0.0056927 0.0028275 0.0028088 0.0028088 0.0113784 0.0173584 0.0144102 0.0144325 0.0143795 0.0028165 0.0056409 0.0028172 0.0028420 0.0028115 0.0028115 0.0056575 0.0085122 0.0144127 0.0086689 0.0086927 0.0143498 0.0056911 0.0086306 0.0115349 0.0056983 0.0056892 0.0115581 0.0086162 0.0086306 0.0028318 0.0144239 0.0144328 0.0116697 0.0115489 0.0143983 0.0114554 0.0173950 0.0144089 0.0028197 0.0056859 0.0085298 0.0085029 0.0114239 0.0146001 0.0056932 0.0085637 0.0114392 0.0085760 0.0114017 0.0114233 0.0114494 
Gwcbel     0.0479334 0.0172674 0.0172674 0.0262043 0.0113692 0.0202270 0.0262127 0.0202270 0.0114100 0.0174451 0.0231633 0.0231633 0.0202197 0.0143222 0.0143222 0.0143651 0.0175361 0.0113692 0.0143989 0.0172779 0.0173398 0.0172779 0.0173251 0.0174659 0.0174659 0.0201382 0.0202327 0.0173616 0.0173244 0.0172265 0.0202088 0.0173244 0.0173407 0.0113998 0.0142508 0.0206829 0.0205561 0.0142870 0.0172455 0.0000000 0.0000010 0.0143594 0.0231977 0.0201762 0.0292929 0.0202874 0.0173165 0.0202831 0.0202831 0.0165951 0.0165951 0.0173118 0.0202707 0.0143984 0.0166581 0.0173146 0.0028132 0.0142870 0.0201856 0.0203896 0.0201856 0.0173292 0.0203316 0.0113985 0.0114206 0.0172455 0.0203292 0.0142508 0.0200757 0.0202514 0.0202915 0.0202514 0.0173496 0.0203511 0.0202773 0.0173391 0.0173391 0.0201939 0.0202773 0.0203726 0.0174982 0.0205548 0.0175252 0.0173292 0.0202307 0.0173104 0.0233028 0.0174014 0.0202863 0.0204779 0.0232876 0.0202171 0.0173914 0.0142398 0.0114090 0.0114155 0.0114090 0.0143654 0.0201382 0.0201382 0.0291286 0.0231850 0.0202117 0.0202426 0.0201684 0.0201983 0.0231113 0.0202035 0.0203824 0.0201602 0.0201602 0.0172424 0.0201780 0.0174451 0.0205561 0.0206135 0.0143050 0.0173492 0.0204673 0.0234459 0.0173718 0.0143640 0.0234960 0.0204324 0.0204673 0.0203152 0.0263824 0.0263985 0.0237216 0.0234716 0.0263340 0.0232814 0.0294637 0.0143638 0.0202215 0.0232966 0.0202232 0.0201556 0.0171688 0.0204766 0.0114100 0.0143013 0.0171922 0.0143240 0.0171362 0.0171679 0.0172063 
Gwcchr     0.0479334 0.0172674 0.0172674 0.0262043 0.0113692 0.0202270 0.0262127 0.0202270 0.0114100 0.0174451 0.0231633 0.0231633 0.0202197 0.0143222 0.0143222 0.0143651 0.0175361 0.0113692 0.0143989 0.0172779 0.0173398 0.0172779 0.0173251 0.0174659 0.0174659 0.0201382 0.0202327 0.0173616 0.0173244 0.0172265 0.0202088 0.0173244 0.0173407 0.0113998 0.0142508 0.0206829 0.0205561 0.0142870 0.0172455 0.0000010 0.0000000 0.0143594 0.0231977 0.0201762 0.0292929 0.0202874 0.0173165 0.0202831 0.0202831 0.0165951 0.0165951 0.0173118 0.0202707 0.0143984 0.0166581 0.0173146 0.0028132 0.0142870 0.0201856 0.0203896 0.0201856 0.0173292 0.0203316 0.0113985 0.0114206 0.0172455 0.0203292 0.0142508 0.0200757 0.0202514 0.0202915 0.0202514 0.0173496 0.0203511 0.0202773 0.0173391 0.0173391 0.0201939 0.0202773 0.0203726 0.0174982 0.0205548 0.0175252 0.0173292 0.0202307 0.0173104 0.0233028 0.0174014 0.0202863 0.0204779 0.0232876 0.0202171 0.0173914 0.0142398 0.0114090 0.0114155 0.0114090 0.0143654 0.0201382 0.0201382 0.0291286 0.0231850 0.0202117 0.0202426 0.0201684 0.0201983 0.0231113 0.0202035 0.0203824 0.0201602 0.0201602 0.0172424 0.0201780 0.0174451 0.0205561 0.0206135 0.0143050 0.0173492 0.0204673 0.0234459 0.0173718 0.0143640 0.0234960 0.0204324 0.0204673 0.0203152 0.0263824 0.0263985 0.0237216 0.0234716 0.0263340 0.0232814 0.0294637 0.0143638 0.0202215 0.0232966 0.0202232 0.0201556 0.0171688 0.0204766 0.0114100 0.0143013 0.0171922 0.0143240 0.0171362 0.0171679 0.0172063 
Hapmic     0.0324333 0.0056850 0.0056850 0.0114541 0.0028339 0.0056825 0.0114556 0.0056825 0.0028441 0.0115198 0.0085435 0.0085435 0.0056814 0.0000010 0.0000010 0.0000010 0.0057005 0.0028339 0.0057434 0.0028315 0.0028415 0.0028315 0.0028390 0.0028619 0.0028619 0.0056593 0.0056842 0.0057257 0.0057137 0.0085894 0.0086206 0.0057137 0.0057190 0.0028415 0.0056841 0.0058092 0.0057741 0.0056976 0.0028264 0.0143594 0.0143594 0.0000000 0.0085544 0.0056695 0.0144045 0.0056991 0.0028380 0.0056979 0.0056979 0.0065660 0.0065660 0.0028369 0.0085805 0.0057034 0.0065906 0.0057004 0.0085696 0.0056976 0.0085457 0.0057272 0.0085457 0.0057052 0.0086063 0.0028412 0.0028466 0.0028264 0.0057103 0.0056841 0.0114414 0.0056896 0.0057005 0.0056896 0.0028427 0.0057172 0.0056966 0.0028414 0.0028414 0.0085489 0.0056966 0.0057228 0.0028671 0.0057742 0.0085854 0.0057052 0.0085638 0.0028366 0.0085935 0.0028515 0.0085870 0.0057523 0.0085856 0.0085580 0.0057254 0.0056798 0.0028439 0.0028455 0.0028439 0.0000010 0.0056593 0.0056593 0.0143295 0.0144533 0.0115182 0.0115361 0.0114938 0.0056751 0.0085243 0.0056766 0.0057266 0.0056648 0.0056648 0.0028263 0.0056700 0.0115198 0.0057741 0.0057899 0.0114699 0.0028430 0.0057476 0.0086432 0.0028466 0.0028420 0.0086604 0.0057379 0.0057476 0.0057060 0.0115289 0.0115359 0.0087435 0.0086539 0.0115084 0.0085837 0.0144826 0.0115171 0.0056816 0.0085926 0.0056816 0.0056638 0.0085607 0.0116704 0.0028441 0.0057043 0.0085709 0.0057123 0.0085441 0.0085602 0.0085791 
Hemste     0.0416687 0.0143528 0.0143528 0.0143061 0.0114477 0.0085177 0.0143085 0.0085177 0.0114892 0.0143886 0.0056783 0.0056783 0.0028319 0.0085323 0.0085323 0.0085577 0.0085450 0.0114477 0.0144997 0.0114376 0.0114784 0.0114376 0.0114686 0.0115623 0.0115623 0.0142853 0.0143508 0.0144562 0.0144253 0.0173474 0.0174118 0.0144253 0.0144388 0.0114788 0.0143504 0.0146683 0.0145789 0.0085404 0.0114165 0.0231977 0.0231977 0.0085544 0.0000000 0.0028260 0.0172707 0.0085427 0.0114634 0.0143863 0.0143863 0.0131976 0.0131976 0.0085489 0.0173308 0.0143999 0.0132474 0.0143919 0.0173083 0.0085404 0.0172586 0.0115461 0.0172586 0.0144041 0.0173826 0.0114775 0.0114998 0.0114165 0.0144183 0.0143504 0.0202171 0.0143641 0.0143921 0.0143641 0.0114842 0.0144348 0.0143825 0.0114780 0.0114780 0.0172655 0.0143825 0.0144494 0.0115827 0.0145785 0.0173415 0.0144041 0.0172968 0.0114588 0.0173562 0.0115190 0.0173442 0.0145242 0.0173423 0.0172851 0.0144557 0.0143390 0.0114882 0.0114949 0.0114882 0.0085578 0.0142853 0.0142853 0.0231460 0.0233509 0.0173420 0.0203864 0.0203111 0.0143268 0.0172142 0.0113960 0.0144572 0.0143002 0.0143002 0.0085165 0.0143131 0.0143886 0.0145789 0.0146193 0.0143259 0.0114847 0.0145151 0.0174596 0.0114993 0.0114810 0.0174958 0.0144907 0.0145151 0.0144082 0.0143998 0.0144086 0.0116502 0.0115298 0.0143742 0.0114366 0.0173653 0.0143848 0.0143433 0.0173521 0.0143441 0.0142972 0.0172896 0.0206238 0.0114892 0.0144016 0.0114206 0.0085625 0.0172558 0.0172888 0.0173269 
HemstZ     0.0384554 0.0114138 0.0114138 0.0113769 0.0085342 0.0056454 0.0113783 0.0056454 0.0085649 0.0114421 0.0028226 0.0028226 0.0000010 0.0056550 0.0056550 0.0056718 0.0056633 0.0085342 0.0115306 0.0085268 0.0085570 0.0085268 0.0085498 0.0086201 0.0086201 0.0113606 0.0114122 0.0114948 0.0114703 0.0143695 0.0144224 0.0114703 0.0114813 0.0085572 0.0114120 0.0116634 0.0115927 0.0056604 0.0085115 0.0201762 0.0201762 0.0056695 0.0028260 0.0000000 0.0143067 0.0056618 0.0085462 0.0114403 0.0114403 0.0098315 0.0098315 0.0056658 0.0143558 0.0114511 0.0098683 0.0114447 0.0143373 0.0056604 0.0142966 0.0086075 0.0142966 0.0114544 0.0143984 0.0085562 0.0085728 0.0085115 0.0114655 0.0114120 0.0172253 0.0114221 0.0114443 0.0114221 0.0085610 0.0114788 0.0114374 0.0085567 0.0085567 0.0143022 0.0114374 0.0114901 0.0086343 0.0115926 0.0143641 0.0114544 0.0143279 0.0085426 0.0143771 0.0085871 0.0143668 0.0115496 0.0143646 0.0143181 0.0114953 0.0114021 0.0085641 0.0085690 0.0085641 0.0056718 0.0113606 0.0113606 0.0201324 0.0203087 0.0173420 0.0173687 0.0173048 0.0113931 0.0142592 0.0113960 0.0114959 0.0113720 0.0113720 0.0056446 0.0113822 0.0114421 0.0115927 0.0116246 0.0113922 0.0085616 0.0115417 0.0144612 0.0085726 0.0085591 0.0144907 0.0115225 0.0115417 0.0114574 0.0114511 0.0114580 0.0086848 0.0085955 0.0114309 0.0085261 0.0143836 0.0114394 0.0114060 0.0143733 0.0114060 0.0113698 0.0143219 0.0175703 0.0085649 0.0114525 0.0085145 0.0056749 0.0142942 0.0143212 0.0143528 
Hplkil     0.0481028 0.0203002 0.0203002 0.0115758 0.0173483 0.0085329 0.0143346 0.0085329 0.0174115 0.0203516 0.0172465 0.0172465 0.0143370 0.0143670 0.0143670 0.0144102 0.0143894 0.0173483 0.0205080 0.0173327 0.0173949 0.0173327 0.0173802 0.0143850 0.0143850 0.0143113 0.0143770 0.0204478 0.0204034 0.0233677 0.0234561 0.0204034 0.0204229 0.0173959 0.0202966 0.0207507 0.0206230 0.0143810 0.0114373 0.0292929 0.0292929 0.0144045 0.0172707 0.0143067 0.0000000 0.0085579 0.0114844 0.0203482 0.0203482 0.0165063 0.0165063 0.0143950 0.0233455 0.0203676 0.0165687 0.0203561 0.0233149 0.0143810 0.0232462 0.0204554 0.0232462 0.0203733 0.0234163 0.0173939 0.0174283 0.0114373 0.0144448 0.0202966 0.0262589 0.0203163 0.0203566 0.0203163 0.0174048 0.0204167 0.0203423 0.0173942 0.0173942 0.0232561 0.0203423 0.0204383 0.0175544 0.0206217 0.0233618 0.0203733 0.0232990 0.0173654 0.0233785 0.0174569 0.0233635 0.0205443 0.0233633 0.0232833 0.0204469 0.0202803 0.0174099 0.0174201 0.0174099 0.0144105 0.0143113 0.0143113 0.0231887 0.0294884 0.0264408 0.0264813 0.0263827 0.0143529 0.0172457 0.0143567 0.0144838 0.0143262 0.0143262 0.0143381 0.0202425 0.0203516 0.0206230 0.0206808 0.0202607 0.0174044 0.0205336 0.0235226 0.0174272 0.0173996 0.0235730 0.0204985 0.0205336 0.0144347 0.0203672 0.0173155 0.0145715 0.0144208 0.0203304 0.0143173 0.0202889 0.0203451 0.0143695 0.0173841 0.0202879 0.0202199 0.0232893 0.0267908 0.0174115 0.0203697 0.0173058 0.0144186 0.0232430 0.0232882 0.0233392 
Hplsta     0.0386812 0.0114749 0.0114749 0.0056715 0.0085800 0.0000010 0.0056718 0.0000010 0.0086112 0.0115034 0.0085318 0.0085318 0.0056736 0.0056845 0.0056845 0.0057014 0.0056928 0.0085800 0.0115929 0.0085716 0.0086020 0.0085716 0.0085948 0.0086662 0.0086662 0.0056634 0.0056882 0.0115576 0.0115330 0.0144475 0.0145009 0.0115330 0.0115437 0.0086023 0.0114730 0.0117272 0.0116557 0.0056899 0.0028284 0.0202874 0.0202874 0.0056991 0.0085427 0.0056618 0.0085579 0.0000000 0.0028399 0.0115016 0.0115016 0.0098917 0.0098917 0.0056954 0.0144335 0.0115125 0.0099290 0.0115061 0.0144148 0.0056899 0.0143737 0.0115618 0.0143737 0.0115159 0.0144766 0.0086013 0.0086181 0.0028284 0.0057143 0.0114730 0.0173192 0.0114839 0.0115062 0.0114839 0.0086072 0.0115406 0.0114987 0.0086018 0.0086018 0.0143794 0.0114987 0.0115520 0.0086812 0.0116556 0.0144420 0.0115159 0.0144053 0.0085876 0.0144551 0.0086335 0.0144447 0.0116121 0.0144425 0.0143955 0.0115572 0.0114639 0.0086104 0.0086154 0.0086104 0.0057014 0.0056634 0.0056634 0.0143404 0.0204213 0.0174372 0.0174642 0.0173996 0.0056792 0.0085304 0.0056806 0.0057307 0.0056688 0.0056688 0.0056740 0.0114435 0.0115034 0.0116557 0.0116879 0.0114537 0.0086078 0.0116042 0.0145401 0.0086179 0.0086043 0.0145700 0.0115847 0.0116042 0.0057100 0.0115125 0.0115196 0.0087313 0.0086410 0.0114921 0.0085709 0.0144617 0.0115008 0.0056857 0.0085988 0.0114680 0.0114299 0.0143993 0.0176680 0.0086112 0.0115140 0.0085592 0.0057046 0.0143713 0.0143986 0.0144306 
Intloo     0.0324347 0.0085697 0.0085697 0.0085609 0.0056960 0.0028317 0.0085617 0.0028317 0.0057166 0.0144724 0.0114482 0.0114482 0.0085642 0.0028307 0.0028307 0.0028391 0.0085947 0.0056960 0.0086587 0.0056911 0.0057113 0.0056911 0.0057065 0.0057537 0.0057537 0.0028211 0.0028326 0.0086315 0.0086131 0.0115098 0.0115520 0.0086131 0.0086213 0.0057114 0.0085684 0.0087583 0.0087051 0.0085900 0.0000010 0.0173165 0.0173165 0.0028380 0.0114634 0.0085462 0.0114844 0.0028399 0.0000000 0.0085904 0.0085904 0.0098583 0.0098583 0.0057021 0.0114987 0.0085976 0.0098953 0.0085930 0.0114838 0.0085900 0.0114514 0.0086352 0.0114514 0.0086002 0.0115328 0.0057107 0.0057218 0.0000010 0.0028455 0.0085684 0.0143726 0.0085767 0.0085934 0.0085767 0.0057138 0.0086195 0.0085883 0.0057111 0.0057111 0.0114558 0.0085883 0.0086269 0.0057630 0.0087051 0.0115050 0.0086002 0.0114763 0.0057016 0.0115161 0.0057314 0.0115076 0.0086728 0.0115053 0.0114685 0.0086318 0.0085618 0.0057161 0.0057194 0.0057161 0.0028391 0.0028211 0.0028211 0.0114248 0.0174303 0.0144699 0.0144923 0.0144389 0.0028280 0.0056639 0.0028291 0.0028537 0.0028229 0.0028229 0.0056807 0.0085470 0.0144724 0.0087051 0.0087291 0.0144089 0.0057144 0.0086664 0.0115828 0.0057217 0.0057126 0.0116062 0.0086520 0.0086664 0.0028434 0.0144837 0.0144926 0.0117187 0.0115969 0.0144578 0.0115026 0.0174672 0.0144685 0.0028313 0.0057093 0.0085647 0.0085376 0.0114706 0.0146613 0.0057166 0.0085988 0.0114863 0.0086123 0.0114494 0.0114700 0.0114965 
Julkom     0.0386715 0.0056761 0.0056761 0.0173356 0.0085784 0.0114677 0.0173391 0.0114677 0.0086096 0.0174373 0.0143666 0.0143666 0.0114645 0.0056833 0.0056833 0.0057002 0.0115057 0.0085784 0.0115906 0.0028271 0.0000010 0.0028271 0.0028347 0.0086646 0.0086646 0.0114192 0.0114711 0.0115553 0.0115308 0.0144446 0.0144980 0.0115308 0.0115415 0.0086017 0.0114708 0.0117249 0.0116534 0.0114992 0.0085542 0.0202831 0.0202831 0.0056979 0.0143863 0.0114403 0.0203482 0.0115016 0.0085904 0.0000000 0.0000010 0.0032532 0.0032532 0.0028325 0.0085667 0.0056945 0.0032652 0.0056914 0.0144120 0.0114992 0.0085322 0.0057181 0.0085322 0.0056962 0.0085927 0.0086006 0.0086173 0.0085542 0.0115249 0.0114708 0.0173157 0.0056807 0.0056916 0.0056807 0.0057059 0.0057081 0.0056876 0.0028370 0.0028370 0.0085353 0.0056876 0.0057137 0.0000010 0.0057652 0.0085719 0.0056962 0.0085501 0.0028322 0.0085807 0.0028471 0.0085733 0.0057431 0.0085720 0.0085444 0.0057163 0.0114618 0.0086088 0.0086138 0.0086088 0.0057002 0.0114192 0.0114192 0.0202388 0.0204170 0.0174336 0.0174606 0.0173961 0.0114520 0.0143340 0.0114550 0.0115565 0.0114309 0.0114309 0.0085538 0.0056612 0.0174373 0.0116534 0.0116857 0.0173599 0.0028387 0.0057384 0.0086294 0.0028422 0.0028377 0.0086466 0.0057298 0.0057384 0.0115167 0.0174508 0.0174615 0.0147081 0.0145545 0.0174194 0.0144362 0.0204621 0.0174322 0.0114652 0.0144491 0.0056728 0.0114286 0.0143965 0.0176644 0.0086096 0.0115118 0.0144153 0.0115292 0.0143684 0.0143958 0.0144277 
Julorn     0.0386715 0.0056761 0.0056761 0.0173356 0.0085784 0.0114677 0.0173391 0.0114677 0.0086096 0.0174373 0.0143666 0.0143666 0.0114645 0.0056833 0.0056833 0.0057002 0.0115057 0.0085784 0.0115906 0.0028271 0.0000010 0.0028271 0.0028347 0.0086646 0.0086646 0.0114192 0.0114711 0.0115553 0.0115308 0.0144446 0.0144980 0.0115308 0.0115415 0.0086017 0.0114708 0.0117249 0.0116534 0.0114992 0.0085542 0.0202831 0.0202831 0.0056979 0.0143863 0.0114403 0.0203482 0.0115016 0.0085904 0.0000010 0.0000000 0.0032532 0.0032532 0.0028325 0.0085667 0.0056945 0.0032652 0.0056914 0.0144120 0.0114992 0.0085322 0.0057181 0.0085322 0.0056962 0.0085927 0.0086006 0.0086173 0.0085542 0.0115249 0.0114708 0.0173157 0.0056807 0.0056916 0.0056807 0.0057059 0.0057081 0.0056876 0.0028370 0.0028370 0.0085353 0.0056876 0.0057137 0.0000010 0.0057652 0.0085719 0.0056962 0.0085501 0.0028322 0.0085807 0.0028471 0.0085733 0.0057431 0.0085720 0.0085444 0.0057163 0.0114618 0.0086088 0.0086138 0.0086088 0.0057002 0.0114192 0.0114192 0.0202388 0.0204170 0.0174336 0.0174606 0.0173961 0.0114520 0.0143340 0.0114550 0.0115565 0.0114309 0.0114309 0.0085538 0.0056612 0.0174373 0.0116534 0.0116857 0.0173599 0.0028387 0.0057384 0.0086294 0.0028422 0.0028377 0.0086466 0.0057298 0.0057384 0.0115167 0.0174508 0.0174615 0.0147081 0.0145545 0.0174194 0.0144362 0.0204621 0.0174322 0.0114652 0.0144491 0.0056728 0.0114286 0.0143965 0.0176644 0.0086096 0.0115118 0.0144153 0.0115292 0.0143684 0.0143958 0.0144277 
Lamkun     0.0199314 0.0000010 0.0000010 0.0165744 0.0098892 0.0098583 0.0165781 0.0098583 0.0098892 0.0166858 0.0098315 0.0098315 0.0098553 0.0065466 0.0065466 0.0065690 0.0098955 0.0098892 0.0132686 0.0032532 0.0032532 0.0032532 0.0032633 0.0100037 0.0100037 0.0098583 0.0132285 0.0065927 0.0065768 0.0098892 0.0132624 0.0065768 0.0065837 0.0099202 0.0132281 0.0135669 0.0134714 0.0098892 0.0098583 0.0165951 0.0165951 0.0065660 0.0131976 0.0098315 0.0165063 0.0098917 0.0098583 0.0032532 0.0032532 0.0000000 0.0000010 0.0032532 0.0000010 0.0000010 0.0000010 0.0000010 0.0098974 0.0098892 0.0000010 0.0065934 0.0000010 0.0000010 0.0032594 0.0098892 0.0098892 0.0098583 0.0133002 0.0132281 0.0166152 0.0065428 0.0065572 0.0065428 0.0065769 0.0065797 0.0065524 0.0032532 0.0032663 0.0032473 0.0065524 0.0065870 0.0032733 0.0066548 0.0032634 0.0000010 0.0032537 0.0032532 0.0098920 0.0032806 0.0032537 0.0065524 0.0098808 0.0000010 0.0000010 0.0098892 0.0098892 0.0099363 0.0098892 0.0065466 0.0131593 0.0131593 0.0233594 0.0166624 0.0132720 0.0132395 0.0132395 0.0132031 0.0165272 0.0132070 0.0133418 0.0131749 0.0131749 0.0098353 0.0065169 0.0166858 0.0134714 0.0134714 0.0132411 0.0032532 0.0032532 0.0065659 0.0032532 0.0032604 0.0032532 0.0032683 0.0032532 0.0132894 0.0132541 0.0132271 0.0133386 0.0132271 0.0132271 0.0098782 0.0132271 0.0133040 0.0131749 0.0131749 0.0032532 0.0131718 0.0132578 0.0132910 0.0098892 0.0132281 0.0132281 0.0099188 0.0132281 0.0132570 0.0132281 
Lamlap     0.0199314 0.0000010 0.0000010 0.0165744 0.0098892 0.0098583 0.0165781 0.0098583 0.0098892 0.0166858 0.0098315 0.0098315 0.0098553 0.0065466 0.0065466 0.0065690 0.0098955 0.0098892 0.0132686 0.0032532 0.0032532 0.0032532 0.0032633 0.0100037 0.0100037 0.0098583 0.0132285 0.0065927 0.0065768 0.0098892 0.0132624 0.0065768 0.0065837 0.0099202 0.0132281 0.0135669 0.0134714 0.0098892 0.0098583 0.0165951 0.0165951 0.0065660 0.0131976 0.0098315 0.0165063 0.0098917 0.0098583 0.0032532 0.0032532 0.0000010 0.0000000 0.0032532 0.0000010 0.0000010 0.0000010 0.0000010 0.0098974 0.0098892 0.0000010 0.0065934 0.0000010 0.0000010 0.0032594 0.0098892 0.0098892 0.0098583 0.0133002 0.0132281 0.0166152 0.0065428 0.0065572 0.0065428 0.0065769 0.0065797 0.0065524 0.0032532 0.0032663 0.0032473 0.0065524 0.0065870 0.0032733 0.0066548 0.0032634 0.0000010 0.0032537 0.0032532 0.0098920 0.0032806 0.0032537 0.0065524 0.0098808 0.0000010 0.0000010 0.0098892 0.0098892 0.0099363 0.0098892 0.0065466 0.0131593 0.0131593 0.0233594 0.0166624 0.0132720 0.0132395 0.0132395 0.0132031 0.0165272 0.0132070 0.0133418 0.0131749 0.0131749 0.0098353 0.0065169 0.0166858 0.0134714 0.0134714 0.0132411 0.0032532 0.0032532 0.0065659 0.0032532 0.0032604 0.0032532 0.0032683 0.0032532 0.0132894 0.0132541 0.0132271 0.0133386 0.0132271 0.0132271 0.0098782 0.0132271 0.0133040 0.0131749 0.0131749 0.0032532 0.0131718 0.0132578 0.0132910 0.0098892 0.0132281 0.0132281 0.0099188 0.0132281 0.0132570 0.0132281 
Lamlem     0.0355492 0.0028261 0.0028261 0.0114466 0.0056939 0.0056788 0.0114481 0.0056788 0.0057145 0.0115122 0.0085380 0.0085380 0.0056776 0.0028296 0.0028296 0.0028380 0.0056969 0.0056939 0.0086557 0.0000010 0.0000010 0.0000010 0.0000010 0.0057515 0.0057515 0.0085279 0.0085656 0.0086285 0.0086102 0.0115061 0.0115483 0.0086102 0.0086183 0.0057093 0.0085654 0.0087552 0.0087020 0.0056939 0.0056788 0.0173118 0.0173118 0.0028369 0.0085489 0.0056658 0.0143950 0.0056954 0.0057021 0.0028325 0.0028325 0.0032532 0.0032532 0.0000000 0.0056872 0.0028352 0.0032652 0.0028336 0.0114801 0.0056939 0.0056643 0.0028471 0.0056643 0.0028361 0.0057037 0.0057086 0.0057197 0.0056788 0.0086062 0.0085654 0.0143684 0.0028291 0.0028336 0.0028291 0.0028408 0.0028421 0.0028319 0.0000010 0.0000010 0.0056664 0.0028319 0.0028447 0.0000010 0.0028696 0.0056897 0.0028361 0.0056763 0.0000010 0.0056960 0.0000010 0.0056915 0.0028595 0.0056897 0.0056724 0.0028461 0.0085588 0.0057140 0.0057173 0.0057140 0.0028380 0.0085279 0.0085279 0.0172749 0.0174256 0.0144655 0.0144880 0.0144346 0.0085520 0.0114179 0.0085542 0.0086295 0.0085363 0.0085363 0.0056677 0.0028187 0.0115122 0.0087020 0.0087260 0.0114623 0.0000010 0.0028570 0.0057280 0.0000010 0.0000010 0.0057392 0.0028523 0.0028570 0.0086000 0.0115213 0.0115283 0.0087377 0.0086473 0.0115009 0.0085771 0.0144730 0.0115095 0.0085618 0.0115096 0.0028244 0.0085347 0.0114669 0.0146569 0.0057145 0.0085958 0.0085654 0.0057086 0.0114457 0.0114664 0.0114928 
Lammel     0.0418019 0.0028264 0.0028264 0.0203033 0.0114828 0.0143908 0.0203083 0.0143908 0.0115246 0.0204238 0.0173064 0.0173064 0.0143863 0.0085583 0.0085583 0.0085839 0.0144391 0.0114828 0.0145448 0.0056763 0.0056964 0.0056763 0.0056915 0.0115981 0.0115981 0.0143291 0.0143950 0.0145010 0.0144700 0.0174012 0.0174661 0.0144700 0.0144835 0.0115141 0.0143945 0.0147145 0.0146245 0.0144306 0.0114515 0.0202707 0.0202707 0.0085805 0.0173308 0.0143558 0.0233455 0.0144335 0.0114987 0.0085667 0.0085667 0.0000010 0.0000010 0.0056872 0.0000000 0.0028355 0.0000010 0.0028340 0.0144030 0.0144306 0.0056651 0.0086120 0.0056651 0.0028364 0.0057044 0.0115128 0.0115352 0.0114515 0.0144630 0.0143945 0.0202798 0.0085542 0.0085708 0.0085542 0.0085927 0.0085956 0.0085647 0.0056962 0.0056962 0.0056671 0.0085647 0.0086042 0.0057478 0.0086816 0.0056904 0.0028364 0.0056770 0.0056867 0.0114852 0.0057164 0.0056923 0.0086485 0.0114743 0.0056732 0.0028464 0.0143831 0.0115236 0.0115303 0.0115236 0.0085839 0.0143291 0.0143291 0.0232180 0.0234242 0.0204187 0.0204502 0.0203744 0.0143708 0.0172672 0.0143746 0.0145021 0.0143441 0.0143441 0.0114494 0.0085246 0.0204238 0.0146245 0.0146651 0.0203322 0.0056995 0.0086431 0.0115514 0.0057067 0.0056976 0.0115747 0.0086287 0.0086431 0.0144528 0.0204395 0.0204520 0.0177203 0.0175344 0.0204024 0.0173918 0.0234782 0.0204172 0.0143874 0.0174060 0.0085423 0.0143411 0.0173431 0.0206891 0.0115246 0.0144461 0.0173662 0.0144685 0.0173091 0.0173423 0.0173806 
Lamoce     0.0387086 0.0000010 0.0000010 0.0173520 0.0085865 0.0114785 0.0173556 0.0114785 0.0086177 0.0174539 0.0143802 0.0143802 0.0114753 0.0056888 0.0056888 0.0057057 0.0115166 0.0085865 0.0116017 0.0028298 0.0028398 0.0028298 0.0028374 0.0086729 0.0086729 0.0114291 0.0114819 0.0115664 0.0115417 0.0144583 0.0145118 0.0115417 0.0115524 0.0086098 0.0114816 0.0117362 0.0116646 0.0115101 0.0085626 0.0143984 0.0143984 0.0057034 0.0143999 0.0114511 0.0203676 0.0115125 0.0085976 0.0056945 0.0056945 0.0000010 0.0000010 0.0028352 0.0028355 0.0000000 0.0000010 0.0000010 0.0085918 0.0115101 0.0028242 0.0057238 0.0028242 0.0000010 0.0028438 0.0086088 0.0086245 0.0085626 0.0115358 0.0114816 0.0173321 0.0056861 0.0056970 0.0056861 0.0057115 0.0057137 0.0056932 0.0028397 0.0028397 0.0028252 0.0056932 0.0057193 0.0028654 0.0057706 0.0028367 0.0000010 0.0028301 0.0028349 0.0085881 0.0028498 0.0028377 0.0057488 0.0085801 0.0028282 0.0000010 0.0114726 0.0086169 0.0086220 0.0086169 0.0057057 0.0114291 0.0114291 0.0202580 0.0204365 0.0174502 0.0174773 0.0174126 0.0114620 0.0143475 0.0114649 0.0115675 0.0114416 0.0114416 0.0085621 0.0056666 0.0174539 0.0116646 0.0116969 0.0144414 0.0028414 0.0057441 0.0086376 0.0028449 0.0028403 0.0086548 0.0057344 0.0057441 0.0115276 0.0174675 0.0174782 0.0147224 0.0145685 0.0174360 0.0144499 0.0204817 0.0145014 0.0114761 0.0144629 0.0056782 0.0114384 0.0144101 0.0176814 0.0086177 0.0115227 0.0144290 0.0115401 0.0143820 0.0144094 0.0144414 
Lamorn     0.0200073 0.0000010 0.0000010 0.0166373 0.0099265 0.0098953 0.0166410 0.0098953 0.0099265 0.0167495 0.0098683 0.0098683 0.0098923 0.0065711 0.0065711 0.0065937 0.0099328 0.0099265 0.0133189 0.0032652 0.0032652 0.0032652 0.0032754 0.0100418 0.0100418 0.0098953 0.0132785 0.0066176 0.0066015 0.0099265 0.0133127 0.0066015 0.0066085 0.0099577 0.0132781 0.0136195 0.0135233 0.0099265 0.0098953 0.0166581 0.0166581 0.0065906 0.0132474 0.0098683 0.0165687 0.0099290 0.0098953 0.0032652 0.0032652 0.0000010 0.0000010 0.0032652 0.0000010 0.0000010 0.0000000 0.0000010 0.0099347 0.0099265 0.0000010 0.0066182 0.0000010 0.0000010 0.0032715 0.0099265 0.0099265 0.0098953 0.0133508 0.0132781 0.0132781 0.0065672 0.0065817 0.0065672 0.0066016 0.0066045 0.0065770 0.0032652 0.0032795 0.0032593 0.0065770 0.0066117 0.0032854 0.0066800 0.0032755 0.0000010 0.0032657 0.0032652 0.0099292 0.0032929 0.0032657 0.0065770 0.0099180 0.0000010 0.0000010 0.0099265 0.0099265 0.0099739 0.0099265 0.0065711 0.0132088 0.0132088 0.0234487 0.0167259 0.0133224 0.0132897 0.0132897 0.0132529 0.0165897 0.0132569 0.0133927 0.0132245 0.0132245 0.0098721 0.0065411 0.0167495 0.0135233 0.0135233 0.0132912 0.0032652 0.0032652 0.0065906 0.0032652 0.0032725 0.0032652 0.0032805 0.0032652 0.0133399 0.0133044 0.0132771 0.0133895 0.0132771 0.0132771 0.0099154 0.0132771 0.0133547 0.0132245 0.0132245 0.0032652 0.0132214 0.0133080 0.0133415 0.0099265 0.0132781 0.0132781 0.0099563 0.0132781 0.0133072 0.0132781 
Lamspe     0.0386859 0.0000010 0.0000010 0.0173423 0.0085818 0.0114722 0.0173458 0.0114722 0.0086130 0.0174441 0.0143722 0.0143722 0.0114680 0.0056857 0.0056857 0.0057026 0.0115102 0.0085818 0.0115952 0.0028283 0.0028383 0.0028283 0.0028358 0.0086680 0.0086680 0.0114229 0.0114755 0.0115599 0.0115353 0.0144502 0.0145037 0.0115353 0.0115460 0.0086051 0.0114753 0.0117296 0.0116581 0.0115037 0.0085579 0.0173146 0.0173146 0.0057004 0.0143919 0.0114447 0.0203561 0.0115061 0.0085930 0.0056914 0.0056914 0.0000010 0.0000010 0.0028336 0.0028340 0.0000010 0.0000010 0.0000000 0.0114819 0.0115037 0.0028227 0.0057207 0.0028227 0.0000010 0.0028422 0.0086030 0.0086199 0.0085579 0.0115294 0.0114753 0.0173224 0.0056830 0.0056939 0.0056830 0.0057084 0.0057106 0.0056901 0.0028382 0.0028382 0.0028237 0.0056901 0.0057162 0.0028638 0.0057674 0.0028352 0.0000010 0.0028286 0.0028334 0.0085835 0.0028483 0.0028362 0.0057457 0.0085745 0.0028267 0.0000010 0.0114662 0.0086122 0.0086172 0.0086122 0.0057027 0.0114229 0.0114229 0.0202466 0.0204249 0.0174404 0.0174674 0.0174028 0.0114558 0.0143396 0.0114587 0.0115610 0.0114344 0.0114344 0.0085575 0.0056635 0.0174441 0.0116581 0.0116903 0.0173667 0.0028398 0.0057410 0.0086328 0.0028434 0.0028388 0.0086500 0.0057313 0.0057410 0.0115212 0.0174576 0.0174683 0.0147140 0.0145603 0.0174261 0.0144418 0.0204701 0.0174389 0.0114687 0.0144548 0.0056751 0.0114322 0.0144021 0.0176713 0.0086130 0.0115163 0.0144209 0.0115337 0.0143740 0.0144014 0.0144334 
Lchabe     0.0417460 0.0114508 0.0114508 0.0202768 0.0056547 0.0143722 0.0202818 0.0143722 0.0056750 0.0114243 0.0172840 0.0172840 0.0143677 0.0085475 0.0085475 0.0085730 0.0114579 0.0056547 0.0085944 0.0114579 0.0114988 0.0114579 0.0114890 0.0115830 0.0115830 0.0143106 0.0143763 0.0115130 0.0114885 0.0114239 0.0143607 0.0114885 0.0114994 0.0056699 0.0085062 0.0146950 0.0146053 0.0085267 0.0114358 0.0028132 0.0028132 0.0085696 0.0173083 0.0143373 0.0233149 0.0144148 0.0114838 0.0144120 0.0144120 0.0098974 0.0098974 0.0114801 0.0144030 0.0085918 0.0099347 0.0114819 0.0000000 0.0085267 0.0143434 0.0144875 0.0143434 0.0114917 0.0144459 0.0056692 0.0056800 0.0114358 0.0144442 0.0085062 0.0142660 0.0143897 0.0144178 0.0143897 0.0115047 0.0144606 0.0144082 0.0114984 0.0114984 0.0143491 0.0144082 0.0144753 0.0116035 0.0146049 0.0114508 0.0114917 0.0143750 0.0114791 0.0173874 0.0115396 0.0144142 0.0145504 0.0173735 0.0143651 0.0115328 0.0084996 0.0056745 0.0056778 0.0056745 0.0085731 0.0143106 0.0143106 0.0231877 0.0173001 0.0143622 0.0143843 0.0143317 0.0143523 0.0172449 0.0143560 0.0144832 0.0143256 0.0143256 0.0114349 0.0143385 0.0114243 0.0146053 0.0146458 0.0085371 0.0115051 0.0145413 0.0174911 0.0115198 0.0085725 0.0175275 0.0145168 0.0145413 0.0144340 0.0204127 0.0204252 0.0176968 0.0175114 0.0203756 0.0173691 0.0234472 0.0085714 0.0143688 0.0173833 0.0143697 0.0143226 0.0113870 0.0145498 0.0056750 0.0085363 0.0114011 0.0085487 0.0113650 0.0113864 0.0114114 
Lchaur     0.0386768 0.0114725 0.0114725 0.0114356 0.0028197 0.0056733 0.0114371 0.0056733 0.0028299 0.0056703 0.0085296 0.0085296 0.0056722 0.0056830 0.0056830 0.0056999 0.0056912 0.0028197 0.0057144 0.0085705 0.0086011 0.0085705 0.0085937 0.0086643 0.0086643 0.0114190 0.0114708 0.0086117 0.0085934 0.0085452 0.0114589 0.0085934 0.0086016 0.0028273 0.0056557 0.0117246 0.0116532 0.0000010 0.0085539 0.0142870 0.0142870 0.0056976 0.0085404 0.0056604 0.0143810 0.0056899 0.0085900 0.0114992 0.0114992 0.0098892 0.0098892 0.0056939 0.0144306 0.0115101 0.0099265 0.0115037 0.0085267 0.0000000 0.0143708 0.0115593 0.0143708 0.0115135 0.0144737 0.0028269 0.0028323 0.0085539 0.0115246 0.0056557 0.0113832 0.0114815 0.0115038 0.0114815 0.0086052 0.0115381 0.0114962 0.0086008 0.0086008 0.0143765 0.0114962 0.0115496 0.0086793 0.0116531 0.0144391 0.0115135 0.0144024 0.0085863 0.0144522 0.0086316 0.0144418 0.0116096 0.0144396 0.0143926 0.0115547 0.0056514 0.0028296 0.0028312 0.0028296 0.0056999 0.0114190 0.0114190 0.0202394 0.0143799 0.0114598 0.0114775 0.0114356 0.0114518 0.0143339 0.0114547 0.0115562 0.0114306 0.0114306 0.0056726 0.0114411 0.0056703 0.0116532 0.0116854 0.0056467 0.0086059 0.0116017 0.0145372 0.0086168 0.0056995 0.0145670 0.0115822 0.0116017 0.0115164 0.0115101 0.0115171 0.0087299 0.0086398 0.0114897 0.0085698 0.0144588 0.0056693 0.0114650 0.0144491 0.0114655 0.0114283 0.0085178 0.0116105 0.0028299 0.0056757 0.0028131 0.0000010 0.0085014 0.0085173 0.0085361 
Lepatt     0.0416148 0.0028152 0.0028152 0.0202179 0.0114357 0.0143313 0.0202228 0.0143313 0.0114771 0.0203373 0.0172344 0.0172344 0.0143269 0.0085238 0.0085238 0.0085491 0.0143792 0.0114357 0.0115635 0.0056535 0.0056735 0.0056535 0.0056687 0.0115500 0.0115500 0.0142701 0.0143354 0.0144406 0.0144098 0.0173284 0.0173927 0.0144098 0.0144233 0.0114667 0.0143350 0.0146523 0.0145631 0.0143708 0.0114037 0.0201856 0.0201856 0.0085457 0.0172586 0.0142966 0.0232462 0.0143737 0.0114514 0.0085322 0.0085322 0.0000010 0.0000010 0.0056643 0.0056651 0.0028242 0.0000010 0.0028227 0.0143434 0.0143708 0.0000000 0.0085760 0.0000010 0.0000010 0.0028346 0.0114654 0.0114877 0.0114037 0.0144029 0.0143350 0.0174413 0.0085196 0.0085360 0.0085196 0.0085579 0.0085608 0.0085301 0.0056733 0.0056733 0.0056445 0.0085301 0.0085693 0.0057245 0.0086459 0.0056676 0.0000010 0.0056543 0.0056638 0.0114371 0.0056934 0.0056695 0.0086133 0.0114273 0.0056504 0.0028351 0.0143237 0.0114761 0.0114828 0.0114761 0.0085492 0.0142701 0.0142701 0.0231198 0.0233242 0.0203323 0.0203636 0.0202884 0.0143115 0.0171955 0.0143152 0.0144417 0.0142850 0.0142850 0.0114028 0.0084902 0.0203373 0.0145631 0.0146033 0.0202465 0.0056766 0.0086077 0.0115037 0.0056837 0.0056747 0.0115269 0.0085934 0.0086077 0.0143928 0.0203529 0.0203653 0.0176447 0.0174604 0.0203161 0.0173190 0.0233776 0.0203308 0.0143279 0.0173331 0.0085078 0.0142820 0.0145012 0.0177949 0.0114771 0.0114850 0.0172936 0.0144083 0.0144728 0.0145005 0.0145329 
Lepcun     0.0388783 0.0057053 0.0057053 0.0174264 0.0086231 0.0115275 0.0174301 0.0115275 0.0086545 0.0175293 0.0115307 0.0115307 0.0086257 0.0057124 0.0057124 0.0057295 0.0115659 0.0086231 0.0116517 0.0028416 0.0028517 0.0028416 0.0028493 0.0087102 0.0087102 0.0114785 0.0115309 0.0116161 0.0115912 0.0145204 0.0145744 0.0115912 0.0116020 0.0086466 0.0115306 0.0117874 0.0117152 0.0115593 0.0085996 0.0203896 0.0203896 0.0057272 0.0115461 0.0086075 0.0204554 0.0115618 0.0086352 0.0057181 0.0057181 0.0065934 0.0065934 0.0028471 0.0086120 0.0057238 0.0066182 0.0057207 0.0144875 0.0115593 0.0085760 0.0000000 0.0085760 0.0057255 0.0086375 0.0086455 0.0086624 0.0085996 0.0115853 0.0115306 0.0174064 0.0057099 0.0057210 0.0057099 0.0057353 0.0057375 0.0057168 0.0028516 0.0028516 0.0085801 0.0057168 0.0057432 0.0028775 0.0057954 0.0086165 0.0057255 0.0085954 0.0028468 0.0086254 0.0028618 0.0086188 0.0057729 0.0086166 0.0085895 0.0057459 0.0115215 0.0086538 0.0086589 0.0086538 0.0057295 0.0114785 0.0114785 0.0174209 0.0205249 0.0175255 0.0175528 0.0174876 0.0115117 0.0144087 0.0115147 0.0116172 0.0114903 0.0114903 0.0085979 0.0056903 0.0175293 0.0117152 0.0117477 0.0174511 0.0028533 0.0057693 0.0086746 0.0028569 0.0028523 0.0086920 0.0057598 0.0057693 0.0115770 0.0175429 0.0175537 0.0147867 0.0146315 0.0175111 0.0145119 0.0205706 0.0175241 0.0115250 0.0145250 0.0057019 0.0114880 0.0144718 0.0177587 0.0086545 0.0115721 0.0144908 0.0115896 0.0144435 0.0144711 0.0145034 
Lepelo     0.0416148 0.0028152 0.0028152 0.0202179 0.0114357 0.0143313 0.0202228 0.0143313 0.0114771 0.0203373 0.0172344 0.0172344 0.0143269 0.0085238 0.0085238 0.0085491 0.0143792 0.0114357 0.0115635 0.0056535 0.0056735 0.0056535 0.0056687 0.0115500 0.0115500 0.0142701 0.0143354 0.0144406 0.0144098 0.0173284 0.0173927 0.0144098 0.0144233 0.0114667 0.0143350 0.0146523 0.0145631 0.0143708 0.0114037 0.0201856 0.0201856 0.0085457 0.0172586 0.0142966 0.0232462 0.0143737 0.0114514 0.0085322 0.0085322 0.0000010 0.0000010 0.0056643 0.0056651 0.0028242 0.0000010 0.0028227 0.0143434 0.0143708 0.0000010 0.0085760 0.0000000 0.0000010 0.0028346 0.0114654 0.0114877 0.0114037 0.0144029 0.0143350 0.0174413 0.0085196 0.0085360 0.0085196 0.0085579 0.0085608 0.0085301 0.0056733 0.0056733 0.0056445 0.0085301 0.0085693 0.0057245 0.0086459 0.0056676 0.0000010 0.0056543 0.0056638 0.0114371 0.0056934 0.0056695 0.0086133 0.0114273 0.0056504 0.0028351 0.0143237 0.0114761 0.0114828 0.0114761 0.0085492 0.0142701 0.0142701 0.0231198 0.0233242 0.0203323 0.0203636 0.0202884 0.0143115 0.0171955 0.0143152 0.0144417 0.0142850 0.0142850 0.0114028 0.0084902 0.0203373 0.0145631 0.0146033 0.0202465 0.0056766 0.0086077 0.0115037 0.0056837 0.0056747 0.0115269 0.0085934 0.0086077 0.0143928 0.0203529 0.0203653 0.0176447 0.0174604 0.0203161 0.0173190 0.0233776 0.0203308 0.0143279 0.0173331 0.0085078 0.0142820 0.0145012 0.0177949 0.0114771 0.0114850 0.0172936 0.0144083 0.0144728 0.0145005 0.0145329 
Lepmim     0.0387178 0.0000010 0.0000010 0.0173569 0.0085891 0.0114819 0.0173605 0.0114819 0.0086203 0.0174589 0.0143843 0.0143843 0.0114787 0.0056905 0.0056905 0.0057074 0.0115200 0.0085891 0.0115635 0.0028307 0.0028407 0.0028307 0.0028383 0.0086755 0.0086755 0.0114324 0.0114853 0.0115698 0.0115452 0.0144625 0.0145161 0.0115452 0.0115559 0.0086124 0.0114850 0.0117397 0.0116681 0.0115135 0.0085651 0.0173292 0.0173292 0.0057052 0.0144041 0.0114544 0.0203733 0.0115159 0.0086002 0.0056962 0.0056962 0.0000010 0.0000010 0.0028361 0.0028364 0.0000010 0.0000010 0.0000010 0.0114917 0.0115135 0.0000010 0.0057255 0.0000010 0.0000000 0.0028346 0.0086114 0.0086271 0.0085651 0.0115392 0.0114850 0.0144179 0.0056878 0.0056988 0.0056878 0.0057132 0.0057154 0.0056949 0.0028406 0.0028406 0.0028261 0.0056949 0.0057210 0.0028663 0.0057724 0.0028376 0.0000010 0.0028310 0.0028358 0.0085907 0.0028507 0.0028386 0.0057506 0.0085827 0.0028291 0.0000010 0.0114760 0.0086195 0.0086246 0.0086195 0.0057075 0.0114324 0.0114324 0.0202636 0.0204422 0.0174552 0.0174822 0.0174176 0.0114653 0.0143517 0.0114683 0.0115709 0.0114450 0.0114450 0.0085647 0.0056683 0.0174589 0.0116681 0.0117004 0.0173814 0.0028423 0.0057458 0.0086402 0.0028458 0.0028412 0.0086575 0.0057361 0.0057458 0.0115310 0.0174724 0.0174832 0.0147267 0.0145727 0.0174409 0.0144541 0.0204874 0.0174538 0.0114794 0.0144671 0.0056799 0.0114427 0.0115074 0.0147084 0.0086203 0.0114850 0.0144332 0.0115436 0.0114850 0.0115068 0.0115325 
Leppro     0.0419329 0.0028346 0.0028346 0.0203644 0.0115169 0.0144336 0.0203694 0.0144336 0.0115589 0.0204856 0.0173581 0.0173581 0.0144291 0.0085841 0.0085841 0.0086098 0.0144822 0.0115169 0.0145359 0.0056927 0.0057128 0.0056927 0.0057080 0.0116328 0.0116328 0.0143715 0.0144378 0.0145445 0.0145133 0.0174535 0.0175187 0.0145133 0.0145269 0.0115483 0.0144374 0.0147593 0.0146688 0.0144737 0.0114853 0.0203316 0.0203316 0.0086063 0.0173826 0.0143984 0.0234163 0.0144766 0.0115328 0.0085927 0.0085927 0.0032594 0.0032594 0.0057037 0.0057044 0.0028438 0.0032715 0.0028422 0.0144459 0.0144737 0.0028346 0.0086375 0.0028346 0.0028346 0.0000000 0.0115470 0.0115696 0.0114853 0.0145062 0.0144374 0.0173993 0.0085790 0.0085957 0.0085790 0.0086189 0.0086219 0.0085906 0.0057127 0.0057127 0.0056835 0.0085906 0.0086302 0.0057646 0.0087075 0.0057068 0.0028346 0.0056934 0.0057032 0.0115192 0.0057330 0.0057088 0.0086752 0.0115083 0.0056896 0.0028547 0.0144259 0.0115578 0.0115646 0.0115578 0.0086099 0.0143715 0.0143715 0.0232879 0.0234954 0.0204805 0.0205122 0.0204359 0.0144135 0.0173187 0.0144173 0.0145455 0.0143866 0.0143866 0.0114839 0.0085493 0.0204856 0.0146688 0.0147096 0.0203934 0.0057160 0.0086688 0.0115859 0.0057233 0.0057142 0.0116093 0.0086543 0.0086688 0.0144960 0.0205014 0.0205140 0.0177745 0.0175875 0.0204640 0.0174440 0.0235498 0.0204790 0.0144302 0.0174583 0.0085670 0.0143836 0.0144657 0.0177513 0.0115589 0.0144374 0.0174182 0.0145118 0.0144374 0.0144650 0.0144972 
Lesper     0.0325557 0.0085808 0.0085808 0.0144069 0.0000010 0.0085760 0.0144094 0.0085760 0.0000010 0.0085715 0.0114622 0.0114622 0.0085743 0.0028339 0.0028339 0.0028423 0.0086050 0.0000010 0.0028496 0.0056976 0.0057178 0.0056976 0.0057130 0.0057604 0.0057604 0.0085408 0.0085785 0.0057257 0.0057137 0.0056817 0.0085706 0.0057137 0.0057190 0.0000010 0.0028211 0.0087690 0.0087157 0.0028269 0.0056874 0.0113985 0.0113985 0.0028412 0.0114775 0.0085562 0.0173939 0.0086013 0.0057107 0.0086006 0.0086006 0.0098892 0.0098892 0.0057086 0.0115128 0.0086088 0.0099265 0.0086030 0.0056692 0.0028269 0.0114654 0.0086455 0.0114654 0.0086114 0.0115470 0.0000000 0.0000010 0.0056874 0.0086195 0.0028211 0.0085148 0.0085868 0.0086035 0.0085868 0.0057204 0.0086298 0.0085986 0.0057177 0.0057177 0.0114698 0.0085986 0.0086382 0.0057697 0.0087157 0.0115191 0.0086114 0.0114904 0.0057081 0.0115303 0.0057380 0.0115217 0.0086606 0.0115194 0.0114825 0.0086422 0.0028181 0.0000010 0.0000010 0.0000010 0.0028423 0.0085408 0.0085408 0.0173017 0.0114728 0.0085711 0.0085842 0.0085530 0.0085650 0.0114352 0.0085672 0.0086427 0.0085492 0.0085492 0.0056872 0.0085570 0.0085715 0.0087157 0.0087397 0.0085355 0.0057210 0.0086769 0.0115971 0.0057283 0.0028420 0.0116206 0.0086624 0.0086769 0.0086133 0.0145020 0.0145109 0.0117334 0.0116112 0.0144760 0.0115167 0.0174899 0.0085698 0.0085748 0.0115271 0.0085747 0.0085476 0.0056632 0.0057742 0.0000010 0.0028302 0.0056702 0.0028342 0.0056525 0.0056629 0.0056756 
Lessta     0.0326223 0.0085965 0.0085965 0.0144352 0.0000010 0.0085927 0.0144376 0.0085927 0.0000010 0.0085882 0.0114844 0.0114844 0.0085910 0.0028393 0.0028393 0.0028478 0.0086217 0.0000010 0.0028551 0.0057086 0.0057289 0.0057086 0.0057241 0.0057716 0.0057716 0.0085573 0.0085953 0.0057368 0.0057248 0.0056927 0.0085872 0.0057248 0.0057300 0.0000010 0.0028256 0.0087863 0.0087328 0.0028323 0.0056984 0.0114206 0.0114206 0.0028466 0.0114998 0.0085728 0.0174283 0.0086181 0.0057218 0.0086173 0.0086173 0.0098892 0.0098892 0.0057197 0.0115352 0.0086245 0.0099265 0.0086199 0.0056800 0.0028323 0.0114877 0.0086624 0.0114877 0.0086271 0.0115696 0.0000010 0.0000000 0.0056984 0.0086362 0.0028256 0.0085311 0.0086035 0.0086203 0.0086035 0.0057315 0.0086466 0.0086152 0.0057288 0.0057288 0.0114921 0.0086152 0.0086550 0.0057810 0.0087328 0.0115416 0.0086271 0.0115128 0.0057192 0.0115528 0.0057492 0.0115442 0.0086775 0.0115419 0.0115048 0.0086590 0.0028234 0.0000010 0.0000010 0.0000010 0.0028478 0.0085573 0.0085573 0.0173357 0.0114951 0.0085877 0.0086009 0.0085696 0.0085817 0.0114575 0.0085839 0.0086596 0.0085658 0.0085658 0.0056981 0.0085736 0.0085882 0.0087328 0.0087569 0.0085520 0.0057321 0.0086769 0.0116199 0.0057394 0.0028475 0.0116435 0.0086793 0.0086769 0.0086301 0.0145306 0.0145395 0.0117567 0.0116341 0.0145045 0.0115392 0.0175246 0.0085864 0.0085915 0.0115498 0.0085914 0.0085642 0.0056740 0.0057855 0.0000010 0.0028356 0.0056811 0.0028396 0.0056632 0.0056737 0.0056864 
Limdar     0.0354059 0.0085349 0.0085349 0.0085261 0.0056728 0.0028202 0.0085269 0.0028202 0.0056932 0.0144127 0.0114005 0.0114005 0.0085293 0.0028192 0.0028192 0.0028275 0.0085595 0.0056728 0.0086221 0.0056679 0.0056880 0.0056679 0.0056832 0.0057299 0.0057299 0.0028088 0.0028210 0.0085961 0.0085779 0.0114625 0.0115044 0.0085779 0.0085860 0.0056881 0.0085335 0.0087217 0.0086689 0.0085539 0.0000010 0.0172455 0.0172455 0.0028264 0.0114165 0.0085115 0.0114373 0.0028284 0.0000010 0.0085542 0.0085542 0.0098583 0.0098583 0.0056788 0.0114515 0.0085626 0.0098953 0.0085579 0.0114358 0.0085539 0.0114037 0.0085996 0.0114037 0.0085651 0.0114853 0.0056874 0.0056984 0.0000000 0.0028339 0.0085335 0.0143138 0.0085418 0.0085583 0.0085418 0.0056905 0.0085841 0.0085522 0.0056878 0.0056878 0.0114090 0.0085522 0.0085916 0.0057393 0.0086690 0.0114577 0.0085651 0.0114293 0.0056783 0.0114688 0.0057080 0.0114603 0.0086369 0.0114580 0.0114215 0.0085954 0.0085270 0.0056927 0.0056960 0.0056927 0.0028275 0.0028088 0.0028088 0.0113784 0.0173584 0.0144102 0.0144325 0.0143795 0.0028165 0.0056409 0.0028172 0.0028420 0.0028115 0.0028115 0.0056575 0.0085122 0.0144127 0.0086689 0.0086927 0.0143498 0.0056911 0.0086306 0.0115349 0.0056983 0.0056892 0.0115581 0.0086162 0.0086306 0.0028318 0.0144239 0.0144328 0.0116697 0.0115489 0.0143983 0.0114554 0.0173950 0.0144089 0.0028197 0.0056859 0.0085298 0.0085029 0.0114239 0.0146001 0.0056932 0.0085637 0.0114392 0.0085760 0.0114017 0.0114233 0.0114494 
Loblab     0.0387652 0.0114980 0.0114980 0.0114858 0.0085972 0.0056976 0.0114873 0.0056976 0.0086285 0.0174768 0.0143986 0.0143986 0.0114897 0.0056956 0.0056956 0.0057126 0.0115311 0.0085972 0.0116165 0.0085896 0.0086203 0.0085896 0.0086129 0.0086837 0.0086837 0.0056745 0.0056993 0.0115810 0.0115564 0.0144769 0.0145306 0.0115564 0.0115671 0.0086205 0.0114961 0.0117513 0.0116796 0.0115246 0.0028339 0.0203292 0.0203292 0.0057103 0.0144183 0.0114655 0.0144448 0.0057143 0.0028455 0.0115249 0.0115249 0.0133002 0.0133002 0.0086062 0.0144630 0.0115358 0.0133508 0.0115294 0.0144442 0.0115246 0.0144029 0.0115853 0.0144029 0.0115392 0.0145062 0.0086195 0.0086362 0.0028339 0.0000000 0.0114961 0.0173547 0.0115071 0.0115295 0.0115071 0.0086244 0.0115640 0.0115219 0.0086200 0.0086200 0.0144085 0.0115219 0.0115755 0.0086988 0.0116794 0.0144714 0.0115392 0.0144346 0.0086054 0.0144846 0.0086509 0.0144742 0.0116358 0.0144719 0.0144247 0.0115807 0.0114870 0.0086277 0.0086327 0.0086277 0.0057126 0.0056745 0.0056745 0.0143694 0.0204637 0.0174731 0.0175002 0.0174354 0.0028391 0.0056861 0.0028398 0.0028648 0.0028339 0.0028339 0.0085726 0.0114665 0.0174768 0.0116796 0.0117119 0.0173991 0.0086251 0.0116279 0.0145700 0.0086360 0.0086213 0.0146000 0.0116083 0.0116279 0.0057211 0.0174904 0.0175011 0.0147417 0.0145874 0.0174588 0.0144685 0.0205091 0.0174716 0.0028423 0.0057318 0.0114911 0.0114537 0.0144286 0.0177049 0.0086285 0.0115373 0.0144475 0.0115548 0.0144004 0.0144279 0.0144600 
Mdcrot     0.0324525 0.0114442 0.0114442 0.0114588 0.0028131 0.0114392 0.0172955 0.0114392 0.0028232 0.0114332 0.0143308 0.0143308 0.0114351 0.0056696 0.0056696 0.0056864 0.0114770 0.0028131 0.0057008 0.0085488 0.0085801 0.0085488 0.0085719 0.0086430 0.0086430 0.0113903 0.0114426 0.0085909 0.0085728 0.0085249 0.0114299 0.0085728 0.0085808 0.0028211 0.0000010 0.0116951 0.0116240 0.0056557 0.0085335 0.0142508 0.0142508 0.0056841 0.0143504 0.0114120 0.0202966 0.0114730 0.0085684 0.0114708 0.0114708 0.0132281 0.0132281 0.0085654 0.0143945 0.0114816 0.0132781 0.0114753 0.0085062 0.0056557 0.0143350 0.0115306 0.0143350 0.0114850 0.0144374 0.0028211 0.0028256 0.0085335 0.0114961 0.0000000 0.0056440 0.0114532 0.0114754 0.0114532 0.0085842 0.0115095 0.0114679 0.0085789 0.0085789 0.0143407 0.0114679 0.0115209 0.0086579 0.0116239 0.0144029 0.0114850 0.0143665 0.0085647 0.0144160 0.0086105 0.0144057 0.0115807 0.0144034 0.0143567 0.0115261 0.0056380 0.0028229 0.0028246 0.0028229 0.0056864 0.0113903 0.0113903 0.0201878 0.0143441 0.0114308 0.0114493 0.0114066 0.0114229 0.0142983 0.0114258 0.0115276 0.0114017 0.0114017 0.0085331 0.0114130 0.0114332 0.0116240 0.0116561 0.0113834 0.0085849 0.0115728 0.0145005 0.0085949 0.0056859 0.0145303 0.0115534 0.0115728 0.0114880 0.0174066 0.0174173 0.0117023 0.0145178 0.0173753 0.0144000 0.0204099 0.0114305 0.0114358 0.0144129 0.0114373 0.0113995 0.0028153 0.0057557 0.0028232 0.0000010 0.0028187 0.0028269 0.0028100 0.0028152 0.0028211 
Mdcten     0.0385850 0.0172752 0.0172752 0.0172978 0.0084930 0.0172679 0.0232068 0.0172679 0.0085235 0.0172590 0.0201880 0.0201880 0.0172621 0.0114118 0.0114118 0.0114459 0.0173264 0.0084930 0.0085873 0.0143404 0.0143916 0.0143404 0.0143795 0.0144965 0.0144965 0.0171932 0.0172728 0.0144100 0.0143793 0.0142984 0.0172533 0.0143793 0.0143927 0.0085158 0.0056440 0.0176559 0.0175481 0.0113832 0.0143138 0.0200757 0.0200757 0.0114414 0.0202171 0.0172253 0.0262589 0.0173192 0.0143726 0.0173157 0.0173157 0.0166152 0.0166152 0.0143684 0.0202798 0.0173321 0.0132781 0.0173224 0.0142660 0.0113832 0.0174413 0.0174064 0.0174413 0.0144179 0.0173993 0.0085148 0.0085311 0.0143138 0.0173547 0.0056440 0.0000000 0.0172888 0.0173228 0.0172888 0.0143994 0.0173739 0.0173109 0.0143911 0.0143911 0.0202030 0.0173109 0.0173919 0.0145227 0.0175473 0.0202931 0.0144179 0.0202398 0.0143672 0.0203090 0.0144427 0.0202954 0.0174818 0.0202942 0.0202262 0.0173993 0.0113469 0.0085227 0.0085276 0.0085227 0.0114461 0.0171932 0.0171932 0.0261139 0.0202068 0.0172554 0.0172819 0.0172187 0.0172437 0.0201425 0.0172482 0.0174008 0.0172115 0.0172115 0.0143116 0.0172269 0.0172590 0.0175481 0.0175968 0.0171833 0.0143995 0.0174718 0.0204317 0.0144181 0.0114444 0.0204747 0.0174422 0.0174718 0.0173426 0.0233566 0.0233708 0.0176680 0.0204547 0.0233140 0.0202890 0.0264097 0.0172540 0.0172635 0.0203039 0.0172648 0.0172078 0.0028211 0.0057684 0.0085235 0.0028260 0.0085104 0.0085353 0.0028161 0.0028211 0.0028276 
Neobre     0.0386087 0.0056678 0.0056678 0.0173086 0.0085646 0.0114501 0.0173121 0.0114501 0.0085955 0.0174100 0.0143444 0.0143444 0.0114463 0.0056750 0.0056750 0.0056918 0.0114879 0.0085646 0.0115726 0.0028229 0.0028329 0.0028229 0.0028305 0.0086512 0.0086512 0.0114014 0.0114534 0.0115365 0.0115130 0.0144222 0.0144754 0.0115130 0.0115229 0.0085878 0.0114532 0.0117065 0.0116353 0.0114815 0.0085418 0.0202514 0.0202514 0.0056896 0.0143641 0.0114221 0.0203163 0.0114839 0.0085767 0.0056807 0.0056807 0.0065428 0.0065428 0.0028291 0.0085542 0.0056861 0.0065672 0.0056830 0.0143897 0.0114815 0.0085196 0.0057099 0.0085196 0.0056878 0.0085790 0.0085868 0.0086035 0.0085418 0.0115071 0.0114532 0.0172888 0.0000000 0.0000010 0.0000010 0.0056976 0.0056999 0.0056794 0.0028328 0.0028328 0.0085228 0.0056794 0.0057053 0.0028584 0.0057563 0.0085582 0.0056878 0.0085377 0.0028280 0.0056997 0.0028429 0.0085608 0.0057348 0.0085584 0.0085319 0.0057080 0.0114442 0.0085948 0.0085997 0.0085948 0.0056919 0.0114014 0.0114014 0.0202072 0.0203848 0.0174063 0.0174332 0.0173689 0.0114341 0.0143119 0.0114370 0.0115386 0.0114128 0.0114128 0.0085412 0.0056528 0.0174100 0.0116353 0.0116674 0.0173329 0.0028345 0.0057301 0.0086162 0.0028371 0.0028334 0.0086333 0.0057206 0.0057301 0.0114989 0.0174235 0.0174341 0.0146849 0.0145318 0.0173921 0.0144138 0.0204298 0.0174049 0.0114470 0.0144257 0.0056644 0.0114106 0.0143742 0.0176364 0.0085955 0.0114941 0.0143930 0.0115114 0.0143463 0.0143735 0.0144054 
NeobrM     0.0386885 0.0056786 0.0056786 0.0173426 0.0085813 0.0114713 0.0173462 0.0114713 0.0086123 0.0174444 0.0143724 0.0143724 0.0114686 0.0056859 0.0056859 0.0057028 0.0115103 0.0085813 0.0115953 0.0028291 0.0028383 0.0028291 0.0028359 0.0086681 0.0086681 0.0114235 0.0114757 0.0115592 0.0115345 0.0144505 0.0145039 0.0115345 0.0115455 0.0086046 0.0114754 0.0117297 0.0116582 0.0115038 0.0085583 0.0202915 0.0202915 0.0057005 0.0143921 0.0114443 0.0203566 0.0115062 0.0085934 0.0056916 0.0056916 0.0065572 0.0065572 0.0028336 0.0085708 0.0056970 0.0065817 0.0056939 0.0144178 0.0115038 0.0085360 0.0057210 0.0085360 0.0056988 0.0085957 0.0086035 0.0086203 0.0085583 0.0115295 0.0114754 0.0173228 0.0000010 0.0000000 0.0000010 0.0057086 0.0057109 0.0056903 0.0028382 0.0028382 0.0085392 0.0056903 0.0057163 0.0028639 0.0057675 0.0085748 0.0056988 0.0085542 0.0028334 0.0057107 0.0028483 0.0085774 0.0057459 0.0085750 0.0085484 0.0057190 0.0114655 0.0086115 0.0086165 0.0086115 0.0057028 0.0114235 0.0114235 0.0202471 0.0204254 0.0174407 0.0174677 0.0174032 0.0114563 0.0143389 0.0114593 0.0115603 0.0114350 0.0114350 0.0085577 0.0056636 0.0174444 0.0116582 0.0116904 0.0173670 0.0028399 0.0057413 0.0086329 0.0028434 0.0028388 0.0086501 0.0057317 0.0057413 0.0115213 0.0174580 0.0174687 0.0147142 0.0145605 0.0174265 0.0144420 0.0204706 0.0174393 0.0114694 0.0144542 0.0056752 0.0114328 0.0144023 0.0176717 0.0086123 0.0115164 0.0144212 0.0115338 0.0143742 0.0144016 0.0144336 
Neocal     0.0386087 0.0056678 0.0056678 0.0173086 0.0085646 0.0114501 0.0173121 0.0114501 0.0085955 0.0174100 0.0143444 0.0143444 0.0114463 0.0056750 0.0056750 0.0056918 0.0114879 0.0085646 0.0115726 0.0028229 0.0028329 0.0028229 0.0028305 0.0086512 0.0086512 0.0114014 0.0114534 0.0115365 0.0115130 0.0144222 0.0144754 0.0115130 0.0115229 0.0085878 0.0114532 0.0117065 0.0116353 0.0114815 0.0085418 0.0202514 0.0202514 0.0056896 0.0143641 0.0114221 0.0203163 0.0114839 0.0085767 0.0056807 0.0056807 0.0065428 0.0065428 0.0028291 0.0085542 0.0056861 0.0065672 0.0056830 0.0143897 0.0114815 0.0085196 0.0057099 0.0085196 0.0056878 0.0085790 0.0085868 0.0086035 0.0085418 0.0115071 0.0114532 0.0172888 0.0000010 0.0000010 0.0000000 0.0056976 0.0056999 0.0056794 0.0028328 0.0028328 0.0085228 0.0056794 0.0057053 0.0028584 0.0057563 0.0085582 0.0056878 0.0085377 0.0028280 0.0056997 0.0028429 0.0085608 0.0057348 0.0085584 0.0085319 0.0057080 0.0114442 0.0085948 0.0085997 0.0085948 0.0056919 0.0114014 0.0114014 0.0202072 0.0203848 0.0174063 0.0174332 0.0173689 0.0114341 0.0143119 0.0114370 0.0115386 0.0114128 0.0114128 0.0085412 0.0056528 0.0174100 0.0116353 0.0116674 0.0173329 0.0028345 0.0057301 0.0086162 0.0028371 0.0028334 0.0086333 0.0057206 0.0057301 0.0114989 0.0174235 0.0174341 0.0146849 0.0145318 0.0173921 0.0144138 0.0204298 0.0174049 0.0114470 0.0144257 0.0056644 0.0114106 0.0143742 0.0176364 0.0085955 0.0114941 0.0143930 0.0115114 0.0143463 0.0143735 0.0144054 
Neochr     0.0356327 0.0056930 0.0056930 0.0144157 0.0057056 0.0085818 0.0144181 0.0085818 0.0057262 0.0144995 0.0114689 0.0114689 0.0085791 0.0028354 0.0028354 0.0028438 0.0086099 0.0057056 0.0086742 0.0028354 0.0028454 0.0028354 0.0028430 0.0057637 0.0057637 0.0085456 0.0085844 0.0086465 0.0086291 0.0115307 0.0115731 0.0086291 0.0086364 0.0057211 0.0085842 0.0087741 0.0087207 0.0086052 0.0056905 0.0173496 0.0173496 0.0028427 0.0114842 0.0085610 0.0174048 0.0086072 0.0057138 0.0057059 0.0057059 0.0065769 0.0065769 0.0028408 0.0085927 0.0057115 0.0066016 0.0057084 0.0115047 0.0086052 0.0085579 0.0057353 0.0085579 0.0057132 0.0086189 0.0057204 0.0057315 0.0056905 0.0086244 0.0085842 0.0143994 0.0056976 0.0057086 0.0056976 0.0000000 0.0057252 0.0057046 0.0028454 0.0028454 0.0085611 0.0057046 0.0057309 0.0028711 0.0057826 0.0085979 0.0057132 0.0085760 0.0028406 0.0086068 0.0028555 0.0085993 0.0057605 0.0085981 0.0085702 0.0057335 0.0085766 0.0057257 0.0057290 0.0057257 0.0028438 0.0085456 0.0085456 0.0173125 0.0174639 0.0144970 0.0145195 0.0144659 0.0085699 0.0114428 0.0085721 0.0086476 0.0085540 0.0085540 0.0056903 0.0056780 0.0144995 0.0087207 0.0087448 0.0144358 0.0028470 0.0057557 0.0086558 0.0028506 0.0028460 0.0086731 0.0057471 0.0057557 0.0086183 0.0145109 0.0145198 0.0117404 0.0116181 0.0144849 0.0115235 0.0175010 0.0144957 0.0085796 0.0115338 0.0056896 0.0085524 0.0114924 0.0146892 0.0057262 0.0086149 0.0115072 0.0086276 0.0114701 0.0114918 0.0115174 
Neocra     0.0387996 0.0056953 0.0056953 0.0173939 0.0086075 0.0115064 0.0173975 0.0115064 0.0086388 0.0174963 0.0144149 0.0144149 0.0115032 0.0057024 0.0057024 0.0057195 0.0115446 0.0086075 0.0116302 0.0028367 0.0028467 0.0028367 0.0028443 0.0086942 0.0086942 0.0114576 0.0115098 0.0115947 0.0115699 0.0144935 0.0145472 0.0115699 0.0115807 0.0086309 0.0115095 0.0117653 0.0116934 0.0115381 0.0085841 0.0203511 0.0203511 0.0057172 0.0144348 0.0114788 0.0204167 0.0115406 0.0086195 0.0057081 0.0057081 0.0065797 0.0065797 0.0028421 0.0085956 0.0057137 0.0066045 0.0057106 0.0144606 0.0115381 0.0085608 0.0057375 0.0085608 0.0057154 0.0086219 0.0086298 0.0086466 0.0085841 0.0115640 0.0115095 0.0173739 0.0056999 0.0057109 0.0056999 0.0057252 0.0000000 0.0000010 0.0028466 0.0000010 0.0085640 0.0000010 0.0000010 0.0000010 0.0057849 0.0086009 0.0057154 0.0085789 0.0028418 0.0028364 0.0000010 0.0086022 0.0000010 0.0086010 0.0085731 0.0057357 0.0115004 0.0086380 0.0086431 0.0086380 0.0057195 0.0114576 0.0114576 0.0203065 0.0204859 0.0174926 0.0175197 0.0174548 0.0114906 0.0143821 0.0114936 0.0086440 0.0114693 0.0114693 0.0085827 0.0056803 0.0174963 0.0116934 0.0117258 0.0174184 0.0028483 0.0057589 0.0086588 0.0028519 0.0028473 0.0086761 0.0057494 0.0057589 0.0115557 0.0175099 0.0175207 0.0147588 0.0146041 0.0174782 0.0144850 0.0205313 0.0144484 0.0115039 0.0144980 0.0056919 0.0086602 0.0144450 0.0177249 0.0086388 0.0115508 0.0144640 0.0115683 0.0144168 0.0144443 0.0144765 
Neocyg     0.0386574 0.0056748 0.0056748 0.0173307 0.0085763 0.0114648 0.0173343 0.0114648 0.0086075 0.0174324 0.0143628 0.0143628 0.0114616 0.0056820 0.0056820 0.0056989 0.0115027 0.0085763 0.0115877 0.0028265 0.0028365 0.0028265 0.0028341 0.0086625 0.0086625 0.0114163 0.0114682 0.0115524 0.0115278 0.0144408 0.0144941 0.0115278 0.0115385 0.0085996 0.0114679 0.0117218 0.0116504 0.0114962 0.0085522 0.0202773 0.0202773 0.0056966 0.0143825 0.0114374 0.0203423 0.0114987 0.0085883 0.0056876 0.0056876 0.0065524 0.0065524 0.0028319 0.0085647 0.0056932 0.0065770 0.0056901 0.0144082 0.0114962 0.0085301 0.0057168 0.0085301 0.0056949 0.0085906 0.0085986 0.0086152 0.0085522 0.0115219 0.0114679 0.0173109 0.0056794 0.0056903 0.0056794 0.0057046 0.0000010 0.0000000 0.0028364 0.0000010 0.0085333 0.0000010 0.0000010 0.0000010 0.0057638 0.0085698 0.0056949 0.0085481 0.0028316 0.0028263 0.0000010 0.0085712 0.0000010 0.0085699 0.0085424 0.0057150 0.0114588 0.0086067 0.0086117 0.0086067 0.0056989 0.0114163 0.0114163 0.0202330 0.0204110 0.0174287 0.0174557 0.0173912 0.0114491 0.0143302 0.0114521 0.0086127 0.0114280 0.0114280 0.0085518 0.0056599 0.0174324 0.0116504 0.0116826 0.0173551 0.0028380 0.0057371 0.0086273 0.0028416 0.0028370 0.0086445 0.0057285 0.0057371 0.0115138 0.0174459 0.0174566 0.0147041 0.0145506 0.0174145 0.0144323 0.0204561 0.0143960 0.0114623 0.0144453 0.0056715 0.0086287 0.0143927 0.0176594 0.0086075 0.0115089 0.0144115 0.0115262 0.0143646 0.0143919 0.0144239 
Neoese     0.0325768 0.0028306 0.0028306 0.0144074 0.0057029 0.0085765 0.0144098 0.0085765 0.0057235 0.0144911 0.0114627 0.0114627 0.0085748 0.0028341 0.0028341 0.0028425 0.0086055 0.0057029 0.0086697 0.0000010 0.0000010 0.0000010 0.0000010 0.0057609 0.0057609 0.0056878 0.0085800 0.0086421 0.0086238 0.0115244 0.0115668 0.0086238 0.0086320 0.0057184 0.0085789 0.0087695 0.0087162 0.0086008 0.0056878 0.0173391 0.0173391 0.0028414 0.0114780 0.0085567 0.0173942 0.0086018 0.0057111 0.0028370 0.0028370 0.0032532 0.0032532 0.0000010 0.0056962 0.0028397 0.0032652 0.0028382 0.0114984 0.0086008 0.0056733 0.0028516 0.0056733 0.0028406 0.0057127 0.0057177 0.0057288 0.0056878 0.0086200 0.0085789 0.0143911 0.0028328 0.0028382 0.0028328 0.0028454 0.0028466 0.0028364 0.0000000 0.0000010 0.0056754 0.0028364 0.0028493 0.0000010 0.0028741 0.0056987 0.0028406 0.0056853 0.0000010 0.0057051 0.0000010 0.0057006 0.0028540 0.0056987 0.0056814 0.0028507 0.0085723 0.0057230 0.0057263 0.0057230 0.0028426 0.0085413 0.0085413 0.0173020 0.0174532 0.0144886 0.0145111 0.0144576 0.0085656 0.0114357 0.0085677 0.0086432 0.0085497 0.0085497 0.0056876 0.0028232 0.0144911 0.0087162 0.0087402 0.0144275 0.0000010 0.0028515 0.0057372 0.0000010 0.0000010 0.0028460 0.0028568 0.0028515 0.0086139 0.0145025 0.0145114 0.0117339 0.0116118 0.0144765 0.0115172 0.0174902 0.0144873 0.0085753 0.0086364 0.0028289 0.0085481 0.0114861 0.0146278 0.0057235 0.0086105 0.0115009 0.0086232 0.0114639 0.0114855 0.0115112 
NeofaM     0.0356034 0.0028306 0.0028306 0.0144074 0.0057029 0.0085765 0.0144098 0.0085765 0.0057235 0.0144911 0.0114627 0.0114627 0.0085748 0.0028341 0.0028341 0.0028425 0.0086055 0.0057029 0.0086697 0.0000010 0.0000010 0.0000010 0.0000010 0.0057609 0.0057609 0.0085413 0.0085800 0.0086421 0.0086238 0.0115244 0.0115668 0.0086238 0.0086320 0.0057184 0.0085789 0.0087695 0.0087162 0.0086008 0.0056878 0.0173391 0.0173391 0.0028414 0.0114780 0.0085567 0.0173942 0.0086018 0.0057111 0.0028370 0.0028370 0.0032663 0.0032663 0.0000010 0.0056962 0.0028397 0.0032795 0.0028382 0.0114984 0.0086008 0.0056733 0.0028516 0.0056733 0.0028406 0.0057127 0.0057177 0.0057288 0.0056878 0.0086200 0.0085789 0.0143911 0.0028328 0.0028382 0.0028328 0.0028454 0.0000010 0.0000010 0.0000010 0.0000000 0.0056754 0.0000010 0.0000010 0.0000010 0.0028741 0.0056987 0.0028406 0.0056853 0.0000010 0.0028357 0.0000010 0.0057006 0.0000010 0.0056987 0.0056814 0.0028507 0.0085723 0.0057230 0.0057263 0.0057230 0.0028426 0.0085413 0.0085413 0.0173020 0.0174532 0.0144886 0.0145111 0.0144576 0.0085656 0.0114357 0.0085677 0.0086127 0.0085497 0.0085497 0.0056876 0.0028232 0.0144911 0.0087162 0.0087402 0.0144275 0.0000010 0.0028616 0.0057372 0.0000010 0.0000010 0.0057485 0.0028568 0.0028616 0.0086139 0.0145025 0.0145114 0.0117339 0.0116118 0.0144765 0.0115172 0.0174902 0.0114992 0.0085753 0.0115277 0.0028289 0.0056870 0.0114861 0.0146805 0.0057235 0.0086105 0.0115009 0.0086232 0.0114639 0.0114855 0.0115112 
Neofas     0.0416350 0.0028162 0.0028162 0.0202262 0.0114401 0.0143369 0.0202312 0.0143369 0.0114816 0.0203458 0.0172413 0.0172413 0.0143325 0.0085269 0.0085269 0.0085522 0.0143848 0.0114401 0.0144898 0.0056556 0.0056755 0.0056556 0.0056707 0.0115545 0.0115545 0.0142757 0.0143411 0.0144463 0.0144155 0.0173354 0.0173997 0.0144155 0.0144290 0.0114712 0.0143407 0.0146582 0.0145689 0.0143765 0.0114090 0.0201939 0.0201939 0.0085489 0.0172655 0.0143022 0.0232561 0.0143794 0.0114558 0.0085353 0.0085353 0.0032473 0.0032473 0.0056664 0.0056671 0.0028252 0.0032593 0.0028237 0.0143491 0.0143765 0.0056445 0.0085801 0.0056445 0.0028261 0.0056835 0.0114698 0.0114921 0.0114090 0.0144085 0.0143407 0.0202030 0.0085228 0.0085392 0.0085228 0.0085611 0.0085640 0.0085333 0.0056754 0.0056754 0.0000000 0.0085333 0.0085725 0.0057266 0.0086492 0.0056697 0.0028261 0.0056563 0.0056659 0.0114424 0.0056955 0.0056715 0.0086165 0.0114317 0.0056525 0.0028361 0.0143293 0.0114805 0.0114872 0.0114805 0.0085523 0.0142757 0.0142757 0.0231296 0.0233341 0.0203408 0.0203720 0.0202968 0.0143171 0.0172024 0.0143208 0.0144474 0.0142906 0.0142906 0.0114071 0.0084933 0.0203458 0.0145689 0.0146092 0.0202549 0.0056786 0.0086109 0.0115082 0.0056858 0.0056767 0.0115313 0.0085967 0.0086109 0.0143984 0.0203614 0.0203738 0.0176520 0.0174676 0.0203245 0.0173260 0.0233876 0.0203393 0.0143336 0.0173401 0.0085109 0.0142876 0.0172777 0.0206090 0.0114816 0.0143919 0.0173006 0.0144140 0.0172440 0.0172769 0.0173149 
Neogra     0.0386574 0.0056748 0.0056748 0.0173307 0.0085763 0.0114648 0.0173343 0.0114648 0.0086075 0.0174324 0.0143628 0.0143628 0.0114616 0.0056820 0.0056820 0.0056989 0.0115027 0.0085763 0.0115877 0.0028265 0.0028365 0.0028265 0.0028341 0.0086625 0.0086625 0.0114163 0.0114682 0.0115524 0.0115278 0.0144408 0.0144941 0.0115278 0.0115385 0.0085996 0.0114679 0.0117218 0.0116504 0.0114962 0.0085522 0.0202773 0.0202773 0.0056966 0.0143825 0.0114374 0.0203423 0.0114987 0.0085883 0.0056876 0.0056876 0.0065524 0.0065524 0.0028319 0.0085647 0.0056932 0.0065770 0.0056901 0.0144082 0.0114962 0.0085301 0.0057168 0.0085301 0.0056949 0.0085906 0.0085986 0.0086152 0.0085522 0.0115219 0.0114679 0.0173109 0.0056794 0.0056903 0.0056794 0.0057046 0.0000010 0.0000010 0.0028364 0.0000010 0.0085333 0.0000000 0.0000010 0.0000010 0.0057638 0.0085698 0.0056949 0.0085481 0.0028316 0.0028263 0.0000010 0.0085712 0.0000010 0.0085699 0.0085424 0.0057150 0.0114588 0.0086067 0.0086117 0.0086067 0.0056989 0.0114163 0.0114163 0.0202330 0.0204110 0.0174287 0.0174557 0.0173912 0.0114491 0.0143302 0.0114521 0.0086127 0.0114280 0.0114280 0.0085518 0.0056599 0.0174324 0.0116504 0.0116826 0.0173551 0.0028380 0.0057371 0.0086273 0.0028416 0.0028370 0.0086445 0.0057285 0.0057371 0.0115138 0.0174459 0.0174566 0.0147041 0.0145506 0.0174145 0.0144323 0.0204561 0.0143960 0.0114623 0.0144453 0.0056715 0.0086287 0.0143927 0.0176594 0.0086075 0.0115089 0.0144115 0.0115262 0.0143646 0.0143919 0.0144239 
NeogrM     0.0388464 0.0057008 0.0057008 0.0174119 0.0086158 0.0115178 0.0174155 0.0115178 0.0086472 0.0175145 0.0144295 0.0144295 0.0115145 0.0057080 0.0057080 0.0057251 0.0115561 0.0086158 0.0116418 0.0028393 0.0028494 0.0028393 0.0028470 0.0087027 0.0087027 0.0114680 0.0115212 0.0116062 0.0115814 0.0145082 0.0145621 0.0115814 0.0115922 0.0086393 0.0115209 0.0117773 0.0117052 0.0115496 0.0085916 0.0203726 0.0203726 0.0057228 0.0144494 0.0114901 0.0204383 0.0115520 0.0086269 0.0057137 0.0057137 0.0065870 0.0065870 0.0028447 0.0086042 0.0057193 0.0066117 0.0057162 0.0144753 0.0115496 0.0085693 0.0057432 0.0085693 0.0057210 0.0086302 0.0086382 0.0086550 0.0085916 0.0115755 0.0115209 0.0173919 0.0057053 0.0057163 0.0057053 0.0057309 0.0000010 0.0000010 0.0028493 0.0000010 0.0085725 0.0000010 0.0000000 0.0000010 0.0057905 0.0086092 0.0057210 0.0085875 0.0028445 0.0028391 0.0000010 0.0086108 0.0000010 0.0086094 0.0085817 0.0057414 0.0115118 0.0086464 0.0086515 0.0086464 0.0057251 0.0114680 0.0114680 0.0203279 0.0205077 0.0175108 0.0175380 0.0174729 0.0115010 0.0143966 0.0115040 0.0086527 0.0114806 0.0114806 0.0085912 0.0056857 0.0175145 0.0117052 0.0117377 0.0174365 0.0028510 0.0057637 0.0086672 0.0028545 0.0028499 0.0086846 0.0057539 0.0057637 0.0115672 0.0175281 0.0175389 0.0147488 0.0146191 0.0174964 0.0144997 0.0205533 0.0144631 0.0115153 0.0145127 0.0056974 0.0086686 0.0144597 0.0177436 0.0086472 0.0115623 0.0144787 0.0115798 0.0144314 0.0144589 0.0144912 
Neokom     0.0295808 0.0028561 0.0028561 0.0145393 0.0057546 0.0086555 0.0115718 0.0086555 0.0057546 0.0146246 0.0115671 0.0115671 0.0086527 0.0028597 0.0028597 0.0028683 0.0086841 0.0057546 0.0087494 0.0000010 0.0000010 0.0000010 0.0000010 0.0058137 0.0058137 0.0086186 0.0086581 0.0087213 0.0087036 0.0116300 0.0116731 0.0087036 0.0087109 0.0057704 0.0086579 0.0088511 0.0087968 0.0086793 0.0057393 0.0174982 0.0174982 0.0028671 0.0115827 0.0086343 0.0175544 0.0086812 0.0057630 0.0000010 0.0000010 0.0032733 0.0032733 0.0000010 0.0057478 0.0028654 0.0032854 0.0028638 0.0116035 0.0086793 0.0057245 0.0028775 0.0057245 0.0028663 0.0057646 0.0057697 0.0057810 0.0057393 0.0086988 0.0086579 0.0145227 0.0028584 0.0028639 0.0028584 0.0028711 0.0000010 0.0000010 0.0000010 0.0000010 0.0057266 0.0000010 0.0000010 0.0000000 0.0029004 0.0057503 0.0028663 0.0057367 0.0000010 0.0028613 0.0000010 0.0057523 0.0000010 0.0057504 0.0057327 0.0028765 0.0086501 0.0057751 0.0057784 0.0057751 0.0028683 0.0086186 0.0086186 0.0174604 0.0176144 0.0146220 0.0146449 0.0145904 0.0086272 0.0115406 0.0086455 0.0086913 0.0086272 0.0086272 0.0057391 0.0028486 0.0146246 0.0087968 0.0088212 0.0145598 0.0000010 0.0028877 0.0057896 0.0000010 0.0000010 0.0058011 0.0028828 0.0028877 0.0086926 0.0086725 0.0116538 0.0088010 0.0087104 0.0086580 0.0086708 0.0146309 0.0116044 0.0086532 0.0116332 0.0028544 0.0057384 0.0115910 0.0147624 0.0057546 0.0086891 0.0116061 0.0087021 0.0115683 0.0115904 0.0116165 
Neoleu     0.0391959 0.0057518 0.0057518 0.0175676 0.0086929 0.0116207 0.0175713 0.0116207 0.0087248 0.0176721 0.0145583 0.0145583 0.0116174 0.0057592 0.0057592 0.0057766 0.0116597 0.0086929 0.0087301 0.0028640 0.0028742 0.0028640 0.0028718 0.0087814 0.0087814 0.0115709 0.0116242 0.0117107 0.0116855 0.0146384 0.0146932 0.0116855 0.0116965 0.0087167 0.0116239 0.0118848 0.0118115 0.0116531 0.0086690 0.0205548 0.0205548 0.0057742 0.0145785 0.0115926 0.0206217 0.0116556 0.0087051 0.0057652 0.0057652 0.0066548 0.0066548 0.0028696 0.0086816 0.0057706 0.0066800 0.0057674 0.0146049 0.0116531 0.0086459 0.0057954 0.0086459 0.0057724 0.0087075 0.0087157 0.0087328 0.0086690 0.0116794 0.0116239 0.0175473 0.0057563 0.0057675 0.0057563 0.0057826 0.0057849 0.0057638 0.0028741 0.0028741 0.0086492 0.0057638 0.0057905 0.0029004 0.0000000 0.0086862 0.0057724 0.0086647 0.0028693 0.0086952 0.0028844 0.0086885 0.0058209 0.0086863 0.0086587 0.0057932 0.0116146 0.0087240 0.0087292 0.0087240 0.0057766 0.0115709 0.0115709 0.0205092 0.0206922 0.0176683 0.0176960 0.0176297 0.0116046 0.0145248 0.0116077 0.0117119 0.0115829 0.0115829 0.0057256 0.0057363 0.0176721 0.0118115 0.0118445 0.0175927 0.0028757 0.0058163 0.0087452 0.0028795 0.0028749 0.0087629 0.0058066 0.0058163 0.0116711 0.0176860 0.0176970 0.0149091 0.0147513 0.0176537 0.0146298 0.0207387 0.0176668 0.0116182 0.0146430 0.0057483 0.0115806 0.0145890 0.0179052 0.0087248 0.0116660 0.0146083 0.0116839 0.0145602 0.0145882 0.0146211 
Neolou     0.0418414 0.0028276 0.0028276 0.0203166 0.0114891 0.0143992 0.0203216 0.0143992 0.0115309 0.0173924 0.0173171 0.0173171 0.0143947 0.0085633 0.0085633 0.0085889 0.0085391 0.0114891 0.0145534 0.0056787 0.0056988 0.0056787 0.0056940 0.0116045 0.0116045 0.0143374 0.0144033 0.0145096 0.0144785 0.0174121 0.0174770 0.0144785 0.0144920 0.0115204 0.0144029 0.0147233 0.0146332 0.0144391 0.0114577 0.0175252 0.0175252 0.0085854 0.0173415 0.0143641 0.0233618 0.0144420 0.0115050 0.0085719 0.0085719 0.0032634 0.0032634 0.0056897 0.0056904 0.0028367 0.0032755 0.0028352 0.0114508 0.0144391 0.0056676 0.0086165 0.0056676 0.0028376 0.0057068 0.0115191 0.0115416 0.0114577 0.0144714 0.0144029 0.0202931 0.0085582 0.0085748 0.0085582 0.0085979 0.0086009 0.0085698 0.0056987 0.0056987 0.0056697 0.0085698 0.0086092 0.0057503 0.0086862 0.0000000 0.0028376 0.0056795 0.0056892 0.0114915 0.0057189 0.0056948 0.0086539 0.0114806 0.0056756 0.0028476 0.0143915 0.0115299 0.0115366 0.0115299 0.0085890 0.0143374 0.0143374 0.0232340 0.0234406 0.0204322 0.0204638 0.0203879 0.0143792 0.0172779 0.0143829 0.0145106 0.0143524 0.0143524 0.0114563 0.0085286 0.0173924 0.0146332 0.0146739 0.0203456 0.0057019 0.0086476 0.0115578 0.0057092 0.0057002 0.0115811 0.0086332 0.0086476 0.0144612 0.0204530 0.0204656 0.0177316 0.0175455 0.0204159 0.0174026 0.0234947 0.0204307 0.0143958 0.0174168 0.0085462 0.0143494 0.0173539 0.0207030 0.0115309 0.0144546 0.0173770 0.0144770 0.0173198 0.0173530 0.0173914 
Neomee     0.0387178 0.0000010 0.0000010 0.0173569 0.0085891 0.0114819 0.0173605 0.0114819 0.0086203 0.0174589 0.0143843 0.0143843 0.0114787 0.0056905 0.0056905 0.0057074 0.0115200 0.0085891 0.0115635 0.0028307 0.0028407 0.0028307 0.0028383 0.0086755 0.0086755 0.0114324 0.0114853 0.0115698 0.0115452 0.0144625 0.0145161 0.0115452 0.0115559 0.0086124 0.0114850 0.0117397 0.0116681 0.0115135 0.0085651 0.0173292 0.0173292 0.0057052 0.0144041 0.0114544 0.0203733 0.0115159 0.0086002 0.0056962 0.0056962 0.0000010 0.0000010 0.0028361 0.0028364 0.0000010 0.0000010 0.0000010 0.0114917 0.0115135 0.0000010 0.0057255 0.0000010 0.0000010 0.0028346 0.0086114 0.0086271 0.0085651 0.0115392 0.0114850 0.0144179 0.0056878 0.0056988 0.0056878 0.0057132 0.0057154 0.0056949 0.0028406 0.0028406 0.0028261 0.0056949 0.0057210 0.0028663 0.0057724 0.0028376 0.0000000 0.0028310 0.0028358 0.0085907 0.0028507 0.0028386 0.0057506 0.0085827 0.0028291 0.0000010 0.0114760 0.0086195 0.0086246 0.0086195 0.0057075 0.0114324 0.0114324 0.0202636 0.0204422 0.0174552 0.0174822 0.0174176 0.0114653 0.0143517 0.0114683 0.0115709 0.0114450 0.0114450 0.0085647 0.0056683 0.0174589 0.0116681 0.0117004 0.0173814 0.0028423 0.0057458 0.0086402 0.0028458 0.0028412 0.0086575 0.0057361 0.0057458 0.0115310 0.0174724 0.0174832 0.0147267 0.0145727 0.0174409 0.0144541 0.0204874 0.0174538 0.0114794 0.0144671 0.0056799 0.0114427 0.0115074 0.0147084 0.0086203 0.0114850 0.0144332 0.0115436 0.0114850 0.0115068 0.0115325 
Neomul     0.0417152 0.0028211 0.0028211 0.0202632 0.0114606 0.0143628 0.0202682 0.0143628 0.0115022 0.0203832 0.0172725 0.0172725 0.0143583 0.0085417 0.0085417 0.0085672 0.0144108 0.0114606 0.0145162 0.0056654 0.0056854 0.0056654 0.0056806 0.0115754 0.0115754 0.0143013 0.0143669 0.0144726 0.0144416 0.0173670 0.0174316 0.0144416 0.0144551 0.0114917 0.0143665 0.0146852 0.0145956 0.0144024 0.0114293 0.0202307 0.0202307 0.0085638 0.0172968 0.0143279 0.0232990 0.0144053 0.0114763 0.0085501 0.0085501 0.0032537 0.0032537 0.0056763 0.0056770 0.0028301 0.0032657 0.0028286 0.0143750 0.0144024 0.0056543 0.0085954 0.0056543 0.0028310 0.0056934 0.0114904 0.0115128 0.0114293 0.0144346 0.0143665 0.0202398 0.0085377 0.0085542 0.0085377 0.0085760 0.0085789 0.0085481 0.0056853 0.0056853 0.0056563 0.0085481 0.0085875 0.0057367 0.0086647 0.0056795 0.0028310 0.0000000 0.0056758 0.0114629 0.0057054 0.0000010 0.0086327 0.0114521 0.0056623 0.0028410 0.0143551 0.0115012 0.0115079 0.0115012 0.0085673 0.0143013 0.0143013 0.0231720 0.0233774 0.0203782 0.0204095 0.0203341 0.0143429 0.0172335 0.0143466 0.0115295 0.0143162 0.0143162 0.0114272 0.0085082 0.0203832 0.0145956 0.0146360 0.0202920 0.0056885 0.0086264 0.0115289 0.0056957 0.0056867 0.0115521 0.0086120 0.0086264 0.0144245 0.0176886 0.0176996 0.0149118 0.0147540 0.0176563 0.0173576 0.0207410 0.0203767 0.0143594 0.0173717 0.0085258 0.0143132 0.0173091 0.0206474 0.0115022 0.0144179 0.0173321 0.0144401 0.0172752 0.0173082 0.0173464 
Neoobs     0.0355465 0.0028258 0.0028258 0.0143834 0.0056934 0.0085624 0.0143858 0.0085624 0.0057140 0.0144668 0.0114436 0.0114436 0.0085606 0.0028294 0.0028294 0.0028378 0.0085910 0.0056934 0.0086549 0.0000010 0.0000010 0.0000010 0.0000010 0.0057510 0.0057510 0.0085272 0.0085649 0.0086278 0.0086095 0.0115051 0.0115473 0.0086095 0.0086176 0.0057088 0.0085647 0.0087544 0.0087013 0.0085863 0.0056783 0.0173104 0.0173104 0.0028366 0.0114588 0.0085426 0.0173654 0.0085876 0.0057016 0.0028322 0.0028322 0.0032532 0.0032532 0.0000010 0.0056867 0.0028349 0.0032652 0.0028334 0.0114791 0.0085863 0.0056638 0.0028468 0.0056638 0.0028358 0.0057032 0.0057081 0.0057192 0.0056783 0.0086054 0.0085647 0.0143672 0.0028280 0.0028334 0.0028280 0.0028406 0.0028418 0.0028316 0.0000010 0.0000010 0.0056659 0.0028316 0.0028445 0.0000010 0.0028693 0.0056892 0.0028358 0.0056758 0.0000000 0.0056955 0.0000010 0.0056911 0.0028592 0.0056892 0.0056719 0.0028458 0.0085581 0.0057135 0.0057168 0.0057135 0.0028378 0.0085272 0.0085272 0.0172735 0.0174241 0.0144643 0.0144868 0.0144334 0.0085513 0.0114169 0.0085535 0.0086288 0.0085356 0.0085356 0.0056781 0.0028184 0.0144668 0.0087013 0.0087252 0.0144034 0.0000010 0.0000010 0.0028366 0.0000010 0.0000010 0.0028420 0.0000010 0.0000010 0.0085993 0.0144782 0.0144871 0.0117138 0.0115921 0.0144523 0.0114979 0.0174610 0.0144630 0.0085611 0.0115086 0.0028241 0.0085340 0.0114660 0.0146557 0.0057140 0.0085951 0.0114817 0.0086086 0.0114447 0.0114654 0.0114919 
Neooli     0.0418537 0.0085603 0.0085603 0.0203325 0.0115003 0.0144122 0.0203375 0.0144122 0.0115422 0.0204533 0.0173317 0.0173317 0.0144078 0.0085713 0.0085713 0.0085969 0.0144607 0.0115003 0.0145667 0.0056851 0.0057052 0.0056851 0.0057004 0.0116159 0.0116159 0.0143504 0.0144164 0.0145228 0.0144917 0.0174268 0.0174918 0.0144917 0.0145053 0.0115317 0.0144160 0.0147369 0.0146467 0.0144522 0.0114688 0.0233028 0.0233028 0.0085935 0.0173562 0.0143771 0.0233785 0.0144551 0.0115161 0.0085807 0.0085807 0.0098920 0.0098920 0.0056960 0.0114852 0.0085881 0.0099292 0.0085835 0.0173874 0.0144522 0.0114371 0.0086254 0.0114371 0.0085907 0.0115192 0.0115303 0.0115528 0.0114688 0.0144846 0.0144160 0.0203090 0.0056997 0.0057107 0.0056997 0.0086068 0.0028364 0.0028263 0.0057051 0.0028357 0.0114424 0.0028263 0.0028391 0.0028613 0.0086952 0.0114915 0.0085907 0.0114629 0.0056955 0.0000000 0.0000010 0.0114941 0.0028538 0.0114918 0.0114551 0.0086212 0.0144046 0.0115411 0.0115479 0.0115411 0.0085970 0.0143504 0.0143504 0.0232506 0.0234574 0.0204482 0.0204798 0.0204038 0.0143922 0.0172924 0.0143960 0.0115500 0.0143654 0.0143654 0.0114665 0.0085375 0.0204533 0.0146467 0.0146874 0.0203615 0.0057083 0.0086566 0.0115691 0.0057156 0.0057065 0.0115925 0.0086421 0.0086566 0.0144744 0.0204691 0.0204816 0.0177468 0.0175604 0.0204318 0.0174173 0.0235115 0.0173728 0.0144088 0.0174316 0.0085552 0.0115703 0.0173686 0.0207193 0.0115422 0.0144678 0.0173917 0.0144902 0.0173344 0.0173677 0.0174061 
Neopul     0.0357335 0.0028406 0.0028406 0.0144591 0.0057232 0.0086081 0.0144615 0.0086081 0.0057439 0.0145434 0.0115036 0.0115036 0.0086053 0.0028442 0.0028442 0.0028526 0.0086363 0.0057232 0.0087009 0.0000010 0.0000010 0.0000010 0.0000010 0.0057816 0.0057816 0.0085716 0.0086106 0.0086731 0.0086556 0.0115658 0.0116085 0.0086556 0.0086629 0.0057387 0.0086105 0.0088015 0.0087478 0.0086316 0.0057080 0.0174014 0.0174014 0.0028515 0.0115190 0.0085871 0.0174569 0.0086335 0.0057314 0.0028471 0.0028471 0.0032806 0.0032806 0.0000010 0.0057164 0.0028498 0.0032929 0.0028483 0.0115396 0.0086316 0.0056934 0.0028618 0.0056934 0.0028507 0.0057330 0.0057380 0.0057492 0.0057080 0.0086509 0.0086105 0.0144427 0.0028429 0.0028483 0.0028429 0.0028555 0.0000010 0.0000010 0.0000010 0.0000010 0.0056955 0.0000010 0.0000010 0.0000010 0.0028844 0.0057189 0.0028507 0.0057054 0.0000010 0.0000010 0.0000000 0.0057209 0.0000010 0.0057189 0.0057015 0.0028608 0.0086027 0.0057434 0.0057467 0.0057434 0.0028526 0.0085716 0.0085716 0.0173640 0.0175163 0.0145408 0.0145635 0.0145096 0.0085960 0.0114774 0.0085982 0.0086434 0.0085800 0.0085800 0.0057078 0.0028332 0.0145434 0.0087478 0.0087720 0.0144793 0.0000010 0.0028718 0.0057578 0.0000010 0.0000010 0.0057691 0.0028670 0.0028718 0.0086447 0.0145548 0.0145638 0.0117768 0.0116538 0.0145287 0.0115586 0.0175536 0.0115404 0.0086058 0.0115689 0.0028389 0.0057071 0.0115272 0.0147342 0.0057439 0.0086413 0.0115422 0.0086541 0.0115048 0.0115266 0.0115525 
Neosim     0.0418334 0.0028286 0.0028286 0.0203189 0.0114917 0.0144019 0.0203239 0.0144019 0.0115336 0.0204396 0.0173197 0.0173197 0.0143975 0.0085648 0.0085648 0.0085904 0.0144503 0.0114917 0.0145562 0.0056806 0.0057007 0.0056806 0.0056959 0.0116072 0.0116072 0.0143401 0.0144061 0.0145123 0.0144812 0.0174147 0.0174796 0.0144812 0.0144948 0.0115231 0.0144057 0.0147261 0.0146360 0.0144418 0.0114603 0.0202863 0.0202863 0.0085870 0.0173442 0.0143668 0.0233635 0.0144447 0.0115076 0.0085733 0.0085733 0.0032537 0.0032537 0.0056915 0.0056923 0.0028377 0.0032657 0.0028362 0.0144142 0.0144418 0.0056695 0.0086188 0.0056695 0.0028386 0.0057088 0.0115217 0.0115442 0.0114603 0.0144742 0.0144057 0.0202954 0.0085608 0.0085774 0.0085608 0.0085993 0.0086022 0.0085712 0.0057006 0.0057006 0.0056715 0.0085712 0.0086108 0.0057523 0.0086885 0.0056948 0.0028386 0.0000010 0.0056911 0.0114941 0.0057209 0.0000000 0.0086562 0.0114832 0.0056775 0.0028487 0.0143942 0.0115325 0.0115393 0.0115325 0.0085905 0.0143401 0.0143401 0.0232357 0.0234422 0.0204345 0.0204661 0.0203902 0.0143819 0.0172805 0.0143857 0.0115610 0.0143551 0.0143551 0.0114581 0.0085311 0.0204396 0.0146360 0.0146360 0.0203478 0.0057039 0.0086499 0.0115604 0.0057111 0.0057020 0.0115838 0.0086355 0.0086499 0.0144640 0.0177381 0.0177491 0.0149540 0.0147953 0.0177056 0.0174052 0.0207993 0.0204330 0.0143985 0.0174195 0.0056806 0.0143521 0.0173565 0.0207052 0.0115336 0.0144573 0.0173796 0.0144797 0.0173224 0.0173556 0.0173940 
Neospl     0.0296959 0.0057301 0.0057301 0.0175020 0.0086606 0.0115775 0.0175057 0.0115775 0.0086606 0.0176058 0.0145041 0.0145041 0.0115742 0.0057374 0.0057374 0.0057546 0.0116163 0.0086606 0.0117028 0.0028540 0.0028641 0.0028540 0.0028617 0.0087484 0.0087484 0.0086369 0.0115810 0.0116669 0.0116418 0.0145837 0.0146381 0.0116418 0.0116527 0.0086843 0.0115807 0.0118397 0.0117669 0.0116096 0.0086369 0.0204779 0.0204779 0.0057523 0.0145242 0.0115496 0.0205443 0.0116121 0.0086728 0.0057431 0.0057431 0.0065524 0.0065524 0.0028595 0.0086485 0.0057488 0.0065770 0.0057457 0.0145504 0.0116096 0.0086133 0.0057729 0.0086133 0.0057506 0.0086752 0.0086606 0.0086775 0.0086369 0.0116358 0.0115807 0.0174818 0.0057348 0.0057459 0.0057348 0.0057605 0.0000010 0.0000010 0.0028540 0.0000010 0.0086165 0.0000010 0.0000010 0.0000010 0.0058209 0.0086539 0.0057506 0.0086327 0.0028592 0.0028538 0.0000010 0.0086562 0.0000000 0.0086541 0.0086257 0.0057711 0.0115715 0.0086915 0.0086967 0.0086915 0.0057546 0.0115281 0.0115281 0.0204327 0.0206144 0.0176020 0.0176295 0.0175637 0.0115616 0.0144709 0.0115646 0.0086974 0.0115400 0.0115400 0.0086354 0.0057150 0.0176058 0.0117669 0.0117997 0.0175269 0.0028657 0.0057729 0.0087126 0.0028592 0.0028647 0.0057628 0.0057850 0.0057729 0.0116275 0.0145792 0.0176304 0.0147970 0.0146415 0.0145529 0.0145751 0.0206605 0.0145381 0.0115750 0.0116588 0.0057267 0.0087139 0.0145346 0.0147167 0.0086606 0.0116225 0.0145538 0.0116402 0.0145060 0.0145339 0.0145665 
Neotim     0.0418466 0.0085513 0.0085513 0.0203177 0.0114894 0.0143997 0.0203227 0.0143997 0.0115312 0.0204385 0.0173179 0.0173179 0.0143952 0.0085634 0.0085634 0.0085890 0.0144480 0.0114894 0.0145539 0.0056788 0.0056989 0.0056788 0.0056941 0.0116048 0.0116048 0.0143379 0.0144038 0.0145101 0.0144790 0.0174128 0.0174778 0.0144790 0.0144926 0.0115207 0.0144034 0.0147238 0.0146338 0.0144396 0.0114580 0.0232876 0.0232876 0.0085856 0.0173423 0.0143646 0.0233633 0.0144425 0.0115053 0.0085720 0.0085720 0.0098808 0.0098808 0.0056897 0.0114743 0.0085801 0.0099180 0.0085745 0.0173735 0.0144396 0.0114273 0.0086166 0.0114273 0.0085827 0.0115083 0.0115194 0.0115419 0.0114580 0.0144719 0.0144034 0.0202942 0.0085584 0.0085750 0.0085584 0.0085981 0.0086010 0.0085699 0.0056987 0.0056987 0.0114317 0.0085699 0.0086094 0.0057504 0.0086863 0.0114806 0.0085827 0.0114521 0.0056892 0.0114918 0.0057189 0.0114832 0.0086541 0.0000000 0.0114443 0.0086133 0.0143920 0.0115302 0.0115369 0.0115302 0.0085891 0.0143379 0.0143379 0.0232355 0.0234421 0.0204333 0.0204649 0.0203890 0.0143797 0.0172786 0.0143834 0.0145111 0.0143529 0.0143529 0.0114566 0.0085287 0.0204385 0.0146338 0.0146744 0.0203467 0.0057020 0.0086477 0.0115581 0.0057093 0.0057002 0.0115814 0.0086333 0.0086477 0.0144617 0.0204542 0.0204667 0.0177324 0.0175463 0.0204170 0.0174034 0.0234962 0.0204318 0.0143963 0.0174176 0.0085463 0.0143499 0.0173547 0.0207041 0.0115312 0.0144551 0.0173777 0.0144775 0.0173206 0.0173538 0.0173922 
Neovar     0.0416882 0.0028191 0.0028191 0.0202495 0.0114527 0.0143530 0.0202545 0.0143530 0.0114943 0.0203694 0.0172608 0.0172608 0.0143485 0.0085360 0.0085360 0.0085614 0.0144010 0.0114527 0.0145062 0.0056616 0.0056815 0.0056616 0.0056768 0.0115674 0.0115674 0.0142916 0.0143571 0.0144626 0.0144317 0.0173552 0.0174196 0.0144317 0.0144452 0.0114838 0.0143567 0.0146749 0.0145855 0.0143926 0.0114215 0.0202171 0.0202171 0.0085580 0.0172851 0.0143181 0.0232833 0.0143955 0.0114685 0.0085444 0.0085444 0.0000010 0.0000010 0.0056724 0.0056732 0.0028282 0.0000010 0.0028267 0.0143651 0.0143926 0.0056504 0.0085895 0.0056504 0.0028291 0.0056896 0.0114825 0.0115048 0.0114215 0.0144247 0.0143567 0.0202262 0.0085319 0.0085484 0.0085319 0.0085702 0.0085731 0.0085424 0.0056814 0.0056814 0.0056525 0.0085424 0.0085817 0.0057327 0.0086587 0.0056756 0.0028291 0.0056623 0.0056719 0.0114551 0.0057015 0.0056775 0.0086257 0.0114443 0.0000000 0.0028390 0.0143453 0.0114932 0.0114999 0.0114932 0.0085615 0.0142916 0.0142916 0.0231565 0.0233616 0.0203643 0.0203957 0.0203203 0.0143331 0.0172218 0.0143368 0.0144637 0.0143065 0.0143065 0.0114195 0.0085025 0.0203694 0.0145855 0.0146259 0.0202782 0.0056847 0.0086204 0.0115209 0.0056918 0.0056828 0.0115441 0.0086061 0.0086204 0.0144146 0.0203850 0.0203974 0.0176725 0.0174876 0.0203481 0.0173457 0.0234152 0.0203628 0.0114377 0.0144153 0.0085200 0.0143035 0.0172974 0.0206332 0.0114943 0.0144080 0.0173203 0.0144302 0.0172635 0.0172965 0.0173346 
NeoveS     0.0357461 0.0000010 0.0000010 0.0174193 0.0086197 0.0115230 0.0174229 0.0115230 0.0086512 0.0175221 0.0144358 0.0144358 0.0115197 0.0057106 0.0057106 0.0057277 0.0115613 0.0086197 0.0116471 0.0028406 0.0028507 0.0028406 0.0028483 0.0087068 0.0087068 0.0114740 0.0115264 0.0116115 0.0115866 0.0145146 0.0145685 0.0115866 0.0115974 0.0086432 0.0115261 0.0117826 0.0117105 0.0115547 0.0085954 0.0173914 0.0173914 0.0057254 0.0144557 0.0114953 0.0204469 0.0115572 0.0086318 0.0057163 0.0057163 0.0000010 0.0000010 0.0028461 0.0028464 0.0000010 0.0000010 0.0000010 0.0115328 0.0115547 0.0028351 0.0057459 0.0028351 0.0000010 0.0028547 0.0086422 0.0086590 0.0085954 0.0115807 0.0115261 0.0173993 0.0057080 0.0057190 0.0057080 0.0057335 0.0057357 0.0057150 0.0028507 0.0028507 0.0028361 0.0057150 0.0057414 0.0028765 0.0057932 0.0028476 0.0000010 0.0028410 0.0028458 0.0086212 0.0028608 0.0028487 0.0057711 0.0086133 0.0028390 0.0000000 0.0115170 0.0086504 0.0086555 0.0086504 0.0057277 0.0114740 0.0114740 0.0203364 0.0205163 0.0175183 0.0175456 0.0174804 0.0115071 0.0144029 0.0115101 0.0116126 0.0114858 0.0114858 0.0085950 0.0056883 0.0175221 0.0117105 0.0117430 0.0174439 0.0028523 0.0057663 0.0086712 0.0028559 0.0028513 0.0086886 0.0057566 0.0057663 0.0115724 0.0175357 0.0175465 0.0147807 0.0146256 0.0175039 0.0145061 0.0205619 0.0175169 0.0115205 0.0145191 0.0057000 0.0114835 0.0144660 0.0176963 0.0086512 0.0115675 0.0144850 0.0115850 0.0144377 0.0144653 0.0144975 
Ophboo     0.0324887 0.0114352 0.0114352 0.0172782 0.0028110 0.0114302 0.0172817 0.0114302 0.0028211 0.0114242 0.0143194 0.0143194 0.0114263 0.0056652 0.0056652 0.0056820 0.0114680 0.0028110 0.0056964 0.0085423 0.0085725 0.0085423 0.0085654 0.0086362 0.0086362 0.0113815 0.0114336 0.0085843 0.0085662 0.0085183 0.0114210 0.0085662 0.0085742 0.0028184 0.0056380 0.0116857 0.0116148 0.0056514 0.0085270 0.0142398 0.0142398 0.0056798 0.0143390 0.0114021 0.0202803 0.0114639 0.0085618 0.0114618 0.0114618 0.0098892 0.0098892 0.0085588 0.0143831 0.0114726 0.0099265 0.0114662 0.0084996 0.0056514 0.0143237 0.0115215 0.0143237 0.0114760 0.0144259 0.0028181 0.0028234 0.0085270 0.0114870 0.0056380 0.0113469 0.0114442 0.0114655 0.0114442 0.0085766 0.0115004 0.0114588 0.0085723 0.0085723 0.0143293 0.0114588 0.0115118 0.0086501 0.0116146 0.0143915 0.0114760 0.0143551 0.0085581 0.0144046 0.0086027 0.0143942 0.0115715 0.0143920 0.0143453 0.0115170 0.0000000 0.0000010 0.0028224 0.0000010 0.0056821 0.0113815 0.0113815 0.0201716 0.0143327 0.0114219 0.0114403 0.0113978 0.0114141 0.0142871 0.0114170 0.0115184 0.0113929 0.0113929 0.0085265 0.0114031 0.0114242 0.0116148 0.0116468 0.0113746 0.0085772 0.0115636 0.0144889 0.0085883 0.0056815 0.0145186 0.0115443 0.0115636 0.0114789 0.0173927 0.0174033 0.0146587 0.0145061 0.0173614 0.0143885 0.0203934 0.0114215 0.0114270 0.0144014 0.0114283 0.0113907 0.0084907 0.0086613 0.0028211 0.0056578 0.0085012 0.0056658 0.0084745 0.0084903 0.0085090 
Ophhet     0.0326072 0.0085889 0.0085889 0.0144203 0.0000010 0.0085850 0.0144227 0.0085850 0.0000010 0.0085804 0.0114729 0.0114729 0.0085823 0.0028366 0.0028366 0.0028450 0.0086132 0.0000010 0.0028524 0.0057029 0.0057232 0.0057029 0.0057184 0.0057660 0.0057660 0.0085487 0.0085876 0.0057311 0.0057191 0.0056871 0.0085785 0.0057191 0.0057244 0.0000010 0.0028229 0.0087774 0.0087240 0.0028296 0.0056927 0.0114090 0.0114090 0.0028439 0.0114882 0.0085641 0.0174099 0.0086104 0.0057161 0.0086088 0.0086088 0.0098892 0.0098892 0.0057140 0.0115236 0.0086169 0.0099265 0.0086122 0.0056745 0.0028296 0.0114761 0.0086538 0.0114761 0.0086195 0.0115578 0.0000010 0.0000010 0.0056927 0.0086277 0.0028229 0.0085227 0.0085948 0.0086115 0.0085948 0.0057257 0.0086380 0.0086067 0.0057230 0.0057230 0.0114805 0.0086067 0.0086464 0.0057751 0.0087240 0.0115299 0.0086195 0.0115012 0.0057135 0.0115411 0.0057434 0.0115325 0.0086915 0.0115302 0.0114932 0.0086504 0.0000010 0.0000000 0.0000010 0.0000010 0.0028450 0.0085487 0.0085487 0.0173175 0.0114836 0.0085790 0.0085921 0.0085609 0.0085730 0.0114468 0.0085752 0.0086507 0.0085571 0.0085571 0.0056926 0.0085649 0.0085804 0.0087240 0.0087481 0.0085434 0.0057263 0.0086851 0.0116080 0.0057337 0.0028447 0.0116316 0.0086706 0.0086851 0.0086215 0.0145155 0.0145245 0.0117446 0.0116222 0.0144895 0.0115275 0.0175061 0.0085777 0.0085827 0.0115388 0.0085837 0.0085555 0.0056686 0.0086613 0.0000010 0.0028329 0.0056755 0.0028369 0.0056578 0.0056683 0.0056809 
Ophven     0.0356574 0.0085939 0.0085939 0.0144287 0.0000010 0.0085900 0.0144312 0.0085900 0.0000010 0.0085854 0.0114796 0.0114796 0.0085872 0.0028382 0.0028382 0.0028467 0.0086182 0.0000010 0.0028540 0.0057062 0.0057265 0.0057062 0.0057216 0.0057694 0.0057694 0.0085536 0.0085926 0.0057345 0.0057224 0.0056903 0.0085834 0.0057224 0.0057277 0.0000010 0.0028246 0.0087827 0.0087292 0.0028312 0.0056960 0.0114155 0.0114155 0.0028455 0.0114949 0.0085690 0.0174201 0.0086154 0.0057194 0.0086138 0.0086138 0.0099363 0.0099363 0.0057173 0.0115303 0.0086220 0.0099739 0.0086172 0.0056778 0.0028312 0.0114828 0.0086589 0.0114828 0.0086246 0.0115646 0.0000010 0.0000010 0.0056960 0.0086327 0.0028246 0.0085276 0.0085997 0.0086165 0.0085997 0.0057290 0.0086431 0.0086117 0.0057263 0.0057263 0.0114872 0.0086117 0.0086515 0.0057784 0.0087292 0.0115366 0.0086246 0.0115079 0.0057168 0.0115479 0.0057467 0.0115393 0.0086967 0.0115369 0.0114999 0.0086555 0.0028224 0.0000010 0.0000000 0.0000010 0.0028467 0.0085536 0.0085536 0.0173276 0.0114902 0.0085839 0.0085970 0.0085658 0.0085779 0.0114534 0.0085801 0.0086568 0.0085620 0.0085620 0.0056959 0.0085698 0.0085854 0.0087292 0.0087533 0.0085483 0.0057296 0.0086903 0.0116149 0.0057370 0.0028464 0.0116385 0.0086757 0.0086903 0.0086266 0.0145241 0.0145330 0.0117516 0.0116291 0.0144980 0.0115343 0.0175164 0.0085836 0.0085877 0.0115455 0.0085887 0.0085604 0.0056719 0.0086972 0.0000010 0.0028346 0.0056788 0.0028385 0.0056611 0.0056716 0.0056842 
Ophwhi     0.0326072 0.0085889 0.0085889 0.0144203 0.0000010 0.0085850 0.0144227 0.0085850 0.0000010 0.0085804 0.0114729 0.0114729 0.0085823 0.0028366 0.0028366 0.0028450 0.0086132 0.0000010 0.0028524 0.0057029 0.0057232 0.0057029 0.0057184 0.0057660 0.0057660 0.0085487 0.0085876 0.0057311 0.0057191 0.0056871 0.0085785 0.0057191 0.0057244 0.0000010 0.0028229 0.0087774 0.0087240 0.0028296 0.0056927 0.0114090 0.0114090 0.0028439 0.0114882 0.0085641 0.0174099 0.0086104 0.0057161 0.0086088 0.0086088 0.0098892 0.0098892 0.0057140 0.0115236 0.0086169 0.0099265 0.0086122 0.0056745 0.0028296 0.0114761 0.0086538 0.0114761 0.0086195 0.0115578 0.0000010 0.0000010 0.0056927 0.0086277 0.0028229 0.0085227 0.0085948 0.0086115 0.0085948 0.0057257 0.0086380 0.0086067 0.0057230 0.0057230 0.0114805 0.0086067 0.0086464 0.0057751 0.0087240 0.0115299 0.0086195 0.0115012 0.0057135 0.0115411 0.0057434 0.0115325 0.0086915 0.0115302 0.0114932 0.0086504 0.0000010 0.0000010 0.0000010 0.0000000 0.0028450 0.0085487 0.0085487 0.0173175 0.0114836 0.0085790 0.0085921 0.0085609 0.0085730 0.0114468 0.0085752 0.0086507 0.0085571 0.0085571 0.0056926 0.0085649 0.0085804 0.0087240 0.0087481 0.0085434 0.0057263 0.0086851 0.0116080 0.0057337 0.0028447 0.0116316 0.0086706 0.0086851 0.0086215 0.0145155 0.0145245 0.0117446 0.0116222 0.0144895 0.0115275 0.0175061 0.0085777 0.0085827 0.0115388 0.0085837 0.0085555 0.0056686 0.0086613 0.0000010 0.0028329 0.0056755 0.0028369 0.0056578 0.0056683 0.0056809 
Ortcho     0.0323464 0.0056873 0.0056873 0.0114589 0.0028350 0.0056848 0.0114604 0.0056848 0.0028453 0.0115245 0.0085470 0.0085470 0.0056837 0.0000010 0.0000010 0.0000010 0.0057028 0.0028350 0.0057457 0.0028326 0.0028426 0.0028326 0.0028402 0.0028630 0.0028630 0.0056616 0.0056865 0.0057281 0.0057160 0.0085929 0.0086242 0.0057160 0.0057213 0.0028427 0.0056864 0.0058117 0.0057765 0.0056999 0.0028275 0.0143654 0.0143654 0.0000010 0.0085578 0.0056718 0.0144105 0.0057014 0.0028391 0.0057002 0.0057002 0.0065466 0.0065466 0.0028380 0.0085839 0.0057057 0.0065711 0.0057027 0.0085731 0.0056999 0.0085492 0.0057295 0.0085492 0.0057075 0.0086099 0.0028423 0.0028478 0.0028275 0.0057126 0.0056864 0.0114461 0.0056919 0.0057028 0.0056919 0.0028438 0.0057195 0.0056989 0.0028426 0.0028426 0.0085523 0.0056989 0.0057251 0.0028683 0.0057766 0.0085890 0.0057075 0.0085673 0.0028378 0.0085970 0.0028526 0.0085905 0.0057546 0.0085891 0.0085615 0.0057277 0.0056821 0.0028450 0.0028467 0.0028450 0.0000000 0.0056616 0.0056616 0.0143354 0.0144593 0.0115230 0.0115409 0.0114985 0.0056774 0.0085277 0.0056789 0.0057289 0.0056671 0.0056671 0.0028275 0.0056723 0.0115245 0.0057765 0.0057923 0.0114746 0.0028442 0.0057499 0.0086467 0.0028478 0.0028432 0.0086640 0.0057402 0.0057499 0.0057083 0.0115336 0.0115407 0.0087471 0.0086575 0.0115132 0.0085872 0.0144886 0.0115218 0.0056839 0.0085704 0.0056839 0.0056661 0.0085641 0.0116753 0.0028453 0.0057066 0.0085744 0.0057146 0.0085476 0.0085637 0.0085826 
Ortmaz     0.0383786 0.0113921 0.0113921 0.0113803 0.0085189 0.0056469 0.0113817 0.0056469 0.0085495 0.0173129 0.0142649 0.0142649 0.0113845 0.0056449 0.0056449 0.0056616 0.0114254 0.0085189 0.0115092 0.0085115 0.0085416 0.0085115 0.0085344 0.0086042 0.0086042 0.0056239 0.0056486 0.0114738 0.0114495 0.0143428 0.0143954 0.0114495 0.0114603 0.0085418 0.0113903 0.0116415 0.0115711 0.0114190 0.0028088 0.0201382 0.0201382 0.0056593 0.0142853 0.0113606 0.0143113 0.0056634 0.0028211 0.0114192 0.0114192 0.0131593 0.0131593 0.0085279 0.0143291 0.0114291 0.0132088 0.0114229 0.0143106 0.0114190 0.0142701 0.0114785 0.0142701 0.0114324 0.0143715 0.0085408 0.0085573 0.0028088 0.0056745 0.0113903 0.0171932 0.0114014 0.0114235 0.0114014 0.0085456 0.0114576 0.0114163 0.0085413 0.0085413 0.0142757 0.0114163 0.0114680 0.0086186 0.0115709 0.0143374 0.0114324 0.0143013 0.0085272 0.0143504 0.0085716 0.0143401 0.0115281 0.0143379 0.0142916 0.0114740 0.0113815 0.0085487 0.0085536 0.0085487 0.0056616 0.0000000 0.0000010 0.0085241 0.0202701 0.0173093 0.0173359 0.0172723 0.0056395 0.0084706 0.0056409 0.0056904 0.0056293 0.0056293 0.0084955 0.0113616 0.0173129 0.0115711 0.0116028 0.0172367 0.0085462 0.0115203 0.0144341 0.0085571 0.0085436 0.0144635 0.0115011 0.0115203 0.0056703 0.0173263 0.0173368 0.0146025 0.0144512 0.0172953 0.0143345 0.0203145 0.0173079 0.0056460 0.0085380 0.0113854 0.0113492 0.0142946 0.0175368 0.0085495 0.0114306 0.0143139 0.0114485 0.0142677 0.0142938 0.0143262 
Ortred     0.0383786 0.0113921 0.0113921 0.0113803 0.0085189 0.0056469 0.0113817 0.0056469 0.0085495 0.0173129 0.0142649 0.0142649 0.0113845 0.0056449 0.0056449 0.0056616 0.0114254 0.0085189 0.0115092 0.0085115 0.0085416 0.0085115 0.0085344 0.0086042 0.0086042 0.0056239 0.0056486 0.0114738 0.0114495 0.0143428 0.0143954 0.0114495 0.0114603 0.0085418 0.0113903 0.0116415 0.0115711 0.0114190 0.0028088 0.0201382 0.0201382 0.0056593 0.0142853 0.0113606 0.0143113 0.0056634 0.0028211 0.0114192 0.0114192 0.0131593 0.0131593 0.0085279 0.0143291 0.0114291 0.0132088 0.0114229 0.0143106 0.0114190 0.0142701 0.0114785 0.0142701 0.0114324 0.0143715 0.0085408 0.0085573 0.0028088 0.0056745 0.0113903 0.0171932 0.0114014 0.0114235 0.0114014 0.0085456 0.0114576 0.0114163 0.0085413 0.0085413 0.0142757 0.0114163 0.0114680 0.0086186 0.0115709 0.0143374 0.0114324 0.0143013 0.0085272 0.0143504 0.0085716 0.0143401 0.0115281 0.0143379 0.0142916 0.0114740 0.0113815 0.0085487 0.0085536 0.0085487 0.0056616 0.0000010 0.0000000 0.0085241 0.0202701 0.0173093 0.0173359 0.0172723 0.0056395 0.0084706 0.0056409 0.0056904 0.0056293 0.0056293 0.0084955 0.0113616 0.0173129 0.0115711 0.0116028 0.0172367 0.0085462 0.0115203 0.0144341 0.0085571 0.0085436 0.0144635 0.0115011 0.0115203 0.0056703 0.0173263 0.0173368 0.0146025 0.0144512 0.0172953 0.0143345 0.0203145 0.0173079 0.0056460 0.0085380 0.0113854 0.0113492 0.0142946 0.0175368 0.0085495 0.0114306 0.0143139 0.0114485 0.0142677 0.0142938 0.0143262 
Ortuvi     0.0478065 0.0201913 0.0201913 0.0201691 0.0172565 0.0142982 0.0201740 0.0142982 0.0173191 0.0236086 0.0231118 0.0231118 0.0201756 0.0142924 0.0142924 0.0143352 0.0202519 0.0172565 0.0203968 0.0172411 0.0173027 0.0172411 0.0172881 0.0174283 0.0174283 0.0142368 0.0143023 0.0203373 0.0202933 0.0232399 0.0233273 0.0202933 0.0203126 0.0173036 0.0201878 0.0206367 0.0205105 0.0202394 0.0113784 0.0291286 0.0291286 0.0143295 0.0231460 0.0201324 0.0231887 0.0143404 0.0114248 0.0202388 0.0202388 0.0233594 0.0233594 0.0172749 0.0232180 0.0202580 0.0234487 0.0202466 0.0231877 0.0202394 0.0231198 0.0174209 0.0231198 0.0202636 0.0232879 0.0173017 0.0173357 0.0113784 0.0143694 0.0201878 0.0261139 0.0202072 0.0202471 0.0202072 0.0173125 0.0203065 0.0202330 0.0173020 0.0173020 0.0231296 0.0202330 0.0203279 0.0174604 0.0205092 0.0232340 0.0202636 0.0231720 0.0172735 0.0232506 0.0173640 0.0232357 0.0204327 0.0232355 0.0231565 0.0203364 0.0201716 0.0173175 0.0173276 0.0173175 0.0143354 0.0085241 0.0085241 0.0000000 0.0293218 0.0262937 0.0263337 0.0262362 0.0142779 0.0171551 0.0142816 0.0144080 0.0142513 0.0142513 0.0172058 0.0201342 0.0236086 0.0205105 0.0205676 0.0261823 0.0173121 0.0204221 0.0233930 0.0173346 0.0173073 0.0234429 0.0203874 0.0204221 0.0084405 0.0263218 0.0263378 0.0236674 0.0234186 0.0262736 0.0232293 0.0293943 0.0262921 0.0142941 0.0172920 0.0201792 0.0201119 0.0231624 0.0266396 0.0173191 0.0202600 0.0231940 0.0202926 0.0231167 0.0231613 0.0232118 
Pcybri     0.0482600 0.0203686 0.0203686 0.0263781 0.0114431 0.0203601 0.0263867 0.0203601 0.0114846 0.0203497 0.0233160 0.0233160 0.0203526 0.0144156 0.0144156 0.0144591 0.0204304 0.0114431 0.0144933 0.0173912 0.0174539 0.0173912 0.0174391 0.0175817 0.0175817 0.0202701 0.0203658 0.0057315 0.0057194 0.0056874 0.0114771 0.0057194 0.0057248 0.0114742 0.0143441 0.0208221 0.0206936 0.0143799 0.0173584 0.0231850 0.0231850 0.0144533 0.0233509 0.0203087 0.0294884 0.0204213 0.0174303 0.0204170 0.0204170 0.0166624 0.0166624 0.0174256 0.0234242 0.0204365 0.0167259 0.0204249 0.0173001 0.0143799 0.0233242 0.0205249 0.0233242 0.0204422 0.0234954 0.0114728 0.0114951 0.0173584 0.0204637 0.0143441 0.0202068 0.0203848 0.0204254 0.0203848 0.0174639 0.0204859 0.0204110 0.0174532 0.0174532 0.0233341 0.0204110 0.0205077 0.0176144 0.0206922 0.0234406 0.0204422 0.0233774 0.0174241 0.0234574 0.0175163 0.0234422 0.0206144 0.0234421 0.0233616 0.0205163 0.0143327 0.0114836 0.0114902 0.0114836 0.0144593 0.0202701 0.0202701 0.0293218 0.0000000 0.0028404 0.0028448 0.0028345 0.0203310 0.0232634 0.0203363 0.0205176 0.0202924 0.0202924 0.0173552 0.0203105 0.0203497 0.0206936 0.0207517 0.0202587 0.0144852 0.0206036 0.0236025 0.0174863 0.0144580 0.0236532 0.0205683 0.0206036 0.0204495 0.0265586 0.0265749 0.0238819 0.0205595 0.0265095 0.0234358 0.0296615 0.0203431 0.0203545 0.0234511 0.0203563 0.0202878 0.0172814 0.0206129 0.0114846 0.0143953 0.0173043 0.0144175 0.0172477 0.0172806 0.0173187 
PcybrN     0.0450871 0.0173925 0.0173925 0.0233596 0.0085490 0.0173851 0.0233663 0.0173851 0.0085798 0.0173761 0.0203255 0.0203255 0.0173793 0.0114883 0.0114883 0.0115228 0.0174444 0.0085490 0.0115506 0.0144372 0.0144891 0.0144372 0.0144768 0.0145954 0.0145954 0.0173093 0.0173901 0.0028547 0.0028488 0.0028329 0.0085744 0.0028488 0.0028514 0.0085721 0.0114308 0.0177785 0.0176691 0.0114598 0.0144102 0.0202117 0.0202117 0.0115182 0.0173420 0.0173420 0.0264408 0.0174372 0.0144699 0.0174336 0.0174336 0.0132720 0.0132720 0.0144655 0.0204187 0.0174502 0.0133224 0.0174404 0.0143622 0.0114598 0.0203323 0.0175255 0.0203323 0.0174552 0.0204805 0.0085711 0.0085877 0.0144102 0.0174731 0.0114308 0.0172554 0.0174063 0.0174407 0.0174063 0.0144970 0.0174926 0.0174287 0.0144886 0.0144886 0.0203408 0.0174287 0.0175108 0.0146220 0.0176683 0.0204322 0.0174552 0.0203782 0.0144643 0.0204482 0.0145408 0.0204345 0.0176020 0.0204333 0.0203643 0.0175183 0.0114219 0.0085790 0.0085839 0.0085790 0.0115230 0.0173093 0.0173093 0.0262937 0.0028404 0.0000000 0.0000010 0.0000010 0.0173606 0.0202795 0.0173279 0.0175198 0.0173279 0.0173279 0.0144080 0.0173435 0.0173761 0.0176691 0.0177185 0.0172993 0.0115434 0.0175918 0.0205728 0.0145159 0.0115218 0.0206164 0.0175618 0.0175918 0.0174608 0.0235182 0.0235326 0.0208160 0.0175548 0.0234750 0.0204280 0.0265938 0.0173710 0.0173807 0.0204431 0.0173820 0.0173241 0.0143458 0.0176016 0.0085798 0.0114713 0.0143655 0.0114896 0.0143189 0.0143451 0.0143778 
Pcynig     0.0451544 0.0174194 0.0174194 0.0233955 0.0085620 0.0174120 0.0234022 0.0174120 0.0085929 0.0174029 0.0203568 0.0203568 0.0174061 0.0115061 0.0115061 0.0115407 0.0174714 0.0085620 0.0115686 0.0144596 0.0145116 0.0144596 0.0144993 0.0146183 0.0146183 0.0173359 0.0174170 0.0028592 0.0028532 0.0028373 0.0085875 0.0028532 0.0028558 0.0085852 0.0114493 0.0178065 0.0176968 0.0114775 0.0144325 0.0202426 0.0202426 0.0115361 0.0203864 0.0173687 0.0264813 0.0174642 0.0144923 0.0174606 0.0174606 0.0132395 0.0132395 0.0144880 0.0204502 0.0174773 0.0132897 0.0174674 0.0143843 0.0114775 0.0203636 0.0175528 0.0203636 0.0174822 0.0205122 0.0085842 0.0086009 0.0144325 0.0175002 0.0114493 0.0172819 0.0174332 0.0174677 0.0174332 0.0145195 0.0175197 0.0174557 0.0145111 0.0145111 0.0203720 0.0174557 0.0175380 0.0146449 0.0176960 0.0204638 0.0174822 0.0204095 0.0144868 0.0204798 0.0145635 0.0204661 0.0176295 0.0204649 0.0203957 0.0175456 0.0114403 0.0085921 0.0085970 0.0085921 0.0115409 0.0173359 0.0173359 0.0263337 0.0028448 0.0000010 0.0000000 0.0000010 0.0173874 0.0203106 0.0173919 0.0175470 0.0173546 0.0173546 0.0144303 0.0173702 0.0174029 0.0176968 0.0177464 0.0173259 0.0115614 0.0176193 0.0206047 0.0145385 0.0115397 0.0206485 0.0175892 0.0176193 0.0174879 0.0235545 0.0235690 0.0208487 0.0175821 0.0235112 0.0204596 0.0266348 0.0173978 0.0174075 0.0204746 0.0174088 0.0173508 0.0143689 0.0176291 0.0085929 0.0114901 0.0143876 0.0115074 0.0143409 0.0143681 0.0144000 
Pcytem     0.0449837 0.0173552 0.0173552 0.0233088 0.0085310 0.0173478 0.0233154 0.0173478 0.0085617 0.0173388 0.0202817 0.0202817 0.0173420 0.0114640 0.0114640 0.0114984 0.0174068 0.0085310 0.0115261 0.0144064 0.0144581 0.0144064 0.0144458 0.0145640 0.0145640 0.0172723 0.0173528 0.0028488 0.0028429 0.0028270 0.0085563 0.0028429 0.0028455 0.0085540 0.0114066 0.0177394 0.0176306 0.0114356 0.0143795 0.0201684 0.0201684 0.0114938 0.0203111 0.0173048 0.0263827 0.0173996 0.0144389 0.0173961 0.0173961 0.0132395 0.0132395 0.0144346 0.0203744 0.0174126 0.0132897 0.0174028 0.0143317 0.0114356 0.0202884 0.0174876 0.0202884 0.0174176 0.0204359 0.0085530 0.0085696 0.0143795 0.0174354 0.0114066 0.0172187 0.0173689 0.0174032 0.0173689 0.0144659 0.0174548 0.0173912 0.0144576 0.0144576 0.0202968 0.0173912 0.0174729 0.0145904 0.0176297 0.0203879 0.0174176 0.0203341 0.0144334 0.0204038 0.0145096 0.0203902 0.0175637 0.0203890 0.0203203 0.0174804 0.0113978 0.0085609 0.0085658 0.0085609 0.0114985 0.0172723 0.0172723 0.0262362 0.0028345 0.0000010 0.0000010 0.0000000 0.0173234 0.0202358 0.0173279 0.0174819 0.0172908 0.0172908 0.0143774 0.0173064 0.0173388 0.0176306 0.0176797 0.0172623 0.0115189 0.0175536 0.0205278 0.0144848 0.0114974 0.0205712 0.0175237 0.0175536 0.0174232 0.0234666 0.0234810 0.0207699 0.0175167 0.0234236 0.0203837 0.0265349 0.0173338 0.0173434 0.0203987 0.0173447 0.0172871 0.0143164 0.0175633 0.0085617 0.0114481 0.0143350 0.0114653 0.0142887 0.0143157 0.0143473 
Peteph     0.0353548 0.0114248 0.0114248 0.0114129 0.0085430 0.0056627 0.0085165 0.0056627 0.0085738 0.0173642 0.0143073 0.0143073 0.0114171 0.0056606 0.0056606 0.0056774 0.0114582 0.0085430 0.0115425 0.0085356 0.0085658 0.0085356 0.0085586 0.0086288 0.0086288 0.0056395 0.0056644 0.0115070 0.0114825 0.0143846 0.0144376 0.0114825 0.0114934 0.0085661 0.0114229 0.0116756 0.0116048 0.0114518 0.0028165 0.0201983 0.0201983 0.0056751 0.0143268 0.0113931 0.0143529 0.0056792 0.0028280 0.0114520 0.0114520 0.0132031 0.0132031 0.0085520 0.0143708 0.0114620 0.0132529 0.0114558 0.0143523 0.0114518 0.0143115 0.0115117 0.0143115 0.0114653 0.0144135 0.0085650 0.0085817 0.0028165 0.0028391 0.0114229 0.0172437 0.0114341 0.0114563 0.0114341 0.0085699 0.0114906 0.0114491 0.0085656 0.0085656 0.0143171 0.0114491 0.0115010 0.0086272 0.0116046 0.0143792 0.0114653 0.0143429 0.0085513 0.0143922 0.0085960 0.0143819 0.0115616 0.0143797 0.0143331 0.0115071 0.0114141 0.0085730 0.0085779 0.0085730 0.0056774 0.0056395 0.0056395 0.0142779 0.0203310 0.0173606 0.0173874 0.0173234 0.0000000 0.0028197 0.0000010 0.0000010 0.0000010 0.0000010 0.0085195 0.0113941 0.0173642 0.0116048 0.0116367 0.0172875 0.0085705 0.0115537 0.0144765 0.0085814 0.0085679 0.0145061 0.0115344 0.0115537 0.0056861 0.0144051 0.0144139 0.0116537 0.0115330 0.0143795 0.0114407 0.0173718 0.0173592 0.0000010 0.0028422 0.0114180 0.0113816 0.0143361 0.0175894 0.0085738 0.0114634 0.0143556 0.0114815 0.0143091 0.0143354 0.0143679 
Petgia     0.0415038 0.0143008 0.0143008 0.0142854 0.0114056 0.0085056 0.0142878 0.0085056 0.0114478 0.0202845 0.0171902 0.0171902 0.0142895 0.0085024 0.0085024 0.0085277 0.0143422 0.0114056 0.0144466 0.0113957 0.0114361 0.0113957 0.0114266 0.0115203 0.0115203 0.0084706 0.0085081 0.0144034 0.0143728 0.0172837 0.0173476 0.0143728 0.0143852 0.0114365 0.0142983 0.0146140 0.0145252 0.0143339 0.0056409 0.0231113 0.0231113 0.0085243 0.0172142 0.0142592 0.0172457 0.0085304 0.0056639 0.0143340 0.0143340 0.0165272 0.0165272 0.0114179 0.0172672 0.0143475 0.0165897 0.0143396 0.0172449 0.0143339 0.0171955 0.0144087 0.0171955 0.0143517 0.0173187 0.0114352 0.0114575 0.0056409 0.0056861 0.0142983 0.0201425 0.0143119 0.0143389 0.0143119 0.0114428 0.0143821 0.0143302 0.0114357 0.0114357 0.0172024 0.0143302 0.0143966 0.0115406 0.0145248 0.0172779 0.0143517 0.0172335 0.0114169 0.0172924 0.0114774 0.0172805 0.0144709 0.0172786 0.0172218 0.0144029 0.0142871 0.0114468 0.0114534 0.0114468 0.0085277 0.0084706 0.0084706 0.0171551 0.0232634 0.0202795 0.0203106 0.0202358 0.0028197 0.0000000 0.0028211 0.0028452 0.0028146 0.0028146 0.0113741 0.0142605 0.0202845 0.0145252 0.0145653 0.0201941 0.0114433 0.0144619 0.0173950 0.0114571 0.0114392 0.0174310 0.0144376 0.0144619 0.0085409 0.0203000 0.0203123 0.0175984 0.0174150 0.0202634 0.0172743 0.0233165 0.0202780 0.0028229 0.0056923 0.0142922 0.0142449 0.0172264 0.0205461 0.0114478 0.0143492 0.0172491 0.0143713 0.0171928 0.0172255 0.0172633 
Petkas     0.0385137 0.0114277 0.0114277 0.0114158 0.0085451 0.0056641 0.0114172 0.0056641 0.0085760 0.0173688 0.0143110 0.0143110 0.0114201 0.0056621 0.0056621 0.0056789 0.0114612 0.0085451 0.0115455 0.0085377 0.0085680 0.0085377 0.0085608 0.0086311 0.0086311 0.0056409 0.0056658 0.0115099 0.0114854 0.0143884 0.0144414 0.0114854 0.0114963 0.0085682 0.0114258 0.0116787 0.0116078 0.0114547 0.0028172 0.0202035 0.0202035 0.0056766 0.0113960 0.0113960 0.0143567 0.0056806 0.0028291 0.0114550 0.0114550 0.0132070 0.0132070 0.0085542 0.0143746 0.0114649 0.0132569 0.0114587 0.0143560 0.0114547 0.0143152 0.0115147 0.0143152 0.0114683 0.0144173 0.0085672 0.0085839 0.0028172 0.0028398 0.0114258 0.0172482 0.0114370 0.0114593 0.0114370 0.0085721 0.0114936 0.0114521 0.0085677 0.0085677 0.0143208 0.0114521 0.0115040 0.0086455 0.0116077 0.0143829 0.0114683 0.0143466 0.0085535 0.0143960 0.0085982 0.0143857 0.0115646 0.0143834 0.0143368 0.0115101 0.0114170 0.0085752 0.0085801 0.0085752 0.0056789 0.0056409 0.0056409 0.0142816 0.0203363 0.0173279 0.0173919 0.0173279 0.0000010 0.0028211 0.0000000 0.0000010 0.0000010 0.0000010 0.0085217 0.0113970 0.0173688 0.0116078 0.0116398 0.0172921 0.0085727 0.0115567 0.0144803 0.0085836 0.0085701 0.0145099 0.0115374 0.0115567 0.0056876 0.0173822 0.0173928 0.0146498 0.0144974 0.0173510 0.0143800 0.0203811 0.0173637 0.0000010 0.0028429 0.0114209 0.0113845 0.0143398 0.0175941 0.0085760 0.0114664 0.0143593 0.0114845 0.0143128 0.0143390 0.0143716 
Petmac     0.0388572 0.0115295 0.0115295 0.0115172 0.0086202 0.0057138 0.0115187 0.0057138 0.0086515 0.0175235 0.0144373 0.0144373 0.0115205 0.0057118 0.0057118 0.0057289 0.0115628 0.0086202 0.0116486 0.0086127 0.0086434 0.0086127 0.0086362 0.0087081 0.0087081 0.0056904 0.0057156 0.0116129 0.0115881 0.0145161 0.0145700 0.0115881 0.0115980 0.0086437 0.0115276 0.0117346 0.0117120 0.0115562 0.0028420 0.0203824 0.0203824 0.0057266 0.0144572 0.0114959 0.0144838 0.0057307 0.0028537 0.0115565 0.0115565 0.0133418 0.0133418 0.0086295 0.0145021 0.0115675 0.0133927 0.0115610 0.0144832 0.0115562 0.0144417 0.0116172 0.0144417 0.0115709 0.0145455 0.0086427 0.0086596 0.0028420 0.0028648 0.0115276 0.0174008 0.0115386 0.0115603 0.0115386 0.0086476 0.0086440 0.0086127 0.0086432 0.0086127 0.0144474 0.0086127 0.0086527 0.0086913 0.0117119 0.0145106 0.0115709 0.0115295 0.0086288 0.0115500 0.0086434 0.0115610 0.0086974 0.0145111 0.0144637 0.0116126 0.0115184 0.0086507 0.0086568 0.0086507 0.0057289 0.0056904 0.0056904 0.0144080 0.0205176 0.0175198 0.0175470 0.0174819 0.0000010 0.0028452 0.0000010 0.0000000 0.0000010 0.0000010 0.0085966 0.0114969 0.0175235 0.0117120 0.0117445 0.0174454 0.0086482 0.0116600 0.0146097 0.0086594 0.0086457 0.0146398 0.0116404 0.0116600 0.0057376 0.0145591 0.0145680 0.0117805 0.0116574 0.0145329 0.0145076 0.0175584 0.0144843 0.0000010 0.0028681 0.0115225 0.0085958 0.0144675 0.0177528 0.0086515 0.0115690 0.0144866 0.0115865 0.0144392 0.0144668 0.0144991 
Petmos     0.0384272 0.0114035 0.0114035 0.0113917 0.0085272 0.0056524 0.0113931 0.0056524 0.0085579 0.0173315 0.0142807 0.0142807 0.0113960 0.0056503 0.0056503 0.0056671 0.0114370 0.0085272 0.0115210 0.0085198 0.0085499 0.0085198 0.0085428 0.0086129 0.0086129 0.0056293 0.0056540 0.0114854 0.0114610 0.0143578 0.0144106 0.0114610 0.0114719 0.0085502 0.0114017 0.0116536 0.0115830 0.0114306 0.0028115 0.0201602 0.0201602 0.0056648 0.0143002 0.0113720 0.0143262 0.0056688 0.0028229 0.0114309 0.0114309 0.0131749 0.0131749 0.0085363 0.0143441 0.0114416 0.0132245 0.0114344 0.0143256 0.0114306 0.0142850 0.0114903 0.0142850 0.0114450 0.0143866 0.0085492 0.0085658 0.0028115 0.0028339 0.0114017 0.0172115 0.0114128 0.0114350 0.0114128 0.0085540 0.0114693 0.0114280 0.0085497 0.0085497 0.0142906 0.0114280 0.0114806 0.0086272 0.0115829 0.0143524 0.0114450 0.0143162 0.0085356 0.0143654 0.0085800 0.0143551 0.0115400 0.0143529 0.0143065 0.0114858 0.0113929 0.0085571 0.0085620 0.0085571 0.0056671 0.0056293 0.0056293 0.0142513 0.0202924 0.0173279 0.0173546 0.0172908 0.0000010 0.0028146 0.0000010 0.0000010 0.0000000 0.0000010 0.0085039 0.0113730 0.0173315 0.0115830 0.0116148 0.0172551 0.0085546 0.0115321 0.0144493 0.0085656 0.0085520 0.0144788 0.0115129 0.0115321 0.0056757 0.0173449 0.0173555 0.0146181 0.0144664 0.0173138 0.0143494 0.0203369 0.0173265 0.0000010 0.0028371 0.0113968 0.0113606 0.0143103 0.0175559 0.0085579 0.0114431 0.0143289 0.0114602 0.0142826 0.0143095 0.0143411 
Petpol     0.0384272 0.0114035 0.0114035 0.0113917 0.0085272 0.0056524 0.0113931 0.0056524 0.0085579 0.0173315 0.0142807 0.0142807 0.0113960 0.0056503 0.0056503 0.0056671 0.0114370 0.0085272 0.0115210 0.0085198 0.0085499 0.0085198 0.0085428 0.0086129 0.0086129 0.0056293 0.0056540 0.0114854 0.0114610 0.0143578 0.0144106 0.0114610 0.0114719 0.0085502 0.0114017 0.0116536 0.0115830 0.0114306 0.0028115 0.0201602 0.0201602 0.0056648 0.0143002 0.0113720 0.0143262 0.0056688 0.0028229 0.0114309 0.0114309 0.0131749 0.0131749 0.0085363 0.0143441 0.0114416 0.0132245 0.0114344 0.0143256 0.0114306 0.0142850 0.0114903 0.0142850 0.0114450 0.0143866 0.0085492 0.0085658 0.0028115 0.0028339 0.0114017 0.0172115 0.0114128 0.0114350 0.0114128 0.0085540 0.0114693 0.0114280 0.0085497 0.0085497 0.0142906 0.0114280 0.0114806 0.0086272 0.0115829 0.0143524 0.0114450 0.0143162 0.0085356 0.0143654 0.0085800 0.0143551 0.0115400 0.0143529 0.0143065 0.0114858 0.0113929 0.0085571 0.0085620 0.0085571 0.0056671 0.0056293 0.0056293 0.0142513 0.0202924 0.0173279 0.0173546 0.0172908 0.0000010 0.0028146 0.0000010 0.0000010 0.0000010 0.0000000 0.0085039 0.0113730 0.0173315 0.0115830 0.0116148 0.0172551 0.0085546 0.0115321 0.0144493 0.0085656 0.0085520 0.0144788 0.0115129 0.0115321 0.0056757 0.0173449 0.0173555 0.0146181 0.0144664 0.0173138 0.0143494 0.0203369 0.0173265 0.0000010 0.0028371 0.0113968 0.0113606 0.0143103 0.0175559 0.0085579 0.0114431 0.0143289 0.0114602 0.0142826 0.0143095 0.0143411 
Pleela     0.0353929 0.0085344 0.0085344 0.0114017 0.0056726 0.0056575 0.0114032 0.0056575 0.0056931 0.0114671 0.0085056 0.0085056 0.0056563 0.0028191 0.0028191 0.0028275 0.0056756 0.0056726 0.0028668 0.0056677 0.0056878 0.0056677 0.0056830 0.0057296 0.0057296 0.0084955 0.0085332 0.0085955 0.0085774 0.0114611 0.0115029 0.0085774 0.0085854 0.0056879 0.0085331 0.0087208 0.0086681 0.0056726 0.0056575 0.0172424 0.0172424 0.0028263 0.0085165 0.0056446 0.0143381 0.0056740 0.0056807 0.0085538 0.0085538 0.0098353 0.0098353 0.0056677 0.0114494 0.0085621 0.0098721 0.0085575 0.0114349 0.0056726 0.0114028 0.0085979 0.0114028 0.0085647 0.0114839 0.0056872 0.0056981 0.0056575 0.0085726 0.0085331 0.0143116 0.0085412 0.0085577 0.0085412 0.0056903 0.0085827 0.0085518 0.0056876 0.0056876 0.0114071 0.0085518 0.0085912 0.0057391 0.0057256 0.0114563 0.0085647 0.0114272 0.0056781 0.0114665 0.0057078 0.0114581 0.0086354 0.0114566 0.0114195 0.0085950 0.0085265 0.0056926 0.0056959 0.0056926 0.0028275 0.0084955 0.0084955 0.0172058 0.0173552 0.0144080 0.0144303 0.0143774 0.0085195 0.0113741 0.0085217 0.0085966 0.0085039 0.0085039 0.0000000 0.0085117 0.0114671 0.0086681 0.0086919 0.0114171 0.0056909 0.0086297 0.0115334 0.0056981 0.0056890 0.0115567 0.0086154 0.0086297 0.0085662 0.0114762 0.0114832 0.0087040 0.0086143 0.0114559 0.0085447 0.0144154 0.0114645 0.0085292 0.0114650 0.0085294 0.0085023 0.0114229 0.0145978 0.0056931 0.0085633 0.0085331 0.0056872 0.0114008 0.0114223 0.0114474 
Psephi     0.0384589 0.0056484 0.0056484 0.0172465 0.0085349 0.0114099 0.0172500 0.0114099 0.0085657 0.0173471 0.0142936 0.0142936 0.0114062 0.0056555 0.0056555 0.0056723 0.0114475 0.0085349 0.0115316 0.0028131 0.0028233 0.0028131 0.0028211 0.0086209 0.0086209 0.0113616 0.0114132 0.0114958 0.0114713 0.0143708 0.0144237 0.0114713 0.0114823 0.0085580 0.0114130 0.0116645 0.0115938 0.0114411 0.0085122 0.0201780 0.0201780 0.0056700 0.0143131 0.0113822 0.0202425 0.0114435 0.0085470 0.0056612 0.0056612 0.0065169 0.0065169 0.0028187 0.0085246 0.0056666 0.0065411 0.0056635 0.0143385 0.0114411 0.0084902 0.0056903 0.0084902 0.0056683 0.0085493 0.0085570 0.0085736 0.0085122 0.0114665 0.0114130 0.0172269 0.0056528 0.0056636 0.0056528 0.0056780 0.0056803 0.0056599 0.0028232 0.0028232 0.0084933 0.0056599 0.0056857 0.0028486 0.0057363 0.0085286 0.0056683 0.0085082 0.0028184 0.0085375 0.0028332 0.0085311 0.0057150 0.0085287 0.0085025 0.0056883 0.0114031 0.0085649 0.0085698 0.0085649 0.0056723 0.0113616 0.0113616 0.0201342 0.0203105 0.0173435 0.0173702 0.0173064 0.0113941 0.0142605 0.0113970 0.0114969 0.0113730 0.0113730 0.0085117 0.0000000 0.0173471 0.0115938 0.0116256 0.0172706 0.0028248 0.0057104 0.0085860 0.0028291 0.0028238 0.0086030 0.0057008 0.0057104 0.0114584 0.0173605 0.0173711 0.0146316 0.0144796 0.0173294 0.0143625 0.0203551 0.0173421 0.0114070 0.0143745 0.0056450 0.0113708 0.0143232 0.0175719 0.0085657 0.0114536 0.0143418 0.0114708 0.0142955 0.0143225 0.0143541 
Regcal     0.0451133 0.0173962 0.0173962 0.0173384 0.0085494 0.0114695 0.0173420 0.0114695 0.0085812 0.0000010 0.0143689 0.0143689 0.0114663 0.0114898 0.0114898 0.0115244 0.0085704 0.0085494 0.0115522 0.0144397 0.0144916 0.0144397 0.0144793 0.0145980 0.0145980 0.0173129 0.0173938 0.0145102 0.0144791 0.0143970 0.0173739 0.0144791 0.0144927 0.0085725 0.0114332 0.0177824 0.0176730 0.0056703 0.0144127 0.0174451 0.0174451 0.0115198 0.0143886 0.0114421 0.0203516 0.0115034 0.0144724 0.0174373 0.0174373 0.0166858 0.0166858 0.0115122 0.0204238 0.0174539 0.0167495 0.0174441 0.0114243 0.0056703 0.0203373 0.0175293 0.0203373 0.0174589 0.0204856 0.0085715 0.0085882 0.0144127 0.0174768 0.0114332 0.0172590 0.0174100 0.0174444 0.0174100 0.0144995 0.0174963 0.0174324 0.0144911 0.0144911 0.0203458 0.0174324 0.0175145 0.0146246 0.0176721 0.0173924 0.0174589 0.0203832 0.0144668 0.0204533 0.0145434 0.0204396 0.0176058 0.0204385 0.0203694 0.0175221 0.0114242 0.0085804 0.0085854 0.0085804 0.0115245 0.0173129 0.0173129 0.0236086 0.0203497 0.0173761 0.0174029 0.0173388 0.0173642 0.0202845 0.0173688 0.0175235 0.0173315 0.0173315 0.0114671 0.0173471 0.0000000 0.0176730 0.0177224 0.0114140 0.0144996 0.0175956 0.0205780 0.0145184 0.0115234 0.0206216 0.0175656 0.0175956 0.0174645 0.0174537 0.0174644 0.0147106 0.0145569 0.0174222 0.0144385 0.0204656 0.0114607 0.0173843 0.0204482 0.0173856 0.0173277 0.0143493 0.0176054 0.0085812 0.0114739 0.0085297 0.0056848 0.0143214 0.0143485 0.0143803 
Spaery     0.0392041 0.0116260 0.0116260 0.0175684 0.0086928 0.0116209 0.0175721 0.0116209 0.0087248 0.0176730 0.0145587 0.0145587 0.0116175 0.0057591 0.0057591 0.0057765 0.0116599 0.0086928 0.0117471 0.0086851 0.0087164 0.0086851 0.0056951 0.0087813 0.0087813 0.0115711 0.0116243 0.0117109 0.0116856 0.0146388 0.0146937 0.0116856 0.0116966 0.0087167 0.0116240 0.0000010 0.0000010 0.0116532 0.0086689 0.0205561 0.0205561 0.0057741 0.0145789 0.0115927 0.0206230 0.0116557 0.0087051 0.0116534 0.0116534 0.0134714 0.0134714 0.0087020 0.0146245 0.0116646 0.0135233 0.0116581 0.0146053 0.0116532 0.0145631 0.0117152 0.0145631 0.0116681 0.0146688 0.0087157 0.0087328 0.0086689 0.0116796 0.0116240 0.0175481 0.0116353 0.0116582 0.0116353 0.0087207 0.0116934 0.0116504 0.0087162 0.0087162 0.0145689 0.0116504 0.0117052 0.0087968 0.0118115 0.0146332 0.0116681 0.0145956 0.0087013 0.0146467 0.0087478 0.0146360 0.0117669 0.0146338 0.0145855 0.0117105 0.0116148 0.0087240 0.0087292 0.0087240 0.0057765 0.0115711 0.0115711 0.0205105 0.0206936 0.0176691 0.0176968 0.0176306 0.0116048 0.0145252 0.0116078 0.0117120 0.0115830 0.0115830 0.0086681 0.0115938 0.0176730 0.0000000 0.0000010 0.0175935 0.0087213 0.0117588 0.0147340 0.0087325 0.0087183 0.0147647 0.0117388 0.0117588 0.0116712 0.0176868 0.0176978 0.0149095 0.0147517 0.0176545 0.0146302 0.0207401 0.0176677 0.0116183 0.0146434 0.0116189 0.0085444 0.0145894 0.0179061 0.0087248 0.0116661 0.0146088 0.0116840 0.0145606 0.0145887 0.0146215 
Spamar     0.0393166 0.0116581 0.0116581 0.0176173 0.0087167 0.0116529 0.0176210 0.0116529 0.0087489 0.0177224 0.0145989 0.0145989 0.0116495 0.0057748 0.0057748 0.0057923 0.0116921 0.0087167 0.0117798 0.0087089 0.0087404 0.0087089 0.0057104 0.0088057 0.0088057 0.0116028 0.0116564 0.0117434 0.0117180 0.0146795 0.0147346 0.0117180 0.0117291 0.0087407 0.0116561 0.0000010 0.0000010 0.0116854 0.0086927 0.0206135 0.0206135 0.0057899 0.0146193 0.0116246 0.0206808 0.0116879 0.0087291 0.0116857 0.0116857 0.0134714 0.0134714 0.0087260 0.0146651 0.0116969 0.0135233 0.0116903 0.0146458 0.0116854 0.0146033 0.0117477 0.0146033 0.0117004 0.0147096 0.0087397 0.0087569 0.0086927 0.0117119 0.0116561 0.0175968 0.0116674 0.0116904 0.0116674 0.0087448 0.0117258 0.0116826 0.0087402 0.0087402 0.0146092 0.0116826 0.0117377 0.0088212 0.0118445 0.0146739 0.0117004 0.0146360 0.0087252 0.0146874 0.0087720 0.0146360 0.0117997 0.0146744 0.0146259 0.0117430 0.0116468 0.0087481 0.0087533 0.0087481 0.0057923 0.0116028 0.0116028 0.0205676 0.0207517 0.0177185 0.0177464 0.0176797 0.0116367 0.0145653 0.0116398 0.0117445 0.0116148 0.0116148 0.0086919 0.0116256 0.0177224 0.0000010 0.0000000 0.0176425 0.0087454 0.0117916 0.0147752 0.0087566 0.0087424 0.0148061 0.0117715 0.0117916 0.0117035 0.0177363 0.0177474 0.0149517 0.0147930 0.0177038 0.0146708 0.0207985 0.0177171 0.0116503 0.0146841 0.0087089 0.0085675 0.0146298 0.0179569 0.0087489 0.0116984 0.0146493 0.0117164 0.0146008 0.0146290 0.0146620 
Tchdha     0.0448919 0.0173192 0.0173192 0.0172619 0.0085136 0.0114201 0.0172655 0.0114201 0.0085442 0.0114140 0.0143064 0.0143064 0.0114163 0.0114402 0.0114402 0.0114744 0.0114577 0.0085136 0.0115011 0.0143765 0.0144280 0.0143765 0.0144158 0.0145334 0.0145334 0.0172367 0.0173168 0.0144464 0.0144156 0.0143343 0.0172971 0.0144156 0.0144290 0.0085365 0.0113834 0.0177019 0.0175935 0.0056467 0.0143498 0.0143050 0.0143050 0.0114699 0.0143259 0.0113922 0.0202607 0.0114537 0.0144089 0.0173599 0.0173599 0.0132411 0.0132411 0.0114623 0.0203322 0.0144414 0.0132912 0.0173667 0.0085371 0.0056467 0.0202465 0.0174511 0.0202465 0.0173814 0.0203934 0.0085355 0.0085520 0.0143498 0.0173991 0.0113834 0.0171833 0.0173329 0.0173670 0.0173329 0.0144358 0.0174184 0.0173551 0.0144275 0.0144275 0.0202549 0.0173551 0.0174365 0.0145598 0.0175927 0.0203456 0.0173814 0.0202920 0.0144034 0.0203615 0.0144793 0.0203478 0.0175269 0.0203467 0.0202782 0.0174439 0.0113746 0.0085434 0.0085483 0.0085434 0.0114746 0.0172367 0.0172367 0.0261823 0.0202587 0.0172993 0.0173259 0.0172623 0.0172875 0.0201941 0.0172921 0.0174454 0.0172551 0.0172551 0.0114171 0.0172706 0.0114140 0.0175935 0.0176425 0.0000000 0.0144359 0.0175168 0.0204849 0.0144546 0.0114734 0.0205281 0.0174871 0.0175168 0.0173869 0.0173762 0.0173868 0.0146450 0.0144927 0.0173450 0.0143753 0.0203735 0.0056761 0.0173075 0.0203564 0.0173088 0.0172514 0.0142862 0.0175265 0.0085442 0.0114237 0.0084939 0.0056611 0.0142584 0.0142855 0.0143177 
Telbif     0.0356240 0.0028322 0.0028322 0.0144158 0.0057062 0.0085825 0.0144182 0.0085825 0.0057268 0.0144996 0.0114694 0.0114694 0.0085797 0.0028358 0.0028358 0.0028442 0.0086106 0.0057062 0.0086748 0.0000010 0.0000010 0.0000010 0.0000010 0.0057643 0.0057643 0.0085462 0.0085850 0.0057379 0.0057258 0.0086080 0.0086393 0.0057258 0.0057312 0.0057216 0.0085849 0.0087747 0.0087213 0.0086059 0.0056911 0.0173492 0.0173492 0.0028430 0.0114847 0.0085616 0.0174044 0.0086078 0.0057144 0.0028387 0.0028387 0.0032532 0.0032532 0.0000010 0.0056995 0.0028414 0.0032652 0.0028398 0.0115051 0.0086059 0.0056766 0.0028533 0.0056766 0.0028423 0.0057160 0.0057210 0.0057321 0.0056911 0.0086251 0.0085849 0.0143995 0.0028345 0.0028399 0.0028345 0.0028470 0.0028483 0.0028380 0.0000010 0.0000010 0.0056786 0.0028380 0.0028510 0.0000010 0.0028757 0.0057019 0.0028423 0.0056885 0.0000010 0.0057083 0.0000010 0.0057039 0.0028657 0.0057020 0.0056847 0.0028523 0.0085772 0.0057263 0.0057296 0.0057263 0.0028442 0.0085462 0.0085462 0.0173121 0.0144852 0.0115434 0.0115614 0.0115189 0.0085705 0.0114433 0.0085727 0.0086482 0.0085546 0.0085546 0.0056909 0.0028248 0.0144996 0.0087213 0.0087454 0.0144359 0.0000000 0.0028633 0.0057406 0.0000010 0.0000010 0.0057519 0.0028585 0.0028633 0.0086189 0.0145110 0.0145199 0.0117409 0.0116186 0.0144850 0.0115240 0.0175005 0.0144958 0.0085802 0.0115343 0.0028305 0.0085530 0.0114928 0.0146892 0.0057268 0.0086155 0.0115076 0.0086282 0.0114705 0.0114922 0.0115179 
Telbra     0.0359696 0.0057254 0.0057254 0.0174920 0.0086542 0.0115697 0.0174956 0.0115697 0.0086859 0.0175956 0.0144950 0.0144950 0.0115664 0.0057326 0.0057326 0.0057498 0.0116083 0.0086542 0.0116948 0.0028515 0.0028617 0.0028515 0.0028592 0.0087420 0.0087420 0.0086306 0.0115731 0.0116589 0.0116339 0.0145745 0.0146289 0.0116339 0.0116448 0.0086779 0.0115728 0.0118315 0.0117588 0.0116017 0.0086306 0.0204673 0.0204673 0.0057476 0.0145151 0.0115417 0.0205336 0.0116042 0.0086664 0.0057384 0.0057384 0.0032532 0.0032532 0.0028570 0.0086431 0.0057441 0.0032652 0.0057410 0.0145413 0.0116017 0.0086077 0.0057693 0.0086077 0.0057458 0.0086688 0.0086769 0.0086769 0.0086306 0.0116279 0.0115728 0.0174718 0.0057301 0.0057413 0.0057301 0.0057557 0.0057589 0.0057371 0.0028515 0.0028616 0.0086109 0.0057371 0.0057637 0.0028877 0.0058163 0.0086476 0.0057458 0.0086264 0.0000010 0.0086566 0.0028718 0.0086499 0.0057729 0.0086477 0.0086204 0.0057663 0.0115636 0.0086851 0.0086903 0.0086851 0.0057499 0.0115203 0.0115203 0.0204221 0.0206036 0.0175918 0.0176193 0.0175536 0.0115537 0.0144619 0.0115567 0.0116600 0.0115321 0.0115321 0.0086297 0.0057104 0.0175956 0.0117588 0.0117916 0.0175168 0.0028633 0.0000000 0.0028420 0.0000010 0.0000010 0.0000010 0.0000010 0.0000010 0.0116196 0.0176094 0.0176203 0.0148429 0.0146864 0.0175773 0.0145659 0.0206497 0.0175904 0.0115671 0.0116508 0.0057220 0.0115298 0.0145255 0.0177622 0.0086859 0.0116146 0.0145447 0.0116323 0.0144969 0.0145247 0.0145573 
TeldhN     0.0421370 0.0086094 0.0086094 0.0204556 0.0115667 0.0144967 0.0204607 0.0144967 0.0116091 0.0205780 0.0174347 0.0174347 0.0144922 0.0086207 0.0086207 0.0086466 0.0145458 0.0115667 0.0146530 0.0057170 0.0057374 0.0057170 0.0057324 0.0116837 0.0116837 0.0144341 0.0145010 0.0146086 0.0145771 0.0175310 0.0175969 0.0145771 0.0145909 0.0115985 0.0145005 0.0148253 0.0147340 0.0145372 0.0115349 0.0234459 0.0234459 0.0086432 0.0174596 0.0144612 0.0235226 0.0145401 0.0115828 0.0086294 0.0086294 0.0065659 0.0065659 0.0057280 0.0115514 0.0086376 0.0065906 0.0086328 0.0174911 0.0145372 0.0115037 0.0086746 0.0115037 0.0086402 0.0115859 0.0115971 0.0116199 0.0115349 0.0145700 0.0145005 0.0204317 0.0086162 0.0086329 0.0086162 0.0086558 0.0086588 0.0086273 0.0057372 0.0057372 0.0115082 0.0086273 0.0086672 0.0057896 0.0087452 0.0115578 0.0086402 0.0115289 0.0028366 0.0115691 0.0057578 0.0115604 0.0087126 0.0115581 0.0115209 0.0086712 0.0144889 0.0116080 0.0116149 0.0116080 0.0086467 0.0144341 0.0144341 0.0233930 0.0236025 0.0205728 0.0206047 0.0205278 0.0144765 0.0173950 0.0144803 0.0146097 0.0144493 0.0144493 0.0115334 0.0085860 0.0205780 0.0147340 0.0147752 0.0204849 0.0057406 0.0028420 0.0000000 0.0028466 0.0028420 0.0057077 0.0028373 0.0028420 0.0145597 0.0205939 0.0206066 0.0178550 0.0176663 0.0205562 0.0175215 0.0236574 0.0205712 0.0144933 0.0175359 0.0086042 0.0144463 0.0174721 0.0208472 0.0116091 0.0145529 0.0174955 0.0145756 0.0174375 0.0174712 0.0175101 
TeldhS     0.0326410 0.0028358 0.0028358 0.0144344 0.0057135 0.0085925 0.0144369 0.0085925 0.0057342 0.0145184 0.0114840 0.0114840 0.0085907 0.0028393 0.0028393 0.0028478 0.0086215 0.0057135 0.0086858 0.0000010 0.0000010 0.0000010 0.0000010 0.0057715 0.0057715 0.0056983 0.0085950 0.0086584 0.0086399 0.0115460 0.0115885 0.0086399 0.0086482 0.0057290 0.0085949 0.0087860 0.0087325 0.0086168 0.0056983 0.0173718 0.0173718 0.0028466 0.0114993 0.0085726 0.0174272 0.0086179 0.0057217 0.0028422 0.0028422 0.0032532 0.0032532 0.0000010 0.0057067 0.0028449 0.0032652 0.0028434 0.0115198 0.0086168 0.0056837 0.0028569 0.0056837 0.0028458 0.0057233 0.0057283 0.0057394 0.0056983 0.0086360 0.0085949 0.0144181 0.0028371 0.0028434 0.0028371 0.0028506 0.0028519 0.0028416 0.0000010 0.0000010 0.0056858 0.0028416 0.0028545 0.0000010 0.0028795 0.0057092 0.0028458 0.0056957 0.0000010 0.0057156 0.0000010 0.0057111 0.0028592 0.0057093 0.0056918 0.0028559 0.0085883 0.0057337 0.0057370 0.0057337 0.0028478 0.0085571 0.0085571 0.0173346 0.0174863 0.0145159 0.0145385 0.0144848 0.0085814 0.0114571 0.0085836 0.0086594 0.0085656 0.0085656 0.0056981 0.0028291 0.0145184 0.0087325 0.0087566 0.0144546 0.0000010 0.0000010 0.0028466 0.0000000 0.0000010 0.0000010 0.0000010 0.0000010 0.0086298 0.0145298 0.0145388 0.0117562 0.0116336 0.0145038 0.0115387 0.0175235 0.0145146 0.0085912 0.0086526 0.0028341 0.0085640 0.0115075 0.0146557 0.0057342 0.0086255 0.0115224 0.0086392 0.0114852 0.0115069 0.0115326 
TeldhT     0.0356195 0.0028312 0.0028312 0.0144116 0.0028348 0.0085790 0.0144140 0.0085790 0.0028450 0.0115234 0.0114649 0.0114649 0.0085772 0.0028348 0.0028348 0.0028432 0.0086076 0.0028348 0.0057453 0.0000010 0.0000010 0.0000010 0.0000010 0.0057622 0.0057622 0.0085436 0.0085815 0.0086278 0.0086095 0.0085912 0.0086311 0.0086095 0.0086176 0.0028424 0.0056859 0.0087717 0.0087183 0.0056995 0.0056892 0.0143640 0.0143640 0.0028420 0.0114810 0.0085591 0.0173996 0.0086043 0.0057126 0.0028377 0.0028377 0.0032604 0.0032604 0.0000010 0.0056976 0.0028403 0.0032725 0.0028388 0.0085725 0.0056995 0.0056747 0.0028523 0.0056747 0.0028412 0.0057142 0.0028420 0.0028475 0.0056892 0.0086213 0.0056859 0.0114444 0.0028334 0.0028388 0.0028334 0.0028460 0.0028473 0.0028370 0.0000010 0.0000010 0.0056767 0.0028370 0.0028499 0.0000010 0.0028749 0.0057002 0.0028412 0.0056867 0.0000010 0.0057065 0.0000010 0.0057020 0.0028647 0.0057002 0.0056828 0.0028513 0.0056815 0.0028447 0.0028464 0.0028447 0.0028432 0.0085436 0.0085436 0.0173073 0.0144580 0.0115218 0.0115397 0.0114974 0.0085679 0.0114392 0.0085701 0.0086457 0.0085520 0.0085520 0.0056890 0.0028238 0.0115234 0.0087183 0.0087424 0.0114734 0.0000010 0.0000010 0.0028420 0.0000010 0.0000000 0.0028474 0.0000010 0.0000010 0.0086160 0.0145067 0.0145156 0.0117371 0.0116149 0.0144807 0.0115203 0.0174957 0.0115207 0.0085776 0.0115312 0.0028291 0.0085504 0.0085635 0.0116741 0.0028450 0.0057061 0.0085739 0.0057142 0.0085469 0.0085630 0.0085820 
Telluf     0.0389812 0.0086265 0.0086265 0.0204987 0.0115901 0.0145264 0.0205038 0.0145264 0.0116327 0.0206216 0.0174709 0.0174709 0.0145219 0.0086378 0.0086378 0.0086639 0.0145757 0.0115901 0.0146834 0.0057281 0.0057486 0.0057281 0.0057437 0.0117075 0.0117075 0.0119320 0.0145307 0.0146388 0.0146071 0.0175676 0.0176337 0.0146071 0.0146210 0.0116220 0.0145303 0.0148564 0.0147647 0.0145670 0.0115581 0.0234960 0.0234960 0.0086604 0.0174958 0.0144907 0.0235730 0.0145700 0.0116062 0.0086466 0.0086466 0.0032532 0.0032532 0.0057392 0.0115747 0.0086548 0.0032652 0.0086500 0.0175275 0.0145670 0.0115269 0.0086920 0.0115269 0.0086575 0.0116093 0.0116206 0.0116435 0.0115581 0.0146000 0.0145303 0.0204747 0.0086333 0.0086501 0.0086333 0.0086731 0.0086761 0.0086445 0.0028460 0.0057485 0.0115313 0.0086445 0.0086846 0.0058011 0.0087629 0.0115811 0.0086575 0.0115521 0.0028420 0.0115925 0.0057691 0.0115838 0.0057628 0.0115814 0.0115441 0.0086886 0.0145186 0.0116316 0.0116385 0.0116316 0.0086640 0.0144635 0.0144635 0.0234429 0.0236532 0.0206164 0.0206485 0.0205712 0.0145061 0.0174310 0.0145099 0.0146398 0.0144788 0.0144788 0.0115567 0.0086030 0.0206216 0.0147647 0.0148061 0.0205281 0.0057519 0.0000010 0.0057077 0.0000010 0.0028474 0.0000000 0.0028427 0.0000010 0.0145896 0.0206376 0.0206504 0.0178930 0.0177034 0.0205997 0.0175580 0.0237085 0.0206148 0.0145230 0.0150939 0.0086213 0.0144757 0.0175084 0.0177265 0.0116327 0.0145828 0.0175319 0.0146056 0.0174737 0.0175075 0.0175466 
Telshe     0.0389701 0.0057158 0.0057158 0.0174623 0.0086398 0.0115503 0.0174660 0.0115503 0.0086714 0.0175656 0.0144707 0.0144707 0.0115470 0.0057230 0.0057230 0.0057402 0.0115888 0.0086398 0.0116750 0.0028468 0.0028569 0.0028468 0.0028545 0.0087273 0.0087273 0.0115011 0.0115537 0.0116392 0.0116143 0.0145498 0.0146040 0.0116143 0.0116252 0.0086634 0.0115534 0.0118113 0.0117388 0.0115822 0.0086162 0.0204324 0.0204324 0.0057379 0.0144907 0.0115225 0.0204985 0.0115847 0.0086520 0.0057298 0.0057298 0.0032683 0.0032683 0.0028523 0.0086287 0.0057344 0.0032805 0.0057313 0.0145168 0.0115822 0.0085934 0.0057598 0.0085934 0.0057361 0.0086543 0.0086624 0.0086793 0.0086162 0.0116083 0.0115534 0.0174422 0.0057206 0.0057317 0.0057206 0.0057471 0.0057494 0.0057285 0.0028568 0.0028568 0.0085967 0.0057285 0.0057539 0.0028828 0.0058066 0.0086332 0.0057361 0.0086120 0.0000010 0.0086421 0.0028670 0.0086355 0.0057850 0.0086333 0.0086061 0.0057566 0.0115443 0.0086706 0.0086757 0.0086706 0.0057402 0.0115011 0.0115011 0.0203874 0.0205683 0.0175618 0.0175892 0.0175237 0.0115344 0.0144376 0.0115374 0.0116404 0.0115129 0.0115129 0.0086154 0.0057008 0.0175656 0.0117388 0.0117715 0.0174871 0.0028585 0.0000010 0.0028373 0.0000010 0.0000010 0.0028427 0.0000000 0.0000010 0.0116000 0.0175793 0.0175902 0.0148173 0.0146614 0.0175474 0.0145413 0.0206142 0.0175604 0.0115478 0.0145544 0.0057125 0.0115106 0.0145010 0.0177960 0.0086714 0.0115950 0.0145202 0.0116127 0.0144726 0.0145003 0.0145327 
TelteS     0.0359696 0.0057254 0.0057254 0.0174920 0.0086542 0.0115697 0.0174956 0.0115697 0.0086859 0.0175956 0.0144950 0.0144950 0.0115664 0.0057326 0.0057326 0.0057498 0.0116083 0.0086542 0.0116948 0.0028515 0.0028617 0.0028515 0.0028592 0.0087420 0.0087420 0.0086306 0.0115731 0.0116589 0.0116339 0.0145745 0.0146289 0.0116339 0.0116448 0.0086779 0.0115728 0.0118315 0.0117588 0.0116017 0.0086306 0.0204673 0.0204673 0.0057476 0.0145151 0.0115417 0.0205336 0.0116042 0.0086664 0.0057384 0.0057384 0.0032532 0.0032532 0.0028570 0.0086431 0.0057441 0.0032652 0.0057410 0.0145413 0.0116017 0.0086077 0.0057693 0.0086077 0.0057458 0.0086688 0.0086769 0.0086769 0.0086306 0.0116279 0.0115728 0.0174718 0.0057301 0.0057413 0.0057301 0.0057557 0.0057589 0.0057371 0.0028515 0.0028616 0.0086109 0.0057371 0.0057637 0.0028877 0.0058163 0.0086476 0.0057458 0.0086264 0.0000010 0.0086566 0.0028718 0.0086499 0.0057729 0.0086477 0.0086204 0.0057663 0.0115636 0.0086851 0.0086903 0.0086851 0.0057499 0.0115203 0.0115203 0.0204221 0.0206036 0.0175918 0.0176193 0.0175536 0.0115537 0.0144619 0.0115567 0.0116600 0.0115321 0.0115321 0.0086297 0.0057104 0.0175956 0.0117588 0.0117916 0.0175168 0.0028633 0.0000010 0.0028420 0.0000010 0.0000010 0.0000010 0.0000010 0.0000000 0.0116196 0.0176094 0.0176203 0.0148429 0.0146864 0.0175773 0.0145659 0.0206497 0.0175904 0.0115671 0.0116508 0.0057220 0.0115298 0.0145255 0.0177622 0.0086859 0.0116146 0.0145447 0.0116323 0.0144969 0.0145247 0.0145573 
Thobra     0.0387397 0.0114899 0.0114899 0.0114777 0.0085910 0.0056933 0.0114792 0.0056933 0.0086223 0.0174645 0.0143885 0.0143885 0.0114816 0.0056913 0.0056913 0.0057083 0.0115230 0.0085910 0.0116082 0.0085835 0.0086141 0.0085835 0.0086067 0.0086775 0.0086775 0.0056703 0.0056950 0.0115728 0.0115481 0.0144667 0.0145203 0.0115481 0.0115589 0.0086144 0.0114880 0.0117429 0.0116712 0.0115164 0.0028318 0.0203152 0.0203152 0.0057060 0.0144082 0.0114574 0.0144347 0.0057100 0.0028434 0.0115167 0.0115167 0.0132894 0.0132894 0.0086000 0.0144528 0.0115276 0.0133399 0.0115212 0.0144340 0.0115164 0.0143928 0.0115770 0.0143928 0.0115310 0.0144960 0.0086133 0.0086301 0.0028318 0.0057211 0.0114880 0.0173426 0.0114989 0.0115213 0.0114989 0.0086183 0.0115557 0.0115138 0.0086139 0.0086139 0.0143984 0.0115138 0.0115672 0.0086926 0.0116711 0.0144612 0.0115310 0.0144245 0.0085993 0.0144744 0.0086447 0.0144640 0.0116275 0.0144617 0.0144146 0.0115724 0.0114789 0.0086215 0.0086266 0.0086215 0.0057083 0.0056703 0.0056703 0.0084405 0.0204495 0.0174608 0.0174879 0.0174232 0.0056861 0.0085409 0.0056876 0.0057376 0.0056757 0.0056757 0.0085662 0.0114584 0.0174645 0.0116712 0.0117035 0.0173869 0.0086189 0.0116196 0.0145597 0.0086298 0.0086160 0.0145896 0.0116000 0.0116196 0.0000000 0.0174781 0.0174888 0.0147311 0.0145770 0.0174465 0.0144583 0.0204948 0.0174594 0.0056926 0.0086095 0.0114830 0.0114456 0.0144185 0.0176924 0.0086223 0.0115291 0.0144374 0.0115465 0.0143903 0.0144177 0.0144498 
Trecap     0.0323517 0.0174096 0.0174096 0.0173518 0.0144640 0.0114785 0.0114481 0.0114785 0.0115319 0.0174537 0.0143801 0.0143801 0.0114753 0.0114989 0.0114989 0.0115335 0.0115166 0.0144640 0.0175889 0.0144510 0.0145030 0.0144510 0.0144906 0.0146095 0.0146095 0.0173263 0.0174072 0.0175364 0.0174984 0.0204591 0.0205362 0.0174984 0.0175150 0.0145037 0.0174066 0.0177964 0.0176868 0.0115101 0.0144239 0.0263824 0.0263824 0.0115289 0.0143998 0.0114511 0.0203672 0.0115125 0.0144837 0.0174508 0.0174508 0.0132541 0.0132541 0.0115213 0.0204395 0.0174675 0.0133044 0.0174576 0.0204127 0.0115101 0.0203529 0.0175429 0.0203529 0.0174724 0.0205014 0.0145020 0.0145306 0.0144239 0.0174904 0.0174066 0.0233566 0.0174235 0.0174580 0.0174235 0.0145109 0.0175099 0.0174459 0.0145025 0.0145025 0.0203614 0.0174459 0.0175281 0.0086725 0.0176860 0.0204530 0.0174724 0.0176886 0.0144782 0.0204691 0.0145548 0.0177381 0.0145792 0.0204542 0.0203850 0.0175357 0.0173927 0.0145155 0.0145241 0.0145155 0.0115336 0.0173263 0.0173263 0.0263218 0.0265586 0.0235182 0.0235545 0.0234666 0.0144051 0.0203000 0.0173822 0.0145591 0.0173449 0.0173449 0.0114762 0.0173605 0.0174537 0.0176868 0.0177363 0.0173762 0.0145110 0.0176094 0.0205939 0.0145298 0.0145067 0.0206376 0.0175793 0.0176094 0.0174781 0.0000000 0.0057220 0.0000010 0.0000010 0.0000010 0.0085773 0.0086203 0.0174486 0.0173978 0.0204639 0.0173991 0.0173411 0.0203903 0.0207041 0.0115319 0.0174694 0.0144289 0.0115401 0.0203499 0.0203893 0.0204344 
Tremac     0.0387297 0.0174203 0.0174203 0.0173623 0.0144728 0.0114855 0.0114551 0.0114855 0.0145258 0.0174644 0.0143888 0.0143888 0.0114823 0.0115059 0.0115059 0.0115406 0.0115236 0.0144728 0.0175997 0.0144598 0.0145119 0.0144598 0.0144995 0.0146186 0.0146186 0.0173368 0.0174179 0.0175472 0.0175092 0.0204716 0.0205489 0.0175092 0.0175258 0.0145126 0.0174173 0.0178076 0.0176978 0.0115171 0.0144328 0.0263985 0.0263985 0.0115359 0.0144086 0.0114580 0.0173155 0.0115196 0.0144926 0.0174615 0.0174615 0.0132271 0.0132271 0.0115283 0.0204520 0.0174782 0.0132771 0.0174683 0.0204252 0.0115171 0.0203653 0.0175537 0.0203653 0.0174832 0.0205140 0.0145109 0.0145395 0.0144328 0.0175011 0.0174173 0.0233708 0.0174341 0.0174687 0.0174341 0.0145198 0.0175207 0.0174566 0.0145114 0.0145114 0.0203738 0.0174566 0.0175389 0.0116538 0.0176970 0.0204656 0.0174832 0.0176996 0.0144871 0.0204816 0.0145638 0.0177491 0.0176304 0.0204667 0.0203974 0.0175465 0.0174033 0.0145245 0.0145330 0.0145245 0.0115407 0.0173368 0.0173368 0.0263378 0.0265749 0.0235326 0.0235690 0.0234810 0.0144139 0.0203123 0.0173928 0.0145680 0.0173555 0.0173555 0.0114832 0.0173711 0.0174644 0.0176978 0.0177474 0.0173868 0.0145199 0.0176203 0.0206066 0.0145388 0.0145156 0.0206504 0.0175902 0.0176203 0.0174888 0.0057220 0.0000000 0.0000010 0.0000010 0.0057119 0.0028313 0.0028447 0.0174593 0.0174084 0.0204764 0.0174097 0.0173517 0.0204028 0.0238457 0.0145258 0.0174801 0.0144377 0.0115472 0.0203623 0.0204018 0.0204469 
Tremar     0.0266386 0.0146731 0.0146731 0.0116659 0.0117023 0.0087052 0.0086823 0.0087052 0.0117023 0.0147106 0.0116335 0.0116335 0.0087033 0.0087205 0.0087205 0.0087470 0.0087348 0.0117023 0.0148266 0.0116917 0.0117343 0.0116917 0.0117241 0.0118220 0.0118220 0.0146025 0.0146710 0.0147812 0.0147489 0.0177376 0.0178050 0.0147489 0.0147630 0.0117348 0.0117023 0.0150030 0.0149095 0.0087299 0.0116697 0.0237216 0.0237216 0.0087435 0.0116502 0.0086848 0.0145715 0.0087313 0.0117187 0.0147081 0.0147081 0.0133386 0.0133386 0.0087377 0.0177203 0.0147224 0.0133895 0.0147140 0.0176968 0.0087299 0.0176447 0.0147867 0.0176447 0.0147267 0.0177745 0.0117334 0.0117567 0.0116697 0.0147417 0.0117023 0.0176680 0.0146849 0.0147142 0.0146849 0.0117404 0.0147588 0.0147041 0.0117339 0.0117339 0.0176520 0.0147041 0.0147488 0.0088010 0.0149091 0.0177316 0.0147267 0.0149118 0.0117138 0.0177468 0.0117768 0.0149540 0.0147970 0.0177324 0.0176725 0.0147807 0.0146587 0.0117446 0.0117516 0.0117446 0.0087471 0.0146025 0.0146025 0.0236674 0.0238819 0.0208160 0.0208487 0.0207699 0.0116537 0.0175984 0.0146498 0.0117805 0.0146181 0.0146181 0.0087040 0.0146316 0.0147106 0.0149095 0.0149517 0.0146450 0.0117409 0.0148429 0.0178550 0.0117562 0.0117371 0.0178930 0.0148173 0.0148429 0.0147311 0.0000010 0.0000010 0.0000000 0.0000010 0.0000010 0.0028763 0.0028902 0.0147066 0.0146631 0.0177425 0.0146641 0.0146150 0.0146885 0.0178977 0.0117023 0.0117450 0.0087299 0.0087299 0.0146592 0.0146877 0.0147210 
Trenig     0.0325553 0.0145202 0.0145202 0.0144725 0.0115808 0.0086155 0.0085931 0.0086155 0.0115808 0.0145569 0.0115144 0.0115144 0.0086137 0.0086314 0.0086314 0.0086574 0.0086445 0.0115808 0.0146706 0.0115704 0.0116121 0.0115704 0.0116022 0.0116980 0.0116980 0.0144512 0.0145182 0.0116351 0.0116102 0.0145444 0.0175439 0.0116102 0.0116210 0.0116126 0.0145178 0.0148433 0.0147517 0.0086398 0.0115489 0.0234716 0.0234716 0.0086539 0.0115298 0.0085955 0.0144208 0.0086410 0.0115969 0.0145545 0.0145545 0.0132271 0.0132271 0.0086473 0.0175344 0.0145685 0.0132771 0.0145603 0.0175114 0.0086398 0.0174604 0.0146315 0.0174604 0.0145727 0.0175875 0.0116112 0.0116341 0.0115489 0.0145874 0.0145178 0.0204547 0.0145318 0.0145605 0.0145318 0.0116181 0.0146041 0.0145506 0.0116118 0.0116118 0.0174676 0.0145506 0.0146191 0.0087104 0.0147513 0.0175455 0.0145727 0.0147540 0.0115921 0.0175604 0.0116538 0.0147953 0.0146415 0.0175463 0.0174876 0.0146256 0.0145061 0.0116222 0.0116291 0.0116222 0.0086575 0.0144512 0.0144512 0.0234186 0.0205595 0.0175548 0.0175821 0.0175167 0.0115330 0.0174150 0.0144974 0.0116574 0.0144664 0.0144664 0.0086143 0.0144796 0.0145569 0.0147517 0.0147930 0.0144927 0.0116186 0.0146864 0.0176663 0.0116336 0.0116149 0.0177034 0.0146614 0.0146864 0.0145770 0.0000010 0.0000010 0.0000010 0.0000000 0.0000010 0.0028470 0.0028605 0.0145530 0.0145105 0.0175562 0.0145114 0.0144634 0.0174923 0.0207934 0.0115808 0.0145702 0.0115530 0.0086624 0.0174577 0.0174914 0.0175304 
Tresti     0.0322916 0.0173783 0.0173783 0.0173207 0.0144381 0.0114583 0.0114280 0.0114583 0.0115114 0.0174222 0.0143546 0.0143546 0.0114551 0.0114785 0.0114785 0.0115130 0.0114962 0.0144381 0.0175569 0.0144252 0.0144770 0.0144252 0.0144647 0.0145832 0.0145832 0.0172953 0.0173759 0.0175046 0.0174668 0.0204219 0.0204988 0.0174668 0.0174834 0.0144777 0.0173753 0.0177637 0.0176545 0.0114897 0.0143983 0.0263340 0.0263340 0.0115084 0.0143742 0.0114309 0.0203304 0.0114921 0.0144578 0.0174194 0.0174194 0.0132271 0.0132271 0.0115009 0.0204024 0.0174360 0.0132771 0.0174261 0.0203756 0.0114897 0.0203161 0.0175111 0.0203161 0.0174409 0.0204640 0.0144760 0.0145045 0.0143983 0.0174588 0.0173753 0.0233140 0.0173921 0.0174265 0.0173921 0.0144849 0.0174782 0.0174145 0.0144765 0.0144765 0.0203245 0.0174145 0.0174964 0.0086580 0.0176537 0.0204159 0.0174409 0.0176563 0.0144523 0.0204318 0.0145287 0.0177056 0.0145529 0.0204170 0.0203481 0.0175039 0.0173614 0.0144895 0.0144980 0.0144895 0.0115132 0.0172953 0.0172953 0.0262736 0.0265095 0.0234750 0.0235112 0.0234236 0.0143795 0.0202634 0.0173510 0.0145329 0.0173138 0.0173138 0.0114559 0.0173294 0.0174222 0.0176545 0.0177038 0.0173450 0.0144850 0.0175773 0.0205562 0.0145038 0.0144807 0.0205997 0.0175474 0.0175773 0.0174465 0.0000010 0.0057119 0.0000010 0.0000010 0.0000000 0.0085632 0.0086051 0.0174171 0.0173665 0.0204267 0.0173678 0.0173100 0.0203534 0.0206660 0.0115114 0.0174379 0.0144032 0.0115197 0.0203131 0.0203524 0.0203973 
Treuni     0.0354738 0.0144024 0.0144024 0.0143554 0.0114868 0.0085458 0.0085237 0.0085458 0.0115286 0.0144385 0.0114215 0.0114215 0.0085440 0.0085615 0.0085615 0.0085871 0.0085744 0.0114868 0.0145504 0.0114766 0.0115176 0.0114766 0.0115078 0.0116021 0.0116021 0.0143345 0.0144004 0.0145066 0.0144755 0.0174085 0.0174734 0.0144755 0.0144891 0.0115181 0.0144000 0.0147202 0.0146302 0.0085698 0.0114554 0.0232814 0.0232814 0.0085837 0.0114366 0.0085261 0.0143173 0.0085709 0.0115026 0.0144362 0.0144362 0.0098782 0.0098782 0.0085771 0.0173918 0.0144499 0.0099154 0.0144418 0.0173691 0.0085698 0.0173190 0.0145119 0.0173190 0.0144541 0.0174440 0.0115167 0.0115392 0.0114554 0.0144685 0.0144000 0.0202890 0.0144138 0.0144420 0.0144138 0.0115235 0.0144850 0.0144323 0.0115172 0.0115172 0.0173260 0.0144323 0.0144997 0.0086708 0.0146298 0.0174026 0.0144541 0.0173576 0.0114979 0.0174173 0.0115586 0.0174052 0.0145751 0.0174034 0.0173457 0.0145061 0.0143885 0.0115275 0.0115343 0.0115275 0.0085872 0.0143345 0.0143345 0.0232293 0.0234358 0.0204280 0.0204596 0.0203837 0.0114407 0.0172743 0.0143800 0.0145076 0.0143494 0.0143494 0.0085447 0.0143625 0.0144385 0.0146302 0.0146708 0.0143753 0.0115240 0.0145659 0.0175215 0.0115387 0.0115203 0.0175580 0.0145413 0.0145659 0.0144583 0.0085773 0.0028313 0.0028763 0.0028470 0.0085632 0.0000000 0.0056858 0.0144347 0.0143928 0.0174133 0.0143937 0.0143465 0.0173503 0.0206987 0.0115286 0.0144516 0.0114594 0.0085920 0.0173163 0.0173494 0.0173878 
Trezeb     0.0419001 0.0204135 0.0204135 0.0203445 0.0174437 0.0144188 0.0143803 0.0144188 0.0175077 0.0204656 0.0173407 0.0173407 0.0144143 0.0144446 0.0144446 0.0144883 0.0144673 0.0174437 0.0206237 0.0174279 0.0174909 0.0174279 0.0174760 0.0176193 0.0176193 0.0203145 0.0204107 0.0205628 0.0205179 0.0235006 0.0235900 0.0205179 0.0205377 0.0174919 0.0204099 0.0208692 0.0207401 0.0144588 0.0173950 0.0294637 0.0294637 0.0144826 0.0173653 0.0143836 0.0202889 0.0144617 0.0174672 0.0204621 0.0204621 0.0132271 0.0132271 0.0144730 0.0234782 0.0204817 0.0132771 0.0204701 0.0234472 0.0144588 0.0233776 0.0205706 0.0233776 0.0204874 0.0235498 0.0174899 0.0175246 0.0173950 0.0205091 0.0204099 0.0264097 0.0204298 0.0204706 0.0204298 0.0175010 0.0205313 0.0204561 0.0174902 0.0174902 0.0233876 0.0204561 0.0205533 0.0146309 0.0207387 0.0234947 0.0204874 0.0207410 0.0174610 0.0235115 0.0175536 0.0207993 0.0206605 0.0234962 0.0234152 0.0205619 0.0203934 0.0175061 0.0175164 0.0175061 0.0144886 0.0203145 0.0203145 0.0293943 0.0296615 0.0265938 0.0266348 0.0265349 0.0173718 0.0233165 0.0203811 0.0175584 0.0203369 0.0203369 0.0144154 0.0203551 0.0204656 0.0207401 0.0207985 0.0203735 0.0175005 0.0206497 0.0236574 0.0175235 0.0174957 0.0237085 0.0206142 0.0206497 0.0204948 0.0086203 0.0028447 0.0028902 0.0028605 0.0086051 0.0056858 0.0000000 0.0204589 0.0203993 0.0235052 0.0204011 0.0203322 0.0234213 0.0269480 0.0175077 0.0204838 0.0174008 0.0144968 0.0233744 0.0234202 0.0234718 
Trioto     0.0450865 0.0173911 0.0173911 0.0173333 0.0085476 0.0114668 0.0173369 0.0114668 0.0085784 0.0114607 0.0143652 0.0143652 0.0114636 0.0114871 0.0114871 0.0115217 0.0115048 0.0085476 0.0115495 0.0144359 0.0144878 0.0144359 0.0144755 0.0145941 0.0145941 0.0173079 0.0173887 0.0145064 0.0144753 0.0143933 0.0173688 0.0144753 0.0144889 0.0085708 0.0114305 0.0177770 0.0176677 0.0056693 0.0144089 0.0143638 0.0143638 0.0115171 0.0143848 0.0114394 0.0203451 0.0115008 0.0144685 0.0174322 0.0174322 0.0133040 0.0133040 0.0115095 0.0204172 0.0145014 0.0133547 0.0174389 0.0085714 0.0056693 0.0203308 0.0175241 0.0203308 0.0174538 0.0204790 0.0085698 0.0085864 0.0144089 0.0174716 0.0114305 0.0172540 0.0174049 0.0174393 0.0174049 0.0144957 0.0144484 0.0143960 0.0144873 0.0114992 0.0203393 0.0143960 0.0144631 0.0116044 0.0176668 0.0204307 0.0174538 0.0203767 0.0144630 0.0173728 0.0115404 0.0204330 0.0145381 0.0204318 0.0203628 0.0175169 0.0114215 0.0085777 0.0085836 0.0085777 0.0115218 0.0173079 0.0173079 0.0262921 0.0203431 0.0173710 0.0173978 0.0173338 0.0173592 0.0202780 0.0173637 0.0144843 0.0173265 0.0173265 0.0114645 0.0173421 0.0114607 0.0176677 0.0177171 0.0056761 0.0144958 0.0175904 0.0205712 0.0145146 0.0115207 0.0206148 0.0175604 0.0175904 0.0174594 0.0174486 0.0174593 0.0147066 0.0145530 0.0174171 0.0144347 0.0204589 0.0000000 0.0173793 0.0204416 0.0173806 0.0145311 0.0143455 0.0176001 0.0085784 0.0114712 0.0085280 0.0056838 0.0143177 0.0143448 0.0143765 
Troann     0.0385476 0.0114377 0.0114377 0.0114258 0.0085527 0.0056691 0.0114272 0.0056691 0.0085835 0.0173843 0.0143237 0.0143237 0.0114301 0.0056671 0.0056671 0.0056839 0.0114714 0.0085527 0.0115559 0.0085452 0.0085755 0.0085452 0.0085683 0.0086388 0.0086388 0.0056460 0.0056708 0.0115201 0.0114955 0.0144012 0.0144543 0.0114955 0.0115065 0.0085758 0.0114358 0.0116893 0.0116183 0.0114650 0.0028197 0.0202215 0.0202215 0.0056816 0.0143433 0.0114060 0.0143695 0.0056857 0.0028313 0.0114652 0.0114652 0.0131749 0.0131749 0.0085618 0.0143874 0.0114761 0.0132245 0.0114687 0.0143688 0.0114650 0.0143279 0.0115250 0.0143279 0.0114794 0.0144302 0.0085748 0.0085915 0.0028197 0.0028423 0.0114358 0.0172635 0.0114470 0.0114694 0.0114470 0.0085796 0.0115039 0.0114623 0.0085753 0.0085753 0.0143336 0.0114623 0.0115153 0.0086532 0.0116182 0.0143958 0.0114794 0.0143594 0.0085611 0.0144088 0.0086058 0.0143985 0.0115750 0.0143963 0.0114377 0.0115205 0.0114270 0.0085827 0.0085877 0.0085827 0.0056839 0.0056460 0.0056460 0.0142941 0.0203545 0.0173807 0.0174075 0.0173434 0.0000010 0.0028229 0.0000010 0.0000010 0.0000010 0.0000010 0.0085292 0.0114070 0.0173843 0.0116183 0.0116503 0.0173075 0.0085802 0.0115671 0.0144933 0.0085912 0.0085776 0.0145230 0.0115478 0.0115671 0.0056926 0.0173978 0.0174084 0.0146631 0.0145105 0.0173665 0.0143928 0.0203993 0.0173793 0.0000000 0.0028371 0.0114309 0.0113945 0.0143534 0.0176100 0.0085835 0.0114775 0.0143721 0.0114948 0.0143255 0.0143527 0.0143845 
Tropol     0.0397720 0.0144153 0.0144153 0.0143998 0.0114971 0.0085736 0.0144022 0.0085736 0.0115398 0.0204482 0.0173277 0.0173277 0.0144040 0.0085704 0.0085704 0.0085960 0.0144575 0.0114971 0.0145635 0.0114871 0.0115280 0.0114871 0.0115184 0.0116135 0.0116135 0.0028394 0.0085761 0.0145196 0.0144885 0.0174227 0.0174877 0.0144885 0.0145012 0.0115285 0.0144129 0.0147336 0.0146434 0.0144491 0.0056859 0.0232966 0.0232966 0.0085926 0.0173521 0.0143733 0.0173841 0.0085988 0.0057093 0.0144491 0.0144491 0.0131749 0.0131749 0.0115096 0.0174060 0.0144629 0.0132245 0.0144548 0.0173833 0.0144491 0.0173331 0.0145250 0.0173331 0.0144671 0.0174583 0.0115271 0.0115498 0.0056859 0.0057318 0.0144129 0.0203039 0.0144257 0.0144542 0.0144257 0.0115338 0.0144980 0.0144453 0.0086364 0.0115277 0.0173401 0.0144453 0.0145127 0.0116332 0.0146430 0.0174168 0.0144671 0.0173717 0.0115086 0.0174316 0.0115689 0.0174195 0.0116588 0.0174176 0.0144153 0.0145191 0.0144014 0.0115388 0.0115455 0.0115388 0.0085704 0.0085380 0.0085380 0.0172920 0.0234511 0.0204431 0.0204746 0.0203987 0.0028422 0.0056923 0.0028429 0.0028681 0.0028371 0.0028371 0.0114650 0.0143745 0.0204482 0.0146434 0.0146841 0.0203564 0.0115343 0.0116508 0.0175359 0.0086526 0.0115312 0.0150939 0.0145544 0.0116508 0.0086095 0.0204639 0.0204764 0.0177425 0.0175562 0.0204267 0.0174133 0.0235052 0.0204416 0.0028371 0.0000000 0.0144066 0.0143587 0.0173645 0.0177390 0.0115398 0.0144646 0.0173876 0.0144870 0.0173304 0.0173636 0.0174021 
Varmoo     0.0385540 0.0056599 0.0056599 0.0172845 0.0085525 0.0114342 0.0172881 0.0114342 0.0085844 0.0173856 0.0143246 0.0143246 0.0114302 0.0056671 0.0056671 0.0056839 0.0114720 0.0085525 0.0115565 0.0028190 0.0028290 0.0028190 0.0028266 0.0086392 0.0086392 0.0113854 0.0114376 0.0115214 0.0114970 0.0144021 0.0144552 0.0114970 0.0115076 0.0085757 0.0114373 0.0116899 0.0116189 0.0114655 0.0085298 0.0202232 0.0202232 0.0056816 0.0143441 0.0114060 0.0202879 0.0114680 0.0085647 0.0056728 0.0056728 0.0032532 0.0032532 0.0028244 0.0085423 0.0056782 0.0032652 0.0056751 0.0143697 0.0114655 0.0085078 0.0057019 0.0085078 0.0056799 0.0085670 0.0085747 0.0085914 0.0085298 0.0114911 0.0114373 0.0172648 0.0056644 0.0056752 0.0056644 0.0056896 0.0056919 0.0056715 0.0028289 0.0028289 0.0085109 0.0056715 0.0056974 0.0028544 0.0057483 0.0085462 0.0056799 0.0085258 0.0028241 0.0085552 0.0028389 0.0056806 0.0057267 0.0085463 0.0085200 0.0057000 0.0114283 0.0085837 0.0085887 0.0085837 0.0056839 0.0113854 0.0113854 0.0201792 0.0203563 0.0173820 0.0174088 0.0173447 0.0114180 0.0142922 0.0114209 0.0115225 0.0113968 0.0113968 0.0085294 0.0056450 0.0173856 0.0116189 0.0087089 0.0173088 0.0028305 0.0057220 0.0086042 0.0028341 0.0028291 0.0086213 0.0057125 0.0057220 0.0114830 0.0173991 0.0174097 0.0146641 0.0145114 0.0173678 0.0143937 0.0204011 0.0173806 0.0114309 0.0144066 0.0000000 0.0113946 0.0143543 0.0176114 0.0085844 0.0114781 0.0143730 0.0114954 0.0143264 0.0143536 0.0143854 
Xchhec     0.0384160 0.0114013 0.0114013 0.0172273 0.0085256 0.0113964 0.0172308 0.0113964 0.0085563 0.0173277 0.0142778 0.0142778 0.0113938 0.0056493 0.0056493 0.0056661 0.0114347 0.0085256 0.0115187 0.0085183 0.0085484 0.0085183 0.0056755 0.0086112 0.0086112 0.0113492 0.0113997 0.0114832 0.0114588 0.0143548 0.0144075 0.0114588 0.0114697 0.0085486 0.0113995 0.0085956 0.0085444 0.0114283 0.0085029 0.0201556 0.0201556 0.0056638 0.0142972 0.0113698 0.0202199 0.0114299 0.0085376 0.0114286 0.0114286 0.0131718 0.0131718 0.0085347 0.0143411 0.0114384 0.0132214 0.0114322 0.0143226 0.0114283 0.0142820 0.0114880 0.0142820 0.0114427 0.0143836 0.0085476 0.0085642 0.0085029 0.0114537 0.0113995 0.0172078 0.0114106 0.0114328 0.0114106 0.0085524 0.0086602 0.0086287 0.0085481 0.0056870 0.0142876 0.0086287 0.0086686 0.0057384 0.0115806 0.0143494 0.0114427 0.0143132 0.0085340 0.0115703 0.0057071 0.0143521 0.0087139 0.0143499 0.0143035 0.0114835 0.0113907 0.0085555 0.0085604 0.0085555 0.0056661 0.0113492 0.0113492 0.0201119 0.0202878 0.0173241 0.0173508 0.0172871 0.0113816 0.0142449 0.0113845 0.0085958 0.0113606 0.0113606 0.0085023 0.0113708 0.0173277 0.0085444 0.0085675 0.0172514 0.0085530 0.0115298 0.0144463 0.0085640 0.0085504 0.0144757 0.0115106 0.0115298 0.0114456 0.0173411 0.0173517 0.0146150 0.0144634 0.0173100 0.0143465 0.0203322 0.0145311 0.0113945 0.0143587 0.0113946 0.0000000 0.0143073 0.0175520 0.0085563 0.0114408 0.0143259 0.0114580 0.0142796 0.0143056 0.0143382 
Xenbat     0.0355427 0.0143629 0.0143629 0.0143815 0.0056488 0.0143568 0.0202597 0.0143568 0.0056691 0.0143493 0.0172654 0.0172654 0.0143524 0.0085386 0.0085386 0.0085641 0.0144048 0.0056488 0.0057117 0.0114457 0.0114865 0.0114457 0.0114767 0.0115705 0.0115705 0.0142946 0.0143609 0.0115009 0.0114764 0.0114120 0.0143444 0.0114764 0.0114873 0.0056639 0.0028153 0.0146789 0.0145894 0.0085178 0.0114239 0.0171688 0.0171688 0.0085607 0.0172896 0.0143219 0.0232893 0.0143993 0.0114706 0.0143965 0.0143965 0.0132578 0.0132578 0.0114669 0.0173431 0.0144101 0.0133080 0.0144021 0.0113870 0.0085178 0.0145012 0.0144718 0.0145012 0.0115074 0.0144657 0.0056632 0.0056740 0.0114239 0.0144286 0.0028153 0.0028211 0.0143742 0.0144023 0.0143742 0.0114924 0.0144450 0.0143927 0.0114861 0.0114861 0.0172777 0.0143927 0.0144597 0.0115910 0.0145890 0.0173539 0.0115074 0.0173091 0.0114660 0.0173686 0.0115272 0.0173565 0.0145346 0.0173547 0.0172974 0.0144660 0.0084907 0.0056686 0.0056719 0.0056686 0.0085641 0.0142946 0.0142946 0.0231624 0.0172814 0.0143458 0.0143689 0.0143164 0.0143361 0.0172264 0.0143398 0.0144675 0.0143103 0.0143103 0.0114229 0.0143232 0.0143493 0.0145894 0.0146298 0.0142862 0.0114928 0.0145255 0.0174721 0.0115075 0.0085635 0.0175084 0.0145010 0.0145255 0.0144185 0.0203903 0.0204028 0.0146885 0.0174923 0.0203534 0.0173503 0.0234213 0.0143455 0.0143534 0.0173645 0.0143543 0.0143073 0.0000000 0.0028774 0.0056691 0.0000010 0.0056603 0.0056768 0.0000010 0.0000010 0.0000010 
Xenbou     0.0176610 0.0176222 0.0176222 0.0176457 0.0086613 0.0176146 0.0236750 0.0176146 0.0086613 0.0176054 0.0205934 0.0205934 0.0176086 0.0116396 0.0116396 0.0116751 0.0176755 0.0086613 0.0087592 0.0146278 0.0146811 0.0146278 0.0146684 0.0147902 0.0147902 0.0146001 0.0176197 0.0147001 0.0146682 0.0145840 0.0175993 0.0146682 0.0146821 0.0086850 0.0057557 0.0180184 0.0179061 0.0116105 0.0146001 0.0204766 0.0204766 0.0116704 0.0206238 0.0175703 0.0267908 0.0176680 0.0146613 0.0176644 0.0176644 0.0132910 0.0132910 0.0146569 0.0206891 0.0176814 0.0133415 0.0176713 0.0145498 0.0116105 0.0177949 0.0177587 0.0177949 0.0147084 0.0177513 0.0057742 0.0057855 0.0146001 0.0177049 0.0057557 0.0057684 0.0176364 0.0176717 0.0176364 0.0146892 0.0177249 0.0176594 0.0146278 0.0146805 0.0206090 0.0176594 0.0177436 0.0147624 0.0179052 0.0207030 0.0147084 0.0206474 0.0146557 0.0207193 0.0147342 0.0207052 0.0147167 0.0207041 0.0206332 0.0176963 0.0086613 0.0086613 0.0086972 0.0086613 0.0116753 0.0175368 0.0175368 0.0266396 0.0206129 0.0176016 0.0176291 0.0175633 0.0175894 0.0205461 0.0175941 0.0177528 0.0175559 0.0175559 0.0145978 0.0175719 0.0176054 0.0179061 0.0179569 0.0175265 0.0146892 0.0177622 0.0208472 0.0146557 0.0116741 0.0177265 0.0177960 0.0177622 0.0176924 0.0207041 0.0238457 0.0178977 0.0207934 0.0206660 0.0206987 0.0269480 0.0176001 0.0176100 0.0177390 0.0176114 0.0175520 0.0028774 0.0000000 0.0086613 0.0028821 0.0086793 0.0087052 0.0028718 0.0028772 0.0028837 
Xencau     0.0324430 0.0085896 0.0085896 0.0144216 0.0000010 0.0085858 0.0144240 0.0085858 0.0000010 0.0085812 0.0114739 0.0114739 0.0085830 0.0028368 0.0028368 0.0028453 0.0086139 0.0000010 0.0028526 0.0057034 0.0057237 0.0057034 0.0057189 0.0057665 0.0057665 0.0085495 0.0085884 0.0057317 0.0057196 0.0056876 0.0085793 0.0057196 0.0057249 0.0000010 0.0028232 0.0087782 0.0087248 0.0028299 0.0056932 0.0114100 0.0114100 0.0028441 0.0114892 0.0085649 0.0174115 0.0086112 0.0057166 0.0086096 0.0086096 0.0098892 0.0098892 0.0057145 0.0115246 0.0086177 0.0099265 0.0086130 0.0056750 0.0028299 0.0114771 0.0086545 0.0114771 0.0086203 0.0115589 0.0000010 0.0000010 0.0056932 0.0086285 0.0028232 0.0085235 0.0085955 0.0086123 0.0085955 0.0057262 0.0086388 0.0086075 0.0057235 0.0057235 0.0114816 0.0086075 0.0086472 0.0057546 0.0087248 0.0115309 0.0086203 0.0115022 0.0057140 0.0115422 0.0057439 0.0115336 0.0086606 0.0115312 0.0114943 0.0086512 0.0028211 0.0000010 0.0000010 0.0000010 0.0028453 0.0085495 0.0085495 0.0173191 0.0114846 0.0085798 0.0085929 0.0085617 0.0085738 0.0114478 0.0085760 0.0086515 0.0085579 0.0085579 0.0056931 0.0085657 0.0085812 0.0087248 0.0087489 0.0085442 0.0057268 0.0086859 0.0116091 0.0057342 0.0028450 0.0116327 0.0086714 0.0086859 0.0086223 0.0115319 0.0145258 0.0117023 0.0115808 0.0115114 0.0115286 0.0175077 0.0085784 0.0085835 0.0115398 0.0085844 0.0085563 0.0056691 0.0086613 0.0000000 0.0028332 0.0056760 0.0028371 0.0056583 0.0056688 0.0056815 
Xenkil     0.0325706 0.0114850 0.0114850 0.0114997 0.0028230 0.0114800 0.0173575 0.0114800 0.0028332 0.0114739 0.0143819 0.0143819 0.0114768 0.0056896 0.0056896 0.0057065 0.0115181 0.0028230 0.0057008 0.0085801 0.0086107 0.0085801 0.0086024 0.0086741 0.0086741 0.0114306 0.0114834 0.0086216 0.0086033 0.0085550 0.0114704 0.0086033 0.0086114 0.0028306 0.0000010 0.0117377 0.0116661 0.0056757 0.0085637 0.0143013 0.0143013 0.0057043 0.0144016 0.0114525 0.0203697 0.0115140 0.0085988 0.0115118 0.0115118 0.0132281 0.0132281 0.0085958 0.0144461 0.0115227 0.0132781 0.0115163 0.0085363 0.0056757 0.0114850 0.0115721 0.0114850 0.0114850 0.0144374 0.0028302 0.0028356 0.0085637 0.0115373 0.0000010 0.0028260 0.0114941 0.0115164 0.0114941 0.0086149 0.0115508 0.0115089 0.0086105 0.0086105 0.0143919 0.0115089 0.0115623 0.0086891 0.0116660 0.0144546 0.0114850 0.0144179 0.0085951 0.0144678 0.0086413 0.0144573 0.0116225 0.0144551 0.0144080 0.0115675 0.0056578 0.0028329 0.0028346 0.0028329 0.0057066 0.0114306 0.0114306 0.0202600 0.0143953 0.0114713 0.0114901 0.0114481 0.0114634 0.0143492 0.0114664 0.0115690 0.0114431 0.0114431 0.0085633 0.0114536 0.0114739 0.0116661 0.0116984 0.0114237 0.0086155 0.0116146 0.0145529 0.0086255 0.0057061 0.0145828 0.0115950 0.0116146 0.0115291 0.0174694 0.0174801 0.0117450 0.0145702 0.0174379 0.0144516 0.0204838 0.0114712 0.0114775 0.0144646 0.0114781 0.0114408 0.0000010 0.0028821 0.0028332 0.0000000 0.0028287 0.0028369 0.0000010 0.0000010 0.0000010 
Xenlon     0.0355945 0.0143817 0.0143817 0.0085484 0.0056557 0.0085342 0.0143372 0.0085342 0.0056760 0.0085297 0.0114045 0.0114045 0.0085324 0.0085488 0.0085488 0.0085743 0.0085626 0.0056557 0.0085959 0.0114604 0.0115013 0.0114604 0.0114915 0.0115856 0.0115856 0.0143139 0.0143797 0.0115162 0.0114918 0.0114271 0.0143640 0.0114918 0.0115014 0.0056709 0.0028187 0.0146985 0.0146088 0.0028131 0.0114392 0.0171922 0.0171922 0.0085709 0.0114206 0.0085145 0.0173058 0.0085592 0.0114863 0.0144153 0.0144153 0.0132281 0.0132281 0.0085654 0.0173662 0.0144290 0.0132781 0.0144209 0.0114011 0.0028131 0.0172936 0.0144908 0.0172936 0.0144332 0.0174182 0.0056702 0.0056811 0.0114392 0.0144475 0.0028187 0.0085104 0.0143930 0.0144212 0.0143930 0.0115072 0.0144640 0.0144115 0.0115009 0.0115009 0.0173006 0.0144115 0.0144787 0.0116061 0.0146083 0.0173770 0.0144332 0.0173321 0.0114817 0.0173917 0.0115422 0.0173796 0.0145538 0.0173777 0.0173203 0.0144850 0.0085012 0.0056755 0.0056788 0.0056755 0.0085744 0.0143139 0.0143139 0.0231940 0.0173043 0.0143655 0.0143876 0.0143350 0.0143556 0.0172491 0.0143593 0.0144866 0.0143289 0.0143289 0.0085331 0.0143418 0.0085297 0.0146088 0.0146493 0.0084939 0.0115076 0.0145447 0.0174955 0.0115224 0.0085739 0.0175319 0.0145202 0.0145447 0.0144374 0.0144289 0.0144377 0.0087299 0.0115530 0.0144032 0.0114594 0.0174008 0.0085280 0.0143721 0.0173876 0.0143730 0.0143259 0.0056603 0.0086793 0.0056760 0.0028287 0.0000000 0.0000010 0.0056495 0.0056600 0.0056726 
XenniS     0.0357039 0.0115023 0.0115023 0.0085735 0.0028269 0.0056879 0.0114668 0.0056879 0.0028371 0.0056848 0.0085516 0.0085516 0.0056868 0.0056976 0.0056976 0.0057146 0.0057059 0.0028269 0.0057292 0.0085927 0.0086234 0.0085927 0.0086161 0.0086870 0.0086870 0.0114485 0.0115007 0.0086341 0.0086158 0.0085673 0.0114887 0.0086158 0.0086239 0.0028345 0.0028269 0.0117558 0.0116840 0.0000010 0.0085760 0.0143240 0.0143240 0.0057123 0.0085625 0.0056749 0.0144186 0.0057046 0.0086123 0.0115292 0.0115292 0.0099188 0.0099188 0.0057086 0.0144685 0.0115401 0.0099563 0.0115337 0.0085487 0.0000010 0.0144083 0.0115896 0.0144083 0.0115436 0.0145118 0.0028342 0.0028396 0.0085760 0.0115548 0.0028269 0.0085353 0.0115114 0.0115338 0.0115114 0.0086276 0.0115683 0.0115262 0.0086232 0.0086232 0.0144140 0.0115262 0.0115798 0.0087021 0.0116839 0.0144770 0.0115436 0.0144401 0.0086086 0.0144902 0.0086541 0.0144797 0.0116402 0.0144775 0.0144302 0.0115850 0.0056658 0.0028369 0.0028385 0.0028369 0.0057146 0.0114485 0.0114485 0.0202926 0.0144175 0.0114896 0.0115074 0.0114653 0.0114815 0.0143713 0.0114845 0.0115865 0.0114602 0.0114602 0.0056872 0.0114708 0.0056848 0.0116840 0.0117164 0.0056611 0.0086282 0.0116323 0.0145756 0.0086392 0.0057142 0.0146056 0.0116127 0.0116323 0.0115465 0.0115401 0.0115472 0.0087299 0.0086624 0.0115197 0.0085920 0.0144968 0.0056838 0.0114948 0.0144870 0.0114954 0.0114580 0.0056768 0.0087052 0.0028371 0.0028369 0.0000010 0.0000000 0.0056660 0.0056765 0.0056892 
Xenoch     0.0354700 0.0143350 0.0143350 0.0143535 0.0056381 0.0143289 0.0202198 0.0143289 0.0056583 0.0143214 0.0172316 0.0172316 0.0143245 0.0085222 0.0085222 0.0085475 0.0143767 0.0056381 0.0057008 0.0114236 0.0114642 0.0114236 0.0114545 0.0115479 0.0115479 0.0142677 0.0143330 0.0114784 0.0114541 0.0113899 0.0143175 0.0114541 0.0114649 0.0056532 0.0028100 0.0146498 0.0145606 0.0085014 0.0114017 0.0171362 0.0171362 0.0085441 0.0172558 0.0142942 0.0232430 0.0143713 0.0114494 0.0143684 0.0143684 0.0132281 0.0132281 0.0114457 0.0173091 0.0143820 0.0132781 0.0143740 0.0113650 0.0085014 0.0144728 0.0144435 0.0144728 0.0114850 0.0144374 0.0056525 0.0056632 0.0114017 0.0144004 0.0028100 0.0028161 0.0143463 0.0143742 0.0143463 0.0114701 0.0144168 0.0143646 0.0114639 0.0114639 0.0172440 0.0143646 0.0144314 0.0115683 0.0145602 0.0173198 0.0114850 0.0172752 0.0114447 0.0173344 0.0115048 0.0173224 0.0145060 0.0173206 0.0172635 0.0144377 0.0084745 0.0056578 0.0056611 0.0056578 0.0085476 0.0142677 0.0142677 0.0231167 0.0172477 0.0143189 0.0143409 0.0142887 0.0143091 0.0171928 0.0143128 0.0144392 0.0142826 0.0142826 0.0114008 0.0142955 0.0143214 0.0145606 0.0146008 0.0142584 0.0114705 0.0144969 0.0174375 0.0114852 0.0085469 0.0174737 0.0144726 0.0144969 0.0143903 0.0203499 0.0203623 0.0146592 0.0174577 0.0203131 0.0173163 0.0233744 0.0143177 0.0143255 0.0173304 0.0143264 0.0142796 0.0000010 0.0028718 0.0056583 0.0000010 0.0056495 0.0056660 0.0000000 0.0000010 0.0000010 
Xensim     0.0355412 0.0143622 0.0143622 0.0143807 0.0056485 0.0143560 0.0202587 0.0143560 0.0056688 0.0143485 0.0172645 0.0172645 0.0143516 0.0085382 0.0085382 0.0085636 0.0144041 0.0056485 0.0057114 0.0114451 0.0114859 0.0114451 0.0114761 0.0115699 0.0115699 0.0142938 0.0143602 0.0115003 0.0114758 0.0114114 0.0143436 0.0114758 0.0114867 0.0056636 0.0028152 0.0146782 0.0145887 0.0085173 0.0114233 0.0171679 0.0171679 0.0085602 0.0172888 0.0143212 0.0232882 0.0143986 0.0114700 0.0143958 0.0143958 0.0132570 0.0132570 0.0114664 0.0173423 0.0144094 0.0133072 0.0144014 0.0113864 0.0085173 0.0145005 0.0144711 0.0145005 0.0115068 0.0144650 0.0056629 0.0056737 0.0114233 0.0144279 0.0028152 0.0028211 0.0143735 0.0144016 0.0143735 0.0114918 0.0144443 0.0143919 0.0114855 0.0114855 0.0172769 0.0143919 0.0144589 0.0115904 0.0145882 0.0173530 0.0115068 0.0173082 0.0114654 0.0173677 0.0115266 0.0173556 0.0145339 0.0173538 0.0172965 0.0144653 0.0084903 0.0056683 0.0056716 0.0056683 0.0085637 0.0142938 0.0142938 0.0231613 0.0172806 0.0143451 0.0143681 0.0143157 0.0143354 0.0172255 0.0143390 0.0144668 0.0143095 0.0143095 0.0114223 0.0143225 0.0143485 0.0145887 0.0146290 0.0142855 0.0114922 0.0145247 0.0174712 0.0115069 0.0085630 0.0175075 0.0145003 0.0145247 0.0144177 0.0203893 0.0204018 0.0146877 0.0174914 0.0203524 0.0173494 0.0234202 0.0143448 0.0143527 0.0173636 0.0143536 0.0143056 0.0000010 0.0028772 0.0056688 0.0000010 0.0056600 0.0056765 0.0000010 0.0000000 0.0000010 
Xensin     0.0356176 0.0143940 0.0143940 0.0144126 0.0056611 0.0143878 0.0203033 0.0143878 0.0056815 0.0143803 0.0143528 0.0143528 0.0143834 0.0085569 0.0085569 0.0085825 0.0144361 0.0056611 0.0057242 0.0114705 0.0115115 0.0114705 0.0115017 0.0115959 0.0115959 0.0143262 0.0143920 0.0115256 0.0115010 0.0114363 0.0143763 0.0115010 0.0115120 0.0056763 0.0028211 0.0147114 0.0146215 0.0085361 0.0114494 0.0172063 0.0172063 0.0085791 0.0173269 0.0143528 0.0233392 0.0144306 0.0114965 0.0144277 0.0144277 0.0132281 0.0132281 0.0114928 0.0173806 0.0144414 0.0132781 0.0144334 0.0114114 0.0085361 0.0145329 0.0145034 0.0145329 0.0115325 0.0144972 0.0056756 0.0056864 0.0114494 0.0144600 0.0028211 0.0028276 0.0144054 0.0144336 0.0144054 0.0115174 0.0144765 0.0144239 0.0115112 0.0115112 0.0173149 0.0144239 0.0144912 0.0116165 0.0146211 0.0173914 0.0115325 0.0173464 0.0114919 0.0174061 0.0115525 0.0173940 0.0145665 0.0173922 0.0173346 0.0144975 0.0085090 0.0056809 0.0056842 0.0056809 0.0085826 0.0143262 0.0143262 0.0232118 0.0173187 0.0143778 0.0144000 0.0143473 0.0143679 0.0172633 0.0143716 0.0144991 0.0143411 0.0143411 0.0114474 0.0143541 0.0143803 0.0146215 0.0146620 0.0143177 0.0115179 0.0145573 0.0175101 0.0115326 0.0085820 0.0175466 0.0145327 0.0145573 0.0144498 0.0204344 0.0204469 0.0147210 0.0175304 0.0203973 0.0173878 0.0234718 0.0143765 0.0143845 0.0174021 0.0143854 0.0143382 0.0000010 0.0028837 0.0056815 0.0000010 0.0056726 0.0056892 0.0000010 0.0000010 0.0000000 
```
