## Supplementary Data 4 for "Nonapeptide molecular evolution during the adaptive radiation of Tanganyika cichlids": aln_OTRb.tr1_aa.fa.model

```
--- # IQ-TREE Checkpoint ver >= 1.6
Blosum62+F+G4: -1831.34518 311 0.2785817217
Blosum62+F+I: -1831.817503 311 0.2747732454
Blosum62+F+I+G4: -1830.860198 312 0.276011173
Blosum62+F+R2: -1830.819966 312 0.2771001686
Blosum62+G4: -1855.284864 292 0.2678212624
Blosum62+I: -1855.852696 292 0.2636346292
Blosum62+I+G4: -1854.788637 293 0.2656707028
Blosum62+R2: -1854.675098 293 0.266030961
DCMut+F+G4: -1838.180751 311 0.2952857302
DCMut+F+I: -1838.760675 311 0.2871730987
DCMut+F+I+G4: -1837.285636 312 0.2946402685
DCMut+F+R2: -1837.155436 312 0.2941975847
DCMut+G4: -1882.258882 292 0.3039749878
DCMut+I: -1883.276687 292 0.2905755166
DCMut+I+G4: -1880.861641 293 0.3060524094
DCMut+R2: -1880.264019 293 0.3060517934
Dayhoff+F+G4: -1838.271206 311 0.2954689949
Dayhoff+F+I: -1838.854136 311 0.2873003997
Dayhoff+F+I+G4: -1837.369388 312 0.2948549324
Dayhoff+F+R2: -1837.236523 312 0.2943864667
Dayhoff+G4: -1882.352239 292 0.3042299817
Dayhoff+I: -1883.376233 292 0.2907297294
Dayhoff+I+G4: -1880.946056 293 0.3063620908
Dayhoff+R2: -1880.341491 293 0.3063615069
FLU+F+G4: -1808.360683 311 0.2965672507
FLU+F+I: -1808.805531 311 0.2914924569
FLU+F+I+G4: -1807.975091 312 0.2948329679
FLU+F+R2: -1808.358969 312 0.2926991734
FLU+G4: -1851.599645 292 0.290256773
FLU+I: -1852.015095 292 0.2861088443
FLU+I+G4: -1851.149388 293 0.2890938094
FLU+R2: -1851.381638 293 0.2882056298
HIVb+F+G4: -1791.799631 311 0.2919893385
HIVb+F+I: -1792.262734 311 0.2862603329
HIVb+F+I+G4: -1791.22485 312 0.2890588201
HIVb+F+R2: -1791.167634 312 0.2889236558
HIVb+G4: -1828.169546 292 0.2792390176
HIVb+I: -1828.649106 292 0.2755234788
HIVb+I+G4: -1827.668511 293 0.2774026094
HIVb+R2: -1827.694158 293 0.2775950538
HIVw+F+G4: -1799.169028 311 0.279840861
HIVw+F+I: -1799.740021 311 0.2750948286
HIVw+F+I+G4: -1798.600642 312 0.2782900765
HIVw+F+R2: -1798.617171 312 0.2790388488
HIVw+G4: -1865.127494 292 0.2848392786
HIVw+I: -1865.720388 292 0.2796328324
HIVw+I+G4: -1864.523263 293 0.2839798422
HIVw+R2: -1864.615169 293 0.2839819844
JTT+F+G4: -1796.196872 311 0.2781035716
JTT+F+I: -1796.819347 311 0.2730821617
JTT+F+I+G4: -1795.585982 312 0.2762343123
JTT+F+R2: -1795.445583 312 0.2764135836
JTT+G4: -1825.329926 292 0.2758702259
JTT+I: -1826.123711 292 0.26982903
JTT+I+G4: -1824.603017 293 0.2751560218
JTT+R2: -1824.366715 293 0.275709548
JTTDCMut+F+G4: -1796.48326 311 0.2781686928
JTTDCMut+F+I: -1797.110315 311 0.2731094012
JTTDCMut+F+I+G4: -1795.868816 312 0.2762972641
JTTDCMut+F+R2: -1795.721734 312 0.2764969084
JTTDCMut+G4: -1825.767181 292 0.2763898959
JTTDCMut+I: -1826.571634 292 0.2700369723
JTTDCMut+I+G4: -1825.026545 293 0.2752223959
JTTDCMut+R2: -1824.771727 293 0.2757755745
LG: -1870.200416 291 0.2619787474
LG+F+G4: -1819.071307 311 0.2810779019
LG+F+I: -1819.594776 311 0.2766463099
LG+F+I+G4: -1818.542067 312 0.2788737295
LG+F+R2: -1818.527742 312 0.2799990284
LG+G4: -1848.151142 292 0.2690572703
LG+I: -1848.788376 292 0.2648843508
LG+I+G4: -1847.593925 293 0.2675262085
LG+R2: -1847.502564 293 0.2680476213
LG+R3: -1847.51975 295 0.2675641809
PMB+F+G4: -1828.279821 311 0.2788917351
PMB+F+I: -1828.709473 311 0.2757915404
PMB+F+I+G4: -1827.853647 312 0.2762696177
PMB+F+R2: -1827.799895 312 0.2774629214
PMB+G4: -1848.091312 292 0.2678592663
PMB+I: -1848.604605 292 0.264034479
PMB+I+G4: -1847.627972 293 0.265300862
PMB+R2: -1847.49218 293 0.2656650689
PhyloTree:
 newick: (0:0.0330122037,((((((((((((((((((((((((((((((1:0.0000010000,(((49:0.0000010000,62:0.0029218151):1e-06,83:0.0000010000):1e-06,((((((52:0.0028801818,54:0.0000010000):1e-06,(84:0.0000010000,88:0.0000010000):0.002879333428):1e-06,((58:0.0000010000,60:0.0000010000):0.002875106452,91:0.0028745595):1e-06):1e-06,(53:0.0000010000,(77:0.0028703617,82:0.0028778179):1e-06):1e-06):1e-06,55:0.0000010000):1e-06,61:0.0000010000):1e-06):1e-06):1e-06,2:0.0000010000):1e-06,92:0.0000010000):1e-06,50:0.0000010000):0.002882119829,((47:0.0000010000,48:0.0000010000):0.002887061102,(((((73:0.0000010000,79:0.0000010000):1e-06,74:0.0000010000):1e-06,78:0.0000010000):1e-06,89:0.0000010000):1e-06,86:0.0029075893):0.002890321504):1e-06):1e-06,20:0.0000010000):1e-06,(((69:0.0000010000,71:0.0000010000):1e-06,70:0.0000010000):0.002881514128,((118:0.0000010000,122:0.0028308175):5.667255334e-05,((119:0.0028761638,123:0.0000010000):1e-06,124:0.0000010000):1e-06):0.002886909037):1e-06):1e-06,90:0.0057755928):1e-06,87:0.0000010000):1e-06,76:0.0000010000):1e-06,136:0.0028759458):1e-06,121:0.0000010000):1e-06,21:0.0000010000):1e-06,117:0.0000010000):1e-06,112:0.0028760904):1e-06,22:0.0000010000):1e-06,19:0.0000010000):1e-06,59:0.0029256276):1e-06,80:0.0000010000):1e-06,81:0.0029316628):1e-06,75:0.0000010000):1e-06,85:0.0000010000):1e-06,120:0.0000010000):1e-06,51:0.0000010000):0.002876073554,((((((((((3:0.0057713060,45:0.0000010000):1e-06,7:0.0000010000):1e-06,(6:0.0057322125,44:0.0087033125):1e-06):1e-06,5:0.0000010000):0.002864549688,(98:0.0000010000,99:0.0000010000):0.002863091533):1e-06,((26:0.0028768782,66:0.0028905910):1e-06,((((105:0.0000010000,((108:0.0000010000,109:0.0000010000):1e-06,(134:0.0000010000,135:0.0028985984):1e-06):1e-06):1e-06,110:0.0000010000):1e-06,107:0.0000010000):1e-06,106:0.0028656870):0.002866105779):1e-06):1e-06,(46:0.0000010000,(100:0.0086057670,125:0.0000010000):0.002874479104):1e-06):1e-06,(38:0.0000010000,65:0.0000010000):1e-06):1e-06,25:0.0028627480):0.00287141528,(23:0.0000010000,24:0.0000010000):0.00292800573):1e-06):1e-06,(((((((((((4:0.0000010000,(((((27:0.0000010000,30:0.0058275387):1e-06,31:0.0000010000):1.155989603e-05,((28:0.0000010000,32:0.0000010000):1e-06,(29:0.0000010000,((101:0.0029096563,(102:0.0000010000,104:0.0000010000):1e-06):1e-06,103:0.0000010000):0.002898231122):1e-06):1e-06):0.005785894145,((39:0.0000010000,40:0.0000010000):0.003816727665,56:0.0000010000):0.007703953012):1e-06,33:0.0000010000):1e-06):1e-06,(((9:0.0000010000,113:0.0000010000):0.005776520904,((37:0.0000010000,57:0.0000010000):1e-06,(116:0.0028806621,133:0.0028931323):0.002865361671):1e-06):0.002863610837,((34:0.0000010000,67:0.0000010000):1e-06,(((68:0.0028651374,(138:0.0000010000,(((141:0.0000010000,144:0.0000010000):1e-06,146:0.0000010000):1e-06,145:0.0000010000):1e-06):1e-06):1e-06,139:0.0030317199):0.002862034251,(142:0.0000010000,143:0.0000010000):0.002860280251):1e-06):0.002861065772):1e-06):1e-06,17:0.0000010000):1e-06,96:0.0000010000):1e-06,(93:0.0027914614,94:0.0000010000):7.305542951e-05):1e-06,63:0.0000010000):1e-06,64:0.0000010000):1e-06,140:0.0000010000):1e-06,95:0.0000010000):1e-06,8:0.0000010000):0.002882643235,((((10:0.0000010000,11:0.0000010000):0.00288912597,((12:0.0000010000,43:0.0000010000):1e-06,42:0.0028817764):1e-06):0.002878590771,(((((126:0.0000010000,130:0.0000010000):1e-06,129:0.0000010000):0.005714852781,128:0.0000010000):9.855757256e-05,(127:0.0000010000,132:0.0028952717):1e-06):0.002883334385,131:0.0000010000):0.005773171249):1e-06,16:0.0028848409):0.002879420818):1e-06):1e-06,72:0.0028984292):1e-06,15:0.0000010000):1e-06,(14:0.0000010000,((18:0.0029331406,111:0.0000010000):0.002882749595,(((35:0.0000010000,115:0.0000010000):1e-06,36:0.0000010000):1e-06,114:0.0000010000):0.005897172295):1e-06):1e-06):1e-06,97:0.0000010000):1e-06,(13:0.0000010000,(41:0.0000010000,137:0.0057752562):1e-06):1e-06);
RateGamma:
 gamma_shape: 0.2017955439
RateGammaInvar:
 gamma_shape: 0.6128582668
 p_invar: 0.4148698548
RateInvar:
 p_invar: 0.6923410987
StopRule:
 curIteration: 0
 start_real_time: 15040060.12
 time_vec: 
VT+F+G4: -1814.055962 311 0.2756236669
VT+F+I: -1814.565475 311 0.2717004222
VT+F+I+G4: -1813.560369 312 0.2730871643
VT+F+R2: -1813.449117 312 0.2735472215
VT+G4: -1843.669679 292 0.2729275585
VT+I: -1844.312143 292 0.2681509806
VT+I+G4: -1843.086308 293 0.2709844067
VT+R2: -1842.927129 293 0.2716928565
WAG+F+G4: -1812.83825 311 0.2777793057
WAG+F+I: -1813.347852 311 0.2735849401
WAG+F+I+G4: -1812.319182 312 0.2754625416
WAG+F+R2: -1812.215375 312 0.2757022718
WAG+G4: -1847.004559 292 0.2753097225
WAG+I: -1847.755893 292 0.269401582
WAG+I+G4: -1846.280666 293 0.2742324361
WAG+R2: -1846.010115 293 0.2747468128
best_model_AIC: HIVb+F+G4
best_model_AICc: JTT+G4
best_model_BIC: JTT+G4
best_model_list_BIC: JTT+G4 JTTDCMut+G4 JTT+I JTTDCMut+I JTT+R2 JTT+I+G4 JTTDCMut+R2 JTTDCMut+I+G4 HIVb+G4 HIVb+I HIVb+I+G4 HIVb+R2 cpREV+G4 cpREV+I cpREV+R2 cpREV+I+G4 VT+G4 VT+I VT+R2 VT+I+G4 WAG+G4 HIVb+F+G4 WAG+I HIVb+F+I PMB+G4 LG+G4 PMB+I LG+I WAG+R2 WAG+I+G4 HIVb+F+R2 HIVb+F+I+G4 PMB+R2 LG+R2 LG+I+G4 PMB+I+G4 FLU+G4 JTT+F+G4 FLU+I JTTDCMut+F+G4 JTT+F+I JTTDCMut+F+I FLU+I+G4 JTT+F+R2 FLU+R2 JTT+F+I+G4 JTTDCMut+F+R2 JTTDCMut+F+I+G4 HIVw+F+G4 Blosum62+G4 HIVw+F+I Blosum62+I LG+R3 HIVw+F+I+G4 HIVw+F+R2 Blosum62+R2 Blosum62+I+G4 mtVer+F+G4 mtMet+F+G4 mtVer+F+I mtMet+F+I mtVer+F+I+G4 mtVer+F+R2 mtMet+F+I+G4 mtMet+F+R2 mtMet+G4 FLU+F+G4 mtMet+I FLU+F+I HIVw+G4 HIVw+I mtMet+I+G4 mtMet+R2 mtInv+F+G4 FLU+F+I+G4 mtInv+F+I cpREV+F+G4 FLU+F+R2 LG HIVw+I+G4 HIVw+R2 cpREV+F+I mtInv+F+R2 mtInv+F+I+G4 WAG+F+G4 cpREV+F+R2 WAG+F+I cpREV+F+I+G4 VT+F+G4 VT+F+I WAG+F+R2 WAG+F+I+G4 mtZOA+G4 VT+F+R2 VT+F+I+G4 mtZOA+I mtZOA+I+G4 mtZOA+R2 LG+F+G4 LG+F+I mtVer+G4 mtVer+I LG+F+R2 LG+F+I+G4 mtREV+F+G4 mtVer+I+G4 mtVer+R2 mtREV+F+I mtREV+F+I+G4 rtREV+G4 mtREV+F+R2 rtREV+I mtMAM+F+G4 DCMut+G4 Dayhoff+G4 rtREV+R2 rtREV+I+G4 mtInv+G4 DCMut+R2 DCMut+I Dayhoff+R2 mtMAM+F+I+G4 Dayhoff+I mtMAM+F+I mtInv+I mtMAM+F+R2 DCMut+I+G4 Dayhoff+I+G4 PMB+F+G4 mtZOA+F+G4 PMB+F+I mtZOA+F+I mtInv+I+G4 mtInv+R2 mtZOA+F+I+G4 mtZOA+F+R2 PMB+F+R2 PMB+F+I+G4 Blosum62+F+G4 Blosum62+F+I mtREV+G4 mtREV+I Blosum62+F+R2 Blosum62+F+I+G4 mtREV+I+G4 mtREV+R2 mtMAM+G4 mtART+G4 mtMAM+I+G4 DCMut+F+G4 Dayhoff+F+G4 mtART+I mtMAM+I mtMAM+R2 DCMut+F+I Dayhoff+F+I mtART+I+G4 mtART+R2 DCMut+F+R2 Dayhoff+F+R2 DCMut+F+I+G4 Dayhoff+F+I+G4 rtREV+F+G4 rtREV+F+I mtART+F+G4 mtART+F+I rtREV+F+R2 rtREV+F+I+G4 mtART+F+I+G4 mtART+F+R2
best_score_AIC: 4205.599263
best_score_AICc: 6950.723345
best_score_BIC: 5366.139626
best_tree_AIC: (0:0.0354878701,((((((((((((((((((((((((((((((1:0.0000010000,(((49:0.0000010000,62:0.0030541953):1e-06,83:0.0000010000):1e-06,((((((52:0.0030050050,54:0.0000010000):1e-06,(84:0.0000010000,88:0.0000010000):0.003002428882):1e-06,((58:0.0000010000,60:0.0000010000):0.00299020833,91:0.0030061787):1e-06):1e-06,(53:0.0000010000,(77:0.0029967352,82:0.0030007159):1e-06):1e-06):1e-06,55:0.0000010000):1e-06,61:0.0000010000):1e-06):1e-06):1e-06,2:0.0000010000):1e-06,92:0.0000010000):1e-06,50:0.0000010000):0.003023136427,((47:0.0000010000,48:0.0000010000):0.003034363056,(((((73:0.0000010000,79:0.0000010000):1e-06,74:0.0000010000):1e-06,78:0.0000010000):1e-06,89:0.0000010000):1e-06,86:0.0030352170):0.003033077631):1e-06):1e-06,20:0.0000010000):1e-06,(((69:0.0000010000,71:0.0000010000):1e-06,70:0.0000010000):0.003023766654,((118:0.0000010000,122:0.0028639473):0.0001757731377,((119:0.0030646990,123:0.0000010000):1e-06,124:0.0000010000):1e-06):0.00307071431):1e-06):1e-06,90:0.0060503291):1e-06,87:0.0000010000):1e-06,76:0.0000010000):1e-06,136:0.0030219769):1e-06,121:0.0000010000):1e-06,21:0.0000010000):1e-06,117:0.0000010000):1e-06,112:0.0030291869):1e-06,22:0.0000010000):1e-06,19:0.0000010000):1e-06,59:0.0031173980):1e-06,80:0.0000010000):1e-06,81:0.0030425811):1e-06,75:0.0000010000):1e-06,85:0.0000010000):1e-06,120:0.0000010000):1e-06,51:0.0000010000):0.003024975581,((((((((((3:0.0060380882,45:0.0000010000):1e-06,7:0.0000010000):1e-06,(6:0.0060354982,44:0.0092384077):1e-06):1e-06,5:0.0000010000):0.003011517146,(98:0.0000010000,99:0.0000010000):0.003004647497):1e-06,((26:0.0030348386,66:0.0030377111):1e-06,((((105:0.0000010000,((108:0.0000010000,109:0.0000010000):1e-06,(134:0.0000010000,135:0.0030295214):1e-06):1e-06):1e-06,110:0.0000010000):1e-06,107:0.0000010000):1e-06,106:0.0030154830):0.003015128604):1e-06):1e-06,(46:0.0000010000,(100:0.0090894481,125:0.0000010000):0.003066886487):1e-06):1e-06,(38:0.0000010000,65:0.0000010000):1e-06):1e-06,25:0.0030046952):0.003029285377,(23:0.0000010000,24:0.0000010000):0.003047897091):1e-06):1e-06,(((((((((((4:0.0000010000,(((((27:0.0000010000,30:0.0061063101):1e-06,31:0.0000010000):4.647538399e-06,((28:0.0000010000,32:0.0000010000):1e-06,(29:0.0000010000,((101:0.0030528600,(102:0.0000010000,104:0.0000010000):1e-06):1e-06,103:0.0000010000):0.003044177003):1e-06):1e-06):0.00608350986,((39:0.0000010000,40:0.0000010000):0.00405580385,56:0.0000010000):0.0082502119):1e-06,33:0.0000010000):1e-06):1e-06,(((9:0.0000010000,113:0.0000010000):0.006055311371,((37:0.0000010000,57:0.0000010000):1e-06,(116:0.0030331208,133:0.0030802285):0.003019479088):1e-06):0.003012912847,((34:0.0000010000,67:0.0000010000):1e-06,(((68:0.0030148287,(138:0.0000010000,(((141:0.0000010000,144:0.0000010000):1e-06,146:0.0000010000):1e-06,145:0.0000010000):1e-06):1e-06):1e-06,139:0.0032055148):0.003014304128,(142:0.0000010000,143:0.0000010000):0.003010313882):1e-06):0.003016165361):1e-06):1e-06,17:0.0000010000):1e-06,96:0.0000010000):1e-06,(93:0.0028232815,94:0.0000010000):0.00019456825):1e-06,63:0.0000010000):1e-06,64:0.0000010000):1e-06,140:0.0000010000):1e-06,95:0.0000010000):1e-06,8:0.0000010000):0.003069912954,((((10:0.0000010000,11:0.0000010000):0.002998396262,((12:0.0000010000,43:0.0000010000):1e-06,42:0.0029927171):1e-06):0.003004567258,(((((126:0.0000010000,130:0.0000010000):1e-06,129:0.0000010000):0.005840682423,128:0.0000010000):0.0002911542159,(127:0.0000010000,132:0.0030565522):1e-06):0.0030379725,131:0.0000010000):0.006079387268):1e-06,16:0.0030174660):0.003023592487):1e-06):1e-06,72:0.0030626807):1e-06,15:0.0000010000):1e-06,(14:0.0000010000,((18:0.0030989671,111:0.0000010000):0.00302148095,(((35:0.0000010000,115:0.0000010000):1e-06,36:0.0000010000):1e-06,114:0.0000010000):0.007162206054):1e-06):1e-06):1e-06,97:0.0000010000):1e-06,(13:0.0000010000,(41:0.0000010000,137:0.0060825205):1e-06):1e-06);
best_tree_AICc: (0:0.0330122037,((((((((((((((((((((((((((((((1:0.0000010000,(((49:0.0000010000,62:0.0029218151):1e-06,83:0.0000010000):1e-06,((((((52:0.0028801818,54:0.0000010000):1e-06,(84:0.0000010000,88:0.0000010000):0.002879333428):1e-06,((58:0.0000010000,60:0.0000010000):0.002875106452,91:0.0028745595):1e-06):1e-06,(53:0.0000010000,(77:0.0028703617,82:0.0028778179):1e-06):1e-06):1e-06,55:0.0000010000):1e-06,61:0.0000010000):1e-06):1e-06):1e-06,2:0.0000010000):1e-06,92:0.0000010000):1e-06,50:0.0000010000):0.002882119829,((47:0.0000010000,48:0.0000010000):0.002887061102,(((((73:0.0000010000,79:0.0000010000):1e-06,74:0.0000010000):1e-06,78:0.0000010000):1e-06,89:0.0000010000):1e-06,86:0.0029075893):0.002890321504):1e-06):1e-06,20:0.0000010000):1e-06,(((69:0.0000010000,71:0.0000010000):1e-06,70:0.0000010000):0.002881514128,((118:0.0000010000,122:0.0028308175):5.667255334e-05,((119:0.0028761638,123:0.0000010000):1e-06,124:0.0000010000):1e-06):0.002886909037):1e-06):1e-06,90:0.0057755928):1e-06,87:0.0000010000):1e-06,76:0.0000010000):1e-06,136:0.0028759458):1e-06,121:0.0000010000):1e-06,21:0.0000010000):1e-06,117:0.0000010000):1e-06,112:0.0028760904):1e-06,22:0.0000010000):1e-06,19:0.0000010000):1e-06,59:0.0029256276):1e-06,80:0.0000010000):1e-06,81:0.0029316628):1e-06,75:0.0000010000):1e-06,85:0.0000010000):1e-06,120:0.0000010000):1e-06,51:0.0000010000):0.002876073554,((((((((((3:0.0057713060,45:0.0000010000):1e-06,7:0.0000010000):1e-06,(6:0.0057322125,44:0.0087033125):1e-06):1e-06,5:0.0000010000):0.002864549688,(98:0.0000010000,99:0.0000010000):0.002863091533):1e-06,((26:0.0028768782,66:0.0028905910):1e-06,((((105:0.0000010000,((108:0.0000010000,109:0.0000010000):1e-06,(134:0.0000010000,135:0.0028985984):1e-06):1e-06):1e-06,110:0.0000010000):1e-06,107:0.0000010000):1e-06,106:0.0028656870):0.002866105779):1e-06):1e-06,(46:0.0000010000,(100:0.0086057670,125:0.0000010000):0.002874479104):1e-06):1e-06,(38:0.0000010000,65:0.0000010000):1e-06):1e-06,25:0.0028627480):0.00287141528,(23:0.0000010000,24:0.0000010000):0.00292800573):1e-06):1e-06,(((((((((((4:0.0000010000,(((((27:0.0000010000,30:0.0058275387):1e-06,31:0.0000010000):1.155989603e-05,((28:0.0000010000,32:0.0000010000):1e-06,(29:0.0000010000,((101:0.0029096563,(102:0.0000010000,104:0.0000010000):1e-06):1e-06,103:0.0000010000):0.002898231122):1e-06):1e-06):0.005785894145,((39:0.0000010000,40:0.0000010000):0.003816727665,56:0.0000010000):0.007703953012):1e-06,33:0.0000010000):1e-06):1e-06,(((9:0.0000010000,113:0.0000010000):0.005776520904,((37:0.0000010000,57:0.0000010000):1e-06,(116:0.0028806621,133:0.0028931323):0.002865361671):1e-06):0.002863610837,((34:0.0000010000,67:0.0000010000):1e-06,(((68:0.0028651374,(138:0.0000010000,(((141:0.0000010000,144:0.0000010000):1e-06,146:0.0000010000):1e-06,145:0.0000010000):1e-06):1e-06):1e-06,139:0.0030317199):0.002862034251,(142:0.0000010000,143:0.0000010000):0.002860280251):1e-06):0.002861065772):1e-06):1e-06,17:0.0000010000):1e-06,96:0.0000010000):1e-06,(93:0.0027914614,94:0.0000010000):7.305542951e-05):1e-06,63:0.0000010000):1e-06,64:0.0000010000):1e-06,140:0.0000010000):1e-06,95:0.0000010000):1e-06,8:0.0000010000):0.002882643235,((((10:0.0000010000,11:0.0000010000):0.00288912597,((12:0.0000010000,43:0.0000010000):1e-06,42:0.0028817764):1e-06):0.002878590771,(((((126:0.0000010000,130:0.0000010000):1e-06,129:0.0000010000):0.005714852781,128:0.0000010000):9.855757256e-05,(127:0.0000010000,132:0.0028952717):1e-06):0.002883334385,131:0.0000010000):0.005773171249):1e-06,16:0.0028848409):0.002879420818):1e-06):1e-06,72:0.0028984292):1e-06,15:0.0000010000):1e-06,(14:0.0000010000,((18:0.0029331406,111:0.0000010000):0.002882749595,(((35:0.0000010000,115:0.0000010000):1e-06,36:0.0000010000):1e-06,114:0.0000010000):0.005897172295):1e-06):1e-06):1e-06,97:0.0000010000):1e-06,(13:0.0000010000,(41:0.0000010000,137:0.0057752562):1e-06):1e-06);
best_tree_BIC: (0:0.0330122037,((((((((((((((((((((((((((((((1:0.0000010000,(((49:0.0000010000,62:0.0029218151):1e-06,83:0.0000010000):1e-06,((((((52:0.0028801818,54:0.0000010000):1e-06,(84:0.0000010000,88:0.0000010000):0.002879333428):1e-06,((58:0.0000010000,60:0.0000010000):0.002875106452,91:0.0028745595):1e-06):1e-06,(53:0.0000010000,(77:0.0028703617,82:0.0028778179):1e-06):1e-06):1e-06,55:0.0000010000):1e-06,61:0.0000010000):1e-06):1e-06):1e-06,2:0.0000010000):1e-06,92:0.0000010000):1e-06,50:0.0000010000):0.002882119829,((47:0.0000010000,48:0.0000010000):0.002887061102,(((((73:0.0000010000,79:0.0000010000):1e-06,74:0.0000010000):1e-06,78:0.0000010000):1e-06,89:0.0000010000):1e-06,86:0.0029075893):0.002890321504):1e-06):1e-06,20:0.0000010000):1e-06,(((69:0.0000010000,71:0.0000010000):1e-06,70:0.0000010000):0.002881514128,((118:0.0000010000,122:0.0028308175):5.667255334e-05,((119:0.0028761638,123:0.0000010000):1e-06,124:0.0000010000):1e-06):0.002886909037):1e-06):1e-06,90:0.0057755928):1e-06,87:0.0000010000):1e-06,76:0.0000010000):1e-06,136:0.0028759458):1e-06,121:0.0000010000):1e-06,21:0.0000010000):1e-06,117:0.0000010000):1e-06,112:0.0028760904):1e-06,22:0.0000010000):1e-06,19:0.0000010000):1e-06,59:0.0029256276):1e-06,80:0.0000010000):1e-06,81:0.0029316628):1e-06,75:0.0000010000):1e-06,85:0.0000010000):1e-06,120:0.0000010000):1e-06,51:0.0000010000):0.002876073554,((((((((((3:0.0057713060,45:0.0000010000):1e-06,7:0.0000010000):1e-06,(6:0.0057322125,44:0.0087033125):1e-06):1e-06,5:0.0000010000):0.002864549688,(98:0.0000010000,99:0.0000010000):0.002863091533):1e-06,((26:0.0028768782,66:0.0028905910):1e-06,((((105:0.0000010000,((108:0.0000010000,109:0.0000010000):1e-06,(134:0.0000010000,135:0.0028985984):1e-06):1e-06):1e-06,110:0.0000010000):1e-06,107:0.0000010000):1e-06,106:0.0028656870):0.002866105779):1e-06):1e-06,(46:0.0000010000,(100:0.0086057670,125:0.0000010000):0.002874479104):1e-06):1e-06,(38:0.0000010000,65:0.0000010000):1e-06):1e-06,25:0.0028627480):0.00287141528,(23:0.0000010000,24:0.0000010000):0.00292800573):1e-06):1e-06,(((((((((((4:0.0000010000,(((((27:0.0000010000,30:0.0058275387):1e-06,31:0.0000010000):1.155989603e-05,((28:0.0000010000,32:0.0000010000):1e-06,(29:0.0000010000,((101:0.0029096563,(102:0.0000010000,104:0.0000010000):1e-06):1e-06,103:0.0000010000):0.002898231122):1e-06):1e-06):0.005785894145,((39:0.0000010000,40:0.0000010000):0.003816727665,56:0.0000010000):0.007703953012):1e-06,33:0.0000010000):1e-06):1e-06,(((9:0.0000010000,113:0.0000010000):0.005776520904,((37:0.0000010000,57:0.0000010000):1e-06,(116:0.0028806621,133:0.0028931323):0.002865361671):1e-06):0.002863610837,((34:0.0000010000,67:0.0000010000):1e-06,(((68:0.0028651374,(138:0.0000010000,(((141:0.0000010000,144:0.0000010000):1e-06,146:0.0000010000):1e-06,145:0.0000010000):1e-06):1e-06):1e-06,139:0.0030317199):0.002862034251,(142:0.0000010000,143:0.0000010000):0.002860280251):1e-06):0.002861065772):1e-06):1e-06,17:0.0000010000):1e-06,96:0.0000010000):1e-06,(93:0.0027914614,94:0.0000010000):7.305542951e-05):1e-06,63:0.0000010000):1e-06,64:0.0000010000):1e-06,140:0.0000010000):1e-06,95:0.0000010000):1e-06,8:0.0000010000):0.002882643235,((((10:0.0000010000,11:0.0000010000):0.00288912597,((12:0.0000010000,43:0.0000010000):1e-06,42:0.0028817764):1e-06):0.002878590771,(((((126:0.0000010000,130:0.0000010000):1e-06,129:0.0000010000):0.005714852781,128:0.0000010000):9.855757256e-05,(127:0.0000010000,132:0.0028952717):1e-06):0.002883334385,131:0.0000010000):0.005773171249):1e-06,16:0.0028848409):0.002879420818):1e-06):1e-06,72:0.0028984292):1e-06,15:0.0000010000):1e-06,(14:0.0000010000,((18:0.0029331406,111:0.0000010000):0.002882749595,(((35:0.0000010000,115:0.0000010000):1e-06,36:0.0000010000):1e-06,114:0.0000010000):0.005897172295):1e-06):1e-06):1e-06,97:0.0000010000):1e-06,(13:0.0000010000,(41:0.0000010000,137:0.0057752562):1e-06):1e-06);
boot_consense_logl: 0
contree_rfdist: -1
cpREV+F+G4: -1811.222874 311 0.2841501536
cpREV+F+I: -1811.877324 311 0.2781838065
cpREV+F+I+G4: -1810.526228 312 0.2823337016
cpREV+F+R2: -1810.317078 312 0.2833422194
cpREV+G4: -1840.277761 292 0.2750172895
cpREV+I: -1840.985845 292 0.2690406929
cpREV+I+G4: -1839.635833 293 0.273679603
cpREV+R2: -1839.451275 293 0.273637582
finishedFastMLTree: true
initTree: (0:0.0319376528,((((((((((((((((((((((((((((((((((1:0.0000010000,(((49:0.0000010000,(((((((((52:0.0028173191,(84:0.0000010000,88:0.0000010000):0.002817319098):1e-06,54:0.0000010000):1e-06,(58:0.0000010000,60:0.0000010000):0.002817319098):1e-06,91:0.0028173191):1e-06,53:0.0000010000):1e-06,77:0.0028173191):1e-06,82:0.0028173191):1e-06,55:0.0000010000):1e-06,61:0.0000010000):1e-06):1e-06,62:0.0028173191):1e-06,83:0.0000010000):1e-06):1e-06,92:0.0000010000):1e-06,50:0.0000010000):1e-06,2:0.0000010000):0.002817319098,((47:0.0000010000,48:0.0000010000):0.002817319098,(((((73:0.0000010000,79:0.0000010000):1e-06,78:0.0000010000):1e-06,74:0.0000010000):1e-06,89:0.0000010000):1e-06,86:0.0028173191):0.002817319098):1e-06):1e-06,(118:0.0000010000,(((119:0.0028173191,123:0.0000010000):1e-06,124:0.0000010000):1e-06,122:0.0028173191):1e-06):0.002817319098):1e-06,((69:0.0000010000,71:0.0000010000):1e-06,70:0.0000010000):0.002817319098):1e-06,20:0.0000010000):1e-06,87:0.0000010000):1e-06,90:0.0056513980):1e-06,76:0.0000010000):1e-06,121:0.0000010000):1e-06,136:0.0028173191):1e-06,117:0.0000010000):1e-06,21:0.0000010000):1e-06,22:0.0000010000):1e-06,112:0.0028173191):1e-06,19:0.0000010000):1e-06,80:0.0000010000):1e-06,59:0.0028173191):1e-06,75:0.0000010000):1e-06,81:0.0028173191):1e-06,85:0.0000010000):1e-06,120:0.0000010000):1e-06,51:0.0000010000):0.002817319098,((((10:0.0000010000,11:0.0000010000):0.002817319098,((12:0.0000010000,43:0.0000010000):1e-06,42:0.0028173191):1e-06):0.002817319098,(((((126:0.0000010000,(129:0.0000010000,130:0.0000010000):1e-06):0.005651397977,132:0.0028173191):1e-06,127:0.0000010000):1e-06,128:0.0000010000):0.002817319098,131:0.0000010000):0.005651397977):1e-06,16:0.0028173191):0.002817319098):1e-06,((((((((((((4:0.0000010000,((((27:0.0000010000,((((28:0.0000010000,29:0.0000010000):1e-06,32:0.0000010000):1e-06,((101:0.0028173191,(102:0.0000010000,104:0.0000010000):1e-06):1e-06,103:0.0000010000):0.002817319098):1e-06,30:0.0056513980):1e-06):1e-06,31:0.0000010000):0.005651397977,((39:0.0000010000,40:0.0000010000):0.002817319098,56:0.0000010000):0.008502386635):1e-06,33:0.0000010000):1e-06):1e-06,((9:0.0000010000,113:0.0000010000):0.005651397977,((37:0.0000010000,57:0.0000010000):1e-06,(116:0.0028173191,133:0.0028173191):0.002817319098):1e-06):0.002817319098):1e-06,(34:0.0000010000,(67:0.0000010000,((68:0.0028173191,((138:0.0000010000,(((141:0.0000010000,144:0.0000010000):1e-06,146:0.0000010000):1e-06,145:0.0000010000):1e-06):1e-06,139:0.0028173191):1e-06):0.002817319098,(142:0.0000010000,143:0.0000010000):0.002817319098):1e-06):1e-06):0.002817319098):1e-06,17:0.0000010000):1e-06,96:0.0000010000):1e-06,63:0.0000010000):1e-06,94:0.0000010000):1e-06,93:0.0028173191):1e-06,140:0.0000010000):1e-06,64:0.0000010000):1e-06,95:0.0000010000):1e-06,8:0.0000010000):0.002817319098):1e-06,((((((((((((((3:0.0056513980,45:0.0000010000):1e-06,7:0.0000010000):1e-06,6:0.0056513980):1e-06,5:0.0000010000):1e-06,44:0.0085023866):0.002817319098,((((((105:0.0000010000,(108:0.0000010000,109:0.0000010000):1e-06):1e-06,135:0.0028173191):1e-06,134:0.0000010000):1e-06,107:0.0000010000):1e-06,110:0.0000010000):1e-06,106:0.0028173191):0.002817319098):1e-06,(98:0.0000010000,99:0.0000010000):0.002817319098):1e-06,26:0.0028173191):1e-06,66:0.0028173191):1e-06,46:0.0000010000):1e-06,(100:0.0085023866,125:0.0000010000):0.002817319098):1e-06,38:0.0000010000):1e-06,25:0.0028173191):1e-06,65:0.0000010000):0.002817319098):1e-06,(23:0.0000010000,24:0.0000010000):0.002817319098):1e-06,15:0.0000010000):1e-06,72:0.0028173191):1e-06,(((35:0.0000010000,115:0.0000010000):1e-06,36:0.0000010000):1e-06,114:0.0000010000):0.005651397977):1e-06,(18:0.0028173191,111:0.0000010000):0.002817319098):1e-06,14:0.0000010000):1e-06,((13:0.0000010000,(41:0.0000010000,137:0.0056513980):1e-06):1e-06,97:0.0000010000):1e-06);
mtART+F+G4: -1841.193279 311 0.3208881782
mtART+F+I: -1842.1515 311 0.3069215386
mtART+F+I+G4: -1840.084235 312 0.3247008849
mtART+F+R2: -1840.370276 312 0.3191869357
mtART+G4: -1893.3001 292 0.3430247591
mtART+I: -1894.144204 292 0.3293448549
mtART+I+G4: -1892.420202 293 0.3486156337
mtART+R2: -1892.922692 293 0.3405705233
mtInv+F+G4: -1810.4805 311 0.2872145438
mtInv+F+I: -1811.206951 311 0.2805425294
mtInv+F+I+G4: -1809.766582 312 0.2861101244
mtInv+F+R2: -1809.695895 312 0.2864251355
mtInv+G4: -1883.013439 292 0.3109689467
mtInv+I: -1883.589848 292 0.304893843
mtInv+I+G4: -1882.593156 293 0.3093285047
mtInv+R2: -1882.68077 293 0.309375367
mtMAM+F+G4: -1826.205955 311 0.3360567579
mtMAM+F+I: -1827.645294 311 0.3163907035
mtMAM+F+I+G4: -1824.606865 312 0.3390058914
mtMAM+F+R2: -1824.926351 312 0.3282803533
mtMAM+G4: -1892.481819 292 0.3386212066
mtMAM+I: -1894.373177 292 0.3146051681
mtMAM+I+G4: -1890.891122 293 0.345738224
mtMAM+R2: -1891.446175 293 0.3332985609
mtMet+F+G4: -1804.517498 311 0.2950079948
mtMet+F+I: -1805.328594 311 0.2862221075
mtMet+F+I+G4: -1803.728824 312 0.2945429653
mtMet+F+R2: -1803.752798 312 0.2929566628
mtMet+G4: -1863.535315 292 0.3086510583
mtMet+I: -1864.330081 292 0.3001486933
mtMet+I+G4: -1862.950077 293 0.3086682782
mtMet+R2: -1863.116913 293 0.3070812118
mtREV+F+G4: -1822.259178 311 0.3003594665
mtREV+F+I: -1822.935816 311 0.2925886718
mtREV+F+I+G4: -1821.463251 312 0.2996621616
mtREV+F+R2: -1821.580049 312 0.296964942
mtREV+G4: -1888.685549 292 0.3157428992
mtREV+I: -1889.298051 292 0.3091336713
mtREV+I+G4: -1888.100678 293 0.3156627467
mtREV+R2: -1888.31112 293 0.3137553469
mtVer+F+G4: -1804.024941 311 0.2948924164
mtVer+F+I: -1804.842265 311 0.2860810605
mtVer+F+I+G4: -1803.230704 312 0.294802533
mtVer+F+R2: -1803.329433 312 0.2927256148
mtVer+G4: -1875.980355 292 0.3041551379
mtVer+I: -1877.0802 292 0.2928194371
mtVer+I+G4: -1875.233337 293 0.3060889091
mtVer+R2: -1875.536012 293 0.3025746864
mtZOA+F+G4: -1828.527497 311 0.3062175089
mtZOA+F+I: -1829.458353 311 0.2948883658
mtZOA+F+I+G4: -1827.551 312 0.3075552099
mtZOA+F+R2: -1827.551635 312 0.304587814
mtZOA+G4: -1871.465735 292 0.3196032693
mtZOA+I: -1872.415571 292 0.3075431496
mtZOA+I+G4: -1870.609297 293 0.3228006565
mtZOA+R2: -1870.830243 293 0.3183810333
partition_type: 0
rtREV+F+G4: -1840.447553 311 0.284416597
rtREV+F+I: -1840.994756 311 0.2796888484
rtREV+F+I+G4: -1839.842972 312 0.2826843446
rtREV+F+R2: -1839.821246 312 0.2830526245
rtREV+G4: -1880.240559 292 0.2596836069
rtREV+I: -1880.924162 292 0.2545139252
rtREV+I+G4: -1879.640898 293 0.2583890054
rtREV+R2: -1879.556343 293 0.2586342534
```
