## Supplementary Data 4 for "Nonapeptide molecular evolution during the adaptive radiation of Tanganyika cichlids": aln_OTRb.tr1_aa.fa.treefile

```
(Orenil:0.0301021382,((((((((((((((((((((((((((((((((((((Altcal:0.0000000000,NeoveB:0.0000000000):0.0000000000,Altshe:0.0000000000):0.0000000000,Lamcal:0.0000000000):0.0000000000,NeocaK:0.0000000000):0.0000000000,Neocau:0.0000000000):0.0000010000,(((((Lamkun:0.0000000000,LamorC:0.0000000000):0.0000000000,LamorS:0.0000000000):0.0000000000,Lamsig:0.0000000000):0.0000010000,NeoveS:0.0000010000):0.0000010000,Lamoce:0.0000010000):0.0000010000):0.0000010000,(((((Lamlap:0.0000010000,(Lamorn:0.0000010000,(((((((Lepatt:0.0000000000,Lepkam:0.0000000000):0.0000000000,Neople:0.0000000000):0.0000000000,Neohec:0.0000000000):0.0000000000,Neobou:0.0000000000):0.0000000000,LepmeK:0.0000000000):0.0000000000,Lepken:0.0000000000):0.0000010000,Lepelo:0.0000010000):0.0028854786):0.0000023805):0.0000024890,Leppro:0.0029411075):0.0000026755,Lepmim:0.0000010000):0.0000010000,Neomee:0.0000010000):0.0000010000,Lammel:0.0029007361):0.0000010000):0.0000010000,Neolou:0.0028969563):0.0000010000,Altcom:0.0000010000):0.0000010000,Lamspe:0.0000010000):0.0000010000,((Neomul:0.0000010000,Neosim:0.0000010000):0.0028990098,Neovar:0.0028938800):0.0000023969):0.0000024240,Neofas:0.0028902085):0.0029010371,(((((Neocra:0.0000010000,Neooli:0.0029257615):0.0000010000,Neospl:0.0000010000):0.0000010000,NeogrM:0.0000010000):0.0000023672,(((Neocyg:0.0000000000,Neohel:0.0000000000):0.0000000000,Neomar:0.0000000000):0.0000010000,Neogra:0.0000010000):0.0000010000):0.0029091008,Psephi:0.0028941333):0.0000026789):0.0000020121,((((((Telbra:0.0000010000,Telluf:0.0029012876):0.0000024783,TelteS:0.0000010000):0.0000023184,TeldhN:0.0028944525):0.0000010000,Telshe:0.0000010000):0.0000021689,TeldhS:0.0000010000):0.0000021795,TeldhT:0.0000010000):0.0029009150):0.0000024054,((Neobre:0.0000010000,NeobrM:0.0000024578):0.0000024558,Neocal:0.0000010000):0.0029002068):0.0000023925,(NeofaM:0.0000010000,Neokom:0.0000010000):0.0000010000):0.0000010000,Chacya:0.0000010000):0.0000010000,(Neoese:0.0000010000,(Neoleu:0.0029520816,Varmoo:0.0028946783):0.0000010000):0.0000010000):0.0000010000,((((((Chabri:0.0000010000,((Julkom:0.0000000000,Jultra:0.0000000000):0.0000021195,Julorn:0.0000010000):0.0000023971):0.0029038836,Lepcun:0.0029436129):0.0000026711,Neopul:0.0000010000):0.0000023917,Chapop:0.0000010000):0.0000010000,Lamlem:0.0000010000):0.0000010000,Neoobs:0.0000010000):0.0000010000):0.0000010000,(((((((((((((((((((((((((((((((((((((Chabif:0.0000000000,Neobue:0.0000000000):0.0000000000,Tellon:0.0000000000):0.0000000000,Neomux:0.0000000000):0.0000000000,Neosex:0.0000000000):0.0000000000,Julunt:0.0000000000):0.0000000000,Neofur:0.0000000000):0.0000000000,Telvit:0.0000000000):0.0000000000,Neochi:0.0000000000):0.0000000000,Julreg:0.0000000000):0.0000000000,Neopec:0.0000000000):0.0000000000,Neomon:0.0000000000):0.0000000000,Julmrk:0.0000000000):0.0000000000,Neosav:0.0000000000):0.0000000000,Neowal:0.0000000000):0.0000000000,JulreK:0.0000000000):0.0000000000,Neobif:0.0000000000):0.0000000000,NeofuU:0.0000000000):0.0000000000,Neomod:0.0000000000):0.0000000000,Neobri:0.0000000000):0.0000000000,Neocyl:0.0000000000):0.0000000000,Chando:0.0000000000):0.0000000000,Neotoa:0.0000000000):0.0000000000,Neolon:0.0000000000):0.0000000000,Neopro:0.0000000000):0.0000000000,Neonve:0.0000000000):0.0000000000,JulmaS:0.0000000000):0.0000000000,Lamtig:0.0000000000):0.0000000000,Neotre:0.0000000000):0.0000000000,Neopet:0.0000000000):0.0000000000,NeoleL:0.0000000000):0.0000000000,Neotet:0.0000000000):0.0000000000,JulmaN:0.0000000000):0.0000000000,Neodev:0.0000000000):0.0000000000,Telbri:0.0000000000):0.0000000000,Neofal:0.0000000000):0.0000000000,Juldic:0.0000000000):0.0000000000,Neonig:0.0000000000):0.0000010000):0.0000010000,(Neotim:0.0058117785,Telbif:0.0000010000):0.0000021717):0.0028938612,((Cphfr5:0.0000000000,Cphgib:0.0000000000):0.0000021368,Cphfro:0.0000021193):0.0029462826):0.0000024102,Benmel:0.0000021347):0.0000010000,(((((((BenhoM:0.0000000000,Plepar:0.0000000000):0.0000000000,Perecc:0.0000000000):0.0000000000,Plestr:0.0000000000):0.0000000000,Bentri:0.0000000000):0.0000000000,Cteben:0.0000000000):0.0000000000,Permic:0.0000000000):0.0000000000,Plemul:0.0000000000):0.0000010000):0.0000010000,(((((((((((((((((((Asplep:0.0000000000,Ectdes:0.0000000000):0.0000000000,Cunlon:0.0000000000):0.0000000000,Cyafoa:0.0000000000):0.0000000000,Xenpap:0.0000000000):0.0000000000,Calmel:0.0000000000):0.0000000000,Ophpar:0.0000000000):0.0000000000,Cyafur:0.0000000000):0.0000000000,Xensun:0.0000000000):0.0000000000,Ophnas:0.0000000000):0.0000000000,Carsch:0.0000000000):0.0000000000,XenpaK:0.0000000000):0.0000000000,Xennas:0.0000000000):0.0000000000,Gralem:0.0000000000):0.0000010000,(((((((Baicen:0.0000010000,Regcal:0.0000010000):0.0058046008,(((Gnaper:0.0000000000,Xenorn:0.0000000000):0.0000010000,Lchaur:0.0000010000):0.0000023962,((((Gwcbel:0.0000000000,Lchsta:0.0000000000):0.0000010000,Gwcchr:0.0000010000):0.0038356301,Lchabe:0.0000029448):0.0077402883,(Tchdha:0.0028859885,Trioto:0.0029005247):0.0000020639):0.0028794908):0.0000023784):0.0028736143,XenniS:0.0000010000):0.0000024028,Xenlon:0.0000024189):0.0028743309,(((((Enamel:0.0000000000,XenspN:0.0000000000):0.0000000000,Xenfla:0.0000000000):0.0000000000,Xenspi:0.0000000000):0.0000029586,Mdcrot:0.0000010000):0.0000020413,((((Mdcten:0.0028789289,Xensin:0.0000024053):0.0000023016,((Xenbat:0.0000010000,Xensim:0.0000010000):0.0000010000,Xenoch:0.0000010000):0.0000010000):0.0000023863,Xenbou:0.0030357335):0.0028738446,Xenkil:0.0000026998):0.0000021692):0.0000024036):0.0028751778,Calple:0.0029280497):0.0000024032,Ophven:0.0000010000):0.0000010000):0.0000010000,((Calmac:0.0000010000,EctspN:0.0000010000):0.0000010000,((((Cypcol:0.0000010000,(((Cypdwj:0.0000000000,Cypzon:0.0000000000):0.0000000000,Cyppav:0.0000000000):0.0000010000,((Cypkib:0.0058600396,Cyplep:0.0000010000):0.0000010000,Cypmic:0.0000010000):0.0000021865):0.0000016973):0.0000025281,(Cypkan:0.0000029140,(Pcybri:0.0029232287,(PcybrN:0.0000010000,(Pcynig:0.0000010000,Pcytem:0.0000010000):0.0000010000):0.0000024398):0.0029120726):0.0000024059):0.0058141232,((Ophboo:0.0028761681,Ophhet:0.0000010000):0.0000010000,Ophwhi:0.0000010000):0.0000022066):0.0000024088,Lesper:0.0000010000):0.0000010000):0.0000010000):0.0000010000,(Auldew:0.0000010000,Xencau:0.0000010000):0.0000020883):0.0000023898,Lessta:0.0000010000):0.0028969989,((Erecya:0.0000010000,(((Eremar:0.0000000000,Tanirs:0.0000000000):0.0000010000,Spaery:0.0000010000):0.0000024172,Spamar:0.0000010000):0.0000010000):0.0058237457,Xchhec:0.0033513132):0.0024802480):0.0000023920,Ortcho:0.0000010000):0.0000024598):0.0000022153,Benhor:0.0000010000):0.0000021776,Neochr:0.0029142968):0.0000010000,Hapmic:0.0000021986):0.0028885766,((((((Peteph:0.0000010000,Petpol:0.0000010000):0.0000010000,(Petkas:0.0000010000,Petmac:0.0000010000):0.0000010000):0.0000010000,(((((((((((((Petmos:0.0000000000,Trompi:0.0000000000):0.0000000000,Trored:0.0000000000):0.0000000000,Trobri:0.0000000000):0.0000000000,Troluk:0.0000000000):0.0000000000,Trolun:0.0000000000):0.0000000000,Trodub:0.0000000000):0.0000000000,Pettex:0.0000000000):0.0000000000,Trokir:0.0000000000):0.0000000000,Tromor:0.0000000000):0.0000000000,TrobrK:0.0000000000):0.0000000000,Petrai:0.0000000000):0.0000000000,Tromoo:0.0000000000):0.0000000000,Tronig:0.0000000000):0.0000010000):0.0000010000,Troann:0.0000010000):0.0000010000,Petgia:0.0028797640):0.0000023763,Tropol:0.0029125526):0.0028802594):0.0000027769,(Loblab:0.0029049384,(Ortmaz:0.0000010000,Ortred:0.0000010000):0.0028786301):0.0000023963):0.0000010000,((Ctepol:0.0028909306,(((((((((((((((((((Gnapfe:0.0000000000,Petkip:0.0000000000):0.0000000000,Sermac:0.0000000000):0.0000000000,Petfam:0.0000000000):0.0000000000,Pethor:0.0000000000):0.0000000000,Simdia:0.0000000000):0.0000000000,Pscmar:0.0000000000):0.0000000000,Sarcar:0.0000000000):0.0000000000,Pscmrg:0.0000000000):0.0000000000,Pscple:0.0000000000):0.0000000000,Petort:0.0000000000):0.0000000000,Petfas:0.0000000000):0.0000000000,Phaacu:0.0000000000):0.0000000000,Petiko:0.0000000000):0.0000000000,Pettre:0.0000000000):0.0000000000,Petred:0.0000000000):0.0000000000,Pscbab:0.0000000000):0.0000000000,Psccur:0.0000000000):0.0000010000,Limdar:0.0000010000):0.0000010000,Intloo:0.0000010000):0.0000010000):0.0000010000,(Ortuvi:0.0086511084,Thobra:0.0000010000):0.0028895624):0.0000010000):0.0000024035,Ctehor:0.0028786188):0.0028794481,((Arcstr:0.0057997343,Hplkil:0.0087453919):0.0000010000,((((Astbur:0.0000000000,Hplvan:0.0000000000):0.0000000000,HplspC:0.0000000000):0.0000010000,Hplsta:0.0000010000):0.0000010000,Astpal:0.0000010000):0.0000010000):0.0000020930):0.0000010000,Astfla:0.0057624851):0.0028898807,((((((((Batfas:0.0000000000,Batleo:0.0000000000):0.0000000000,Batvit:0.0000000000):0.0000000000,Bathor:0.0000000000):0.0000000000,Batgra:0.0000000000):0.0000010000,Batfer:0.0000010000):0.0029041675,((Batmin:0.0000010000,Hemste:0.0028966074):0.0000024731,HemstZ:0.0000010000):0.0000026889):0.0028941342,Pleela:0.0029185925):0.0000022341,Boumic:0.0028999983):0.0000022084):0.0028936252,((Tremac:0.0000010000,Trezeb:0.0029100343):0.0028985153,Treuni:0.0000010000):0.0029004341):0.0028930448,(((Trecap:0.0000010000,Tresti:0.0000010000):0.0000010000,Trenig:0.0000010000):0.0000010000,Tremar:0.0000010000):0.0029451761);
```
