## Supplementary Data 4 for "Nonapeptide molecular evolution during the adaptive radiation of Tanganyika cichlids": aln_OTRb.tr1_CDS_p2n.fa.bionj

```
(((((((((((((((((TelteS:-0.00088076,Telluf:0.00088176):0.00046342,(Telshe:-0.00001970,TeldhN:0.00096020):0.00043804):0.00030492,Telbra:0.00011342):0.00070202,TeldhT:-0.00058860):0.00058841,Neoleu:0.00094429):0.00000114,NeoleL:0.00093945):0.00000056,Chapop:-0.00000051):0.00000102,Neoobs:0.00000049):0.00000054,(JulmaN:-0.00046569,Chacya:0.00140349):0.00046565):0.00000054,(Neopro:0.00000050,(JulreK:0.00000050,(((Julorn:0.00000050,Julkom:0.00000050):0.00047355,Chabri:-0.00047305):0.00047355,Julmrk:0.00000050):-0.00000000):-0.00000000):-0.00000000):0.00000065,JulmaS:-0.00000015):0.00000065,(Neotim:0.00189290,Juldic:-0.00000710):0.00000760):0.00000184,Chabif:-0.00000134):0.00043221,TeldhS:-0.00042987):0.00043017,(((((Neospl:0.00000129,NeogrM:-0.00000029):0.00000243,Neocra:-0.00000114):0.00000248,(Neohel:-0.00000868,Neogra:0.00189098):0.00000834):0.00000084,Neomar:0.00000050):0.00044328,Neokom:-0.00044278):0.00044348):0.00000008,(((((Tellon:0.00000050,Telbri:0.00000050):0.00000697,Telbif:-0.00000647):0.00066210,Neodev:0.00028477):0.00054156,((((((((((((NeoveS:0.00000050,((((((Neovar:0.00136833,LamorS:-0.00030023):0.00030073,(((((LepmeK:0.00000050,(Lepelo:0.00095445,Lepatt:-0.00001395):0.00001445):0.00000311,Lepkam:-0.00000261):0.00000310,Lepken:0.00000050):0.00033896,Lamorn:-0.00033846):0.00033896,Lamsig:0.00000050):0.00000000):0.00000144,Lamkun:-0.00000094):0.00000144,Lamlap:0.00000050):0.00010626,Neomee:-0.00010576):0.00010049,((Neosim:0.00094483,Neomul:-0.00000703):0.00094437,(((((Neolou:0.00094721,(Lamspe:-0.00001890,Lamoce:0.00095850):0.00096289):0.00000043,(Lammel:0.00385029,(Altshe:0.00000050,Altcom:0.00000050):0.00090021):0.00097561):0.00000058,Neofas:0.00094162):0.00000115,Leppro:0.00093917):0.00000117,NeocaK:0.00093693):0.00000047):0.00000198):0.00000578):0.00000133,Lepmim:-0.00000083):0.00000133,Neocau:0.00000050):0.00000137,Altcal:-0.00000087):0.00000137,Lamcal:0.00000050):0.00188499,(Neotoa:0.00283320,Neomod:-0.00000520):0.00000201):0.00000153,Lamlem:0.00094216):0.00000017,Lepcun:0.00094199):0.00000020,(Neocal:0.00000050,(NeobrM:0.00000050,Neobre:0.00000050):0.00000000):0.00093948):0.00000028,Lamtig:0.00094060):0.00000023,Neosav:0.00093767):0.00000015,(Neotre:0.00000050,Neosex:0.00000050):0.00093702):0.00000033):0.00000079,(Neowal:0.00000050,((Neopul:-0.00085008,Neooli:0.00085108):0.00085058,(Neonig:0.00000050,((NeofaM:-0.00085624,Neocyg:0.00085724):0.00085674,(Neoese:0.00000050,(Neochi:0.00000050,Neobri:0.00000050):-0.00000000):-0.00000000):0.00000000):-0.00000000):0.00000000):-0.00000000):0.00000000):0.00000000,(Varmoo:0.00283976,Neofal:-0.00000646):0.00000696,(((((((((((((((((((((((((((((Xenspi:0.00000050,Enamel:0.00000050):0.00000017,((((Xensin:0.00000031,((Xensim:-0.00001190,Mdcten:0.00094970):0.00001207,Xenbat:0.00000083):0.00000041):0.00000327,Xenoch:-0.00000272):0.00009271,(Xenbou:0.00084839,Orenil:0.01676411):0.00215498):0.00037516,Xenkil:-0.00046023):0.00046056):0.00000280,Mdcrot:-0.00000228):0.00000278,Xenfla:0.00000050):0.00094582,EctspN:-0.00000762):0.00000830,Lesper:0.00000031):0.00000031,Lessta:0.00000025):0.00000246,Calmac:-0.00000187):0.00000237,(Ophven:0.00000050,(Gralem:0.00000050,Calmel:0.00000050):0.00000000):0.00000000):0.00000019,(Ophhet:-0.00045441,Ophboo:0.00045541):0.00045472):0.00000010,Ophwhi:0.00000040):0.00000004,Xencau:0.00000044):0.00000267,Asplep:-0.00000219):0.00000269,Carsch:0.00000050):0.00000427,Auldew:-0.00000377):0.00003503,((((((Xenorn:0.00049277,XenniS:-0.00049177):0.00003331,Xenlon:0.00045946):0.00043800,(Regcal:0.00191410,Baicen:-0.00003540):0.00194346):0.00002570,Gnaper:-0.00000424):0.00007038,(Trioto:0.00237887,Lchaur:0.00045713):0.00056695):0.00035258,(Tchdha:0.00180564,(((Lchsta:-0.00000147,Gwcchr:0.00000247):0.00000251,Gwcbel:-0.00000004):0.00142905,Lchabe:0.00045500):0.00151942):0.00050044):0.00047954):0.00047657,((((((((Pcytem:-0.00094945,Pcynig:0.00095045):0.00093211,(PcybrN:-0.00001627,Pcybri:0.00095407):0.00097322):0.00193838,Cypkan:-0.00003524):0.00040443,(Cypkib:0.00047982,Cypcol:-0.00047882):0.00011062):0.00037438,Cypmic:-0.00000519):0.00001140,Cypdwj:-0.00000521):0.00000571,Cyppav:0.00000050):0.00000056,Cyplep:-0.00000006):0.00138256):0.00034941,(Pleela:0.00010107,Calple:0.00084213):0.00077617):0.00009497,((((Xchhec:0.00190233,Permic:0.00093097):0.00001034,Ortcho:-0.00000705):0.00000943,Hapmic:-0.00000138):0.00000248,Perecc:-0.00000010):0.00000078):0.00000193,Plemul:-0.00000162):0.00000212,Plepar:0.00000050):0.00093490,(((((((((Tropol:0.00091828,Ctehor:0.00002752):0.00090498,((((((((Pscple:0.00000233,Pscbab:0.00093457):0.00189006,(Pscmrg:-0.00096744,Pscmar:0.00096844):0.00190309):0.00001829,Pethor:-0.00001957):0.00002024,Intloo:0.00000034):0.00000265,Gnapfe:-0.00000210):0.00000260,Limdar:0.00000050):0.00000131,Petfam:-0.00000081):0.00000822,Psccur:0.00093038):0.00000089):0.00045111,((((Tronig:-0.00000298,Trokir:0.00000398):0.00089886,Loblab:0.00099172):0.00026615,(((((Trompi:0.00000050,(TrobrK:0.00000050,(Petkas:-0.00002479,Petgia:0.00190529):0.00002529):-0.00000000):0.00000295,Petmos:-0.00000245):0.00000295,Petpol:0.00000050):0.00000056,Troann:-0.00000006):0.00001475,Petmac:-0.00001369):0.00020352):0.00027674,Peteph:-0.00038935):0.00086940):0.00045473,(((Thobra:0.00091270,Ortuvi:0.00381590):0.00080969,(Ortred:0.00000318,Ortmaz:-0.00000218):0.00073192):0.00018235,Ctepol:0.00284586):0.00002498):0.00002129,(((Hplvan:0.00188561,(Hplkil:0.00577319,Astbur:-0.00007889):0.00102128):0.00000527,(((Hplsta:-0.00047735,HplspC:0.00047835):0.00045496,Astfla:0.00285039):0.00002733,Astpal:-0.00000395):0.00093761):0.00001652,Arcstr:0.00378529):0.00186343):0.00001080,(Sermac:0.00000050,(Sarcar:0.00000316,Phaacu:-0.00000216):0.00000266):0.00090989):0.00085300,((Tanirs:0.00092266,(Spamar:0.00047141,Erecya:-0.00047041):0.00048995):0.00000321,(Spaery:0.00048398,Eremar:-0.00048298):0.00046193):0.00379478):0.00003776,(((((Trezeb:0.00139922,(Tresti:0.00044707,(Trenig:-0.00049249,(Tremac:0.00093256,Trecap:0.00286214):0.00049468):0.00004642):0.00093806):0.00001004,Tremar:-0.00049008):0.00081870,Treuni:0.00128396):0.00155007,(HemstZ:-0.00001084,(Hemste:0.00094828,(Batmin:0.00093018,(Batgra:0.00000050,(Batfer:-0.00000408,Batfas:0.00000508):0.00000458):0.00094982):0.00093554):0.00000563):0.00189903):0.00000762,Boumic:0.00093329):0.00178817):0.00005733,(Cphgib:0.00000050,(Cphfro:0.00000310,Cphfr5:-0.00000210):0.00000261):0.00094444):0.00000209):0.00000842,Benmel:-0.00001267):0.00001558,Bentri:-0.00000191):0.00000485,BenhoM:-0.00000194):0.00000244,Benhor:0.00000050):0.00116945,Psephi:0.00355865):0.00235398,Neochr:0.00061723):0.00025799,Chando:-0.00007665):0.00007715);
```
