## Supplementary Data 4 for "Nonapeptide molecular evolution during the adaptive radiation of Tanganyika cichlids": aln_OTRb.tr1_CDS_p2n.fa.ckp

```
--- # IQ-TREE Checkpoint ver >= 1.6
CandidateSet:
 00: -3068.21600843 (0:0.0208413613,((((((((((((((1:0.0000010000,(((66:0.0000010000,(73:0.0000010000,131:0.0018866458):1e-06):1e-06,132:0.0000010000):1e-06,(((70:0.0009411311,74:0.0000010000):0.0009426235591,107:0.0009422912):1e-06,98:0.0000010000):1e-06):1e-06):1e-06,(65:0.0000010000,((((((67:0.0000010000,(71:0.0000010000,((((79:0.0000010000,(83:0.0000010000,84:0.0000010000):1e-06):1e-06,82:0.0000010000):1e-06,81:0.0009426072):1e-06,116:0.0000010000):2.24465282e-06):1e-06):1.380753617e-06,72:0.0000010000):0.000926322792,86:0.0009423540):6.106892004e-06,85:0.0000010000):2.677910983e-06,(118:0.0000010000,126:0.0009410479):0.0009406349924):1e-06,(96:0.0009406356,114:0.0009428491):1e-06):1e-06):1e-06):1e-06,((2:0.0000010000,3:0.0000010000):0.0009427729152,69:0.0038147024):0.0009400235266):0.001887714351,198:0.0028409447):1e-06,27:0.0000010000):1e-06,117:0.0000010000):1e-06,((((((((((((24:0.0000010000,58:0.0000010000):1e-06,62:0.0000010000):1e-06,(((25:0.0000010000,(59:0.0000010000,63:0.0000010000):0.0009400701554):2.27035306e-06,113:0.0009431307):2.827464801e-06,(112:0.0009407077,(120:0.0000010000,((((174:0.0009433400,180:0.0009389986):2.666649641e-06,182:0.0000010000):1e-06,176:0.0009423370):2.478934031e-06,181:0.0000010000):2.842960709e-06):0.001888209822):1e-06):1e-06):1e-06,(61:0.0000010000,122:0.0000010000):1e-06):1e-06,(((26:0.0018834448,64:0.0000010000):1e-06,60:0.0000010000):1e-06,128:0.0018910930):1e-06):1e-06,178:0.0000010000):1e-06,28:0.0000010000):0.0009341855444,103:0.0009427973):4.258477486e-06,177:0.0000010000):2.239370812e-06,75:0.0009423771):1e-06,(((93:0.0000010000,97:0.0000010000):1e-06,95:0.0000010000):0.0009408069466,129:0.0028349854):1e-06):1e-06,119:0.0000020206):1e-06):1e-06,(((68:0.0009428205,94:0.0000010000):1e-06,(99:0.0000010000,133:0.0000010000):1e-06):1e-06,((100:0.0009451429,(124:0.0009406763,(173:0.0000010000,(175:0.0000010000,179:0.0000010000):1e-06):0.0009406903312):1e-06):1e-06,(104:0.0000010000,105:0.0000010000):1e-06):1e-06):1e-06):1e-06,((((((((((101:0.0000010000,(102:0.0009407525,108:0.0018878595):1e-06):1e-06,110:0.0000010000):1e-06,115:0.0000010000):1e-06,109:0.0000010000):1e-06,127:0.0000010000):1e-06,121:0.0009412320):0.0009372640609,111:0.0000010000):1e-06,123:0.0000010000):1e-06,106:0.0000010000):1e-06,(125:0.0000022142,130:0.0000010000):0.0009407443123):2.81989692e-06):2.8260075e-06,80:0.0009444744):0.002832998442,165:0.0037864680):0.0009505802808,(((((((((4:0.0037938142,((7:0.0028306176,(54:0.0000010000,55:0.0000010000):0.0009394855149):1e-06,8:0.0000010000):0.0009404747148):2.851609297e-06,(6:0.0000028620,53:0.0057124926):0.0009425179008):2.838950089e-06,56:0.0018841642):0.001884289047,33:0.0028308680):2.802264603e-06,(((139:0.0000010000,140:0.0000010000):0.0009400326432,(141:0.0037930314,183:0.0009372143):0.0009491884754):2.343624006e-06,((156:0.0000010000,168:0.0000010000):1e-06,167:0.0000010000):0.0009405460792):1e-06):1e-06,((32:0.0009408887,(160:0.0009404783,164:0.0000026637):0.001884263645):2.871368265e-06,(((((46:0.0000010000,57:0.0000010000):1e-06,89:0.0000010000):1e-06,(((((90:0.0018674643,(194:0.0000010000,196:0.0000010000):0.0005131741147):0.0004496095326,(((((((148:0.0000010000,150:0.0018842581):1e-06,153:0.0000010000):1e-06,(192:0.0000010000,197:0.0009477434):1e-06):1e-06,152:0.0000010000):1e-06,155:0.0000010000):1e-06,154:0.0000010000):1e-06,193:0.0000010000):1e-06):2.508665411e-06,195:0.0000010000):0.0009405985113,(162:0.0000010000,163:0.0000010000):0.002834242864):2.272144277e-06,161:0.0009406179):1e-06):2.83754514e-06,151:0.0000010000):2.648503425e-06,149:0.0000010000):2.87731685e-06):0.0009406345465):0.0009422530186,((((((((((((((((5:0.0000010000,(((22:0.0009425407,((((34:0.0000010000,((35:0.0000010000,(37:0.0018804960,40:0.0000010000):1e-06):1e-06,39:0.0000010000):1e-06):2.036333565e-06,38:0.0000010000):2.222877184e-06,36:0.0000010000):2.833101543e-06,((142:0.0009406873,143:0.0000028782):0.0009400416712,(144:0.0000028799,145:0.0000010000):0.001887274446):0.00189593626):0.001884259325):2.881441515e-06,((42:0.0000010000,(91:0.0000010000,((((92:0.0009406160,(((200:0.0000010000,201:0.0028597954):1e-06,207:0.0000010000):1e-06,(209:0.0000010000,210:0.0000010000):1e-06):1e-06):2.226828386e-06,204:0.0000010000):0.000938477082,(205:0.0000010000,206:0.0000010000):0.0009407213761):2.823864799e-06,203:0.0000010000):1e-06):1e-06):1e-06,211:0.0000010000):0.0009406228543):2.870788275e-06,87:0.0000010000):1e-06):1e-06,(23:0.0000010000,47:0.0000010000):1e-06):1e-06,((9:0.0000010000,134:0.0009406280):1e-06,202:0.0000010000):1e-06):1e-06,(21:0.0000010000,41:0.0000010000):1e-06):1e-06,136:0.0000010000):1e-06,((((((10:0.0000010000,166:0.0018843671):0.001887741596,208:0.0009406766):2.830319637e-06,45:0.0000010000):1e-06,77:0.0009426878):2.793325014e-06,((((48:0.0000010000,(49:0.0000010000,78:0.0000010000):1e-06):0.001259035014,76:0.0009403099):0.002526585175,191:0.0028420945):2.107061545e-06,172:0.0009423253):0.000942275683):0.0009406185034,20:0.0000010000):1e-06):1e-06,88:0.0000010000):1e-06,(135:0.0000010000,137:0.0000010000):1e-06):0.0009426073006,147:0.0009414384):1e-06,(157:0.0009427594,199:0.0018882327):1e-06):1e-06,158:0.0000010000):1e-06,138:0.0000010000):1e-06,50:0.0000010000):1e-06,159:0.0000010000):1e-06,146:0.0000010000):0.0009406050434,((29:0.0000010000,31:0.0000010000):1e-06,30:0.0000010000):0.0009425920801):1e-06):1e-06,(15:0.0000010000,(16:0.0000010000,18:0.0000010000):1e-06):1e-06):2.825226888e-06,17:0.0000010000):2.35721608e-06):1e-06,(((43:0.0000010000,170:0.0009384046):2.065741696e-06,171:0.0009406227):2.852303779e-06,(44:0.0000010000,169:0.0009379828):2.408132014e-06):0.003794116401):0.001884388947,((((11:0.0000010000,(12:0.0000010000,13:0.0000010000):1e-06):0.0009427748131,14:0.0009425258):0.0009421121023,(51:0.0009403764,52:0.0000010000):2.836201511e-06):0.001884453554,19:0.0009429675):2.571124846e-06):0.0009425886792,(((((184:0.0018909847,(187:0.0000010000,188:0.0000024605):0.001886483205):0.001897907716,185:0.0000024307):0.00188105043,186:0.0000010000):1e-06,190:0.0009450752):0.0009418612784,189:0.0009464194):0.0009408571741);
 01: -3068.22601024 (0:0.0208416441,((((((((((((((((1:0.0000010000,(((70:0.0009408752,74:0.0000010000):0.0009423832414,107:0.0009420484):1e-06,98:0.0000010000):1e-06):1e-06,65:0.0000010000):1e-06,((((2:0.0000010000,3:0.0000010000):0.0009424999081,69:0.0038155744):0.0009397428458,(118:0.0000024475,126:0.0009407976):0.0009403816038):1e-06,(((((67:0.0000010000,(((((79:0.0000010000,83:0.0000010000):1e-06,82:0.0000010000):1e-06,84:0.0000010000):1e-06,81:0.0009423657):1e-06,116:0.0000010000):1.089973572e-06):1e-06,72:0.0000010000):1.380753617e-06,71:0.0000010000):5.019300569e-06,86:0.0009421087):0.0009294436887,85:0.0000010000):1.551350625e-06):1e-06):1e-06,(96:0.0009403864,114:0.0009426152):1e-06):2.842494483e-06,132:0.0000010000):1e-06,(66:0.0000010000,(73:0.0000010000,131:0.0018861854):1e-06):1e-06):0.001887218317,198:0.0028415026):2.578549121e-06,(((((((((24:0.0000010000,58:0.0000010000):1e-06,((((25:0.0000010000,(59:0.0000010000,63:0.0000010000):0.0009395769705):2.477156142e-06,(112:0.0009403758,113:0.0009428537):2.827464801e-06):1e-06,((120:0.0000010000,((((174:0.0009430390,180:0.0009392510):2.093739421e-06,182:0.0000010000):1.026608663e-06,176:0.0009420507):2.478934031e-06,181:0.0000010000):2.842960709e-06):0.001887746611,122:0.0000010000):1e-06):1e-06,61:0.0000010000):1e-06):1e-06,62:0.0000010000):1e-06,178:0.0000010000):1e-06,(((26:0.0018828802,64:0.0000010000):1e-06,60:0.0000010000):1e-06,128:0.0018906089):1e-06):1e-06,28:0.0000010000):0.0009318507394,103:0.0009425212):7.567022978e-06,177:0.0000010000):1.457467151e-06,(27:0.0000010000,80:0.0009441524):1e-06):1e-06):1e-06,((75:0.0009420278,(((93:0.0000010000,97:0.0000010000):1e-06,95:0.0000010000):0.0009404551132,129:0.0028357214):1e-06):1e-06,117:0.0000010000):1e-06):1e-06,(((68:0.0009426020,94:0.0000010000):1e-06,((99:0.0000010000,133:0.0000010000):1e-06,(104:0.0000010000,105:0.0000010000):1e-06):1e-06):1e-06,(100:0.0009448539,(124:0.0009404679,(173:0.0000010000,(175:0.0000010000,179:0.0000010000):1e-06):0.0009404768342):1e-06):1e-06):1e-06):1e-06,119:0.0000020206):2.848525194e-06,((((((((101:0.0000010000,(102:0.0009405031,108:0.0018873962):1e-06):1e-06,110:0.0000010000):1e-06,109:0.0000010000):1e-06,(115:0.0000010000,127:0.0000010000):1e-06):1e-06,121:0.0009409887):2.239956594e-06,123:0.0000010000):0.0009362542989,111:0.0000010000):1e-06,106:0.0000010000):1e-06):2.379144386e-06,(125:0.0000022142,130:0.0000010000):0.0009403556819):0.002833781787,165:0.0037875062):0.0009503753549,(((((((((((4:0.0037932430,((7:0.0028301083,(54:0.0000010000,55:0.0000010000):0.000939895072):1e-06,8:0.0000010000):0.0009408905118):2.851609297e-06,(6:0.0000028620,53:0.0057128900):0.0009429675755):2.838950089e-06,56:0.0018836873):0.001883816563,33:0.0028303569):2.856364075e-06,((139:0.0000010000,140:0.0000010000):0.0009403037634,(141:0.0037930470,183:0.0009376899):0.0009497238535):2.795886917e-06):1e-06,(((32:0.0009412912,(160:0.0009408711,164:0.0000026637):0.001883640183):2.871368265e-06,(((((46:0.0000010000,(57:0.0000010000,161:0.0009408536):1e-06):1e-06,89:0.0000010000):1e-06,151:0.0000010000):2.83754514e-06,(((90:0.0018675878,(194:0.0000010000,196:0.0000010000):0.0004941638378):0.0004708278671,((((((148:0.0000010000,(150:0.0018836190,153:0.0000010000):1e-06):1e-06,152:0.0000010000):1e-06,(192:0.0000010000,197:0.0009481965):1e-06):1e-06,155:0.0000010000):1e-06,154:0.0000010000):1e-06,(193:0.0000010000,195:0.0000010000):1e-06):2.508665411e-06):0.0009403628561,(162:0.0000010000,163:0.0000010000):0.002834671087):2.272144277e-06):2.648503425e-06,149:0.0000010000):2.87731685e-06):0.0009403754676,((156:0.0000010000,168:0.0000010000):1e-06,167:0.0000010000):0.0009403642792):2.82742039e-06):0.0009420291673,((((((((((((((((5:0.0000010000,(((22:0.0009423081,((((34:0.0000010000,(35:0.0000010000,((37:0.0018810887,40:0.0000010000):1e-06,39:0.0000010000):1e-06):1e-06):2.036333565e-06,38:0.0000010000):1.013298346e-06,((142:0.0009410852,143:0.0000028782):0.0009404247513,(144:0.0000028799,145:0.0000010000):0.00188654973):0.001895566467):2.833101543e-06,36:0.0000010000):0.00188379361):2.881441515e-06,(42:0.0000010000,((91:0.0000010000,(((((92:0.0009403643,((200:0.0000010000,207:0.0000010000):1e-06,(209:0.0000010000,210:0.0000010000):1e-06):1e-06):1e-06,201:0.0028603004):2.16650193e-05,204:0.0000010000):0.0009185925159,(205:0.0000010000,206:0.0000010000):0.0009411238441):2.823864799e-06,203:0.0000010000):1e-06):1e-06,211:0.0000010000):1e-06):0.0009403751575):2.870788275e-06,87:0.0000010000):1e-06):1e-06,47:0.0000010000):1e-06,9:0.0000010000):1e-06,23:0.0000010000):1e-06,202:0.0000010000):1e-06,(88:0.0000010000,134:0.0009411179):1e-06):1e-06,136:0.0000010000):1e-06,20:0.0000010000):1e-06,((21:0.0000010000,41:0.0000010000):1e-06,(135:0.0000010000,137:0.0000010000):1e-06):1e-06):1e-06,(((((10:0.0000010000,166:0.0018836734):0.001887173965,208:0.0009403533):2.830319637e-06,((((48:0.0000010000,(49:0.0000010000,78:0.0000010000):2.228549818e-06):0.001258573788,76:0.0009406989):0.002526299901,191:0.0028422770):2.107061545e-06,172:0.0009427658):0.0009420426944):1e-06,45:0.0000010000):2.793325014e-06,77:0.0009424572):0.0009403817794):0.0009423638195,147:0.0009418558):1e-06,(157:0.0009425184,199:0.0018878033):1e-06):1e-06,138:0.0000010000):1e-06,(50:0.0000010000,158:0.0000010000):1e-06):1e-06,159:0.0000010000):1e-06,146:0.0000010000):0.0009410274841):1e-06,17:0.0000010000):2.826456197e-06,(18:0.0000010000,(((29:0.0000010000,30:0.0000010000):1e-06,31:0.0000010000):0.0009423626999,(((43:0.0000010000,170:0.0009388413):2.057238743e-06,171:0.0009408351):2.852303779e-06,(44:0.0000010000,169:0.0009396742):1.13413561e-06):0.003794786897):1e-06):2.825226888e-06):1e-06,16:0.0000010000):1e-06,15:0.0000010000):2.126797484e-06):0.001883550697,((((11:0.0000010000,(12:0.0000010000,13:0.0000010000):1e-06):0.0009431907054,14:0.0009429373):0.000942517882,(51:0.0009407817,52:0.0000010000):2.836201511e-06):0.00188376734,19:0.0009429841):2.571124846e-06):0.0009427613119,(((((184:0.0018915525,(187:0.0000010000,188:0.0000024605):0.001887058085):0.001898601528,185:0.0000024307):0.001881666212,186:0.0000010000):1e-06,190:0.0009449048):0.0009421828866,189:0.0009462854):0.000941299339);
 02: -3068.2307376 (0:0.0208406269,((((((((((((((((1:0.0000010000,(((66:0.0000010000,(73:0.0000010000,131:0.0018850127):1e-06):1e-06,132:0.0000010000):1e-06,(((70:0.0009408639,74:0.0000010000):0.0009423751672,107:0.0009420436):1e-06,98:0.0000010000):1e-06):1e-06):1e-06,(65:0.0000010000,((((((67:0.0000010000,((((79:0.0000010000,(82:0.0000010000,(83:0.0000010000,84:0.0000010000):1e-06):1e-06):1e-06,81:0.0009423352):1e-06,116:0.0000010000):1e-06,85:0.0000010000):2.24465282e-06):1.819263043e-06,71:0.0000010000):1.355766707e-06,72:0.0000010000):6.272071054e-06,86:0.0009420864):0.0009266438845,96:0.0009403564):2.835224595e-06,(114:0.0009425934,(118:0.0000028464,126:0.0009407744):0.0009403616115):1e-06):1e-06):1e-06):1e-06,((2:0.0000010000,3:0.0000010000):0.0009425249091,69:0.0038149753):0.0009397368141):0.001886054677,198:0.0028409741):1e-06,((((((((((((24:0.0000010000,58:0.0000010000):1e-06,62:0.0000010000):1e-06,(61:0.0000010000,122:0.0000010000):1e-06):1e-06,(((26:0.0018816912,60:0.0000010000):1e-06,64:0.0000010000):1e-06,128:0.0018893891):1e-06):1e-06,(((25:0.0000010000,(59:0.0000010000,63:0.0000010000):0.0009399116835):2.218196116e-06,(120:0.0000010000,((((174:0.0009430059,180:0.0009378756):2.087221456e-06,182:0.0000010000):2.374530003e-06,176:0.0009421210):2.478934031e-06,181:0.0000010000):2.842960709e-06):0.001886529344):1e-06,(112:0.0009404914,113:0.0009429305):2.827464801e-06):1e-06):1e-06,178:0.0000010000):1e-06,28:0.0000010000):0.0009304352701,103:0.0009425864):7.071541509e-06,177:0.0000010000):2.14512504e-06,27:0.0000010000):1e-06,129:0.0028349616):1e-06,75:0.0009421909):1e-06):1e-06,(((93:0.0000010000,97:0.0000010000):1e-06,95:0.0000010000):0.0009406224401,119:0.0000020206):1e-06):1e-06,117:0.0000010000):1e-06,((68:0.0009426843,94:0.0000010000):1e-06,(99:0.0000010000,133:0.0000010000):1e-06):1e-06):1e-06,((100:0.0009450321,104:0.0000010000):1e-06,105:0.0000010000):1e-06):1e-06,((80:0.0009443283,(125:0.0000022142,130:0.0000010000):0.0009405729825):2.825585702e-06,((((((((101:0.0000010000,115:0.0000010000):1e-06,110:0.0000010000):1e-06,((102:0.0009405610,108:0.0018860904):1e-06,109:0.0000010000):1e-06):1e-06,127:0.0000010000):1e-06,121:0.0009410540):0.000937203728,111:0.0000010000):1e-06,123:0.0000010000):1e-06,106:0.0000010000):1.374900222e-06):2.8260075e-06):2.18040562e-06,124:0.0009405778):2.847132782e-06,(173:0.0000010000,(175:0.0000010000,179:0.0000010000):2.720713208e-06):0.000940588555):0.002832841529,165:0.0037863352):0.000950604549,((((((((((4:0.0037930396,(7:0.0028299836,(8:0.0000010000,(54:0.0009390530,55:0.0000010000):1.185269977e-06):2.788246558e-06):0.0009403239937):2.847028748e-06,(6:0.0000029013,53:0.0057125752):0.0009423229104):2.565054941e-06,56:0.0018837782):0.001883778913,33:0.0028302570):2.802264603e-06,(((139:0.0000010000,140:0.0000010000):0.0009398152916,(141:0.0037929391,183:0.0009369515):0.0009490794481):2.343624006e-06,((156:0.0000010000,168:0.0000010000):1e-06,167:0.0000010000):0.0009403410268):1e-06):1e-06,(((32:0.0009407497,(160:0.0009403391,164:0.0000026637):0.001883744521):2.871368265e-06,((((46:0.0000010000,89:0.0000010000):1e-06,57:0.0000010000):1e-06,(149:0.0000010000,(161:0.0009403173,(162:0.0000010000,163:0.0000010000):0.002834541996):2.272144277e-06):2.83754514e-06):1e-06,151:0.0000010000):2.648503425e-06):2.87731685e-06,((90:0.0018676721,(194:0.0000010000,196:0.0000010000):0.0004918844314):0.0004733145563,((((((148:0.0000010000,(150:0.0018826689,153:0.0000010000):1e-06):1e-06,(192:0.0000010000,197:0.0009476710):1e-06):1e-06,154:0.0000010000):1e-06,155:0.0000010000):1e-06,(193:0.0000010000,195:0.0000010000):1e-06):1e-06,152:0.0000010000):2.508665411e-06):0.0009403425809):0.0009403581345):0.0009420036425,(((((((((((((5:0.0000010000,23:0.0000010000):1e-06,((((22:0.0009422843,((((34:0.0000010000,(35:0.0000010000,((37:0.0018798569,39:0.0000010000):1e-06,40:0.0000010000):1e-06):1e-06):2.036333565e-06,38:0.0000010000):2.141795872e-06,36:0.0000010000):2.833101543e-06,((142:0.0009403915,143:0.0000028782):0.0009397113716,(144:0.0000028799,145:0.0000010000):0.001886738466):0.001895519781):0.001883742527):2.881441515e-06,((42:0.0000010000,(91:0.0000010000,((((92:0.0009403458,((((200:0.0000010000,201:0.0028599449):1e-06,207:0.0000010000):1e-06,210:0.0000010000):1e-06,209:0.0000010000):2.820572934e-06):2.226828386e-06,204:0.0000010000):0.0009381648538,(205:0.0000010000,206:0.0000010000):0.0009404140889):2.824142e-06,203:0.0000010000):1e-06):1e-06):1e-06,211:0.0000010000):0.0009403514076):2.870788275e-06,87:0.0000010000):1e-06,47:0.0000010000):1e-06):1e-06,(((9:0.0000010000,134:0.0009403570):1e-06,202:0.0000010000):1e-06,(((((((10:0.0000010000,166:0.0018838454):0.001887106329,208:0.0009403407):2.830319637e-06,45:0.0000010000):1e-06,77:0.0009424279):2.620636923e-06,((((48:0.0000010000,(49:0.0000010000,78:0.0000010000):1e-06):0.001258006708,76:0.0009400769):0.00252642619,191:0.0028423368):2.806339604e-06,172:0.0009420137):0.0009420168732):0.0009403480334,20:0.0000010000):1e-06,((21:0.0000010000,41:0.0000010000):1e-06,136:0.0000010000):1e-06):1e-06):1e-06):1e-06,88:0.0000010000):1e-06,(135:0.0000010000,137:0.0000010000):1e-06):0.0009423436778,157:0.0009425371):2.834099732e-06,(147:0.0009411605,199:0.0018877501):1e-06):1e-06,138:0.0000010000):1e-06,158:0.0000010000):1e-06,50:0.0000010000):1e-06,159:0.0000010000):1e-06,146:0.0000010000):0.0009403395654,((29:0.0000010000,31:0.0000010000):1e-06,30:0.0000010000):0.0009423404543):1e-06):1e-06,(15:0.0000010000,16:0.0000010000):1e-06):1e-06,17:0.0000010000):2.825226888e-06,18:0.0000010000):2.35721608e-06):1e-06,(((43:0.0000010000,170:0.0009382801):2.1140957e-06,171:0.0009403649):2.852303779e-06,(44:0.0000010000,169:0.0009393615):1.264636468e-06):0.003794264834):0.00188368064,((((11:0.0000010000,(12:0.0000010000,13:0.0000010000):1e-06):0.000942759887,14:0.0009424726):0.0009420867236,(51:0.0009403423,52:0.0000010000):2.838109575e-06):0.001883893289,19:0.0009424822):2.571124846e-06):0.0009427137124,(((((184:0.0018907310,(187:0.0000010000,188:0.0000025824):0.001886557748):0.001897948852,185:0.0000020178):0.001880172297,186:0.0000010000):2.972304698e-06,190:0.0009445622):0.0009422800705,189:0.0009458936):0.0009408925644);
 03: -3068.23146572 (0:0.0208424971,(((((((((((((((1:0.0000010000,98:0.0000010000):1e-06,(((66:0.0000010000,(73:0.0000010000,131:0.0018867902):1e-06):1e-06,132:0.0000010000):1e-06,((70:0.0009411979,74:0.0000010000):0.0009427129277,107:0.0009423836):1e-06):1e-06):1e-06,(((((((67:0.0000010000,(((((79:0.0000010000,81:0.0009426368):1e-06,82:0.0000010000):1e-06,84:0.0000010000):1e-06,83:0.0000010000):1e-06,116:0.0000010000):2.24465282e-06):1e-06,72:0.0000010000):1.380753617e-06,71:0.0000010000):1.045291096e-06,85:0.0000010000):0.0009260199619,86:0.0009423913):5.979639492e-06,(118:0.0000010000,126:0.0009410790):0.0009406693107):1e-06,(96:0.0009406800,114:0.0009429041):1e-06):1e-06):2.826057004e-06,65:0.0000010000):2.831033377e-06,((2:0.0000010000,3:0.0000010000):0.0009428629879,69:0.0038152286):0.0009400521472):0.001888015211,198:0.0028411783):2.167722902e-06,27:0.0000010000):1e-06,((((((((((((24:0.0000010000,113:0.0009430082):1e-06,(((25:0.0000010000,(59:0.0000010000,63:0.0000010000):0.0009393152247):2.79258144e-06,(112:0.0009405663,((((174:0.0009431528,180:0.0009274898):2.36556122e-06,182:0.0000010000):1.242527307e-05,181:0.0000010000):2.868846019e-06,176:0.0009421764):0.001890807998):2.400480291e-06):2.704917867e-06,120:0.0000010000):2.827464801e-06):1e-06,58:0.0000010000):1e-06,62:0.0000010000):1e-06,((((((26:0.0018831885,60:0.0000010000):1e-06,64:0.0000010000):1e-06,128:0.0018909259):1e-06,122:0.0000010000):1e-06,178:0.0000010000):1e-06,61:0.0000010000):1e-06):1e-06,28:0.0000010000):0.0009288080719,103:0.0009426957):7.670237107e-06,177:0.0000010000):4.234882279e-06,75:0.0009421736):1e-06,(((93:0.0000010000,97:0.0000010000):1e-06,95:0.0000010000):0.0009407207972,129:0.0028361209):2.817189209e-06):1e-06,119:0.0000020206):1e-06,117:0.0000010000):1e-06):1e-06,(((((68:0.0009429024,100:0.0009452605):1e-06,(124:0.0009408653,(173:0.0000010000,(175:0.0000010000,179:0.0000010000):1e-06):0.000940845858):2.817152422e-06):1e-06,94:0.0000010000):1e-06,((99:0.0000010000,133:0.0000010000):1e-06,(104:0.0000010000,105:0.0000010000):1e-06):1e-06):1e-06,((((((((101:0.0000010000,(102:0.0009409056,108:0.0018870289):1e-06):1e-06,110:0.0000010000):1e-06,115:0.0000010000):1e-06,(109:0.0000010000,121:0.0009413056):1e-06):1e-06,127:0.0000010000):0.0009349854142,123:0.0000010000):1e-06,106:0.0000010000):1e-06,111:0.0000010000):3.314223491e-06):1e-06):2.81989692e-06,80:0.0009446807):2.8260075e-06,(125:0.0000022142,130:0.0000010000):0.0009409131257):0.002833768775,165:0.0037866233):0.0009509609836,((((((((((((4:0.0037935232,(7:0.0028308394,(8:0.0000010000,(54:0.0000010000,55:0.0000010000):0.0009395359558):1e-06):0.0009405014951):2.851609297e-06,(6:0.0000028620,53:0.0057133415):0.0009423649673):2.838950089e-06,56:0.0018838492):0.001883850255,33:0.0028304090):2.802264603e-06,((156:0.0000010000,167:0.0000010000):1e-06,168:0.0000010000):0.0009405268449):1e-06,((139:0.0000010000,140:0.0000010000):0.0009397248342,(141:0.0037934356,183:0.0009370707):0.000950041256):2.764443366e-06):2.633600264e-06,((((((32:0.0009407637,(160:0.0009403561,164:0.0000026637):0.001883775924):2.821153189e-06,149:0.0000010000):2.87731685e-06,151:0.0000010000):2.648503425e-06,((46:0.0000010000,(57:0.0000010000,161:0.0009405278):1e-06):1e-06,89:0.0000010000):1e-06):2.83754514e-06,(((90:0.0018677200,(194:0.0000010000,196:0.0000010000):0.0005043853588):0.0004594831324,((((((148:0.0000010000,(150:0.0018841204,153:0.0000010000):1e-06):1e-06,(192:0.0000010000,197:0.0009476970):1e-06):1e-06,155:0.0000010000):1e-06,152:0.0000010000):1e-06,154:0.0000010000):1e-06,193:0.0000010000):1e-06):2.508665411e-06,195:0.0000010000):0.0009405184449):2.272144277e-06,(162:0.0000010000,163:0.0000010000):0.002835146974):0.000940543186):0.0009421889939,(((((((((((((((((5:0.0000010000,(42:0.0000010000,((91:0.0000010000,((((92:0.0009405262,(((200:0.0000010000,(201:0.0028608021,207:0.0000010000):1e-06):1e-06,210:0.0000010000):1e-06,209:0.0000010000):1e-06):3.288118347e-05,204:0.0000010000):0.0009074829341,(205:0.0000010000,206:0.0000010000):0.0009405451332):2.823864799e-06,203:0.0000010000):1e-06):1e-06,211:0.0000010000):1e-06):0.0009405448104):1e-06,((22:0.0009424741,(((34:0.0000010000,((((35:0.0000010000,37:0.0018571327):1e-06,40:0.0000010000):1e-06,39:0.0000010000):1e-06,38:0.0000010000):2.036333565e-06):2.513535363e-05,((142:0.0009404063,143:0.0000028782):0.0009397429552,(144:0.0000028799,145:0.0000010000):0.00188677219):0.001895898819):2.833101543e-06,36:0.0000010000):0.001884112285):2.881441515e-06,87:0.0000010000):2.870788275e-06):1e-06,(23:0.0000010000,47:0.0000010000):1e-06):1e-06,(21:0.0000010000,41:0.0000010000):1e-06):1e-06,202:0.0000010000):1e-06,(9:0.0000010000,134:0.0009405420):1e-06):1e-06,136:0.0000010000):1e-06,(((((10:0.0000010000,166:0.0018838649):0.001887500858,208:0.0009405150):2.830319637e-06,45:0.0000010000):1e-06,(77:0.0000028392,191:0.0028425767):0.0009420744752):2.107061545e-06,((((48:0.0000010000,78:0.0000010000):1e-06,49:0.0000010000):0.001258500842,76:0.0009400939):0.002526933477,172:0.0009446679):0.0009438044748):0.0009397526115):1e-06,(20:0.0000010000,88:0.0000010000):1e-06):1e-06,(135:0.0000010000,137:0.0000010000):1e-06):0.0009425268584,147:0.0009412189):1e-06,(157:0.0009426816,199:0.0018881283):1e-06):1e-06,138:0.0000010000):1e-06,158:0.0000010000):1e-06,159:0.0000010000):1e-06,146:0.0000010000):1e-06,50:0.0000010000):0.0009405238494):2.145435075e-06,((29:0.0000010000,31:0.0000010000):1e-06,30:0.0000010000):0.0009425288378):2.127552334e-06,(15:0.0000010000,16:0.0000010000):1e-06):1e-06,17:0.0000010000):2.825226888e-06,18:0.0000010000):2.35721608e-06):2.849440192e-06,(((43:0.0000010000,170:0.0009378101):2.60618366e-06,171:0.0009405476):2.841912136e-06,(44:0.0000010000,169:0.0009368308):3.490436927e-06):0.003795438187):0.001884088847,((((11:0.0000010000,(12:0.0000010000,13:0.0000010000):1e-06):0.0009427518803,14:0.0009425013):0.0009420861661,(51:0.0009403317,52:0.0000010000):2.836201511e-06):0.00188427863,19:0.0009425150):2.571124846e-06):0.0009429749872,(((((184:0.0018910901,(187:0.0000010000,188:0.0000024605):0.001886566375):0.001898107187,185:0.0000024307):0.001881107689,186:0.0000010000):1e-06,190:0.0009453552):0.000942644826,189:0.0009467571):0.0009417224634);
 04: -3068.23215968 (0:0.0208415002,((((((((((((((((((((1:0.0000010000,(((((67:0.0000010000,(71:0.0000010000,((((((79:0.0000010000,83:0.0000010000):1e-06,84:0.0000010000):1e-06,82:0.0000010000):1e-06,81:0.0009425273):1.158836416e-06,116:0.0000010000):2.24465282e-06,86:0.0009422796):1e-06):1.380753617e-06):0.0009310925315,72:0.0000010000):1.079002449e-06,85:0.0000010000):2.276723001e-06,96:0.0009405310):1e-06,(114:0.0009427514,(118:0.0000010000,126:0.0009407008):0.000940528922):1e-06):1e-06):1e-06,(65:0.0000010000,(((66:0.0000010000,(73:0.0000010000,131:0.0018864548):1e-06):1e-06,((70:0.0009407687,74:0.0000010000):0.0009425235075,107:0.0009421927):2.830681875e-06):1e-06,98:0.0000010000):1e-06):1e-06):1e-06,132:0.0000010000):1e-06,((2:0.0000010000,3:0.0000010000):0.0009423902461,69:0.0038150855):0.0009398266983):0.001887520603,198:0.0028419066):1e-06,27:0.0000010000):1e-06,((((((((((24:0.0000010000,58:0.0000010000):1e-06,62:0.0000010000):1e-06,((((25:0.0000010000,(59:0.0000010000,63:0.0000010000):0.0009398126707):2.108304988e-06,113:0.0009429898):2.827464801e-06,(112:0.0009405589,((((174:0.0009429136,180:0.0009370944):2.666649641e-06,182:0.0000010000):2.478934031e-06,181:0.0000010000):1e-06,176:0.0009422012):0.00189084271):1e-06):2.842978342e-06,(120:0.0000010000,178:0.0000010000):1e-06):1e-06):1e-06,(61:0.0000010000,122:0.0000010000):1e-06):1e-06,28:0.0000010000):1e-06,((26:0.0018831435,64:0.0000010000):1e-06,60:0.0000010000):1e-06):1e-06,128:0.0018908423):2.518932896e-06,177:0.0000010000):3.048253094e-06,103:0.0009426373):0.0009355627525,129:0.0028359124):1e-06):1e-06,117:0.0000010000):1e-06,((75:0.0009422054,((93:0.0000010000,97:0.0000010000):1e-06,95:0.0000010000):0.0009406336103):1e-06,119:0.0000020206):1e-06):1e-06,(100:0.0009450358,(124:0.0009405370,(173:0.0000010000,(175:0.0000010000,179:0.0000010000):1e-06):0.0009405587795):1e-06):1e-06):1e-06,(104:0.0000010000,105:0.0000010000):1e-06):1e-06,((68:0.0009426909,94:0.0000010000):1e-06,(99:0.0000010000,133:0.0000010000):1e-06):1e-06):1e-06,(80:0.0009443012,((((((101:0.0000010000,((102:0.0009405583,108:0.0018875227):1e-06,127:0.0000010000):1e-06):1e-06,((109:0.0000010000,110:0.0000010000):1e-06,115:0.0000010000):1e-06):1e-06,121:0.0009407489):2.435669461e-06,123:0.0000010000):0.0009356444503,106:0.0000010000):1e-06,111:0.0000010000):1.174052226e-06):2.8260075e-06):2.81989692e-06,(125:0.0000022142,130:0.0000010000):0.0009405317489):0.002833746108,165:0.0037864641):0.0009505347263,((((4:0.0037933382,56:0.0018836917):2.851609297e-06,(6:0.0000028620,53:0.0057130770):0.0009425433145):2.838950089e-06,((7:0.0028308843,(54:0.0000010000,55:0.0000010000):0.0009395468097):1e-06,8:0.0000010000):0.0009405455743):0.001884181149,(((((32:0.0009409652,(160:0.0009402841,164:0.0000026637):0.001884156613):2.836932736e-06,((((46:0.0000010000,57:0.0000010000):1e-06,89:0.0000010000):1e-06,151:0.0000010000):2.83754514e-06,((((90:0.0018675741,(194:0.0000010000,196:0.0000010000):0.0004960444726):0.0004687017097,((((148:0.0000010000,((((150:0.0018835895,197:0.0009476251):1e-06,192:0.0000010000):1e-06,153:0.0000010000):1e-06,155:0.0000010000):1e-06):1e-06,152:0.0000010000):1e-06,154:0.0000010000):1e-06,(193:0.0000010000,195:0.0000010000):1e-06):2.508665411e-06):0.0009405368326,(162:0.0000010000,163:0.0000010000):0.002835210219):2.272144277e-06,161:0.0009405373):1e-06):2.648503425e-06):2.87731685e-06,149:0.0000020630):0.0009405487146,33:0.0028301021):2.828633055e-06,(((139:0.0000010000,140:0.0000010000):0.000939605434,(141:0.0037929906,183:0.0009369917):0.0009489954036):2.851930616e-06,((156:0.0000010000,168:0.0000010000):1e-06,167:0.0000010000):0.0009405452572):1e-06):2.802264603e-06):0.0009422086844):1e-06,((((((((((((((((5:0.0000010000,(((22:0.0009425922,((((34:0.0000010000,(35:0.0000010000,((37:0.0018792881,39:0.0000010000):1e-06,40:0.0000010000):1e-06):2.173320742e-06):2.036333565e-06,38:0.0000010000):2.222877184e-06,36:0.0000010000):2.845984066e-06,((142:0.0009405750,143:0.0000028782):0.0009443091378,(144:0.0018394174,145:0.0000010000):4.099495452e-05):0.001891694274):0.001884341067):2.649972026e-06,(42:0.0000010000,((91:0.0000010000,(((((92:0.0009405406,201:0.0028608523):2.83800926e-06,(200:0.0000010000,(207:0.0000010000,(209:0.0000010000,210:0.0000010000):1e-06):1e-06):1e-06):0.0009384134119,204:0.0000010000):2.108777279e-06,(205:0.0000010000,206:0.0000010000):0.0009405887557):2.82660229e-06,211:0.0000010000):1e-06):1e-06,203:0.0000010000):1e-06):0.0009405811795):2.870788275e-06,87:0.0000010000):1e-06):1e-06,((9:0.0000010000,134:0.0009406614):1e-06,202:0.0000010000):1e-06):1e-06,47:0.0000010000):1e-06,23:0.0000010000):1e-06,(21:0.0000010000,41:0.0000010000):1e-06):1e-06,((20:0.0000010000,136:0.0000010000):1e-06,88:0.0000010000):1e-06):1e-06,(135:0.0000010000,137:0.0000010000):1e-06):1e-06,(((((10:0.0000010000,166:0.0018844892):0.001887923121,208:0.0009407499):2.830319637e-06,45:0.0000010000):1e-06,77:0.0009428589):2.793325014e-06,((((48:0.0000010000,(49:0.0000010000,78:0.0000010000):1e-06):0.001259195802,76:0.0009402242):0.002526251371,191:0.0028421435):2.107061545e-06,172:0.0009423750):0.0009423846184):0.0009408475194):0.0009428543313,147:0.0009406514):2.845800467e-06,(157:0.0009424120,199:0.0018875858):1e-06):1e-06,159:0.0000010000):1e-06,50:0.0000010000):1e-06,158:0.0000010000):1e-06,138:0.0000010000):1e-06,146:0.0000010000):0.0009405446672,((29:0.0000010000,31:0.0000010000):1e-06,30:0.0000010000):0.000942542418):1e-06):2.825226888e-06,((15:0.0000010000,(16:0.0000010000,18:0.0000010000):1e-06):1e-06,17:0.0000010000):2.35721608e-06):1e-06,(((43:0.0000010000,170:0.0009379216):2.409241906e-06,171:0.0009405660):2.852303779e-06,(44:0.0000010000,169:0.0009387530):1.506509701e-06):0.003794357632):0.00188406274,((((11:0.0000010000,(12:0.0000010000,13:0.0000010000):1e-06):0.0009429619574,14:0.0009424108):0.0009422946505,(51:0.0009405386,52:0.0000010000):2.836201511e-06):0.001884294601,19:0.0009424219):2.571124846e-06):0.0009425092796,((((184:0.0018909592,((186:0.0000025474,188:0.0000024219):2.625915667e-06,187:0.0000010000):0.001885557102):0.001898176515,185:0.0000020244):0.001885154728,190:0.0009482235):0.0009404413688,189:0.0009458375):0.0009408499078);
 05: -3068.23330843 (0:0.0208422664,((((((((((((((((1:0.0000010000,((66:0.0000010000,(73:0.0000010000,131:0.0018864095):1e-06):1e-06,132:0.0000010000):1e-06):1e-06,(((70:0.0009409986,74:0.0000023758):0.0009425100546,107:0.0009421764):2.5844986e-06,98:0.0000010000):1e-06):1e-06,(65:0.0000010000,(96:0.0009405156,114:0.0009427434):1e-06):1e-06):1e-06,(((67:0.0000010000,(((71:0.0000010000,(((((79:0.0000010000,84:0.0000010000):1e-06,83:0.0000010000):1e-06,82:0.0000010000):1e-06,81:0.0009424876):1e-06,116:0.0000010000):2.24465282e-06):1e-06,86:0.0009422390):0.0009297774398,72:0.0000010000):1.380753617e-06):2.516253346e-06,85:0.0000010000):2.348977044e-06,(118:0.0000010000,126:0.0009409138):0.0009404996917):1e-06):1e-06,((2:0.0000010000,3:0.0000010000):0.0009426510671,69:0.0038161965):0.0009398751775):0.001887520057,198:0.0028419523):1e-06,117:0.0000010000):1e-06,(27:0.0000010000,119:0.0000020206):1e-06):1e-06,((((((((24:0.0000010000,58:0.0000010000):1e-06,((((25:0.0000010000,(59:0.0000010000,63:0.0000010000):0.00093996198):2.27035306e-06,113:0.0009430283):2.827464801e-06,(112:0.0009405822,(120:0.0000010000,((((174:0.0009432147,180:0.0009371099):2.666649641e-06,182:0.0000010000):2.781035829e-06,176:0.0009422257):2.478934031e-06,181:0.0000010000):2.842960709e-06):0.001888043112):1e-06):1e-06,62:0.0000010000):1e-06):1e-06,(((((26:0.0018832216,60:0.0000010000):1e-06,64:0.0000010000):1e-06,128:0.0018909376):1e-06,178:0.0000010000):1e-06,(61:0.0000010000,122:0.0000010000):1e-06):1e-06):1e-06,28:0.0000010000):0.0009358072258,103:0.0009426889):2.341299884e-06,177:0.0000010000):2.880668617e-06,75:0.0009422649):1e-06,(((93:0.0000010000,97:0.0000010000):1e-06,95:0.0000010000):0.0009406884774,129:0.0028361241):1e-06):1e-06):1e-06,((((68:0.0009427714,94:0.0000010000):1e-06,(99:0.0000010000,133:0.0000010000):1e-06):1e-06,105:0.0000010000):1e-06,((100:0.0009451117,(124:0.0009406169,(173:0.0000010000,(175:0.0000010000,179:0.0000010000):1e-06):0.0009406292666):1e-06):1e-06,104:0.0000010000):1e-06):1e-06):1e-06,((((((((101:0.0000010000,(((102:0.0009406481,108:0.0018877020):1e-06,115:0.0000010000):1e-06,110:0.0000010000):1e-06):1e-06,109:0.0000010000):1e-06,127:0.0000010000):2.828640744e-06,121:0.0009411362):1e-06,111:0.0000010000):0.0006225838301,123:0.0000010000):1e-06,106:0.0000010000):0.0003154009858,(125:0.0000022142,130:0.0000010000):0.0009406483764):2.81989692e-06):2.8260075e-06,80:0.0009444060):0.00283302971,165:0.0037866128):0.0009506685467,(((((((((4:0.0037940754,((7:0.0028302137,(54:0.0000010000,55:0.0000010000):0.0009399067392):1e-06,8:0.0000010000):0.0009409060166):2.851609297e-06,(6:0.0000028620,53:0.0057130834):0.0009429423233):2.838950089e-06,56:0.0018837491):0.001883746676,33:0.0028302459):2.802264603e-06,(((139:0.0000010000,140:0.0000010000):0.0009404568834,(141:0.0037933023,183:0.0009375674):0.0009497179909):2.343624006e-06,((156:0.0000010000,168:0.0000010000):1e-06,167:0.0000010000):0.000941005354):1e-06):1e-06,((32:0.0009413003,(160:0.0009408715,164:0.0000026637):0.00188371024):2.871368265e-06,((((46:0.0000010000,(57:0.0000010000,89:0.0000010000):1e-06):1e-06,(((((90:0.0018676529,(194:0.0000010000,196:0.0000010000):0.0005014590311):0.0004627150607,(((((148:0.0000010000,150:0.0018836774):1e-06,(153:0.0000010000,(192:0.0000010000,197:0.0009482051):1e-06):1e-06):1e-06,155:0.0000010000):1e-06,(193:0.0000010000,195:0.0000010000):1e-06):1e-06,152:0.0000010000):2.508665411e-06):1e-06,154:0.0000010000):0.0009408692221,(162:0.0000010000,163:0.0000010000):0.002835061371):2.272144277e-06,161:0.0009408688):1e-06):2.83754514e-06,151:0.0000010000):2.648503425e-06,149:0.0000010000):2.87731685e-06):0.0009409031243):0.0009426862134,((29:0.0000010000,31:0.0000010000):2.839047031e-06,30:0.0000010000):0.000942484614):2.843136611e-06,(((((((((((((5:0.0000010000,23:0.0000010000):1e-06,((((22:0.0009424285,((((34:0.0000010000,((35:0.0000010000,(37:0.0018798699,40:0.0000010000):1e-06):1e-06,39:0.0000010000):1e-06):2.036333565e-06,38:0.0000010000):2.357777347e-06,((142:0.0009403465,143:0.0000028782):0.0009396588069,(144:0.0000028799,145:0.0000010000):0.001886643256):0.001895778702):2.833101543e-06,36:0.0000010000):0.001884036162):2.881441515e-06,(42:0.0000010000,((91:0.0000010000,(((((92:0.0009404745,201:0.0028606379):1e-06,((200:0.0000010000,207:0.0000010000):1e-06,(209:0.0000010000,210:0.0000010000):1e-06):1e-06):2.226828386e-06,204:0.0000010000):0.0009381320598,(205:0.0000010000,206:0.0000010000):0.0009403759262):2.829628313e-06,203:0.0000010000):1e-06):1e-06,211:0.0000010000):1e-06):0.0009404950886):2.870788275e-06,87:0.0000010000):1e-06,47:0.0000010000):1e-06):1e-06,(((9:0.0000010000,134:0.0009405006):1e-06,202:0.0000010000):1e-06,136:0.0000010000):1e-06):1e-06,(21:0.0000010000,41:0.0000010000):1e-06):1e-06,20:0.0000010000):2.849045296e-06,88:0.0000010000):2.939581886e-06,(135:0.0000010000,137:0.0000010000):1e-06):2.850479891e-06,((((10:0.0000010000,166:0.0018837202):0.00188739636,(77:0.0009425701,208:0.0009404647):2.830319637e-06):2.81023983e-06,45:0.0000010000):2.82767389e-06,(((((48:0.0000010000,78:0.0000010000):1e-06,49:0.0000010000):0.001257942977,76:0.0009400121):0.00252624573,172:0.0009421522):2.107061545e-06,191:0.0028427356):0.0009421630618):0.0009404952102):0.000942487622,((147:0.0009412989,(157:0.0009426255,199:0.0018880247):1e-06):1e-06,159:0.0000010000):1e-06):1e-06,158:0.0000010000):1e-06,50:0.0000010000):1e-06,146:0.0000010000):1e-06,138:0.0000010000):0.0009404841797):1e-06,(((15:0.0000010000,16:0.0000010000):1e-06,17:0.0000010000):1e-06,18:0.0000010000):2.825226888e-06):2.35721608e-06):1e-06,(((43:0.0000010000,170:0.0009384487):2.446554571e-06,171:0.0009408482):2.852303779e-06,(44:0.0000010000,169:0.0009390706):1.746948436e-06):0.003795305429):0.001883605598,((((11:0.0000010000,(12:0.0000010000,13:0.0000010000):1e-06):0.0009432196427,14:0.0009429646):0.0009425600189,(51:0.0009408013,52:0.0000010000):2.809061179e-06):0.001883825893,19:0.0009429940):2.571124846e-06):0.0009430154777,(((((184:0.0018918502,(187:0.0000010000,188:0.0000024605):0.001887338935):0.001898885456,185:0.0000024307):0.001881905573,186:0.0000010000):1e-06,190:0.0009450209):0.0009422930793,189:0.0009463934):0.0009413957914);
 06: -3068.2352594 (0:0.0208414007,((((((((((((((((1:0.0000010000,((((70:0.0009407914,74:0.0000020059):0.0009423025173,107:0.0009419676):1e-06,98:0.0000010000):1e-06,132:0.0000010000):1e-06):1e-06,(65:0.0000010000,((((((67:0.0000010000,(72:0.0000010000,((((79:0.0000010000,83:0.0000010000):1e-06,(82:0.0000010000,84:0.0000010000):1e-06):1e-06,81:0.0009422798):1e-06,116:0.0000010000):2.24465282e-06):1e-06):1.380753617e-06,71:0.0000010000):2.078595536e-06,85:0.0000010000):2.429907248e-06,86:0.0009420288):0.0009302222426,(118:0.0000010000,126:0.0009407079):0.0009402912487):1e-06,(96:0.0009402950,114:0.0009425223):1e-06):1e-06):1e-06):1e-06,(66:0.0000010000,(73:0.0000010000,131:0.0018860206):1e-06):1e-06):1e-06,((2:0.0000010000,3:0.0000010000):0.0009424424115,69:0.0038153447):0.0009396732075):0.001887095598,198:0.0028413091):1e-06,27:0.0000010000):1e-06,(75:0.0009420169,(((93:0.0000010000,97:0.0000010000):1e-06,95:0.0000010000):0.0009404289032,129:0.0028353318):1e-06):1e-06):1e-06,((((((((((24:0.0000010000,61:0.0000010000):1e-06,(((((25:0.0000010000,(59:0.0000010000,63:0.0000010000):0.0009394064982):2.510715258e-06,113:0.0009427120):2.827464801e-06,(112:0.0009402684,(120:0.0000010000,((((174:0.0009429034,180:0.0009385750):1e-06,182:0.0000010000):2.666649641e-06,176:0.0009419124):2.478934031e-06,181:0.0000010000):2.685168185e-06):0.00188757023):1e-06):1e-06,122:0.0000010000):1e-06,58:0.0000010000):1e-06):1e-06,(((26:0.0018825905,64:0.0000010000):1e-06,60:0.0000010000):1e-06,62:0.0000010000):1e-06):1e-06,178:0.0000010000):1e-06,28:0.0000010000):1e-06,128:0.0018903013):0.0009367639312,103:0.0009423750):1.281150278e-06,177:0.0000010000):2.239370812e-06,119:0.0000020206):1e-06,117:0.0000010000):1e-06):1e-06,(((68:0.0009425150,94:0.0000010000):1e-06,(99:0.0000010000,133:0.0000010000):1e-06):1e-06,((100:0.0009448540,(124:0.0009403622,(173:0.0000010000,(175:0.0000010000,179:0.0000010000):1e-06):0.0009403750183):1e-06):1e-06,(104:0.0000010000,105:0.0000010000):1e-06):1e-06):1e-06):2.8260075e-06,80:0.0009441258):2.818458785e-06,(((((((((101:0.0000010000,(102:0.0009403942,108:0.0018871929):1e-06):1e-06,110:0.0000010000):1e-06,109:0.0000010000):1e-06,115:0.0000010000):1e-06,127:0.0000010000):1e-06,121:0.0009408760):0.0009169363751,111:0.0000010000):1e-06,123:0.0000010000):1e-06,106:0.0000010000):2.128539561e-05):1e-06,(125:0.0000022142,130:0.0000010000):0.0009403562609):0.002833334813,165:0.0037870230):0.0009503961728,((((((((4:0.0037930774,((6:0.0000024123,53:0.0057126075):0.0009425148129,(((7:0.0028307217,(54:0.0000010000,55:0.0000010000):0.0009394876226):1e-06,8:0.0000010000):0.0009404834307,56:0.0018840985):2.83890215e-06):2.851609297e-06):0.001884165482,33:0.0028309091):2.802264603e-06,(((32:0.0009408818,(160:0.0009404764,164:0.0000022636):0.001884026116):2.839124653e-06,(((((46:0.0000010000,57:0.0000010000):1e-06,89:0.0000010000):1e-06,((((90:0.0018679168,(194:0.0000010000,196:0.0000010000):0.0004969001157):0.0004677274299,((((((148:0.0000010000,(150:0.0018839207,153:0.0000010000):1e-06):1e-06,(192:0.0000010000,197:0.0009477882):1e-06):1e-06,154:0.0000010000):1e-06,152:0.0000010000):1e-06,155:0.0000010000):1e-06,(193:0.0000010000,195:0.0000010000):1e-06):2.508665411e-06):0.0009404386303,(162:0.0000010000,163:0.0000010000):0.002834956195):2.272144277e-06,161:0.0009404590):1e-06):2.83754514e-06,151:0.0000010000):2.648503425e-06,149:0.0000010000):2.87731685e-06):0.0009404829881,((156:0.0000010000,168:0.0000010000):1e-06,167:0.0000010000):0.0009405534965):1e-06):1e-06,((139:0.0000010000,140:0.0000010000):0.0009398643111,(141:0.0037928391,183:0.0009372608):0.0009492861709):2.827734487e-06):0.0009422457502,((((((((((((((5:0.0000010000,(((22:0.0009426316,((((34:0.0000010000,(((35:0.0000010000,37:0.0018807082):1e-06,40:0.0000010000):1e-06,39:0.0000010000):1e-06):2.009492141e-06,38:0.0000010000):2.17759931e-06,36:0.0000010000):2.993881356e-06,((142:0.0009406510,143:0.0000028782):0.0009445067785,(144:0.0018739214,145:0.0000021897):6.578905371e-06):0.001891680996):0.001884437434):2.857216232e-06,(((((42:0.0000010000,91:0.0000010000):1e-06,203:0.0000010000):1e-06,211:0.0000010000):2.797769704e-06,((92:0.0009406875,((((200:0.0000010000,201:0.0028602351):1e-06,207:0.0000010000):1e-06,210:0.0000010000):1e-06,209:0.0000010000):2.820300832e-06):1.232331174e-06,204:0.0000010000):0.0009394503327):2.823864799e-06,(205:0.0000010000,206:0.0000010000):0.000940709766):0.000940707421):2.822363587e-06,87:0.0000010000):1e-06):1e-06,23:0.0000010000):1e-06,(47:0.0000010000,134:0.0009406670):1e-06):1e-06,(9:0.0000010000,202:0.0000010000):1e-06):1e-06,(((((((10:0.0000010000,166:0.0018843165):0.001887734484,208:0.0009406375):2.830319637e-06,45:0.0000010000):1e-06,77:0.0009427369):2.793325014e-06,((((48:0.0000010000,(49:0.0000010000,78:0.0000010000):1e-06):0.001259013662,76:0.0009402775):0.002527006992,191:0.0028421182):2.107061545e-06,172:0.0009423141):0.0009423142529):0.0009406551841,20:0.0000010000):1e-06,136:0.0000010000):1e-06):1e-06,(21:0.0000010000,41:0.0000010000):1e-06):1e-06,88:0.0000010000):1e-06,(135:0.0000010000,137:0.0000010000):1e-06):0.0009426105499,147:0.0009414053):2.826454879e-06,(157:0.0009427369,199:0.0018882451):1e-06):1e-06,((50:0.0000010000,158:0.0000010000):1e-06,138:0.0000010000):1e-06):1e-06,159:0.0000010000):1e-06,146:0.0000010000):0.00094058176,((29:0.0000010000,31:0.0000010000):1e-06,30:0.0000010000):0.0009425865989):2.8225325e-06):1e-06,(15:0.0000010000,16:0.0000010000):1e-06):1e-06,17:0.0000010000):2.825226888e-06,18:0.0000010000):2.35721608e-06):1e-06,(((43:0.0000010000,170:0.0009384295):2.054761742e-06,171:0.0009404272):2.852303779e-06,(44:0.0000010000,169:0.0009383018):2.094369688e-06):0.003795006922):0.001883790042,((((11:0.0000010000,(12:0.0000010000,13:0.0000010000):1e-06):0.000942919801,14:0.0009426684):0.0009422514313,(51:0.0009405038,52:0.0000010000):2.836201511e-06):0.001884327115,19:0.0009427376):2.844158759e-06):0.0009420961361,(((((184:0.0018913095,(187:0.0000010000,188:0.0000027896):0.001886628727):0.001898335202,185:0.0000024307):0.00188135656,186:0.0000010000):1e-06,190:0.0009447454):0.000942706978,189:0.0009461078):0.0009408707893);
 07: -3068.23612774 (0:0.0208417105,((((((((((((((((((1:0.0000010000,(((70:0.0009409055,74:0.0000023758):0.0009424182159,107:0.0009420826):2.826697861e-06,98:0.0000010000):1e-06):1e-06,(96:0.0009404222,114:0.0009426503):1e-06):1e-06,65:0.0000010000):1e-06,((66:0.0000010000,(73:0.0000010000,131:0.0018862598):1e-06):1e-06,132:0.0000010000):1e-06):1e-06,((((((67:0.0000010000,(71:0.0000010000,((((79:0.0000010000,83:0.0000010000):1e-06,82:0.0000010000):1e-06,84:0.0000010000):1e-06,81:0.0009424021):0.0009317665088):1.239140508e-06):1e-06,86:0.0009421576):1.380753617e-06,116:0.0000010000):1.224988365e-06,85:0.0000010000):1.287773126e-06,72:0.0000010000):2.348977044e-06,(118:0.0000010000,126:0.0009408285):0.000940413891):1e-06):1e-06,((2:0.0000010000,3:0.0000010000):0.0009425610637,69:0.0038158270):0.0009397927379):0.001887330754,198:0.0028416621):1e-06,((((((((((101:0.0000010000,(102:0.0009404774,108:0.0018873620):1e-06):1e-06,110:0.0000010000):1e-06,115:0.0000010000):1e-06,109:0.0000010000):1e-06,127:0.0000010000):1e-06,121:0.0009407496):2.214030918e-06,123:0.0000010000):1.192108985e-06,106:0.0000010000):1e-06,111:0.0000010000):0.0009358522047,(125:0.0000022142,130:0.0000010000):0.000940470337):2.827412854e-06):1e-06,((27:0.0000010000,119:0.0000020206):1e-06,117:0.0000010000):1e-06):1e-06,((100:0.0009449671,(124:0.0009404744,(173:0.0000010000,(175:0.0000010000,179:0.0000010000):1e-06):0.0009404875968):1e-06):1e-06,104:0.0000010000):1e-06):1e-06,(((68:0.0009426268,94:0.0000010000):1e-06,(99:0.0000010000,133:0.0000010000):1e-06):1e-06,105:0.0000010000):1e-06):1e-06,((((((((24:0.0000010000,(61:0.0000010000,122:0.0000010000):1e-06):1e-06,((((25:0.0000010000,(59:0.0000010000,63:0.0000010000):0.0009409450226):1.215321425e-06,113:0.0009429538):2.827464801e-06,(112:0.0009405094,(120:0.0000010000,((((174:0.0009429115,180:0.0009381716):2.382143646e-06,182:0.0000010000):1.696869811e-06,176:0.0009421550):2.478934031e-06,181:0.0000010000):2.781035829e-06):0.001887962189):1e-06):1e-06,62:0.0000010000):1e-06):1e-06,58:0.0000010000):1e-06,((((26:0.0018830711,64:0.0000010000):1e-06,60:0.0000010000):1e-06,128:0.0018907833):1e-06,178:0.0000010000):1e-06):1e-06,28:0.0000010000):0.0009301493659,103:0.0009425968):8.631845884e-06,177:0.0000010000):2.171610795e-06,75:0.0009421899):1e-06):1e-06,(((93:0.0000010000,97:0.0000010000):1e-06,95:0.0000010000):0.000940602842,129:0.0028358571):1e-06):2.8260075e-06,80:0.0009442863):0.002833768405,165:0.0037865186):0.0009505452927,(((((((((((4:0.0037932002,(7:0.0028304813,(8:0.0000010000,(54:0.0009377648,55:0.0000010000):2.50334314e-06):2.60623771e-06):0.0009408361836):2.834013419e-06,(6:0.0000028620,53:0.0057128239):0.0009428705931):2.842944409e-06,56:0.0018836647):0.001883662227,33:0.0028301189):2.829886139e-06,(((139:0.0000010000,140:0.0000010000):0.0009403497745,(141:0.0037931326,183:0.0009368664):0.0009496359469):2.343624006e-06,((156:0.0000010000,168:0.0000010000):1e-06,167:0.0000010000):0.0009409021411):1e-06):1e-06,(((32:0.0009412530,(160:0.0009408452,164:0.0000026637):0.001883669004):2.871368265e-06,((((46:0.0000010000,(161:0.0009408225,(162:0.0000024411,163:0.0000010000):0.002833496929):2.038262867e-06):1e-06,(57:0.0000010000,89:0.0000010000):1e-06):1e-06,151:0.0000010000):2.648503425e-06,149:0.0000010000):2.83754514e-06):2.87731685e-06,((90:0.0018693175,(194:0.0000010000,196:0.0000010000):0.0005769280752):0.0003788656763,((((148:0.0000010000,(150:0.0018844292,153:0.0000010000):1e-06):1e-06,(192:0.0000010000,197:0.0009480410):1e-06):1e-06,(155:0.0000010000,(193:0.0000010000,195:0.0000010000):1e-06):1e-06):1e-06,(152:0.0000010000,154:0.0000010000):2.803574456e-06):1e-06):0.0009403463143):0.00094085996):0.0009424342201,(((((((((((((((5:0.0000010000,23:0.0000010000):1e-06,((((22:0.0009423454,((((34:0.0000010000,(35:0.0000010000,((37:0.0018796739,39:0.0000010000):1e-06,40:0.0000010000):1e-06):1e-06):2.036333565e-06,38:0.0000010000):2.449238307e-06,((142:0.0009404036,143:0.0000024526):0.0009397280422,(144:0.0000028254,145:0.0000010000):0.001886820143):0.001895647674):2.833101543e-06,36:0.0000010000):0.001883864891):2.881441515e-06,(42:0.0000010000,((91:0.0000010000,(((((((92:0.0009404002,209:0.0000010000):1e-06,210:0.0000010000):1e-06,(200:0.0000010000,207:0.0000010000):1e-06):1e-06,201:0.0028604002):3.226478891e-05,204:0.0000010000):0.0009079705407,(205:0.0000010000,206:0.0000010000):0.0009404182788):2.829628313e-06,203:0.0000010000):1e-06):1e-06,211:0.0000010000):1e-06):0.000940418796):2.870788275e-06,87:0.0000010000):1e-06,47:0.0000010000):1e-06):1e-06,202:0.0000010000):1e-06,(21:0.0000010000,41:0.0000010000):1e-06):1e-06,((9:0.0000010000,134:0.0009404165):1e-06,136:0.0000010000):1e-06):1e-06,88:0.0000010000):2.849045296e-06,20:0.0000010000):2.939581886e-06,(135:0.0000010000,137:0.0000010000):1e-06):2.815611518e-06,((10:0.0000010000,166:0.0018838835):0.001887241772,((45:0.0000010000,(77:0.0009425004,208:0.0009404010):2.830319637e-06):2.053944708e-06,((((48:0.0000010000,(49:0.0000010000,78:0.0000010000):1e-06):0.001258230481,76:0.0009400872):0.002526365781,191:0.0028425692):2.79626367e-06,172:0.0009420789):0.0009420766361):2.824702763e-06):0.0009404113995):0.0009423985101,(157:0.0009425505,199:0.0018878727):1e-06):1e-06,158:0.0000010000):1e-06,((146:0.0000010000,147:0.0009412229):1e-06,159:0.0000010000):1e-06):1e-06,50:0.0000010000):1e-06,138:0.0000010000):0.0009404001212,((29:0.0000010000,31:0.0000010000):2.838837137e-06,30:0.0000010000):0.0009426780607):2.842226783e-06):1e-06,15:0.0000010000):1e-06,16:0.0000010000):1e-06,17:0.0000010000):2.35721608e-06,18:0.0000010000):2.825226888e-06):2.852861214e-06,(((43:0.0000010000,170:0.0009382455):2.485712431e-06,171:0.0009406856):2.852306474e-06,(44:0.0000010000,169:0.0009378159):2.852303779e-06):0.003794972712):0.001884302803,((((11:0.0000010000,(12:0.0000010000,13:0.0000010000):1e-06):0.0009430638458,14:0.0009428120):0.000942395804,(51:0.0009406455,52:0.0000010000):2.809061179e-06):0.001884517891,19:0.0009428372):2.571124846e-06):0.0009429106553,(((((184:0.0018915987,(187:0.0000010000,188:0.0000024605):0.001887083247):0.001898627898,185:0.0000024307):0.001881641751,186:0.0000010000):1e-06,190:0.0009448873):0.0009421585704,189:0.0009462572):0.0009412593794);
 08: -3068.23658067 (0:0.0208427166,((((((((((((((1:0.0000010000,(((((2:0.0000010000,3:0.0000010000):0.0009427043212,69:0.0038152890):0.0009399266051,(118:0.0000024475,126:0.0009410134):0.0009405995554):1e-06,((66:0.0000010000,(((((67:0.0000010000,(((((79:0.0000010000,83:0.0000010000):1e-06,82:0.0000010000):1e-06,84:0.0000010000):1e-06,81:0.0009425552):1e-06,116:0.0000010000):1.089973572e-06):1e-06,71:0.0000010000):1.380753617e-06,72:0.0000010000):2.004825142e-06,86:0.0009423054):0.0009318065398,85:0.0000010000):1e-06):1e-06,(73:0.0000010000,131:0.0018865451):1e-06):1.551350625e-06):1e-06,(65:0.0000010000,(((70:0.0009410953,74:0.0000010000):0.0009426063992,107:0.0009422737):2.828929548e-06,98:0.0000010000):1e-06):1e-06):1e-06):1e-06,132:0.0000010000):1e-06,114:0.0009428417):2.842494483e-06,96:0.0009406099):0.00188768411,198:0.0028422065):2.578549121e-06,75:0.0009423034):1e-06,((((68:0.0009426961,94:0.0000010000):1e-06,(104:0.0000010000,117:0.0000010000):1e-06):1e-06,105:0.0000010000):1e-06,((99:0.0000010000,133:0.0000010000):1e-06,(124:0.0009405442,(173:0.0000010000,(175:0.0000010000,179:0.0000010000):1e-06):0.0009405556915):1e-06):1e-06):1e-06):1e-06,(((((((((((24:0.0000010000,58:0.0000010000):1e-06,((((25:0.0000010000,(59:0.0000010000,63:0.0000010000):0.000940486238):1.659996729e-06,(120:0.0000010000,((((174:0.0009431280,180:0.0009383597):2.093739421e-06,182:0.0000010000):2.012435658e-06,176:0.0009421388):2.478934031e-06,181:0.0000010000):2.842960709e-06):0.001887866794):1e-06,122:0.0000010000):1e-06,(61:0.0000010000,(112:0.0009405054,113:0.0009429452):2.827464801e-06):1e-06):1e-06):1e-06,62:0.0000010000):1e-06,(((26:0.0018830580,64:0.0000010000):1e-06,60:0.0000010000):1e-06,128:0.0018907766):1e-06):1e-06,178:0.0000010000):1e-06,28:0.0000010000):0.0009272584896,103:0.0009425918):1.091953968e-05,177:0.0000010000):1.04289025e-06,27:0.0000010000):1.735446857e-06,80:0.0009442924):1e-06,(((93:0.0000010000,97:0.0000010000):1e-06,95:0.0000010000):0.0009406058775,129:0.0028358711):1e-06):1e-06):1e-06,119:0.0000020206):1e-06,(100:0.0009451340,(((((101:0.0000010000,(((((102:0.0009406693,108:0.0018877415):1e-06,109:0.0000010000):1e-06,115:0.0000010000):1e-06,127:0.0000010000):1e-06,110:0.0000010000):1e-06):1e-06,121:0.0009409687):2.239956594e-06,123:0.0000010000):0.0009355127209,106:0.0000010000):1e-06,111:0.0000010000):1.547230975e-06):2.848525194e-06):2.379144386e-06,(125:0.0000022142,130:0.0000010000):0.0009406527969):0.002833099089,165:0.0037866923):0.0009506811851,(((((((4:0.0037939714,((6:0.0000020898,53:0.0057132033):0.0009432701337,((7:0.0028306773,(8:0.0000010000,(54:0.0009399530,55:0.0000010000):1.162099608e-06):1e-06):0.0009411805635,56:0.0018837803):2.979033353e-06):2.105785538e-06):0.001884045127,(((((32:0.0009415617,(((((46:0.0000010000,89:0.0000010000):1e-06,(57:0.0000010000,151:0.0000010000):1e-06):1e-06,161:0.0009411247):2.83754514e-06,(((90:0.0018676694,(194:0.0000010000,196:0.0000010000):0.0004868043458):0.0004790987429,(((((((148:0.0000010000,150:0.0018840129):1e-06,153:0.0000010000):1e-06,(192:0.0000010000,197:0.0009484660):1e-06):1e-06,152:0.0000010000):1e-06,155:0.0000010000):1e-06,154:0.0000010000):1e-06,(193:0.0000010000,195:0.0000010000):1e-06):2.508665411e-06):0.000941122269,(162:0.0000010000,163:0.0000010000):0.002834996864):2.272144277e-06):2.648503425e-06,149:0.0000010000):2.581484113e-06):2.741088183e-06,(160:0.0009411210,164:0.0000026637):0.001884026497):0.0009411675207,33:0.0028306910):2.852500808e-06,((156:0.0000010000,168:0.0000010000):2.817601551e-06,167:0.0000022916):0.000941156043):2.087788685e-06,((139:0.0000010000,140:0.0000010000):0.0009396479256,(141:0.0037931738,183:0.0009379469):0.0009490357727):2.824631166e-06):2.439092557e-06):0.0009420156088,((((((((((((((((5:0.0000010000,23:0.0000010000):1e-06,47:0.0000010000):1e-06,(((22:0.0009424039,((((34:0.0000010000,(35:0.0000010000,((37:0.0018814602,40:0.0000010000):1e-06,39:0.0000010000):1e-06):1e-06):2.036333565e-06,38:0.0000010000):1.013298346e-06,((142:0.0009403592,143:0.0000028782):0.000939675831,(144:0.0000028799,145:0.0000010000):0.001886671741):0.001895762783):2.838665635e-06,36:0.0000010000):0.001883991793):2.364784279e-06,(((42:0.0000010000,91:0.0000010000):1e-06,(((((92:0.0009404527,201:0.0028606002):1e-06,((200:0.0000010000,207:0.0000010000):1e-06,(209:0.0000010000,210:0.0000010000):1e-06):1e-06):0.0009383964258,204:0.0000010000):2.051580762e-06,(205:0.0000010000,206:0.0000010000):0.0009404826329):2.823864799e-06,203:0.0000010000):1e-06):1e-06,211:0.0000010000):0.0009404758442):2.870788275e-06,87:0.0000010000):1e-06):1e-06,9:0.0000010000):1e-06,134:0.0009404796):1e-06,88:0.0000010000):1e-06,202:0.0000010000):1e-06,136:0.0000010000):1e-06,((21:0.0000010000,41:0.0000010000):1e-06,(135:0.0000010000,137:0.0000010000):1e-06):1e-06):1e-06,20:0.0000010000):2.836453903e-06,(((10:0.0000010000,166:0.0018837674):0.001887382696,208:0.0009404731):2.001082995e-06,(45:0.0000010000,((((((48:0.0000010000,78:0.0000010000):2.228549818e-06,49:0.0000010000):0.001258457695,76:0.0009400345):0.002526577325,191:0.0028427624):2.355170934e-06,172:0.0009421388):0.0009421488555,77:0.0009425581):2.71320446e-06):2.178069861e-06):0.0009403693465):0.00094235689,157:0.0009434519):2.815120954e-06,147:0.0009411705):1e-06,(((138:0.0000010000,199:0.0018880227):1e-06,159:0.0000010000):1e-06,158:0.0000010000):1e-06):1e-06,50:0.0000010000):2.826958053e-06,146:0.0000023038):0.0009403422847):2.856461361e-06,17:0.0000010000):2.826456197e-06,16:0.0000010000):1e-06,(18:0.0000010000,(((29:0.0000010000,31:0.0000010000):1e-06,30:0.0000010000):0.0009430901769,(((43:0.0000010000,170:0.0009387673):2.355143922e-06,171:0.0009410814):1.13413561e-06,(44:0.0000010000,169:0.0009398204):1.236449684e-06):0.003795214412):1e-06):2.825226888e-06):1e-06,15:0.0000010000):2.126797484e-06):0.001884002562,((((11:0.0000010000,(12:0.0000010000,13:0.0000010000):1e-06):0.0009434116325,14:0.0009431567):0.000942782204,(51:0.0009410398,52:0.0000010000):2.836201511e-06):0.001884170911,19:0.0009432074):2.571124846e-06):0.0009428240316,(((((184:0.0018919002,(187:0.0000010000,188:0.0000024605):0.001887178949):0.001898844023,185:0.0000026695):0.001881820992,186:0.0000010000):1e-06,190:0.0009450470):0.0009423178647,189:0.0009464368):0.0009413870743);
 09: -3068.23751671 (0:0.0208430354,((((((((((((((((1:0.0000010000,(65:0.0000010000,((((((67:0.0000010000,(72:0.0000010000,(((((79:0.0000010000,82:0.0000010000):1e-06,83:0.0000010000):1e-06,84:0.0000010000):1e-06,81:0.0009422812):1e-06,116:0.0000010000):0.000931231958):1.01853207e-06):1.380753617e-06,86:0.0009420323):2.078595536e-06,85:0.0000010000):1.06051299e-06,71:0.0000010000):2.497704306e-06,114:0.0009425181):1e-06,((96:0.0009402967,(118:0.0000010000,126:0.0009407107):0.0009402945093):1e-06,98:0.0000010000):1e-06):1e-06):1e-06):1e-06,(((70:0.0009407913,74:0.0000020059):0.0009423028668,107:0.0009419678):1e-06,132:0.0000010000):1e-06):1e-06,(66:0.0000010000,(73:0.0000010000,131:0.0018860207):1e-06):1e-06):1e-06,((2:0.0000010000,3:0.0000010000):0.0009424418062,69:0.0038153421):0.0009396728922):0.001887095169,198:0.0028413071):1e-06,27:0.0000010000):1e-06,(75:0.0009420146,(((93:0.0000010000,97:0.0000010000):1e-06,95:0.0000010000):0.0009404200654,129:0.0028353345):2.826472681e-06):1e-06):1e-06,((((((((((24:0.0000010000,61:0.0000010000):1e-06,((((25:0.0000010000,(59:0.0000010000,63:0.0000010000):2.832825192e-06):0.0009391914997,(120:0.0000010000,((((174:0.0009430158,180:0.0009389570):1.007567405e-06,182:0.0000010000):2.388700237e-06,176:0.0009420237):2.478934031e-06,181:0.0000010000):2.685168185e-06):0.001887790892):2.829651376e-06,(112:0.0009403828,113:0.0009428237):2.827464801e-06):1e-06,(58:0.0000010000,122:0.0000010000):1e-06):1e-06):1e-06,((26:0.0018828109,60:0.0000010000):1e-06,64:0.0000010000):1e-06):1e-06,62:0.0000010000):1e-06,178:0.0000010000):1e-06,28:0.0000010000):2.448420773e-06,128:0.0018905279):0.0009337884031,103:0.0009424736):4.966551502e-06,177:0.0000010000):2.058347674e-06,119:0.0000020206):1e-06):1e-06,117:0.0000010000):1e-06,(((68:0.0009425435,94:0.0000010000):1e-06,105:0.0000010000):1e-06,((99:0.0000010000,133:0.0000010000):1e-06,((100:0.0009448833,(124:0.0009403913,(173:0.0000010000,(175:0.0000010000,179:0.0000010000):1e-06):0.0009404043568):1e-06):1e-06,104:0.0000010000):1e-06):1e-06):1e-06):2.8260075e-06,(80:0.0009441732,((((((((101:0.0000010000,(102:0.0009404190,108:0.0018872439):1e-06):1e-06,110:0.0000010000):1e-06,(109:0.0000010000,115:0.0000010000):1e-06):1e-06,127:0.0000010000):1e-06,121:0.0009409004):2.332908448e-06,123:0.0000010000):0.0009348090134,111:0.0000010000):1e-06,106:0.0000010000):2.267837226e-06):2.822934009e-06):2.836751292e-06,(125:0.0000022142,130:0.0000010000):0.0009404032969):0.002833433218,165:0.0037871467):0.0009504285629,((((((4:0.0037934966,((6:0.0000024123,53:0.0057132398):0.0009426466852,(((7:0.0028311500,(54:0.0000010000,55:0.0000010000):0.0009396349486):1e-06,8:0.0000010000):0.0009406285652,56:0.0018843796):2.83890215e-06):2.851609297e-06):0.001884409616,(((((32:0.0009410822,(160:0.0009406739,164:0.0000023417):0.00188437285):2.835751963e-06,(46:0.0000010000,(((57:0.0000010000,89:0.0000010000):1e-06,151:0.0000010000):1e-06,((((90:0.0018693350,(194:0.0000010000,196:0.0000010000):0.0005767681481):0.000379054974,((((((148:0.0000010000,(192:0.0000010000,197:0.0009479208):1e-06):1e-06,152:0.0000010000):1e-06,(150:0.0018841850,153:0.0000010000):1e-06):1e-06,155:0.0000010000):1e-06,154:0.0000010000):1e-06,(193:0.0000010000,195:0.0000010000):1e-06):2.508665411e-06):0.0009406453744,(162:0.0000010000,163:0.0000010000):0.00283455446):2.271820789e-06,149:0.0000010000):2.648503425e-06):1e-06):2.83754514e-06):2.832528781e-06,161:0.0009406610):0.000940682433,33:0.0028310779):2.802264603e-06,(((139:0.0000010000,140:0.0000010000):0.0009399354584,(141:0.0037932375,183:0.0009373160):0.0009493261292):2.827734487e-06,((156:0.0000010000,168:0.0000010000):2.835065423e-06,167:0.0000010000):0.000940584267):1e-06):1e-06):0.0009423309752,(((((((((((((5:0.0000010000,47:0.0000010000):1e-06,(((22:0.0009426633,((((34:0.0000010000,(35:0.0000010000,((37:0.0018802524,39:0.0000010000):1e-06,40:0.0000010000):1e-06):1e-06):2.009492141e-06,38:0.0000010000):2.7162667e-06,36:0.0000010000):2.993881356e-06,((142:0.0009407086,143:0.0000028782):0.0009400350181,(144:0.0000028238,145:0.0000021897):0.001887439145):0.001896293177):0.001884504406):2.857216232e-06,((((((42:0.0000010000,91:0.0000010000):1e-06,203:0.0000010000):1e-06,211:0.0000010000):2.824250869e-06,((92:0.0009407338,(200:0.0000010000,((201:0.0028602736,210:0.0000010000):1e-06,(207:0.0000010000,209:0.0000010000):1e-06):1e-06):2.820300832e-06):1.232331174e-06,204:0.0000010000):0.0009394874281):2.505802348e-06,(205:0.0000010000,206:0.0000010000):0.0009407431718):0.0009407408438,134:0.0009407366):1e-06):2.822363587e-06,87:0.0000010000):1e-06):1e-06,(((9:0.0000010000,202:0.0000010000):1e-06,((((((10:0.0000010000,166:0.0018844698):0.001887863465,208:0.0009407013):2.83674613e-06,45:0.0000010000):1e-06,77:0.0009428059):2.793325014e-06,((((48:0.0000010000,(49:0.0000010000,78:0.0000010000):2.228528967e-06):0.001259102925,76:0.0009403600):0.002527293055,191:0.0028424209):2.107061545e-06,172:0.0009423762):0.0009423781999):0.0009407261036,20:0.0000010000):1e-06):1e-06,136:0.0000010000):1e-06):1e-06,23:0.0000010000):1e-06,88:0.0000010000):1e-06,(21:0.0000010000,41:0.0000010000):1e-06):1e-06,(135:0.0000010000,137:0.0000010000):1e-06):0.000942684039,147:0.0009414961):2.826454879e-06,(157:0.0009428315,199:0.0018884286):1e-06):1e-06,((50:0.0000010000,158:0.0000010000):1e-06,138:0.0000010000):1e-06):1e-06,159:0.0000010000):1e-06,146:0.0000010000):0.0009406660007,((29:0.0000010000,31:0.0000010000):1e-06,30:0.0000010000):0.0009426702061):2.8225325e-06):1e-06,(15:0.0000010000,16:0.0000010000):1e-06):1e-06,17:0.0000010000):2.825226888e-06,18:0.0000010000):2.35721608e-06):1e-06,(((43:0.0000010000,170:0.0009379252):2.696849167e-06,171:0.0009405647):2.852303779e-06,(44:0.0000010000,169:0.0009376838):2.84817359e-06):0.003794436579):0.001884062894,((((11:0.0000010000,(12:0.0000010000,13:0.0000010000):1e-06):0.0009429437499,14:0.0009426922):0.0009422761695,(51:0.0009405255,52:0.0000010000):2.836201511e-06):0.001884276424,19:0.0009427162):2.844158759e-06):0.0009427891995,(((((184:0.0018913695,(187:0.0000010000,188:0.0000027896):0.001886687993):0.001898394865,185:0.0000024307):0.001881414275,186:0.0000010000):1e-06,190:0.0009447731):0.0009420448541,189:0.0009461428):0.0009411538489);
 10: -3068.23761928 (0:0.0208406404,((((((((((((((((1:0.0000010000,((70:0.0009410720,74:0.0000010000):0.0009425821377,107:0.0009422483):1e-06):1e-06,(((66:0.0000010000,(73:0.0000010000,131:0.0018851180):1e-06):1e-06,132:0.0000010000):1e-06,98:0.0000010000):1e-06):1e-06,(65:0.0000010000,(((((67:0.0000010000,(71:0.0000010000,((((((79:0.0000010000,82:0.0000010000):1e-06,84:0.0000010000):1e-06,83:0.0000010000):1e-06,81:0.0009425532):1e-06,85:0.0000010000):1e-06,116:0.0000010000):1.122134162e-06):1.819263043e-06):1.355766707e-06,72:0.0000010000):4.048429701e-06,86:0.0009422985):0.0009300014663,114:0.0009427919):1e-06,(96:0.0009405704,(118:0.0000028464,126:0.0009409835):0.0009405687032):2.835224595e-06):1e-06):1e-06):1e-06,((2:0.0000010000,3:0.0000010000):0.0009427183981,69:0.0038150068):0.0009399446876):0.001886171242,((93:0.0000010000,97:0.0000010000):1e-06,95:0.0000010000):0.000940693558):2.824052412e-06,119:0.0000020206):1e-06,(((((((((((((24:0.0000010000,58:0.0000010000):1e-06,62:0.0000010000):1e-06,(((26:0.0018817947,60:0.0000010000):1e-06,64:0.0000010000):1e-06,128:0.0018894939):1e-06):1e-06,122:0.0000010000):1e-06,61:0.0000010000):1e-06,(((25:0.0000010000,(59:0.0000010000,63:0.0000010000):0.000940097108):2.191997461e-06,113:0.0009430849):2.827464801e-06,(112:0.0009406390,(120:0.0000010000,((((174:0.0009432704,180:0.0009380233):2.087221456e-06,182:0.0000010000):2.505685974e-06,176:0.0009422836):2.478934031e-06,181:0.0000010000):2.842960709e-06):0.001886636128):1e-06):1e-06):1e-06,178:0.0000010000):1e-06,28:0.0000010000):0.0009343103169,103:0.0009427469):2.789327681e-06,177:0.0000010000):2.461892514e-06,27:0.0000010000):1e-06,198:0.0028410030):1e-06,(75:0.0009423274,129:0.0028349794):1e-06):1e-06):1e-06,((((68:0.0009428234,94:0.0000010000):1e-06,99:0.0000010000):1e-06,(117:0.0000010000,133:0.0000010000):1e-06):1e-06,((100:0.0009451698,104:0.0000010000):1e-06,105:0.0000010000):1e-06):1e-06):1e-06,(((((((((101:0.0000010000,110:0.0000010000):1e-06,115:0.0000010000):1e-06,109:0.0000010000):1e-06,((102:0.0009407084,108:0.0018861979):1e-06,121:0.0009411900):1e-06):1e-06,127:0.0000010000):0.0009366461906,111:0.0000010000):1e-06,123:0.0000010000):1e-06,106:0.0000010000):1.588535713e-06,124:0.0009406993):2.18040562e-06):2.8260075e-06,(80:0.0009444453,(125:0.0000022142,130:0.0000010000):0.0009406768466):2.825585702e-06):2.847132782e-06,(173:0.0000010000,(175:0.0000010000,179:0.0000010000):2.720713208e-06):0.000940705141):0.002832863582,165:0.0037863633):0.000950326687,(((43:0.0000010000,170:0.0009378643):2.1140957e-06,171:0.0009405755):2.852303779e-06,(44:0.0000010000,169:0.0009390253):1.184471108e-06):0.003794221792):2.35721608e-06,(((((((((((((((5:0.0000010000,(((9:0.0000010000,134:0.0009405661):1e-06,(((((((((10:0.0000010000,166:0.0018835537):0.001887542176,208:0.0009405351):2.830319637e-06,45:0.0000010000):1e-06,77:0.0009426400):2.80054512e-06,((((48:0.0000010000,(49:0.0000010000,78:0.0000010000):2.296286221e-06):0.001257645101,76:0.0009405568):0.002526484484,191:0.0028421046):2.331955051e-06,172:0.0009422289):0.0009422353084):0.0009405688585,20:0.0000010000):1e-06,((21:0.0000010000,41:0.0000010000):1e-06,136:0.0000010000):1e-06):1e-06,202:0.0000010000):1e-06,((((22:0.0009424937,((((34:0.0000010000,(35:0.0000010000,((37:0.0018798819,39:0.0000010000):1e-06,40:0.0000010000):1e-06):1e-06):2.036333565e-06,38:0.0000010000):2.133246564e-06,36:0.0000010000):2.833101543e-06,((142:0.0009408734,143:0.0000028782):0.0009402007024,(144:0.0000028799,145:0.0000010000):0.001886446322):0.001894551296):0.001882783748):2.881441515e-06,(((((42:0.0000010000,91:0.0000010000):1e-06,203:0.0000010000):1e-06,211:0.0000010000):2.784667935e-06,(((92:0.0009405468,201:0.0028599695):2.820572934e-06,((200:0.0000010000,210:0.0000010000):1e-06,(207:0.0000010000,209:0.0000010000):1e-06):1e-06):2.301876408e-06,204:0.0000010000):0.000936317774):2.824142e-06,(205:0.0000010000,206:0.0000010000):0.0009398739631):0.0009405684366):2.824060699e-06,87:0.0000010000):1e-06,47:0.0000010000):1e-06):1e-06):1e-06,23:0.0000010000):1e-06):1e-06,88:0.0000010000):1e-06,(135:0.0000010000,137:0.0000010000):1e-06):0.0009425483661,157:0.0009426924):1e-06,(147:0.0009413743,199:0.0018867828):2.834099732e-06):1e-06,158:0.0000010000):1e-06,50:0.0000010000):1e-06,138:0.0000010000):1e-06,159:0.0000010000):1e-06,146:0.0000010000):0.0009405498066,((29:0.0000010000,31:0.0000010000):1e-06,30:0.0000010000):0.0009425462463):1e-06,15:0.0000010000):1e-06,16:0.0000010000):1e-06,17:0.0000010000):1e-06,18:0.0000010000):2.825226888e-06):2.854696385e-06,((((4:0.0037929740,((6:0.0000029013,53:0.0057124837):0.00094253956,((7:0.0028290195,(8:0.0000010000,(54:0.0009387417,55:0.0000010000):1.185269977e-06):2.292874616e-06):0.0009405414851,56:0.0018829483):2.565054941e-06):2.383231756e-06):0.001882987614,33:0.0028291241):2.802264603e-06,(((139:0.0000010000,140:0.0000010000):0.0009394026261,(141:0.0037928505,183:0.0009365360):0.0009486605009):2.343624006e-06,((156:0.0000010000,168:0.0000010000):1e-06,167:0.0000010000):0.000940539567):1e-06):1e-06,(((32:0.0009409691,((90:0.0018668283,(194:0.0000010000,196:0.0000010000):0.0004844114956):0.0004813180527,((((148:0.0000010000,(192:0.0000010000,197:0.0009479139):1e-06):1e-06,((150:0.0018828708,153:0.0000010000):1e-06,154:0.0000010000):1e-06):1e-06,(155:0.0000010000,(193:0.0000010000,195:0.0000010000):1e-06):1e-06):1e-06,152:0.0000010000):2.508665411e-06):0.0009405441023):2.339505814e-06,((((46:0.0000010000,89:0.0000010000):1e-06,(149:0.0000010000,(161:0.0009405404,(162:0.0000025101,163:0.0000010000):0.002833273554):2.853893427e-06):2.83754514e-06):1e-06,57:0.0000010000):1e-06,151:0.0000010000):2.648503425e-06):2.87731685e-06,(160:0.0009399178,164:0.0000026637):0.001882908025):0.0009405660859):0.0009422155905):0.001883469167,((((11:0.0000010000,(12:0.0000010000,13:0.0000010000):1e-06):0.00094296892,14:0.0009430327):0.0009423031372,(51:0.0009405464,52:0.0000010000):2.838109575e-06):0.001882929266,19:0.0009430413):2.857890757e-06):0.0009431516649,(((((184:0.0018911965,(187:0.0000010000,188:0.0000027472):0.00188522043):0.00189794771,185:0.0000029339):0.001880081194,186:0.0000010000):2.272859687e-06,190:0.0009443393):0.0009425418816,189:0.0009458976):0.0009409443175);
 11: -3068.23832041 (0:0.0208435531,((((((((((((((((((((1:0.0000010000,(66:0.0000010000,(73:0.0000010000,131:0.0018861478):1e-06):1e-06):1e-06,(98:0.0000010000,132:0.0000010000):1e-06):1e-06,(((67:0.0000010000,((((71:0.0000010000,(72:0.0000010000,((((79:0.0000010000,83:0.0000010000):1e-06,82:0.0000010000):1e-06,84:0.0000010000):1e-06,81:0.0009430883):1e-06):2.24465282e-06):1e-06,116:0.0000010000):1.380753617e-06,86:0.0009428438):1.670518821e-06,85:0.0000010000):1.030819266e-06):0.0009327557777,96:0.0009411026):1e-06,(114:0.0009433521,(118:0.0000010000,126:0.0009415277):0.0009411131444):1e-06):1e-06):1e-06,65:0.0000010000):1e-06,((70:0.0009416286,74:0.0000010000):0.000943143899,107:0.0009428124):1e-06):1e-06,((2:0.0000010000,3:0.0000010000):0.0009432883497,69:0.0038155750):0.0009404807136):0.001887192983,198:0.0028414459):1e-06,(((93:0.0000010000,97:0.0000010000):1e-06,95:0.0000010000):0.0009412998444,129:0.0028354438):1e-06):1e-06,117:0.0000010000):1e-06,(((68:0.0009434800,94:0.0000010000):1e-06,(80:0.0009450799,133:0.0000010000):1e-06):1e-06,(((100:0.0009458099,(124:0.0009413142,(173:0.0000010000,(175:0.0000010000,179:0.0000010000):1e-06):0.0009413240341):2.824679157e-06):1e-06,104:0.0000010000):1e-06,105:0.0000010000):1e-06):1e-06):1e-06,(99:0.0000010000,119:0.0000020206):1e-06):1e-06,(((((((((((24:0.0000010000,62:0.0000010000):1e-06,58:0.0000010000):1e-06,(((25:0.0000010000,(59:0.0000027130,63:0.0000028251):0.0009402944181):2.624319937e-06,113:0.0009437194):2.651087877e-06,(112:0.0009412682,(120:0.0000010000,((((174:0.0009438946,180:0.0009395385):2.691566535e-06,182:0.0000010000):1e-06,181:0.0000010000):2.836129441e-06,176:0.0009429007):0.001887679675):2.842978342e-06):2.434444828e-06):1e-06):1e-06,61:0.0000010000):1e-06,122:0.0000010000):1e-06,((28:0.0000010000,103:0.0009433736):2.822628016e-06,178:0.0000010000):1e-06):1e-06,((26:0.0018828385,60:0.0000010000):1e-06,64:0.0000010000):1e-06):1e-06,128:0.0018905447):0.0009380644119,177:0.0000010000):2.239370812e-06,27:0.0000010000):1e-06,75:0.0009429657):1e-06):2.665931023e-06,(((((((101:0.0000010000,(102:0.0009403554,108:0.0018872314):1e-06):1e-06,(109:0.0000010000,127:0.0000010000):1e-06):1e-06,115:0.0000010000):1e-06,110:0.0000010000):1e-06,(121:0.0009398360,123:0.0000010000):1e-06):1.397187282e-06,111:0.0000010000):0.0009379559058,106:0.0000010000):1e-06):2.81989692e-06,(125:0.0000022142,130:0.0000010000):0.0009403338029):0.00283336156,165:0.0037870504):0.0009503808526,(((((4:0.0037933936,((7:0.0028309728,(54:0.0000010000,55:0.0000010000):0.0009400522328):1e-06,8:0.0000010000):0.0009410702974):2.819703129e-06,(6:0.0000022622,53:0.0057131049):0.0009425847083):2.838950089e-06,56:0.0018842873):0.001883836329,((((32:0.0009414897,(160:0.0009404812,164:0.0000026637):0.00188410839):2.871368265e-06,((((46:0.0000010000,(((((90:0.0018699246,(194:0.0000010000,196:0.0000010000):0.0004012805264):0.0005751395752,((((((148:0.0000010000,(150:0.0018841021,153:0.0000010000):1e-06):1e-06,152:0.0000010000):1e-06,(192:0.0000010000,197:0.0009484369):1e-06):1e-06,155:0.0000010000):1e-06,154:0.0000010000):1e-06,193:0.0000010000):1e-06):2.508665411e-06,195:0.0000010000):0.0009410417986,(162:0.0000028807,163:0.0000010000):0.002833845888):2.878510568e-06,161:0.0009410575):1e-06):1e-06,(57:0.0000010000,89:0.0000010000):1e-06):2.83754514e-06,149:0.0000010000):2.648503425e-06,151:0.0000010000):2.558562933e-06):0.000941086496,((139:0.0000010000,140:0.0000010000):0.0009399597289,(141:0.0037939215,183:0.0009370532):0.0009492099291):2.343624006e-06):2.824671149e-06,(33:0.0028311919,((156:0.0000010000,168:0.0000010000):1e-06,167:0.0000010000):0.0009410710298):1e-06):2.802264603e-06):0.000942731403,(((((((((((((((5:0.0000010000,((9:0.0000010000,134:0.0009410885):1e-06,(47:0.0000010000,202:0.0000010000):1e-06):1e-06):1e-06,((22:0.0009430181,(((((((34:0.0000010000,(37:0.0018793718,40:0.0000010000):1e-06):1e-06,35:0.0000010000):1e-06,39:0.0000010000):2.036333565e-06,38:0.0000010000):2.804828202e-06,((142:0.0009406372,143:0.0000028782):0.0009399292901,(144:0.0000028799,145:0.0000010000):0.001887216259):0.001895592969):2.833101543e-06,36:0.0000010000):0.001883807724,(((((42:0.0000010000,203:0.0000010000):1e-06,91:0.0000010000):1e-06,211:0.0000010000):2.799766526e-06,(((((92:0.0009410524,201:0.0028601800):1e-06,(200:0.0000010000,207:0.0000010000):1e-06):1e-06,210:0.0000010000):1e-06,209:0.0000010000):3.331914455e-05,204:0.0000010000):0.0009069474134):2.823864799e-06,(205:0.0000010000,206:0.0000010000):0.0009406702473):0.0009410711568):2.875679399e-06):2.824501899e-06,87:0.0000010000):1e-06):1e-06,23:0.0000010000):1e-06,136:0.0000010000):1e-06,(21:0.0000010000,41:0.0000010000):1e-06):1e-06,(((((10:0.0000010000,166:0.0018843078):0.00188718127,208:0.0009410587):2.830319637e-06,(45:0.0000010000,((((48:0.0000010000,(49:0.0000010000,78:0.0000010000):1e-06):0.001258149096,76:0.0009403010):0.002527288624,191:0.0028433402):2.802543525e-06,172:0.0009427036):0.0009427334352):1e-06):2.824941516e-06,77:0.0009427312):0.0009410860926,20:0.0000010000):1e-06):1e-06,88:0.0000010000):1e-06,(135:0.0000010000,137:0.0000010000):1e-06):0.0009430740162,(147:0.0009418709,199:0.0018877277):1e-06):1e-06,(138:0.0000010000,157:0.0009432322):1e-06):1e-06,158:0.0000010000):1e-06,50:0.0000010000):1e-06,159:0.0000010000):1e-06,146:0.0000010000):0.0009410675385,((29:0.0000022173,31:0.0000010000):2.201005836e-06,30:0.0000010000):0.0009430766922):2.880417134e-06):2.21294427e-06):2.825226888e-06,(15:0.0000010000,(16:0.0000010000,18:0.0000010000):1e-06):1e-06):2.849125189e-06,17:0.0000010000):2.121552434e-06,(((43:0.0000010000,170:0.0009385210):2.065741696e-06,171:0.0009411062):2.852303779e-06,(44:0.0000010000,169:0.0009378486):2.65767286e-06):0.003795401014):0.001883793392,((((11:0.0000010000,(12:0.0000010000,13:0.0000010000):1e-06):0.0009429204965,14:0.0009426692):0.0009422549272,(51:0.0009405003,52:0.0000010000):2.40293258e-06):0.001884230907,19:0.0009426774):2.687151288e-06):0.0009431641603,(((((184:0.0018913764,(187:0.0000010000,188:0.0000024605):0.001886719668):0.001898329731,185:0.0000025644):0.001881267628,186:0.0000010000):1e-06,190:0.0009447318):0.0009420017903,189:0.0009460982):0.0009409707345);
 12: -3068.23918312 (0:0.0208416528,((((((((((((((((((1:0.0000010000,(65:0.0000010000,((((66:0.0000010000,(73:0.0000010000,131:0.0018854702):1e-06):1e-06,107:0.0009417103):1e-06,132:0.0000010000):1e-06,((((67:0.0000010000,(71:0.0000010000,(((72:0.0000010000,((79:0.0000010000,(82:0.0000010000,(83:0.0000010000,84:0.0000010000):1e-06):1e-06):1e-06,81:0.0009419819):1.403787811e-05):1e-06,116:0.0000010000):2.24465282e-06,85:0.0000010000):1.022361497e-06):1.355766707e-06):7.748431542e-06,86:0.0009417382):0.0009112314791,96:0.0009400061):2.835224595e-06,(114:0.0009422565,(118:0.0000027651,126:0.0009404340):0.000940016886):2.820001628e-06):1e-06):1e-06):1e-06):1e-06,98:0.0000010000):1e-06,(70:0.0009405501,74:0.0000010000):0.000942059625):2.863483887e-06,((2:0.0000028689,3:0.0000028057):0.0009422015829,69:0.0038142909):0.000939352524):0.001886649755,129:0.0028349848):1e-06,75:0.0009419152):1e-06,(((((((((((24:0.0000010000,58:0.0000010000):1e-06,61:0.0000010000):1e-06,122:0.0000010000):1e-06,(((26:0.0018823367,60:0.0000010000):1e-06,64:0.0000010000):1e-06,((120:0.0000010000,((((174:0.0009426690,180:0.0009369872):2.087221456e-06,182:0.0000010000):2.927287548e-06,176:0.0009418321):2.478934031e-06,181:0.0000010000):2.842960709e-06):0.001887253924,178:0.0000010000):1e-06):1e-06):1e-06,28:0.0000010000):1e-06,(62:0.0000010000,((112:0.0009401321,128:0.0018900130):1e-06,113:0.0009425616):2.827464801e-06):1e-06):1e-06,(25:0.0000010000,(59:0.0000010000,63:0.0000010000):0.0009406836645):1.133644931e-06):0.0008990315084,103:0.0009421880):3.769639281e-05,177:0.0000010000):2.14512504e-06,27:0.0000010000):1.797051997e-06,198:0.0028409419):1e-06):1e-06,(68:0.0009424123,94:0.0000010000):1e-06):1e-06,(((93:0.0000010000,97:0.0000010000):1e-06,95:0.0000010000):0.0009403494711,119:0.0000020206):1e-06):1e-06,117:0.0000010000):1e-06,(((99:0.0000010000,133:0.0000010000):1e-06,(100:0.0009447606,104:0.0000010000):1e-06):1e-06,105:0.0000010000):1e-06):1e-06,(173:0.0000010000,(175:0.0000010000,179:0.0000010000):2.720713208e-06):0.000940294961):2.18040562e-06,((80:0.0009440778,(125:0.0000022142,130:0.0000010000):0.0009403090721):2.825585702e-06,((((((101:0.0000010000,115:0.0000010000):1e-06,((((102:0.0009403171,108:0.0018870128):1e-06,121:0.0009407991):1e-06,109:0.0000010000):1e-06,110:0.0000010000):1e-06):1e-06,127:0.0000010000):0.0009198868353,123:0.0000010000):1e-06,106:0.0000010000):1e-06,111:0.0000010000):1.832943166e-05):2.8260075e-06):2.382735122e-06,124:0.0009403173):0.002833179874,165:0.0037867064):0.000950347981,(((((((((((4:0.0037930989,(7:0.0028297276,(8:0.0000010000,(54:0.0009377880,55:0.0000010000):2.323631315e-06):2.788246558e-06):0.0009401717579):2.847028748e-06,(6:0.0000022106,53:0.0057119316):0.0009422384113):2.829051036e-06,56:0.0018835757):0.001883704759,33:0.0028296316):2.823484148e-06,((((32:0.0009404695,(160:0.0009400331,164:0.0000026637):0.001883147692):2.871368265e-06,((46:0.0000010000,((57:0.0000010000,(149:0.0000010000,(161:0.0009400623,(162:0.0000010000,163:0.0000010000):0.002833692955):2.272144277e-06):2.83754514e-06):1e-06,89:0.0000010000):1e-06):1e-06,151:0.0000010000):2.648503425e-06):2.87731685e-06,(((90:0.0018684055,(194:0.0000010000,196:0.0000010000):0.0004410766894):0.0005302278081,((((148:0.0000010000,(193:0.0000010000,195:0.0000010000):1e-06):1e-06,(150:0.0018831319,153:0.0000010000):1e-06):1e-06,(155:0.0000010000,(192:0.0000010000,197:0.0009474092):1e-06):1e-06):1e-06,154:0.0000010000):1e-06):2.508665411e-06,152:0.0000010000):0.0009400355504):0.0009401164316,((139:0.0000010000,140:0.0000010000):0.0009397694671,(141:0.0037930397,183:0.0009368572):0.000949003411):2.343624006e-06):1e-06):1e-06,((156:0.0000010000,168:0.0000010000):1e-06,167:0.0000010000):0.0009403902906):0.0009420631513,(((((((((((5:0.0000010000,(((((((((10:0.0000010000,166:0.0018840331):0.001886467415,208:0.0009405578):2.830319637e-06,45:0.0000010000):1e-06,77:0.0009426618):2.620636923e-06,((((48:0.0000010000,(49:0.0000010000,78:0.0000010000):1e-06):0.001258895514,76:0.0009400757):0.002525957415,191:0.0028413923):2.806339604e-06,172:0.0009422001):0.0009422063717):0.0009405783314,20:0.0000010000):1e-06,((21:0.0000010000,41:0.0000010000):1e-06,136:0.0000010000):1e-06):1e-06,((((22:0.0009425753,(((34:0.0000010000,(35:0.0000010000,(((37:0.0018788703,38:0.0000010000):1e-06,39:0.0000010000):2.036333565e-06,40:0.0000010000):1e-06):1e-06):2.684522731e-06,36:0.0000010000):2.275358151e-06,((142:0.0009405552,143:0.0000028782):0.0009398251498,(144:0.0000028799,145:0.0000010000):0.001887033097):0.001894865022):0.001883089397):2.851387025e-06,((42:0.0000010000,(91:0.0000010000,((((92:0.0009406259,((((200:0.0000010000,201:0.0028599429):1e-06,207:0.0000010000):1e-06,210:0.0000010000):1e-06,209:0.0000010000):2.820572934e-06):2.287945976e-06,204:0.0000010000):0.0009383106598,(205:0.0000010000,206:0.0000010000):0.0009406099733):2.824142e-06,203:0.0000010000):1e-06):1e-06):2.869412816e-06,211:0.0000022908):0.0009406907592):2.870788275e-06,87:0.0000010000):1e-06,(23:0.0000010000,47:0.0000010000):1e-06):1e-06):1e-06,88:0.0000010000):1e-06):1e-06,9:0.0000010000):1e-06,202:0.0000010000):1e-06,((134:0.0009382492,137:0.0000010000):1e-06,135:0.0000010000):1e-06):0.0009424506873,(157:0.0009425482,199:0.0018879259):2.834099732e-06):1e-06,50:0.0000010000):1e-06,(138:0.0000010000,147:0.0009412404):1e-06):1e-06,159:0.0000010000):1e-06,158:0.0000010000):1e-06,146:0.0000010000):0.0009404097927,((29:0.0000010000,31:0.0000010000):1e-06,30:0.0000010000):0.0009424046262):1e-06):1e-06,15:0.0000010000):1e-06,16:0.0000010000):1e-06,17:0.0000010000):2.825226888e-06,18:0.0000010000):2.35721608e-06):1e-06,(((43:0.0000010000,170:0.0009390475):1.321806892e-06,171:0.0009399934):2.852303779e-06,(44:0.0000010000,169:0.0009383005):2.053722431e-06):0.003794486832):0.001883019249,((((11:0.0000010000,(12:0.0000010000,13:0.0000010000):1e-06):0.0009424269142,14:0.0009424127):0.0009417671859,(51:0.0009400097,52:0.0000010000):2.852601236e-06):0.001883221523,19:0.0009434090):2.374322667e-06):0.0009435389427,(((((184:0.0018910643,(187:0.0000010000,188:0.0000025824):0.001885887348):0.001898036857,185:0.0000025050):0.001881193297,186:0.0000029101):2.381271027e-06,190:0.0009446315):0.0009418152561,189:0.0009459406):0.0009413521533);
 13: -3068.24112156 (0:0.0208410881,(((((((((((((((1:0.0000010000,((65:0.0000010000,((((67:0.0000010000,(71:0.0000010000,(72:0.0000010000,((((79:0.0000010000,(82:0.0000010000,(83:0.0000010000,84:0.0000010000):1e-06):1e-06):1e-06,81:0.0009421788):0.000931469476,116:0.0000010000):1e-06,85:0.0000010000):2.268585478e-06):1.819263043e-06):1.355766707e-06):1.228181807e-06,86:0.0009419308):1.018815456e-06,96:0.0009401875):2.835224595e-06,(114:0.0009424171,(118:0.0000028464,126:0.0009406021):0.000940182306):2.816762461e-06):1e-06):1e-06,(((66:0.0000010000,(73:0.0000010000,131:0.0018857897):1e-06):1e-06,132:0.0000010000):1e-06,(((70:0.0009406813,74:0.0000010000):0.0009421883792,107:0.0009418540):2.824396079e-06,98:0.0000010000):1e-06):1e-06):1e-06):1e-06,((2:0.0000010000,3:0.0000010000):0.0009423237076,69:0.0038148567):0.0009395657155):0.00188684561,198:0.0028409233):1e-06,((((((((((24:0.0000010000,(58:0.0000010000,62:0.0000010000):1e-06):1e-06,61:0.0000010000):1e-06,122:0.0000010000):1e-06,(((25:0.0000010000,(59:0.0000010000,63:0.0000010000):0.0009395929152):2.28358288e-06,(((26:0.0018824827,60:0.0000010000):1e-06,64:0.0000010000):1e-06,128:0.0018901876):1e-06):1e-06,(28:0.0000010000,(112:0.0009402314,113:0.0009426726):2.827464801e-06):1e-06):1e-06):1e-06,(120:0.0000010000,(((((174:0.0009428777,180:0.0009371797):2.868399504e-06,182:0.0000010000):2.17302666e-06,176:0.0009418886):2.478934031e-06,181:0.0000010000):2.842960709e-06,178:0.0000010000):0.001886353987):1e-06):0.0009184728709,103:0.0009422916):1.72170779e-05,27:0.0000010000):2.14512504e-06,177:0.0000010000):2.819908466e-06,129:0.0028349908):1e-06,75:0.0009418990):1e-06):1e-06,((68:0.0009423843,94:0.0000010000):1e-06,(99:0.0000010000,133:0.0000010000):1e-06):1e-06):1e-06,(((93:0.0000010000,97:0.0000010000):1e-06,95:0.0000010000):0.0009403296819,119:0.0000020206):1e-06):1e-06,((100:0.0009447288,104:0.0000010000):1e-06,105:0.0000010000):1e-06):1e-06,117:0.0000010000):2.18040562e-06,((((((((((101:0.0000010000,115:0.0000010000):1e-06,127:0.0000010000):1e-06,110:0.0000010000):1e-06,109:0.0000010000):1e-06,(102:0.0009402602,108:0.0018869287):1e-06):2.872809764e-06,121:0.0009407413):0.0009354543923,111:0.0000010000):1e-06,123:0.0000010000):1.646313377e-06,106:0.0000010000):2.148719253e-06,124:0.0009402555):2.8260075e-06):1e-06,(80:0.0009440107,(125:0.0000022142,130:0.0000010000):0.0009402468816):2.82509707e-06):2.847132782e-06,(173:0.0000010000,(175:0.0000010000,179:0.0000010000):2.720713208e-06):0.0009402565609):0.0028329498,165:0.0037864892):0.0009502650551,(((((((((((4:0.0037920796,(7:0.0028292522,(8:0.0000010000,(54:0.0009393431,55:0.0000010000):1.003576026e-06):2.788246558e-06):0.0009402660985):2.834727013e-06,(6:0.0000024535,53:0.0057124124):0.0009420038545):2.565054941e-06,56:0.0018831254):0.001883126405,33:0.0028293144):2.802264603e-06,((32:0.0009407432,(((((46:0.0000010000,89:0.0000010000):1e-06,57:0.0000010000):1e-06,(149:0.0000010000,(161:0.0009403165,(162:0.0000028241,163:0.0000010000):0.002833322454):2.268717627e-06):2.83754514e-06):1e-06,151:0.0000010000):2.648503425e-06,(((90:0.0018685208,(194:0.0000010000,196:0.0000010000):0.0004142417978):0.0005604213276,(((((148:0.0000010000,(150:0.0018837402,153:0.0000010000):1e-06):1e-06,154:0.0000010000):1e-06,(192:0.0000010000,197:0.0009477002):1e-06):1e-06,(152:0.0000010000,155:0.0000010000):1e-06):1e-06,(193:0.0000010000,195:0.0000010000):1e-06):2.811342732e-06):0.0009401736309,(160:0.0009403219,164:0.0000026637):0.001883707092):2.81997247e-06):2.871368265e-06):0.0009401910143,((156:0.0000010000,168:0.0000010000):1e-06,167:0.0000010000):0.000940178683):1e-06):2.825082224e-06,((139:0.0000010000,140:0.0000010000):0.0009394588243,(141:0.0037920871,183:0.0009366046):0.0009487350002):2.324007631e-06):0.000941838075,(((((((((((((5:0.0000010000,(((22:0.0009420169,(((((34:0.0000010000,((37:0.0018565521,39:0.0000010000):1e-06,40:0.0000010000):1e-06):1e-06,38:0.0000010000):2.039403261e-06,35:0.0000010000):2.527822822e-05,((142:0.0009400700,143:0.0000028782):0.0009393915467,(144:0.0000028799,145:0.0000010000):0.001886092376):0.001895157294):2.833101543e-06,36:0.0000010000):0.001883438426):2.881441515e-06,(42:0.0000010000,(91:0.0000010000,(((((((92:0.0009401710,201:0.0028597236):1e-06,((207:0.0000010000,209:0.0000010000):1e-06,210:0.0000010000):1e-06):2.820572934e-06,200:0.0000010000):3.614455662e-05,204:0.0000010000):0.0009039942656,(205:0.0000010000,206:0.0000010000):0.0009400944025):2.824142e-06,211:0.0000010000):1e-06,203:0.0000010000):1e-06):1e-06):0.0009401946646):2.870788275e-06,((23:0.0000010000,87:0.0000010000):1e-06,47:0.0000010000):1e-06):1e-06):1e-06,136:0.0000010000):1e-06,(21:0.0000010000,41:0.0000010000):1e-06):1e-06,(((9:0.0000010000,((10:0.0000010000,166:0.0018832063):0.00188660276,(45:0.0000010000,(((((48:0.0000010000,(49:0.0000010000,78:0.0000010000):1e-06):0.001257962746,76:0.0009397345):0.002525874921,191:0.0028415363):2.858470227e-06,172:0.0009417422):0.0009417486258,(77:0.0009422647,208:0.0009400653):2.830319637e-06):1e-06):2.815537234e-06):0.0009401859717):1e-06,(134:0.0009401924,202:0.0000010000):1e-06):1e-06,(20:0.0000010000,88:0.0000010000):1e-06):1e-06):1e-06,(135:0.0000010000,137:0.0000010000):1e-06):0.0009421738661,199:0.0018871612):2.834099732e-06,(147:0.0009408650,157:0.0009421959):1e-06):1e-06,138:0.0000010000):1e-06,158:0.0000010000):1e-06,50:0.0000010000):1e-06,159:0.0000010000):1e-06,146:0.0000010000):0.0009401763771,(29:0.0000028396,(30:0.0000010000,31:0.0000010000):2.840912858e-06):0.0009421725421):1.186625663e-06):1e-06,15:0.0000010000):1e-06,16:0.0000010000):1e-06,17:0.0000010000):2.825226888e-06,18:0.0000029620):2.438909977e-06):2.632754028e-06,(((43:0.0000010000,170:0.0009381087):2.285590319e-06,(44:0.0000010000,169:0.0000010644):0.0009392969924):2.880943818e-06,171:0.0009402106):0.003793431041):0.001883627634,((((11:0.0000010000,(12:0.0000010000,13:0.0000010000):1e-06):0.000942600387,14:0.0009424845):0.0009417756673,(51:0.0009400184,52:0.0000010000):2.838109575e-06):0.001883856303,19:0.0009425004):2.571124846e-06):0.0009426768069,((((184:0.0018912189,((186:0.0000010000,188:0.0000026245):2.364983433e-06,187:0.0000010000):0.001885027957):0.001898536891,185:0.0000021501):0.001884793434,190:0.0009483540):0.0009403611095,189:0.0009462470):0.0009406064551);
 14: -3068.24173201 (0:0.0208427564,(((((((((((((((1:0.0000010000,98:0.0000010000):1e-06,(((66:0.0000010000,(73:0.0000010000,131:0.0018865305):1e-06):1e-06,132:0.0000010000):1e-06,((70:0.0009410613,74:0.0000010000):0.0009425721193,107:0.0009422395):2.824112418e-06):1e-06):1e-06,65:0.0000010000):1e-06,((((67:0.0000010000,((71:0.0000010000,(((79:0.0000010000,((82:0.0000010000,83:0.0000010000):1e-06,84:0.0000010000):1e-06):1e-06,81:0.0009425430):1e-06,116:0.0000010000):1.036126025e-06):1e-06,72:0.0000010000):1.380753617e-06):0.0009323734607,86:0.0009422957):2.677910983e-06,85:0.0000010000):1e-06,(118:0.0000010000,126:0.0009409724):0.0009405614416):2.276723001e-06):2.609340287e-06,(96:0.0009405776,114:0.0009428124):1e-06):2.046877451e-06,((2:0.0000028346,3:0.0000027749):0.0009427178587,69:0.0038153085):0.0009399334615):0.00188766584,(((93:0.0000010000,97:0.0000010000):1e-06,95:0.0000010000):0.0009406943867,198:0.0028421928):2.855390147e-06):2.817513335e-06,((((((((((((24:0.0000010000,62:0.0000010000):1e-06,58:0.0000010000):1e-06,((((25:0.0000010000,(59:0.0000010000,63:0.0000010000):0.0009398964356):2.254983816e-06,(120:0.0000010000,((((174:0.0009431314,180:0.0009373764):2.666649641e-06,182:0.0000010000):2.436668662e-06,176:0.0009421476):2.478934031e-06,181:0.0000010000):2.842960709e-06):0.001887885316):2.827464801e-06,(112:0.0009405117,113:0.0009429530):1e-06):1e-06,(61:0.0000010000,122:0.0000010000):1e-06):1e-06):1e-06,(28:0.0000010000,178:0.0000010000):1e-06):1e-06,((26:0.0018830728,60:0.0000010000):1e-06,64:0.0000010000):1e-06):1e-06,128:0.0018907902):0.000931458833,103:0.0009426068):6.19561134e-06,27:0.0000010000):2.239370812e-06,177:0.0000010000):1e-06,129:0.0028358993):2.817477294e-06,75:0.0009422026):1e-06,119:0.0000020206):1e-06):1e-06,((((68:0.0009427893,94:0.0000010000):1e-06,(99:0.0000010000,133:0.0000010000):1e-06):1e-06,(((100:0.0009451295,(124:0.0009406344,(173:0.0000010000,(175:0.0000010000,179:0.0000010000):1e-06):0.0009406465851):1e-06):1e-06,105:0.0000010000):1e-06,104:0.0000010000):1e-06):1e-06,117:0.0000010000):1e-06):1e-06,(80:0.0009444089,(125:0.0000022142,130:0.0000010000):0.0009406403643):2.81989692e-06):2.8260075e-06,(((((((101:0.0000010000,(110:0.0000010000,115:0.0000010000):1e-06):1e-06,((102:0.0009406665,108:0.0018877587):1e-06,127:0.0000010000):1e-06):1e-06,109:0.0000010000):1e-06,121:0.0009411557):0.0009364398068,111:0.0000010000):2.215443494e-06,106:0.0000010000):1e-06,123:0.0000010000):1e-06):0.002833113999,165:0.0037866985):0.0009506848231,((((((((((4:0.0037934559,((7:0.0028302681,(54:0.0000010000,55:0.0000010000):0.0009399435137):1e-06,8:0.0000010000):0.0009409308433):2.519374693e-06,(6:0.0000028620,53:0.0057132149):0.0009429848017):2.146083586e-06,56:0.0018837930):0.001883792515,33:0.0028303108):2.048063975e-06,(((139:0.0000010000,140:0.0000010000):0.0009403236847,(141:0.0037932690,183:0.0009377182):0.0009497424544):2.831907291e-06,((156:0.0000010000,168:0.0000010000):1e-06,167:0.0000010000):0.0009410400674):1e-06):2.360849312e-06,((32:0.0009413354,(160:0.0009409296,164:0.0000026637):0.001883746334):2.871368265e-06,(((((46:0.0000010000,57:0.0000010000):1e-06,(((90:0.0018676952,(194:0.0000010000,196:0.0000010000):0.0004960985337):0.0004687253384,(((((148:0.0000010000,155:0.0000010000):1e-06,((150:0.0018837280,197:0.0009482487):1e-06,192:0.0000010000):1e-06):1e-06,(152:0.0000010000,153:0.0000010000):1e-06):1e-06,154:0.0000010000):1e-06,(193:0.0000010000,195:0.0000010000):1e-06):2.508665411e-06):0.000940890107,(161:0.0009409123,(162:0.0000010000,163:0.0000010000):0.002835033768):2.272144277e-06):1e-06):1e-06,89:0.0000010000):2.83754514e-06,151:0.0000010000):2.648503425e-06,149:0.0000010000):2.87731685e-06):0.0009409342184):0.0009427129887,(((((((((((((5:0.0000010000,((22:0.0009424160,((((((34:0.0000010000,((35:0.0000010000,37:0.0018578909):1e-06,40:0.0000010000):1e-06):1e-06,39:0.0000010000):2.036333565e-06,38:0.0000010000):2.427073459e-05,36:0.0000010000):2.833101543e-06,((142:0.0009403282,143:0.0000028782):0.0009396684322,(144:0.0000028799,145:0.0000010000):0.001886598943):0.001895698898):0.001883971012,((42:0.0000010000,(91:0.0000010000,(((((92:0.0009404638,(((200:0.0000010000,207:0.0000010000):1e-06,210:0.0000010000):1e-06,209:0.0000010000):1e-06):1e-06,201:0.0028605393):4.088624998e-05,204:0.0000010000):0.0008994062084,203:0.0000010000):2.823864799e-06,(205:0.0000010000,206:0.0000010000):0.0009404771294):1e-06):1e-06):1e-06,211:0.0000010000):0.0009404825121):2.864659625e-06):2.870788275e-06,87:0.0000010000):1e-06):1e-06,(23:0.0000010000,47:0.0000010000):1e-06):1e-06,9:0.0000010000):1e-06,134:0.0009404806):1e-06,(((((10:0.0000025346,166:0.0018837903):0.001887384163,((45:0.0000010000,(77:0.0009432051,208:0.0009411007):2.830319637e-06):2.84252109e-06,((((48:0.0000010000,(49:0.0000010000,78:0.0000010000):1e-06):0.001258651394,76:0.0009407438):0.002526472933,191:0.0028424572):2.107061545e-06,172:0.0009427837):0.000942785844):2.793325014e-06):0.0009404708557,136:0.0000010000):1e-06,20:0.0000010000):1e-06,(21:0.0000010000,41:0.0000010000):1e-06):1e-06):1e-06,202:0.0000010000):1e-06,88:0.0000010000):1e-06,(135:0.0000010000,137:0.0000010000):1e-06):0.0009430692089,(147:0.0009418786,199:0.0018877906):1e-06):1e-06,159:0.0000010000):1e-06,((50:0.0000010000,158:0.0000010000):1e-06,(138:0.0000010000,157:0.0009432155):1e-06):1e-06):1e-06,146:0.0000010000):0.0009410476878,((29:0.0000010000,31:0.0000010000):2.548989039e-06,30:0.0000010000):0.0009430536638):2.353796692e-06):2.82884445e-06,15:0.0000010000):1e-06,(16:0.0000010000,17:0.0000010000):1e-06):2.825226888e-06,18:0.0000010000):2.897337072e-06):2.753027051e-06,(((43:0.0000010000,170:0.0009385520):2.382642119e-06,171:0.0009408748):2.065741696e-06,(44:0.0000010000,169:0.0009396711):1.183497009e-06):0.003794654239):0.001883637358,((((11:0.0000010000,(12:0.0000010000,13:0.0000010000):1e-06):0.0009432447765,14:0.0009429924):0.0009425749172,(51:0.0009408284,52:0.0000010000):2.836201511e-06):0.00188386832,19:0.0009430241):2.511078786e-06):0.0009430302693,(((((184:0.0018920617,(187:0.0000010000,188:0.0000024605):0.001887201819):0.00189892285,185:0.0000027745):0.001881173748,186:0.0000010000):2.191531429e-06,190:0.0009450424):0.000942311026,189:0.0009464143):0.0009414141582);
 15: -3068.24218871 (0:0.0208403952,((((((((((((((1:0.0000010000,(((((2:0.0000010000,3:0.0000010000):0.0009426334096,69:0.0038148271):0.0009398493605,(118:0.0000024475,126:0.0009409478):0.0009405347917):1e-06,(((((67:0.0000010000,(72:0.0000010000,((((79:0.0000010000,82:0.0000010000):1e-06,83:0.0000010000):1e-06,84:0.0000010000):1e-06,81:0.0009424935):0.0009314458435):1.288088815e-06):1.682501273e-06,71:0.0000010000):1.380753617e-06,85:0.0000010000):1.221453422e-06,116:0.0000010000):1.133871504e-06,86:0.0009422467):2.253568725e-06):1e-06,(65:0.0000010000,(((70:0.0009410318,74:0.0000010000):0.0009425433991,107:0.0009422113):1e-06,98:0.0000010000):1e-06):1e-06):1e-06):1e-06,(96:0.0009405500,114:0.0009427855):1e-06):2.842494483e-06,132:0.0000010000):1e-06,(66:0.0000010000,(73:0.0000010000,131:0.0018849462):1e-06):1e-06):0.001885977288,198:0.0028408679):2.578549121e-06,(((((((((24:0.0000010000,58:0.0000010000):1e-06,(((((((25:0.0000010000,(59:0.0000010000,63:0.0000010000):0.000939550785):2.568852531e-06,113:0.0009429171):2.827464801e-06,(112:0.0009404616,(120:0.0000010000,((((174:0.0009430992,180:0.0009393134):2.093739421e-06,182:0.0000010000):1.026608663e-06,176:0.0009421086):2.835348654e-06,181:0.0000010000):2.842960709e-06):0.001886478876):2.825336761e-06):1e-06,122:0.0000010000):1e-06,61:0.0000010000):1e-06,178:0.0000010000):1e-06,62:0.0000010000):1e-06):1e-06,28:0.0000010000):1e-06,((26:0.0018816251,64:0.0000010000):1e-06,60:0.0000010000):1e-06):1e-06,128:0.0018893156):0.0009273173467,103:0.0009425684):9.073329436e-06,27:0.0000010000):2.470911142e-06,177:0.0000010000):1.747049752e-06,80:0.0009443494):1e-06):1e-06,((75:0.0009422913,(((93:0.0000010000,97:0.0000010000):1e-06,95:0.0000010000):0.0009406960281,129:0.0028348668):1e-06):1e-06,((100:0.0009450966,(124:0.0009406013,(173:0.0000010000,(175:0.0000010000,179:0.0000010000):2.230506101e-06):0.0009406112157):2.876633299e-06):2.817740702e-06,117:0.0000010000):1e-06):1e-06):1e-06,(94:0.0000010000,(((99:0.0000010000,133:0.0000010000):1e-06,104:0.0000010000):1e-06,105:0.0000010000):1e-06):1e-06):1e-06,119:0.0000020206):2.848525194e-06,(68:0.0009428046,((((((101:0.0000010000,((102:0.0009406470,108:0.0018859657):1e-06,109:0.0000010000):1e-06):1e-06,(110:0.0000010000,(115:0.0000010000,127:0.0000010000):1e-06):1e-06):1e-06,121:0.0009411394):2.239956594e-06,123:0.0000010000):0.000935071463,111:0.0000010000):1e-06,106:0.0000010000):2.343129545e-06):1e-06):2.820574655e-06,(125:0.0000022142,130:0.0000010000):0.0009406480632):0.002832759636,165:0.0037862379):0.0009506820492,((((((((4:0.0037928167,((7:0.0028299201,(54:0.0000010000,55:0.0000010000):0.0009388593171):1e-06,8:0.0000010000):0.0009398355194):2.851609297e-06,(6:0.0000028620,53:0.0057122136):0.0009418607005):2.838950089e-06,56:0.0018828401):0.001882840255,33:0.0028299172):2.856364075e-06,((((32:0.0009402538,((90:0.0018667066,(194:0.0000010000,196:0.0000010000):0.0004899721571):0.0004761288199,(((((148:0.0000010000,(150:0.0018827177,153:0.0000010000):1e-06):1e-06,155:0.0000010000):1e-06,152:0.0000010000):1e-06,(154:0.0000010000,(192:0.0000010000,197:0.0009471894):1e-06):1e-06):1e-06,(193:0.0000010000,195:0.0000010000):1e-06):2.508665411e-06):0.000939835736):2.707335707e-06,(((((46:0.0000010000,57:0.0000010000):1e-06,89:0.0000010000):1e-06,151:0.0000010000):2.272144277e-06,149:0.0000010000):2.648503425e-06,(161:0.0009398367,(162:0.0000010000,163:0.0000010000):0.002834118676):1e-06):2.83754514e-06):2.838515804e-06,(160:0.0009398512,164:0.0000028798):0.001882764901):0.0009398544126,((156:0.0000010000,168:0.0000010000):2.841674426e-06,167:0.0000028451):0.0009398488748):2.869494348e-06):2.479871875e-06,((139:0.0000010000,140:0.0000010000):0.0009391997828,(141:0.0037925625,183:0.0009365845):0.0009485849555):2.795886917e-06):0.0009415566523,((((((((((((((5:0.0000010000,(9:0.0000010000,47:0.0000010000):1e-06):1e-06,23:0.0000010000):1e-06,(((22:0.0009423866,(((((((34:0.0000010000,37:0.0018788817):1e-06,39:0.0000010000):1.912719384e-06,35:0.0000010000):1e-06,40:0.0000010000):2.036333565e-06,38:0.0000010000):1.284817173e-06,36:0.0000010000):1.013298346e-06,((142:0.0009397760,143:0.0000028782):0.0009390873666,(144:0.0000028799,145:0.0000010000):0.001885491972):0.001894414099):0.001882658266):2.094296513e-06,((((42:0.0000028501,(91:0.0000010000,203:0.0000010000):1e-06):2.823864799e-06,211:0.0000010000):2.816037753e-06,((((((92:0.0009404216,200:0.0000010000):1e-06,210:0.0000010000):1e-06,209:0.0000010000):1e-06,207:0.0000010000):1e-06,201:0.0028597710):0.0009394285767,204:0.0000010000):1e-06):2.852004954e-06,(205:0.0000010000,206:0.0000010000):0.0009404410161):0.0009398170622):2.826985879e-06,87:0.0000010000):1e-06):1e-06,202:0.0000010000):1e-06,((134:0.0009384476,137:0.0000010000):1e-06,135:0.0000010000):1e-06):1e-06,(21:0.0000010000,41:0.0000010000):1e-06):1e-06,(88:0.0000010000,136:0.0000010000):1e-06):1e-06,20:0.0000010000):2.712617221e-06,((10:0.0000010000,166:0.0018826810):0.001886087832,((45:0.0000010000,(77:0.0009418974,208:0.0009397997):2.793325014e-06):2.830319637e-06,((((48:0.0000010000,(49:0.0000010000,78:0.0000010000):2.228549818e-06):0.001258304291,76:0.0009394774):0.002526204282,191:0.0028419212):2.85076078e-06,172:0.0009421155):0.0009421184788):2.124409425e-06):0.0009404476145):0.000942434427,(147:0.0009409021,157:0.0009419767):2.84266424e-06):1e-06,138:0.0000010000):1e-06,(50:0.0000010000,199:0.0018867190):1e-06):1e-06,(158:0.0000010000,159:0.0000010000):1e-06):1e-06,146:0.0000010000):0.0009398238361):1e-06,(((15:0.0000010000,16:0.0000010000):1e-06,17:0.0000010000):1e-06,(18:0.0000010000,(((29:0.0000010000,31:0.0000010000):1e-06,30:0.0000010000):0.000941780133,(((43:0.0000010000,170:0.0009387413):2.132850089e-06,171:0.0009407955):2.84731635e-06,(44:0.0000010000,169:0.0009396614):1.13413561e-06):0.003794020208):2.859247696e-06):2.825226888e-06):2.826456197e-06):2.126797484e-06):0.001882502622,((((11:0.0000010000,(12:0.0000010000,13:0.0000010000):1e-06):0.0009431639334,14:0.0009429107):0.000942500716,(51:0.0009397475,52:0.0000010000):2.836201511e-06):0.001882713471,19:0.0009419306):2.571124846e-06):0.0009421923209,((((184:0.0018908227,((186:0.0000010000,188:0.0000024094):2.450221636e-06,187:0.0000010000):0.00188510228):0.001897849329,185:0.0000024077):0.001884735585,190:0.0009485783):0.0009405939429,189:0.0009454024):0.0009404255046);
 16: -3068.24351114 (0:0.0208431590,(((((((((((((((((1:0.0000010000,132:0.0000010000):1e-06,((((2:0.0000010000,3:0.0000010000):0.0009425010695,69:0.0038156567):0.0009406277244,((((67:0.0000010000,(((((79:0.0000010000,83:0.0000010000):1e-06,(82:0.0000010000,84:0.0000010000):1e-06):1e-06,81:0.0009423793):1e-06,116:0.0000010000):2.24465282e-06,85:0.0000010000):1e-06):1.380753617e-06,72:0.0000010000):1.032679376e-06,71:0.0000010000):1.119730203e-06,86:0.0009430641):0.0009335189347):1e-06,((66:0.0000010000,(73:0.0000010000,131:0.0018862718):1e-06):1e-06,114:0.0009435447):1e-06):2.403629072e-06):1e-06,(65:0.0000010000,(((70:0.0009409076,74:0.0000023843):0.000943318485,107:0.0009429749):2.822376826e-06,98:0.0000010000):1e-06):1e-06):1e-06,(118:0.0000010000,126:0.0009408406):0.0009413109117):1e-06,96:0.0009412998):0.00188733076,(((((((((((24:0.0000010000,61:0.0000010000):1e-06,58:0.0000010000):1e-06,(((25:0.0000010000,(59:0.0000010000,63:0.0000010000):2.832825192e-06):0.0009401380698,(113:0.0009437672,(120:0.0000010000,((((174:0.0009430249,180:0.0009382267):2.394349195e-06,182:0.0000010000):2.666649641e-06,176:0.0009429794):2.835334371e-06,181:0.0000010000):2.685168185e-06):0.001887816809):2.87738289e-06):2.831517897e-06,122:0.0000010000):1e-06):1e-06,(((26:0.0018828154,60:0.0000010000):1e-06,64:0.0000010000):1e-06,112:0.0009413295):1e-06):1e-06,(62:0.0000010000,178:0.0000010000):1e-06):1e-06,28:0.0000010000):1e-06,128:0.0018904869):0.0009251793478,103:0.0009424518):1.074759058e-05,177:0.0000010000):2.442759811e-06,27:0.0000010000):2.42761647e-06,198:0.0028416653):2.830737816e-06):1e-06,(75:0.0009429790,(((93:0.0000010000,97:0.0000010000):1e-06,95:0.0000010000):0.0009414035791,129:0.0028356587):1e-06):1e-06):1e-06,117:0.0000010000):1e-06,119:0.0000020206):1e-06,((((68:0.0009434638,94:0.0000010000):1e-06,(100:0.0009458019,(124:0.0009413130,(173:0.0000010000,(175:0.0000010000,179:0.0000010000):1e-06):0.00094132728):1e-06):1e-06):1e-06,(99:0.0000010000,133:0.0000010000):1e-06):1e-06,(104:0.0000010000,105:0.0000010000):1e-06):1e-06):2.8260075e-06,(80:0.0009442084,(125:0.0000022142,130:0.0000010000):0.000940439929):2.818458785e-06):1e-06,(((((((101:0.0000010000,102:0.0009413312):1e-06,110:0.0000010000):1e-06,((108:0.0018873763,109:0.0000010000):1e-06,115:0.0000010000):1e-06):1e-06,127:0.0000010000):2.788938233e-06,(121:0.0009399640,123:0.0000010000):1e-06):2.020712344e-06,106:0.0000010000):0.0009361161015,111:0.0000010000):2.171322651e-06):0.002833541257,165:0.0037873137):0.0009504682086,(((((((((((((((5:0.0000010000,((22:0.0009430865,((((34:0.0000010000,((((35:0.0000010000,37:0.0018800857):1e-06,40:0.0000010000):1e-06,38:0.0000010000):2.009492141e-06,39:0.0000010000):1e-06):2.17759931e-06,36:0.0000010000):2.195472125e-06,((142:0.0009403483,143:0.0000028210):0.0009409323236,(144:0.0004877088,145:0.0000021897):0.001388260957):0.001894350459):0.001883801801,(((((42:0.0000010000,91:0.0000010000):1e-06,203:0.0000010000):1e-06,211:0.0000010000):2.760685641e-06,((92:0.0009413323,((((200:0.0000010000,201:0.0028602848):1e-06,210:0.0000010000):1e-06,207:0.0000010000):1e-06,209:0.0000010000):2.960072205e-06):0.0009387151554,204:0.0000010000):2.615046603e-06):2.60584716e-06,(205:0.0000010000,206:0.0000010000):0.0009413552099):0.0009413568838):2.375784971e-06):2.822363587e-06,87:0.0000010000):1e-06):1e-06,23:0.0000010000):1e-06,(47:0.0000010000,134:0.0009413273):1e-06):1e-06,(((((10:0.0000010000,166:0.0018837502):0.001887182584,208:0.0009413134):2.830319637e-06,45:0.0000010000):1e-06,77:0.0009434030):2.814955715e-06,((((48:0.0000010000,(49:0.0000010000,78:0.0000010000):1e-06):0.001258890167,76:0.0009405286):0.002526648727,191:0.0028424799):2.107061545e-06,172:0.0009429799):0.0009429878061):0.0009413177696):1e-06,((9:0.0000010000,202:0.0000010000):1e-06,136:0.0000010000):1e-06):1e-06,(20:0.0000010000,(21:0.0000010000,41:0.0000010000):1e-06):1e-06):1e-06,88:0.0000010000):1e-06,(135:0.0000010000,137:0.0000010000):1e-06):0.0009433178598,(147:0.0009416564,199:0.0018878149):2.826454879e-06):1e-06,157:0.0009434751):1e-06,(50:0.0000010000,138:0.0000010000):1e-06):1e-06,158:0.0000010000):1e-06,159:0.0000010000):1e-06,146:0.0000010000):0.0009413078416,(((43:0.0000010000,170:0.0009391218):1.798137409e-06,171:0.0009412882):2.852303779e-06,(44:0.0000010000,169:0.0009379235):2.920700435e-06):0.003794815727):2.35721608e-06):1e-06,(((((4:0.0037934201,((6:0.0000024123,53:0.0057131269):0.0009433149262,(((7:0.0028310128,(54:0.0000010000,55:0.0000010000):0.0009403080214):1e-06,8:0.0000010000):0.0009412982746,56:0.0018843372):2.820732379e-06):2.851609297e-06):0.001884373347,33:0.0028311955):2.802264603e-06,((((32:0.0009417312,(160:0.0009405305,164:0.0000022636):0.001884166525):2.290595243e-06,(((46:0.0000010000,89:0.0000010000):1e-06,(57:0.0000010000,(((((90:0.0018680336,(194:0.0000010000,196:0.0000010000):0.0004883021744):0.0004774220539,((((((148:0.0000010000,(150:0.0018840982,153:0.0000010000):1e-06):1e-06,(192:0.0000010000,197:0.0009486827):1e-06):1e-06,(193:0.0000010000,195:0.0000010000):1e-06):1e-06,155:0.0000010000):1e-06,154:0.0000010000):1e-06,152:0.0000010000):2.508665411e-06):0.0009413135654,(162:0.0000010000,163:0.0000010000):0.002835197383):2.272144277e-06,161:0.0009412973):1e-06,151:0.0000010000):2.83754514e-06):1e-06):2.648503425e-06,149:0.0000010000):2.87731685e-06):0.0009413233208,((156:0.0000010000,168:0.0000010000):1e-06,167:0.0000010000):0.0009413131669):2.859511339e-06,((139:0.0000010000,140:0.0000010000):0.0009398779862,(141:0.0037939861,183:0.0009372304):0.0009492644942):2.827734487e-06):1e-06):0.0009429781036,((29:0.0000010000,31:0.0000010000):2.85809841e-06,30:0.0000028608):0.0009433141072):2.817240194e-06,((15:0.0000010000,17:0.0000010000):1e-06,16:0.0000010000):1e-06):1e-06):2.825226888e-06,18:0.0000010000):0.001883736082,((((11:0.0000010000,(12:0.0000010000,13:0.0000010000):1e-06):0.000943731279,14:0.0009429974):0.0009430629559,(51:0.0009412988,52:0.0000010000):2.836201511e-06):0.001883898375,19:0.0009430074):2.844158759e-06):0.0009429097594,(((((184:0.0018917458,(187:0.0000010000,188:0.0000027896):0.001887078463):0.001898788346,185:0.0000024307):0.001880916919,186:0.0000010000):2.839271441e-06,190:0.0009449984):0.0009422623244,189:0.0009463730):0.0009413828302);
 17: -3068.24469968 (0:0.0208420887,(((((((((((((((((((((1:0.0000010000,((65:0.0000010000,132:0.0000010000):1e-06,((((66:0.0000010000,(73:0.0000010000,131:0.0018865585):1e-06):1e-06,((((67:0.0000010000,(((((79:0.0000010000,(82:0.0000010000,83:0.0000010000):1e-06):1e-06,84:0.0000010000):1e-06,81:0.0009423149):5.166829333e-05,116:0.0000010000):2.24465282e-06,86:0.0009420704):2.066159671e-06):1.380753617e-06,72:0.0000010000):0.0008794579375,71:0.0000010000):1.079002449e-06,85:0.0000010000):2.276723001e-06):1e-06,((70:0.0009409697,74:0.0000010000):0.0009423174374,107:0.0009419853):2.830681875e-06):1e-06,(((96:0.0009403141,(118:0.0000010000,126:0.0009408934):0.0009403167403):1e-06,114:0.0009425501):1e-06,98:0.0000010000):1e-06):1e-06):1e-06):1e-06,((2:0.0000010000,3:0.0000010000):0.0009425965524,69:0.0038159606):0.0009396715353):0.001887087537,129:0.0028352218):2.859009026e-06,(((((((((((24:0.0000010000,113:0.0009427769):1e-06,58:0.0000010000):2.842978342e-06,(120:0.0000010000,178:0.0000010000):1e-06):1e-06,(((25:0.0000010000,(59:0.0000010000,63:0.0000010000):0.0009395052066):2.614900081e-06,(112:0.0009403329,((((174:0.0009429005,180:0.0009372187):2.532209752e-06,182:0.0000010000):2.478934031e-06,181:0.0000010000):1e-06,176:0.0009419857):0.001890409495):1e-06):2.827464801e-06,62:0.0000010000):1e-06):1e-06,(28:0.0000010000,(61:0.0000010000,122:0.0000010000):1e-06):1e-06):1e-06,((26:0.0018827106,60:0.0000010000):1e-06,64:0.0000010000):1e-06):1e-06,128:0.0018904089):2.518932896e-06,177:0.0000010000):2.024126547e-06,103:0.0009424215):0.0009347050312,27:0.0000010000):1e-06,198:0.0028412781):1e-06):1e-06,117:0.0000010000):1e-06,((75:0.0009419882,((93:0.0000010000,97:0.0000010000):1e-06,95:0.0000010000):0.0009404180495):1e-06,119:0.0000020206):1e-06):1e-06,(100:0.0009448117,(124:0.0009403276,(173:0.0000010000,(175:0.0000010000,179:0.0000010000):1e-06):0.0009403418254):1e-06):1e-06):1e-06,104:0.0000010000):1e-06,105:0.0000010000):1e-06,((80:0.0009440824,(((((((101:0.0000010000,((102:0.0009404768,108:0.0018873615):1e-06,127:0.0000010000):1e-06):1e-06,115:0.0000010000):1e-06,(109:0.0000010000,110:0.0000010000):1e-06):1e-06,121:0.0009408212):2.435669461e-06,123:0.0000010000):0.0009271556692,111:0.0000010000):1e-06,106:0.0000010000):9.669535995e-06):2.8260075e-06,94:0.0000010000):1e-06):1e-06,(99:0.0000010000,133:0.0000010000):1e-06):1e-06,68:0.0009424745):2.363217191e-06,(125:0.0000022142,130:0.0000010000):0.000940446187):0.002833515968,165:0.0037872289):0.0009503213998,(((((((((((((5:0.0000010000,(((22:0.0009423328,((((34:0.0000010000,((35:0.0000010000,(37:0.0018784162,39:0.0000010000):1e-06):1e-06,40:0.0000010000):2.173320742e-06):2.469807377e-06,38:0.0000010000):2.222877184e-06,36:0.0000010000):2.884839378e-06,((142:0.0009403595,143:0.0000028782):0.000944221382,(144:0.0018718583,145:0.0000010000):8.621647397e-06):0.001891080892):0.001883831748):2.649972026e-06,(42:0.0000010000,((91:0.0000010000,203:0.0000010000):1e-06,(((((92:0.0009403227,201:0.0028602093):2.83800926e-06,((200:0.0000010000,207:0.0000010000):1e-06,(209:0.0000010000,210:0.0000010000):1e-06):1e-06):0.0002880747661,204:0.0000010000):0.0006518077256,(205:0.0000010000,206:0.0000010000):0.0009403632016):2.82660229e-06,211:0.0000010000):1e-06):1e-06):0.0009403657693):2.870788275e-06,87:0.0000010000):1e-06):1e-06,(9:0.0000010000,134:0.0009404084):1e-06):1e-06,(((((20:0.0000010000,88:0.0000010000):1e-06,136:0.0000010000):1e-06,23:0.0000010000):1e-06,41:0.0000010000):1e-06,202:0.0000010000):1e-06):1e-06,47:0.0000010000):1e-06,21:0.0000010000):1e-06,(135:0.0000010000,137:0.0000010000):1e-06):2.825960381e-06,((10:0.0000010000,166:0.0018839401):0.001887340743,((45:0.0000010000,(((((48:0.0000010000,(49:0.0000010000,78:0.0000010000):1e-06):0.001258765949,76:0.0009400620):0.00252605497,191:0.0028426195):2.675045047e-06,172:0.0009421054):0.0009421082908,77:0.0009425219):2.82046714e-06):1e-06,208:0.0009404454):2.830319637e-06):0.0009404699689):0.0009424670217,157:0.0009426178):2.154796378e-06,(147:0.0009412953,199:0.0018880174):1e-06):2.178623171e-06,50:0.0000010000):1e-06,159:0.0000010000):1e-06,(138:0.0000010000,158:0.0000010000):1e-06):1e-06,146:0.0000010000):0.0009404810993):2.840737797e-06,((29:0.0000010000,31:0.0000010000):1e-06,30:0.0000010000):0.0009421961745):1e-06,17:0.0000010000):2.825226888e-06,(15:0.0000010000,(16:0.0000010000,18:0.0000010000):1e-06):1e-06):2.35721608e-06,((((4:0.0037934708,56:0.0018837588):2.851609297e-06,(6:0.0000028620,53:0.0057130998):0.0009423280494):2.838950089e-06,(7:0.0028302418,(8:0.0000010000,(54:0.0009393345,55:0.0000010000):1e-06):2.833099238e-06):0.0009403070551):0.001883802328,(((((32:0.0009407479,(162:0.0000023242,163:0.0000028433):0.002833427428):2.87731685e-06,(((46:0.0000010000,(57:0.0000010000,89:0.0000010000):1e-06):1e-06,(151:0.0000010000,161:0.0009403285):2.83754514e-06):1e-06,((((90:0.0018695187,(194:0.0000010000,196:0.0000010000):0.0005835380829):0.0003715385396,(((((150:0.0018837056,197:0.0009476744):1e-06,192:0.0000010000):1e-06,153:0.0000010000):1e-06,152:0.0000010000):1e-06,155:0.0000010000):1e-06):2.811487016e-06,((148:0.0000010000,(193:0.0000010000,195:0.0000010000):1e-06):1e-06,154:0.0000010000):1e-06):0.0009403129391,149:0.0000020630):2.648503425e-06):2.706781562e-06):2.836932736e-06,(160:0.0009403126,164:0.0000026637):0.001883717132):0.0009403365728,33:0.0028302419):2.828633055e-06,(((139:0.0000010000,140:0.0000010000):0.0009396238529,(141:0.0037930734,183:0.0009370178):0.000949015437):2.851930616e-06,((156:0.0000010000,168:0.0000010000):1e-06,167:0.0000010000):0.0009403284265):1e-06):2.802264603e-06):0.0009419949577):1e-06,(((43:0.0000010000,170:0.0009380917):2.42571118e-06,171:0.0009403409):2.852303779e-06,(44:0.0000010000,169:0.0009383922):2.03303459e-06):0.003794617879):0.001883870834,((((11:0.0000010000,(12:0.0000010000,13:0.0000010000):1e-06):0.000942746022,14:0.0009426024):0.0009420878217,(51:0.0009403159,52:0.0000010000):2.836201511e-06):0.001883863936,19:0.0009426107):2.020593654e-06):0.0009427308792,((((184:0.0018913171,((186:0.0000025474,188:0.0000027855):2.625915667e-06,187:0.0000010000):0.001885102841):0.001898217083,185:0.0000026410):0.001884933907,190:0.0009484915):0.0009402838631,189:0.0009460516):0.0009410470449);
 18: -3068.24575366 (0:0.0208421885,(((((((((((((((((((1:0.0000010000,((66:0.0000010000,(73:0.0000010000,131:0.0018867718):1e-06):1e-06,132:0.0000010000):1e-06):1e-06,(((70:0.0009408046,74:0.0000023758):0.0009423162541,107:0.0009419802):2.827851099e-06,98:0.0000010000):1e-06):1e-06,((96:0.0009403219,(118:0.0000010000,126:0.0009407375):0.0009403204649):1e-06,114:0.0009425510):1e-06):1e-06,65:0.0000010000):1e-06,((67:0.0000010000,(((71:0.0000010000,(72:0.0000010000,((((79:0.0000010000,84:0.0000010000):1e-06,83:0.0000010000):1e-06,82:0.0000010000):1e-06,81:0.0009423094):0.0009290101487):1.013416101e-06):1.219319889e-06,86:0.0009420600):3.707374557e-06,116:0.0000010000):1.771675265e-06):2.442146892e-06,85:0.0000010000):1.104976791e-06):1e-06,((2:0.0000010000,3:0.0000010000):0.0009424548788,69:0.0038153990):0.0009396897647):0.001887821829,(129:0.0028352924,198:0.0028413050):1e-06):1e-06,117:0.0000010000):1e-06,((((((((24:0.0000010000,((((((25:0.0000010000,(59:0.0000010000,63:0.0000010000):0.0009390476568):2.913081996e-06,113:0.0009427557):2.827464801e-06,62:0.0000010000):1e-06,(28:0.0000010000,(112:0.0009403189,(120:0.0000010000,((((174:0.0009429534,180:0.0009373081):2.208451411e-06,182:0.0000010000):2.781035829e-06,181:0.0000010000):2.478934031e-06,176:0.0009419620):0.001888256317):2.842815539e-06):2.860554689e-06):1e-06):1e-06,58:0.0000010000):1e-06,((61:0.0000010000,178:0.0000010000):1e-06,122:0.0000010000):1e-06):1e-06):1e-06,((26:0.0018834124,60:0.0000010000):1e-06,64:0.0000010000):1e-06):1e-06,128:0.0018911220):0.0009296689622,103:0.0009423874):9.017561927e-06,177:0.0000010000):1e-06,27:0.0000010000):1e-06,75:0.0009419780):2.880668617e-06,119:0.0000020206):1e-06):1e-06,(100:0.0009451621,(124:0.0009403358,(173:0.0000010000,(175:0.0000010000,179:0.0000010000):1e-06):0.0009403495788):1e-06):1e-06):1e-06,(94:0.0000010000,105:0.0000010000):1e-06):1e-06,(99:0.0000010000,133:0.0000010000):1e-06):1e-06,(68:0.0009424845,104:0.0000010000):1e-06):1e-06,((80:0.0009444272,(125:0.0000022142,130:0.0000029948):0.0009403505253):2.81989692e-06,((((((((101:0.0000010000,(102:0.0009403543,108:0.0018878471):1e-06):1e-06,115:0.0000010000):1e-06,110:0.0000010000):1e-06,109:0.0000010000):1e-06,127:0.0000010000):2.828640744e-06,(121:0.0009398394,123:0.0000010000):1e-06):1.059899085e-06,106:0.0000010000):0.0009381297641,111:0.0000010000):1.153250222e-06):1e-06):2.8260075e-06,((93:0.0000010000,97:0.0000010000):1e-06,95:0.0000010000):0.0009404265912):0.002833229628,165:0.0037868649):0.0009507192764,((((((((4:0.0037932907,((7:0.0028301313,(54:0.0000010000,55:0.0000010000):0.0009396616896):1e-06,8:0.0000010000):0.0009406602987):2.851609297e-06,(6:0.0000028620,53:0.0057136222):0.0009426415152):2.838950089e-06,56:0.0018839600):0.001883962685,33:0.0028305864):2.802264603e-06,(((139:0.0000010000,140:0.0000010000):0.0009399025476,(141:0.0037937872,183:0.0009370361):0.0009491688132):2.343624006e-06,((156:0.0000010000,168:0.0000010000):1e-06,167:0.0000010000):0.0009406644299):1e-06):1e-06,(((32:0.0009408154,(160:0.0009404051,164:0.0000026637):0.001883873498):2.871368265e-06,(((46:0.0000010000,(57:0.0000010000,89:0.0000010000):1e-06):1e-06,151:0.0000010000):1e-06,((((90:0.0018677794,(194:0.0000010000,196:0.0000010000):0.0004877820269):0.0004779665098,((((((148:0.0000010000,150:0.0018843886):1e-06,(153:0.0000010000,(192:0.0000010000,197:0.0009480285):1e-06):1e-06):1e-06,(193:0.0000010000,195:0.0000010000):1e-06):1e-06,155:0.0000010000):1e-06,154:0.0000010000):2.508665411e-06,152:0.0000010000):1e-06):0.000940370634,(162:0.0000010000,163:0.0000010000):0.002834737718):2.272144277e-06,149:0.0000010000):2.83754514e-06):2.648503425e-06):2.87731685e-06,161:0.0009406637):0.0009406770637):0.0009423299855,((29:0.0000010000,31:0.0000010000):2.839047031e-06,30:0.0000010000):0.000942660557):2.843136611e-06,((((((((((((((5:0.0000010000,((((((9:0.0000010000,134:0.0009406804):1e-06,136:0.0000010000):1e-06,202:0.0000010000):1e-06,((((22:0.0009426088,((34:0.0000010000,((((35:0.0000010000,37:0.0000028209):1e-06,40:0.0000010000):1e-06,38:0.0000010000):2.036333565e-06,39:0.0000010000):1e-06):0.001876536867,(36:0.0000025121,((142:0.0009405012,143:0.0000028782):0.0009398194443,(144:0.0000028799,145:0.0000010000):0.001886959845):0.00189615175):2.199342755e-06):0.001884391554):2.842194024e-06,(((42:0.0000010000,(91:0.0000010000,(203:0.0000010000,211:0.0000010000):1e-06):1e-06):1e-06,(((92:0.0009406661,201:0.0028600963):1e-06,(((200:0.0000010000,209:0.0000010000):1e-06,210:0.0000010000):1e-06,207:0.0000010000):1e-06):2.332594778e-06,204:0.0000010000):0.0009381526715):2.826116644e-06,(205:0.0000010000,206:0.0000010000):0.0009405085588):0.0009406751079):2.870788275e-06,87:0.0000010000):1e-06,23:0.0000010000):1e-06):1e-06,47:0.0000010000):1e-06,41:0.0000010000):1e-06):1e-06,88:0.0000010000):1e-06,21:0.0000010000):2.849045296e-06,20:0.0000010000):2.939581886e-06,(135:0.0000010000,137:0.0000010000):1e-06):2.850479891e-06,(((10:0.0000010000,166:0.0018840305):0.001887768487,(45:0.0000010000,(77:0.0009425716,208:0.0009404708):2.830319637e-06):2.221266495e-06):2.631118585e-06,((((48:0.0000010000,(49:0.0000010000,78:0.0000010000):1e-06):0.001258447955,76:0.0009401588):0.002526870806,191:0.0028422648):2.870423826e-06,172:0.0009423324):0.0009423386662):0.0009406689654):0.0009426680939,(147:0.0009414869,(157:0.0009428164,199:0.0018883944):1e-06):1e-06):1e-06,159:0.0000010000):1e-06,146:0.0000010000):1e-06,158:0.0000010000):1e-06,50:0.0000010000):1e-06,138:0.0000010000):0.0009406639238,18:0.0000010000):2.825226888e-06,(15:0.0000010000,(16:0.0000010000,17:0.0000010000):1e-06):1e-06):1e-06):2.35721608e-06):1e-06,(((43:0.0000010000,170:0.0009393782):1.067979584e-06,171:0.0009406740):2.852303779e-06,(44:0.0000010000,169:0.0009391056):1.248793994e-06):0.003794841587):0.001884320657,((((11:0.0000010000,(12:0.0000010000,13:0.0000010000):1e-06):0.0009429288859,14:0.0009434305):0.0009424321169,(51:0.0009406644,52:0.0000010000):2.809061179e-06):0.001884536068,19:0.0009425409):2.838697161e-06):0.0009431349612,(((((184:0.0018918527,(187:0.0000010000,188:0.0000022948):0.001887090533):0.001898952038,185:0.0000029245):0.001880620426,186:0.0000025425):2.857148779e-06,190:0.0009451312):0.0009423647838,189:0.0009464909):0.0009414329444);
 19: -3068.24582508 (0:0.0208408883,((((((((((((((((1:0.0000010000,(((70:0.0009405735,74:0.0000010000):0.0009420829941,107:0.0009417512):1e-06,98:0.0000010000):1e-06):1e-06,65:0.0000010000):1e-06,((((2:0.0000010000,3:0.0000010000):0.0009421747208,69:0.0038142601):0.0009393980621,(118:0.0000024475,126:0.0009404905):0.0009400772109):1e-06,((((67:0.0000010000,(72:0.0000010000,(((((79:0.0000010000,82:0.0000010000):1e-06,83:0.0000010000):1e-06,84:0.0000010000):1e-06,81:0.0009420322):0.0009147321524,86:0.0009417571):1.705346201e-05):1.229416033e-06):1e-06,71:0.0000010000):2.05687938e-06,116:0.0000010000):2.529327668e-06,85:0.0000010000):1.551350625e-06):1e-06):1e-06,(114:0.0009423190,132:0.0000010000):2.842494483e-06):1e-06,(66:0.0000010000,(73:0.0000010000,131:0.0018855977):1e-06):1e-06):2.725380079e-06,96:0.0009400986):0.001886654894,198:0.0028406560):2.837891082e-06,(((((((((((24:0.0000010000,58:0.0000010000):1e-06,61:0.0000010000):1e-06,62:0.0000010000):1e-06,(112:0.0009401707,113:0.0009426089):2.827464801e-06):1e-06,(((25:0.0000010000,(59:0.0000010000,63:0.0000010000):0.0009396328838):2.176666913e-06,(120:0.0000010000,((((174:0.0009427923,180:0.0009387091):2.392725132e-06,182:0.0000010000):1.026608663e-06,176:0.0009418025):2.478934031e-06,181:0.0000010000):2.842960709e-06):0.001887190567):1e-06,122:0.0000010000):1e-06):1e-06,((((26:0.0018823868,60:0.0000010000):1e-06,64:0.0000010000):1e-06,128:0.0018901019):1e-06,178:0.0000010000):1e-06):1e-06,28:0.0000010000):0.0009252839679,103:0.0009422544):1.176112847e-05,177:0.0000010000):2.604421985e-06,27:0.0000010000):1e-06,80:0.0009439441):1e-06):1e-06,((75:0.0009418719,(((93:0.0000010000,97:0.0000010000):1e-06,95:0.0000010000):0.0009402714981,129:0.0028348895):2.827332671e-06):1e-06,117:0.0000010000):1e-06):1e-06,(((68:0.0009423729,94:0.0000010000):1e-06,((99:0.0000010000,133:0.0000010000):1e-06,(100:0.0009447099,(124:0.0009402182,(173:0.0000029347,(175:0.0000010000,179:0.0000010000):2.291340513e-06):0.0009402241917):2.060541436e-06):2.825170224e-06):1e-06):1e-06,(104:0.0000010000,105:0.0000010000):1e-06):1e-06):1e-06,119:0.0000020206):2.848525194e-06,((((((((101:0.0000010000,(102:0.0009402541,108:0.0018869052):1e-06):1e-06,110:0.0000010000):1e-06,109:0.0000010000):1e-06,(115:0.0000010000,127:0.0000010000):1e-06):1e-06,121:0.0009407372):2.239956594e-06,123:0.0000010000):0.000935914124,111:0.0000010000):1e-06,106:0.0000010000):1.073797292e-06):2.379144386e-06,(125:0.0000022142,130:0.0000010000):0.0009402426979):0.002832946127,165:0.0037865059):0.0009502655605,(((((((((4:0.0037921245,((6:0.0000028620,53:0.0057125024):0.0009425035883,(((7:0.0028293862,(54:0.0000010000,55:0.0000010000):0.0009394609426):1e-06,8:0.0000010000):0.0009404569474,56:0.0018831128):2.829047784e-06):2.851609297e-06):0.001883101326,33:0.0028292986):2.832100927e-06,(((139:0.0000010000,140:0.0000010000):0.0009399238236,(141:0.0037919120,183:0.0009372598):0.0009492891002):2.795886917e-06,((156:0.0000010000,168:0.0000010000):1e-06,167:0.0000010000):0.0009405790726):1e-06):2.82742039e-06,((((32:0.0009408439,(((46:0.0000010000,(57:0.0000010000,161:0.0009404209):1e-06):1e-06,89:0.0000010000):1e-06,151:0.0000010000):2.83754514e-06):2.87731685e-06,149:0.0000010000):2.648503425e-06,(((90:0.0018679332,(194:0.0000010000,196:0.0000010000):0.0004695511195):0.0004982860615,((((148:0.0000010000,((150:0.0018838246,153:0.0000010000):1e-06,(152:0.0000010000,197:0.0009477499):1e-06):1e-06):1e-06,(193:0.0000010000,195:0.0000010000):1e-06):1e-06,(154:0.0000010000,155:0.0000010000):1e-06):1e-06,192:0.0000010000):2.136569853e-06):0.0009403900594,(162:0.0000024042,163:0.0000028100):0.002832645158):2.193194732e-06):2.871368265e-06,(160:0.0009404171,164:0.0000026637):0.001883950862):0.0009404462395):0.0009422998126,((((((((((((((5:0.0000010000,9:0.0000010000):1e-06,((((22:0.0009427316,((((34:0.0000010000,(35:0.0000010000,((37:0.0018794980,39:0.0000010000):1e-06,40:0.0000010000):1e-06):1e-06):2.422391301e-06,38:0.0000010000):2.106440429e-06,36:0.0000010000):1.013298346e-06,((142:0.0009408147,143:0.0000028782):0.000944588573,(144:0.0018513089,145:0.0000010000):2.90721204e-05):0.001890465784):0.001883155043):2.881441515e-06,(((42:0.0000010000,((91:0.0000010000,203:0.0000010000):1e-06,211:0.0000010000):1e-06):1e-06,(((92:0.0009407665,201:0.0028593359):2.859345751e-06,(200:0.0000010000,(207:0.0000010000,(209:0.0000010000,210:0.0000010000):1e-06):1e-06):2.900624226e-06):0.0009395871256,204:0.0000010000):1.167346326e-06):2.827372848e-06,(205:0.0000010000,206:0.0000010000):0.0009407955446):0.0009408224863):2.870788275e-06,87:0.0000010000):1e-06,47:0.0000010000):1e-06):1e-06,(136:0.0000010000,202:0.0000010000):1e-06):1e-06,23:0.0000010000):1e-06,(((21:0.0000010000,41:0.0000010000):1e-06,(135:0.0000010000,137:0.0000010000):1e-06):1e-06,(88:0.0000010000,134:0.0009407796):1e-06):1e-06):1e-06,20:0.0000010000):2.818900682e-06,(((((10:0.0000010000,166:0.0018830984):0.001886486432,208:0.0009407238):2.830319637e-06,45:0.0000010000):1e-06,77:0.0009428529):2.822388332e-06,((((48:0.0000010000,(49:0.0000010000,78:0.0000010000):2.228549818e-06):0.001258082164,76:0.0009403403):0.002525628168,191:0.0028414849):2.107061545e-06,172:0.0009423862):0.0009424008826):0.0009407689981):0.0009426677181,157:0.0009428121):1e-06,(147:0.0009414879,199:0.0018871569):1e-06):1e-06,158:0.0000010000):1e-06,138:0.0000010000):1e-06,159:0.0000010000):1e-06,50:0.0000010000):1e-06,146:0.0000010000):0.0009406616035):2.826456197e-06,(18:0.0000010000,(((29:0.0000010000,31:0.0000010000):1e-06,30:0.0000010000):0.0009426492716,(((43:0.0000010000,170:0.0009388927):1.412338202e-06,171:0.0009406495):2.852303779e-06,(44:0.0000010000,169:0.0009393118):1.308956427e-06):0.003793332483):1e-06):2.825226888e-06):1e-06,17:0.0000010000):1e-06,15:0.0000010000):2.126797484e-06,16:0.0000010000):1e-06):0.001883289678,((((11:0.0000010000,(12:0.0000010000,13:0.0000010000):1e-06):0.0009428564254,14:0.0009426042):0.0009421866519,(51:0.0009404456,52:0.0000010000):2.836201511e-06):0.001883496968,19:0.0009425738):2.895559603e-06):0.0009423941287,((((184:0.0018912194,((186:0.0000010000,188:0.0000026408):2.13914613e-06,187:0.0000010000):0.001885200935):0.001898582897,185:0.0000021592):0.0018847615,190:0.0009483963):0.0009403489287,189:0.0009462949):0.0009411288599);
ModelDNA:
 rates: 1, 4.454064855, 1, 1, 4.454064855, 1
PhyloTree:
 newick: (0:0.0208413613,((((((((((((((1:0.0000010000,(((66:0.0000010000,(73:0.0000010000,131:0.0018866458):1e-06):1e-06,132:0.0000010000):1e-06,(((70:0.0009411311,74:0.0000010000):0.0009426235591,107:0.0009422912):1e-06,98:0.0000010000):1e-06):1e-06):1e-06,(65:0.0000010000,((((((67:0.0000010000,(71:0.0000010000,((((79:0.0000010000,(83:0.0000010000,84:0.0000010000):1e-06):1e-06,82:0.0000010000):1e-06,81:0.0009426072):1e-06,116:0.0000010000):2.24465282e-06):1e-06):1.380753617e-06,72:0.0000010000):0.000926322792,86:0.0009423540):6.106892004e-06,85:0.0000010000):2.677910983e-06,(118:0.0000010000,126:0.0009410479):0.0009406349924):1e-06,(96:0.0009406356,114:0.0009428491):1e-06):1e-06):1e-06):1e-06,((2:0.0000010000,3:0.0000010000):0.0009427729152,69:0.0038147024):0.0009400235266):0.001887714351,198:0.0028409447):1e-06,27:0.0000010000):1e-06,117:0.0000010000):1e-06,((((((((((((24:0.0000010000,58:0.0000010000):1e-06,62:0.0000010000):1e-06,(((25:0.0000010000,(59:0.0000010000,63:0.0000010000):0.0009400701554):2.27035306e-06,113:0.0009431307):2.827464801e-06,(112:0.0009407077,(120:0.0000010000,((((174:0.0009433400,180:0.0009389986):2.666649641e-06,182:0.0000010000):1e-06,176:0.0009423370):2.478934031e-06,181:0.0000010000):2.842960709e-06):0.001888209822):1e-06):1e-06):1e-06,(61:0.0000010000,122:0.0000010000):1e-06):1e-06,(((26:0.0018834448,64:0.0000010000):1e-06,60:0.0000010000):1e-06,128:0.0018910930):1e-06):1e-06,178:0.0000010000):1e-06,28:0.0000010000):0.0009341855444,103:0.0009427973):4.258477486e-06,177:0.0000010000):2.239370812e-06,75:0.0009423771):1e-06,(((93:0.0000010000,97:0.0000010000):1e-06,95:0.0000010000):0.0009408069466,129:0.0028349854):1e-06):1e-06,119:0.0000020206):1e-06):1e-06,(((68:0.0009428205,94:0.0000010000):1e-06,(99:0.0000010000,133:0.0000010000):1e-06):1e-06,((100:0.0009451429,(124:0.0009406763,(173:0.0000010000,(175:0.0000010000,179:0.0000010000):1e-06):0.0009406903312):1e-06):1e-06,(104:0.0000010000,105:0.0000010000):1e-06):1e-06):1e-06):1e-06,((((((((((101:0.0000010000,(102:0.0009407525,108:0.0018878595):1e-06):1e-06,110:0.0000010000):1e-06,115:0.0000010000):1e-06,109:0.0000010000):1e-06,127:0.0000010000):1e-06,121:0.0009412320):0.0009372640609,111:0.0000010000):1e-06,123:0.0000010000):1e-06,106:0.0000010000):1e-06,(125:0.0000022142,130:0.0000010000):0.0009407443123):2.81989692e-06):2.8260075e-06,80:0.0009444744):0.002832998442,165:0.0037864680):0.0009505802808,(((((((((4:0.0037938142,((7:0.0028306176,(54:0.0000010000,55:0.0000010000):0.0009394855149):1e-06,8:0.0000010000):0.0009404747148):2.851609297e-06,(6:0.0000028620,53:0.0057124926):0.0009425179008):2.838950089e-06,56:0.0018841642):0.001884289047,33:0.0028308680):2.802264603e-06,(((139:0.0000010000,140:0.0000010000):0.0009400326432,(141:0.0037930314,183:0.0009372143):0.0009491884754):2.343624006e-06,((156:0.0000010000,168:0.0000010000):1e-06,167:0.0000010000):0.0009405460792):1e-06):1e-06,((32:0.0009408887,(160:0.0009404783,164:0.0000026637):0.001884263645):2.871368265e-06,(((((46:0.0000010000,57:0.0000010000):1e-06,89:0.0000010000):1e-06,(((((90:0.0018674643,(194:0.0000010000,196:0.0000010000):0.0005131741147):0.0004496095326,(((((((148:0.0000010000,150:0.0018842581):1e-06,153:0.0000010000):1e-06,(192:0.0000010000,197:0.0009477434):1e-06):1e-06,152:0.0000010000):1e-06,155:0.0000010000):1e-06,154:0.0000010000):1e-06,193:0.0000010000):1e-06):2.508665411e-06,195:0.0000010000):0.0009405985113,(162:0.0000010000,163:0.0000010000):0.002834242864):2.272144277e-06,161:0.0009406179):1e-06):2.83754514e-06,151:0.0000010000):2.648503425e-06,149:0.0000010000):2.87731685e-06):0.0009406345465):0.0009422530186,((((((((((((((((5:0.0000010000,(((22:0.0009425407,((((34:0.0000010000,((35:0.0000010000,(37:0.0018804960,40:0.0000010000):1e-06):1e-06,39:0.0000010000):1e-06):2.036333565e-06,38:0.0000010000):2.222877184e-06,36:0.0000010000):2.833101543e-06,((142:0.0009406873,143:0.0000028782):0.0009400416712,(144:0.0000028799,145:0.0000010000):0.001887274446):0.00189593626):0.001884259325):2.881441515e-06,((42:0.0000010000,(91:0.0000010000,((((92:0.0009406160,(((200:0.0000010000,201:0.0028597954):1e-06,207:0.0000010000):1e-06,(209:0.0000010000,210:0.0000010000):1e-06):1e-06):2.226828386e-06,204:0.0000010000):0.000938477082,(205:0.0000010000,206:0.0000010000):0.0009407213761):2.823864799e-06,203:0.0000010000):1e-06):1e-06):1e-06,211:0.0000010000):0.0009406228543):2.870788275e-06,87:0.0000010000):1e-06):1e-06,(23:0.0000010000,47:0.0000010000):1e-06):1e-06,((9:0.0000010000,134:0.0009406280):1e-06,202:0.0000010000):1e-06):1e-06,(21:0.0000010000,41:0.0000010000):1e-06):1e-06,136:0.0000010000):1e-06,((((((10:0.0000010000,166:0.0018843671):0.001887741596,208:0.0009406766):2.830319637e-06,45:0.0000010000):1e-06,77:0.0009426878):2.793325014e-06,((((48:0.0000010000,(49:0.0000010000,78:0.0000010000):1e-06):0.001259035014,76:0.0009403099):0.002526585175,191:0.0028420945):2.107061545e-06,172:0.0009423253):0.000942275683):0.0009406185034,20:0.0000010000):1e-06):1e-06,88:0.0000010000):1e-06,(135:0.0000010000,137:0.0000010000):1e-06):0.0009426073006,147:0.0009414384):1e-06,(157:0.0009427594,199:0.0018882327):1e-06):1e-06,158:0.0000010000):1e-06,138:0.0000010000):1e-06,50:0.0000010000):1e-06,159:0.0000010000):1e-06,146:0.0000010000):0.0009406050434,((29:0.0000010000,31:0.0000010000):1e-06,30:0.0000010000):0.0009425920801):1e-06):1e-06,(15:0.0000010000,(16:0.0000010000,18:0.0000010000):1e-06):1e-06):2.825226888e-06,17:0.0000010000):2.35721608e-06):1e-06,(((43:0.0000010000,170:0.0009384046):2.065741696e-06,171:0.0009406227):2.852303779e-06,(44:0.0000010000,169:0.0009379828):2.408132014e-06):0.003794116401):0.001884388947,((((11:0.0000010000,(12:0.0000010000,13:0.0000010000):1e-06):0.0009427748131,14:0.0009425258):0.0009421121023,(51:0.0009403764,52:0.0000010000):2.836201511e-06):0.001884453554,19:0.0009429675):2.571124846e-06):0.0009425886792,(((((184:0.0018909847,(187:0.0000010000,188:0.0000024605):0.001886483205):0.001897907716,185:0.0000024307):0.00188105043,186:0.0000010000):1e-06,190:0.0009450752):0.0009418612784,189:0.0009464194):0.0009408571741);
RateGamma:
 gamma_shape: 0.2267184109
RateGammaInvar:
 gamma_shape: 1.060764238
 p_invar: 0.4290073466
RateInvar:
 p_invar: 0.6737511615
StopRule:
 curIteration: 170
 start_real_time: 15039862.87
 time_vec: 69, 6, 2, 1
boot_consense_logl: 0
contree_rfdist: -1
finished: true
finishedCandidateSet: true
finishedModelFinal: true
finishedModelInit: true
iqtree:
 command:  -s aln_OTRb.tr1_CDS_p2n.fa
 seed: 919538
 start_time: 1737474684
 version: 2.0.3
```
