## Supplementary Data 4 for "Nonapeptide molecular evolution during the adaptive radiation of Tanganyika cichlids": aln_OTRb.tr1_CDS_p2n.fa.iqtree

```
IQ-TREE 2.0.3 built Dec 20 2020

Input file name: aln_OTRb.tr1_CDS_p2n.fa
Type of analysis: ModelFinder + tree reconstruction
Random seed number: 919538

REFERENCES
----------

To cite IQ-TREE please use:

Bui Quang Minh, Heiko A. Schmidt, Olga Chernomor, Dominik Schrempf,
Michael D. Woodhams, Arndt von Haeseler, and Robert Lanfear (2020)
IQ-TREE 2: New models and efficient methods for phylogenetic inference
in the genomic era. Mol. Biol. Evol., in press.
https://doi.org/10.1093/molbev/msaa015

To cite ModelFinder please use: 

Subha Kalyaanamoorthy, Bui Quang Minh, Thomas KF Wong, Arndt von Haeseler,
and Lars S Jermiin (2017) ModelFinder: Fast model selection for
accurate phylogenetic estimates. Nature Methods, 14:587–589.
https://doi.org/10.1038/nmeth.4285

SEQUENCE ALIGNMENT
------------------

Input data: 266 sequences with 1068 nucleotide sites
Number of constant sites: 914 (= 85.5805% of all sites)
Number of invariant (constant or ambiguous constant) sites: 914 (= 85.5805% of all sites)
Number of parsimony informative sites: 74
Number of distinct site patterns: 248

ModelFinder
-----------

Best-fit model according to BIC: K2P+G4

List of models sorted by BIC scores: 

Model                  LogL         AIC      w-AIC        AICc     w-AICc         BIC      w-BIC
K2P+G4            -3072.428    6990.856 - 5.87e-05    7547.850 +   0.0612    9094.665 +    0.227
K2P+I             -3072.522    6991.043 - 5.35e-05    7548.037 +   0.0558    9094.852 +    0.207
TNe+G4            -3069.306    6986.612 - 0.000491    7547.109 +   0.0887    9095.394 +    0.158
TNe+I             -3069.410    6986.820 - 0.000442    7547.317 +   0.0799    9095.602 +    0.142
HKY+F+G4          -3063.351    6978.703 -   0.0256    7546.260 +    0.136    9097.432 +    0.057
HKY+F+I           -3063.471    6978.942 -   0.0227    7546.499 +     0.12    9097.671 +   0.0506
TN+F+G4           -3061.231    6976.462 +   0.0785    7547.574 +   0.0703    9100.164 -   0.0145
TIM2e+G4          -3068.339    6986.678 - 0.000475    7550.697 -   0.0148    9100.434 -   0.0127
TN+F+I            -3061.379    6976.757 +   0.0677    7547.870 +   0.0606    9100.460 -   0.0125
TIM2e+I           -3068.419    6986.838 - 0.000438    7550.857 -   0.0136    9100.594 -   0.0117
K3P+G4            -3072.056    6992.113 - 3.13e-05    7552.610 -  0.00567    9100.895 -   0.0101
K3P+I             -3072.153    6992.305 - 2.85e-05    7552.803 -  0.00515    9101.087 -  0.00917
K2P+I+G4          -3072.413    6992.826 - 2.19e-05    7553.324 -  0.00397    9101.608 -  0.00706
TIMe+G4           -3068.935    6987.869 - 0.000262    7551.888 -  0.00813    9101.625 -  0.00701
TIMe+I            -3069.042    6988.084 - 0.000235    7552.103 -   0.0073    9101.840 -  0.00629
TPM2u+F+G4        -3062.290    6978.580 -   0.0272    7549.693 -   0.0244    9102.283 -  0.00504
TPM2+F+G4         -3062.290    6978.580 -   0.0272    7549.693 -   0.0244    9102.283 -  0.00504
TIM3e+G4          -3069.278    6988.557 - 0.000186    7552.575 -  0.00577    9102.312 -  0.00497
TNe+I+G4          -3069.309    6988.619 -  0.00018    7552.637 -  0.00559    9102.374 -  0.00482
TPM2+F+I          -3062.391    6978.782 -   0.0246    7549.894 -    0.022    9102.485 -  0.00456
TPM2u+F+I         -3062.391    6978.782 -   0.0246    7549.894 -    0.022    9102.485 -  0.00456
TIM3e+I           -3069.388    6988.776 - 0.000166    7552.795 -  0.00517    9102.532 -  0.00445
K2P+R2            -3072.885    6993.769 - 1.37e-05    7554.267 -  0.00248    9102.551 -  0.00441
TNe+R2            -3069.766    6989.532 - 0.000114    7553.551 -  0.00354    9103.288 -  0.00305
K3Pu+F+G4         -3062.950    6979.901 -   0.0141    7551.013 -   0.0126    9103.604 -   0.0026
TPM3u+F+G4        -3062.991    6979.983 -   0.0135    7551.095 -   0.0121    9103.686 -   0.0025
TPM3+F+G4         -3062.991    6979.983 -   0.0135    7551.095 -   0.0121    9103.686 -   0.0025
K3Pu+F+I          -3063.074    6980.149 -   0.0124    7551.261 -   0.0111    9103.852 -   0.0023
TPM3+F+I          -3063.128    6980.257 -   0.0118    7551.369 -   0.0105    9103.960 -  0.00218
TPM3u+F+I         -3063.128    6980.257 -   0.0118    7551.369 -   0.0105    9103.960 -  0.00218
HKY+F+I+G4        -3063.325    6980.650 -  0.00967    7551.763 -  0.00866    9104.353 -  0.00179
TIM2+F+G4         -3060.156    6976.312 +   0.0846    7550.997 -   0.0127    9104.988 -   0.0013
TIM2+F+I          -3060.277    6976.555 +   0.0749    7551.240 -   0.0112    9105.231 -  0.00115
HKY+F+R2          -3063.802    6981.603 -    0.006    7552.716 -  0.00538    9105.306 -  0.00111
TIM+F+G4          -3060.832    6977.664 -    0.043    7552.349 -  0.00646    9106.340 - 0.000663
TIM3+F+G4         -3060.849    6977.697 -   0.0423    7552.383 -  0.00635    9106.374 - 0.000652
TIM+F+I           -3060.984    6977.969 -   0.0369    7552.654 -  0.00554    9106.645 - 0.000569
TIM3+F+I          -3061.019    6978.039 -   0.0357    7552.724 -  0.00535    9106.715 -  0.00055
TN+F+I+G4         -3061.211    6978.422 -   0.0295    7553.107 -  0.00442    9107.098 - 0.000454
TIM2e+I+G4        -3068.352    6988.705 - 0.000172    7556.261 - 0.000913    9107.434 - 0.000384
K3P+I+G4          -3072.039    6994.078 - 1.17e-05    7558.096 - 0.000365    9107.833 - 0.000314
TN+F+R2           -3061.669    6979.337 -   0.0186    7554.023 -   0.0028    9108.014 - 0.000287
TIM2e+R2          -3068.832    6989.663 - 0.000107    7557.220 - 0.000565    9108.393 - 0.000238
TIMe+I+G4         -3068.935    6989.870 - 9.62e-05    7557.427 -  0.00051    9108.599 - 0.000214
K3P+R2            -3072.511    6995.021 - 7.32e-06    7559.040 - 0.000228    9108.777 - 0.000196
TPM2u+F+I+G4      -3062.267    6980.534 -   0.0102    7555.219 -  0.00154    9109.210 - 0.000158
TPM2+F+I+G4       -3062.267    6980.534 -   0.0102    7555.219 -  0.00154    9109.210 - 0.000158
TIM3e+I+G4        -3069.278    6990.557 - 6.82e-05    7558.114 - 0.000362    9109.286 - 0.000152
TIMe+R2           -3069.391    6990.781 -  6.1e-05    7558.338 - 0.000323    9109.511 - 0.000136
TPM2u+F+R2        -3062.765    6981.531 -  0.00622    7556.216 - 0.000934    9110.207 - 9.59e-05
TPM2+F+R2         -3062.765    6981.531 -  0.00622    7556.216 - 0.000934    9110.207 - 9.59e-05
TIM3e+R2          -3069.751    6991.503 - 4.25e-05    7559.060 - 0.000225    9110.232 - 9.47e-05
K3Pu+F+I+G4       -3062.922    6981.844 -  0.00532    7556.529 - 0.000799    9110.520 -  8.2e-05
TPM3+F+I+G4       -3062.957    6981.915 -  0.00514    7556.600 - 0.000771    9110.591 - 7.91e-05
TPM3u+F+I+G4      -3062.957    6981.915 -  0.00514    7556.600 - 0.000771    9110.591 - 7.91e-05
K3Pu+F+R2         -3063.396    6982.791 -  0.00331    7557.477 - 0.000497    9111.468 - 5.11e-05
TPM3+F+R2         -3063.439    6982.878 -  0.00317    7557.563 - 0.000476    9111.554 - 4.89e-05
TPM3u+F+R2        -3063.439    6982.878 -  0.00317    7557.563 - 0.000476    9111.554 - 4.89e-05
TIM2+F+I+G4       -3060.143    6978.287 -   0.0315    7556.563 - 0.000785    9111.937 - 4.04e-05
TIM2+F+R2         -3060.624    6979.248 -   0.0195    7557.524 - 0.000486    9112.898 -  2.5e-05
TVMe+G4           -3071.125    6994.250 - 1.08e-05    7561.807 - 5.71e-05    9112.979 -  2.4e-05
TVMe+I            -3071.208    6994.415 - 9.91e-06    7561.972 - 5.25e-05    9113.145 - 2.21e-05
TIM+F+I+G4        -3060.809    6979.618 -   0.0162    7557.894 - 0.000404    9113.268 - 2.08e-05
TIM3+F+I+G4       -3060.818    6979.636 -   0.0161    7557.911 -   0.0004    9113.286 - 2.06e-05
SYM+G4            -3067.990    6989.981 -  9.1e-05    7561.093 - 8.15e-05    9113.684 - 1.69e-05
SYM+I             -3068.073    6990.146 - 8.38e-05    7561.258 - 7.51e-05    9113.849 - 1.55e-05
TIM+F+R2          -3061.264    6980.529 -   0.0103    7558.805 - 0.000256    9114.179 - 1.32e-05
TIM3+F+R2         -3061.280    6980.561 -   0.0101    7558.837 - 0.000252    9114.211 -  1.3e-05
TVM+F+G4          -3061.587    6981.174 -  0.00744    7559.450 - 0.000185    9114.824 - 9.53e-06
TVM+F+I           -3061.707    6981.414 -   0.0066    7559.690 - 0.000164    9115.064 - 8.46e-06
GTR+F+G4          -3059.434    6978.867 -   0.0236    7560.751 - 9.67e-05    9117.491 - 2.51e-06
GTR+F+I           -3059.580    6979.161 -   0.0204    7561.044 - 8.35e-05    9117.784 - 2.17e-06
TVMe+I+G4         -3071.112    6996.225 - 4.01e-06    7567.337 - 3.59e-06    9119.928 - 7.43e-07
SYM+I+G4          -3067.994    6991.988 - 3.34e-05    7566.673 - 5.01e-06    9120.664 - 5.14e-07
TVMe+R2           -3071.546    6997.092 -  2.6e-06    7568.205 - 2.33e-06    9120.795 - 4.82e-07
SYM+R2            -3068.488    6992.976 - 2.04e-05    7567.661 - 3.06e-06    9121.652 - 3.14e-07
TVM+F+I+G4        -3061.555    6983.110 -  0.00283    7564.994 - 1.16e-05    9121.733 - 3.01e-07
TVM+F+R2          -3062.062    6984.124 -   0.0017    7566.008 - 6.98e-06    9122.748 - 1.81e-07
GTR+F+I+G4        -3059.409    6980.819 -  0.00888    7566.328 - 5.95e-06    9124.416 - 7.88e-08
GTR+F+R2          -3059.889    6981.779 -   0.0055    7567.288 - 3.68e-06    9125.376 - 4.87e-08
GTR+F+R3          -3059.635    6985.269 -  0.00096    7578.083 - 1.67e-08    9138.814 - 5.89e-11
GTR+F             -3082.109    7022.219 - 9.09e-12    7600.495 - 2.27e-13    9155.869 - 1.17e-14
JC+G4             -3122.476    7088.951 - 2.94e-26    7642.458 - 1.75e-22    9187.787 - 1.37e-21
JC+I              -3122.560    7089.119 -  2.7e-26    7642.626 - 1.61e-22    9187.954 - 1.26e-21
F81+F+G4          -3112.885    7075.770 - 2.14e-23    7639.789 - 6.65e-22    9189.526 - 5.73e-22
F81+F+I           -3112.982    7075.964 - 1.94e-23    7639.983 - 6.03e-22    9189.720 -  5.2e-22
JC+I+G4           -3122.463    7090.925 - 1.09e-26    7647.919 - 1.14e-23    9194.734 - 4.24e-23
JC+R2             -3122.942    7091.883 - 6.78e-27    7648.877 - 7.07e-24    9195.692 - 2.62e-23
F81+F+I+G4        -3112.862    7077.724 - 8.05e-24    7645.281 - 4.27e-23    9196.454 - 1.79e-23
F81+F+R2          -3113.345    7078.690 - 4.97e-24    7646.247 - 2.63e-23    9197.419 - 1.11e-23

AIC, w-AIC   : Akaike information criterion scores and weights.
AICc, w-AICc : Corrected AIC scores and weights.
BIC, w-BIC   : Bayesian information criterion scores and weights.

Plus signs denote the 95% confidence sets.
Minus signs denote significant exclusion.

SUBSTITUTION PROCESS
--------------------

Model of substitution: K2P+G4

Rate parameter R:

  A-C: 1.0000
  A-G: 4.4523
  A-T: 1.0000
  C-G: 1.0000
  C-T: 4.4523
  G-T: 1.0000

State frequencies: (equal frequencies)

Rate matrix Q:

  A        -1     0.155      0.69     0.155
  C     0.155        -1     0.155      0.69
  G      0.69     0.155        -1     0.155
  T     0.155      0.69     0.155        -1

Model of rate heterogeneity: Gamma with 4 categories
Gamma shape alpha: 0.2267

 Category  Relative_rate  Proportion
  1         0.001198       0.25
  2         0.05047        0.25
  3         0.4498         0.25
  4         3.499          0.25
Relative rates are computed as MEAN of the portion of the Gamma distribution falling in the category.

MAXIMUM LIKELIHOOD TREE
-----------------------

Log-likelihood of the tree: -3068.2160 (s.e. 116.8729)
Unconstrained log-likelihood (without tree): -3297.4903
Number of free parameters (#branches + #model parameters): 423
Akaike information criterion (AIC) score: 6982.4320
Corrected Akaike information criterion (AICc) score: 7539.4258
Bayesian information criterion (BIC) score: 9086.2407

Total tree length (sum of branch lengths): 0.1921
Sum of internal branch lengths: 0.0531 (27.6698% of tree length)

WARNING: 158 near-zero internal branches (<0.0009) should be treated with caution
         Such branches are denoted by '**' in the figure below

NOTE: Tree is UNROOTED although outgroup taxon 'Orenil' is drawn at root

+-----------------------------------------------------------Orenil
|
|                                                  +**Altcal
|                                               +**|
|                                               |  |        +**Lamkun
|                                               |  |     +**|
|                                               |  |     |  |  +**Lamsig
|                                               |  |     |  +**|
|                                               |  |     |     +----Neovar
|                                               |  |  +**|
|                                               |  |  |  +**NeoveS
|                                               |  +**|
|                                               |     |        +--Lamoce
|                                               |     |     +--|
|                                               |     |     |  +**Lamspe
|                                               |     |  +**|
|                                               |     |  |  +--Neofas
|                                               |     +**|
|                                               |        +**Neocau
|                                            +**|
|                                            |  |  +**Lamcal
|                                            |  +**|
|                                            |     |                 +**Lamlap
|                                            |     |              +**|
|                                            |     |              |  |  +**Lamorn
|                                            |     |              |  +**|
|                                            |     |              |     |           +**Lepatt
|                                            |     |              |     |        +**|
|                                            |     |              |     |        |  |  +**Lepken
|                                            |     |              |     |        |  +**|
|                                            |     |              |     |        |     +**LepmeK
|                                            |     |              |     |     +**|
|                                            |     |              |     |     |  +**Lepkam
|                                            |     |              |     |  +**|
|                                            |     |              |     |  |  +--Lepelo
|                                            |     |              |     +**|
|                                            |     |              |        +**Neomee
|                                            |     |           +**|
|                                            |     |           |  +**LamorS
|                                            |     |        +**|
|                                            |     |        |  +--Leppro
|                                            |     |     +**|
|                                            |     |     |  +**Lepmim
|                                            |     |  +**|
|                                            |     |  |  |  +**Neomul
|                                            |     |  |  +--|
|                                            |     |  |     +--Neosim
|                                            |     +**|
|                                            |        |  +--NeocaK
|                                            |        +**|
|                                            |           +--Neolou
|                                       +----|
|                                       |    |     +**Altcom
|                                       |    |  +--|
|                                       |    |  |  +**Altshe
|                                       |    +--|
|                                       |       +---------Lammel
|                                    +**|
|                                    |  +-------Varmoo
|                                 +**|
|                                 |  +**Chando
|                              +**|
|                              |  +**Neomod
|                           +**|
|                           |  |                                   +**Chabif
|                           |  |                                +**|
|                           |  |                                |  +**Juldic
|                           |  |                             +**|
|                           |  |                             |  +**Julmrk
|                           |  |                          +**|
|                           |  |                          |  |        +**Chabri
|                           |  |                          |  |     +**|
|                           |  |                          |  |     |  |  +**Julkom
|                           |  |                          |  |     |  +--|
|                           |  |                          |  |     |     +**Julorn
|                           |  |                          |  |  +**|
|                           |  |                          |  |  |  +--Neoleu
|                           |  |                          |  +**|
|                           |  |                          |     |  +--NeoleL
|                           |  |                          |     +**|
|                           |  |                          |        |    +**Neoobs
|                           |  |                          |        +----|
|                           |  |                          |             |           +--Telbra
|                           |  |                          |             |        +**|
|                           |  |                          |             |        |  +--Telluf
|                           |  |                          |             |     +**|
|                           |  |                          |             |     |  +**TelteS
|                           |  |                          |             |  +**|
|                           |  |                          |             |  |  +--TeldhN
|                           |  |                          |             +**|
|                           |  |                          |                +**Telshe
|                           |  |                       +**|
|                           |  |                       |  |  +**JulmaS
|                           |  |                       |  +**|
|                           |  |                       |     +**Neopro
|                           |  |                    +**|
|                           |  |                    |  |        +----Chacya
|                           |  |                    |  |     +**|
|                           |  |                    |  |     |  +**JulreK
|                           |  |                    |  |  +**|
|                           |  |                    |  |  |  +**JulmaN
|                           |  |                    |  +**|
|                           |  |                    |     +----Neotim
|                           |  |                 +**|
|                           |  |                 |  +**TeldhT
|                           |  |              +**|
|                           |  |              |  +**Chapop
|                           |  |           +**|
|                           |  |           |  +--Neodev
|                           |  |        +**|
|                           |  |        |  +**TeldhS
|                           |  |     +**|
|                           |  |     |  +--Lamtig
|                           |  |  +**|
|                           |  |  |  |        +**Neobre
|                           |  |  |  |     +**|
|                           |  |  |  |     |  +**Neocal
|                           |  |  |  |  +--|
|                           |  |  |  |  |  +**NeobrM
|                           |  |  |  +**|
|                           |  |  |     +-------Neotoa
|                           |  +**|
|                           |     +**Neonig
|                        +**|
|                        |  |        +--Lamlem
|                        |  |     +**|
|                        |  |     |  +**Neobri
|                        |  |  +**|
|                        |  |  |  |  +**Neochi
|                        |  |  |  +**|
|                        |  |  |     +**Neowal
|                        |  +**|
|                        |     |     +--Neochr
|                        |     |  +**|
|                        |     |  |  |  +--Neosav
|                        |     |  |  +**|
|                        |     |  |     |  +**Telbif
|                        |     |  |     +--|
|                        |     |  |        |  +**Telbri
|                        |     |  |        +**|
|                        |     |  |           +**Tellon
|                        |     +**|
|                        |        |  +**Neoese
|                        |        +**|
|                        |           +**Neofal
|                     +**|
|                     |  |                             +**Neocra
|                     |  |                          +**|
|                     |  |                          |  |  +--Neocyg
|                     |  |                          |  +**|
|                     |  |                          |     +----Neogra
|                     |  |                       +**|
|                     |  |                       |  +**Neohel
|                     |  |                    +**|
|                     |  |                    |  +**Neomar
|                     |  |                 +**|
|                     |  |                 |  +**NeogrM
|                     |  |              +**|
|                     |  |              |  +**Neospl
|                     |  |           +--|
|                     |  |           |  +--Neooli
|                     |  |        +**|
|                     |  |        |  +**Neokom
|                     |  |     +**|
|                     |  |     |  +**Neopul
|                     |  |  +**|
|                     |  |  |  +**NeofaM
|                     |  +**|
|                     |     |  +**Neosex
|                     |     +--|
|                     |        +**Neotre
|             +-------|
|             |       +--Lepcun
|          +--|
|          |  +---------Psephi
|       +**|
|       |  |                            +---------Arcstr
|       |  |                         +**|
|       |  |                         |  |     +-------Astfla
|       |  |                         |  |  +**|
|       |  |                         |  |  |  |  +**HplspC
|       |  |                         |  |  |  +--|
|       |  |                         |  |  |     +**Hplsta
|       |  |                         |  +--|
|       |  |                         |     +**Astpal
|       |  |                      +**|
|       |  |                      |  |  +**Astbur
|       |  |                      |  +--|
|       |  |                      |     +---------------Hplkil
|       |  |                 +----|
|       |  |                 |    +----Hplvan
|       |  |              +**|
|       |  |              |  +-------Ctepol
|       |  |           +**|
|       |  |           |  |        +**Ortmaz
|       |  |           |  |     +--|
|       |  |           |  |     |  +**Ortred
|       |  |           |  |  +**|
|       |  |           |  |  |  |  +---------Ortuvi
|       |  |           |  |  |  +--|
|       |  |           |  |  |     +--Thobra
|       |  |           |  +**|
|       |  |           |     |     +**Phaacu
|       |  |           |     |  +**|
|       |  |           |     |  |  +**Sermac
|       |  |           |     +--|
|       |  |           |        +**Sarcar
|       |  |        +--|
|       |  |        |  |     +--Ctehor
|       |  |        |  |  +**|
|       |  |        |  |  |  |    +--Pscbab
|       |  |        |  |  |  +----|
|       |  |        |  |  |       +**Pscple
|       |  |        |  +--|
|       |  |        |     |              +**Gnapfe
|       |  |        |     |           +**|
|       |  |        |     |           |  +**Intloo
|       |  |        |     |        +**|
|       |  |        |     |        |  +**Limdar
|       |  |        |     |     +**|
|       |  |        |     |     |  |              +----Loblab
|       |  |        |     |     |  |           +**|
|       |  |        |     |     |  |           |  |  +**Trokir
|       |  |        |     |     |  |           |  +**|
|       |  |        |     |     |  |           |     +**Tronig
|       |  |        |     |     |  |        +**|
|       |  |        |     |     |  |        |  |                    +**Peteph
|       |  |        |     |     |  |        |  |                 +**|
|       |  |        |     |     |  |        |  |                 |  +----Petgia
|       |  |        |     |     |  |        |  |              +**|
|       |  |        |     |     |  |        |  |              |  +**Petmac
|       |  |        |     |     |  |        |  |           +**|
|       |  |        |     |     |  |        |  |           |  |  +**Troann
|       |  |        |     |     |  |        |  |           |  +**|
|       |  |        |     |     |  |        |  |           |     +--Tropol
|       |  |        |     |     |  |        |  |        +**|
|       |  |        |     |     |  |        |  |        |  +**Petkas
|       |  |        |     |     |  |        |  |     +**|
|       |  |        |     |     |  |        |  |     |  +**Petpol
|       |  |        |     |     |  |        |  |  +**|
|       |  |        |     |     |  |        |  |  |  +**Petmos
|       |  |        |     |     |  |        |  +**|
|       |  |        |     |     |  |        |     +**TrobrK
|       |  |        |     |     |  |     +--|
|       |  |        |     |     |  |     |  +**Trompi
|       |  |        |     |     |  |  +**|
|       |  |        |     |     |  |  |  |       +**Pscmar
|       |  |        |     |     |  |  |  +-------|
|       |  |        |     |     |  |  |          +**Pscmrg
|       |  |        |     |     |  +**|
|       |  |        |     |     |     +--Psccur
|       |  |        |     |  +**|
|       |  |        |     |  |  +**Pethor
|       |  |        |     +**|
|       |  |        |        +**Petfam
|       |  |     +**|
|       |  |     |  |                                               +**Asplep
|       |  |     |  |                                            +**|
|       |  |     |  |                                            |  |        +--Calple
|       |  |     |  |                                            |  |     +**|
|       |  |     |  |                                            |  |     |  |             +**Cypcol
|       |  |     |  |                                            |  |     |  |          +**|
|       |  |     |  |                                            |  |     |  |          |  |     +**Cypdwj
|       |  |     |  |                                            |  |     |  |          |  |  +**|
|       |  |     |  |                                            |  |     |  |          |  |  |  |  +----Cypkib
|       |  |     |  |                                            |  |     |  |          |  |  |  +**|
|       |  |     |  |                                            |  |     |  |          |  |  |     +**Cyppav
|       |  |     |  |                                            |  |     |  |          |  +**|
|       |  |     |  |                                            |  |     |  |          |     +**Cypmic
|       |  |     |  |                                            |  |     |  |       +**|
|       |  |     |  |                                            |  |     |  |       |  +**Cyplep
|       |  |     |  |                                            |  |     |  |    +**|
|       |  |     |  |                                            |  |     |  |    |  +**Cypkan
|       |  |     |  |                                            |  |     |  +----|
|       |  |     |  |                                            |  |     |       |       +--Pcybri
|       |  |     |  |                                            |  |     |       |    +--|
|       |  |     |  |                                            |  |     |       |    |  +**PcybrN
|       |  |     |  |                                            |  |     |       +----|
|       |  |     |  |                                            |  |     |            |    +**Pcynig
|       |  |     |  |                                            |  |     |            +----|
|       |  |     |  |                                            |  |     |                 +**Pcytem
|       |  |     |  |                                            |  |  +**|
|       |  |     |  |                                            |  |  |  |     +**Enamel
|       |  |     |  |                                            |  |  |  |  +**|
|       |  |     |  |                                            |  |  |  |  |  |  +**Mdcrot
|       |  |     |  |                                            |  |  |  |  |  +**|
|       |  |     |  |                                            |  |  |  |  |     |           +--Mdcten
|       |  |     |  |                                            |  |  |  |  |     |        +**|
|       |  |     |  |                                            |  |  |  |  |     |        |  |        +**Xenbat
|       |  |     |  |                                            |  |  |  |  |     |        |  |     +**|
|       |  |     |  |                                            |  |  |  |  |     |        |  |     |  +-------Xenbou
|       |  |     |  |                                            |  |  |  |  |     |        |  |  +**|
|       |  |     |  |                                            |  |  |  |  |     |        |  |  |  +**Xenoch
|       |  |     |  |                                            |  |  |  |  |     |        |  +**|
|       |  |     |  |                                            |  |  |  |  |     |        |     |  +**Xensim
|       |  |     |  |                                            |  |  |  |  |     |        |     +**|
|       |  |     |  |                                            |  |  |  |  |     |        |        +**Xensin
|       |  |     |  |                                            |  |  |  |  |     |     +--|
|       |  |     |  |                                            |  |  |  |  |     |     |  +**Xenkil
|       |  |     |  |                                            |  |  |  |  |     |  +**|
|       |  |     |  |                                            |  |  |  |  |     |  |  |  +**Xenlon
|       |  |     |  |                                            |  |  |  |  |     |  |  +--|
|       |  |     |  |                                            |  |  |  |  |     |  |     +**XenniS
|       |  |     |  |                                            |  |  |  |  |     +**|
|       |  |     |  |                                            |  |  |  |  |        +**Xenfla
|       |  |     |  |                                            |  |  |  +--|
|       |  |     |  |                                            |  |  |     +**Xenspi
|       |  |     |  |                                            |  +**|
|       |  |     |  |                                            |     +**Lesper
|       |  |     |  |                                         +**|
|       |  |     |  |                                         |  |  +**Carsch
|       |  |     |  |                                         |  +**|
|       |  |     |  |                                         |     +**Gralem
|       |  |     |  |                                      +**|
|       |  |     |  |                                      |  |     +**Auldew
|       |  |     |  |                                      |  |  +**|
|       |  |     |  |                                      |  |  |  +--Ophboo
|       |  |     |  |                                      |  +**|
|       |  |     |  |                                      |     +**Xencau
|       |  |     |  |                                   +**|
|       |  |     |  |                                   |  |  +**Calmel
|       |  |     |  |                                   |  +**|
|       |  |     |  |                                   |     +**EctspN
|       |  |     |  |                                +**|
|       |  |     |  |                                |  +**Ophven
|       |  |     |  |                             +**|
|       |  |     |  |                             |  |                   +**Baicen
|       |  |     |  |                             |  |              +----|
|       |  |     |  |                             |  |              |    +----Regcal
|       |  |     |  |                             |  |           +**|
|       |  |     |  |                             |  |           |  +--Xenorn
|       |  |     |  |                             |  |        +**|
|       |  |     |  |                             |  |        |  +**Gnaper
|       |  |     |  |                             |  |     +**|
|       |  |     |  |                             |  |     |  +--Lchaur
|       |  |     |  |                             |  |  +--|
|       |  |     |  |                             |  |  |  |               +**Gwcbel
|       |  |     |  |                             |  |  |  |            +--|
|       |  |     |  |                             |  |  |  |            |  |  +**Gwcchr
|       |  |     |  |                             |  |  |  |            |  +**|
|       |  |     |  |                             |  |  |  |            |     +**Lchsta
|       |  |     |  |                             |  |  |  |     +------|
|       |  |     |  |                             |  |  |  |     |      +--Lchabe
|       |  |     |  |                             |  |  |  |  +**|
|       |  |     |  |                             |  |  |  |  |  +-------Trioto
|       |  |     |  |                             |  |  |  +--|
|       |  |     |  |                             |  |  |     +--Tchdha
|       |  |     |  |                             |  +**|
|       |  |     |  |                             |     +**Calmac
|       |  |     |  |                          +**|
|       |  |     |  |                          |  +**Lessta
|       |  |     |  |                       +--|
|       |  |     |  |                       |  |  +**Ophhet
|       |  |     |  |                       |  +**|
|       |  |     |  |                       |     +**Ophwhi
|       |  |     |  |                    +**|
|       |  |     |  |                    |  +--Permic
|       |  |     |  |                 +**|
|       |  |     |  |                 |  |  +--Pleela
|       |  |     |  |                 |  +**|
|       |  |     |  |                 |     +----Xchhec
|       |  |     |  |              +**|
|       |  |     |  |              |  +**Plemul
|       |  |     |  |           +**|
|       |  |     |  |           |  +**Ortcho
|       |  |     |  |        +**|
|       |  |     |  |        |  +**Hapmic
|       |  |     |  |     +**|
|       |  |     |  |     |  +**Plepar
|       |  |     |  |  +--|
|       |  |     |  |  |  +**Perecc
|       |  |     |  +**|
|       |  |     |     |     +**Cphfr5
|       |  |     |     |  +**|
|       |  |     |     |  |  +**Cphgib
|       |  |     |     +--|
|       |  |     |        +**Cphfro
|       |  |  +**|
|       |  |  |  |  +**BenhoM
|       |  |  |  +**|
|       |  |  |     |  +**Benhor
|       |  |  |     +**|
|       |  |  |        +**Bentri
|       |  +**|
|       |     +**Benmel
|  +----|
|  |    |               +**Erecya
|  |    |            +**|
|  |    |            |  +--Spamar
|  |    |         +**|
|  |    |         |  +--Tanirs
|  |    +---------|
|  |              |  +**Eremar
|  |              +**|
|  |                 +--Spaery
+--|
|  |             +**Batfas
|  |          +--|
|  |          |  |  +**Batfer
|  |          |  +**|
|  |          |     +**Batgra
|  |       +--|
|  |       |  +--Batmin
|  |  +----|
|  |  |    |  +--Hemste
|  |  |    +**|
|  |  |       +**HemstZ
|  +**|
|     +--Boumic
|
|                  +----Trecap
|             +----|
|             |    |    +**Trenig
|             |    +----|
|             |         +**Tresti
|        +----|
|        |    +**Tremac
|     +**|
|     |  +**Tremar
|  +--|
|  |  +--Trezeb
+--|
   +--Treuni

Tree in newick format:

(Orenil:0.0208413613,((((((((((((((Altcal:0.0000010000,(((Lamkun:0.0000010000,(Lamsig:0.0000010000,Neovar:0.0018866458):0.0000010000):0.0000010000,NeoveS:0.0000010000):0.0000010000,(((Lamoce:0.0009411311,Lamspe:0.0000010000):0.0009426236,Neofas:0.0009422912):0.0000010000,Neocau:0.0000010000):0.0000010000):0.0000010000):0.0000010000,(Lamcal:0.0000010000,((((((Lamlap:0.0000010000,(Lamorn:0.0000010000,((((Lepatt:0.0000010000,(Lepken:0.0000010000,LepmeK:0.0000010000):0.0000010000):0.0000010000,Lepkam:0.0000010000):0.0000010000,Lepelo:0.0009426072):0.0000010000,Neomee:0.0000010000):0.0000022447):0.0000010000):0.0000013808,LamorS:0.0000010000):0.0009263228,Leppro:0.0009423540):0.0000061069,Lepmim:0.0000010000):0.0000026779,(Neomul:0.0000010000,Neosim:0.0009410479):0.0009406350):0.0000010000,(NeocaK:0.0009406356,Neolou:0.0009428491):0.0000010000):0.0000010000):0.0000010000):0.0000010000,((Altcom:0.0000010000,Altshe:0.0000010000):0.0009427729,Lammel:0.0038147024):0.0009400235):0.0018877144,Varmoo:0.0028409447):0.0000010000,Chando:0.0000010000):0.0000010000,Neomod:0.0000010000):0.0000010000,((((((((((((Chabif:0.0000010000,Juldic:0.0000010000):0.0000010000,Julmrk:0.0000010000):0.0000010000,(((Chabri:0.0000010000,(Julkom:0.0000010000,Julorn:0.0000010000):0.0009400702):0.0000022704,Neoleu:0.0009431307):0.0000028275,(NeoleL:0.0009407077,(Neoobs:0.0000010000,((((Telbra:0.0009433400,Telluf:0.0009389986):0.0000026666,TelteS:0.0000010000):0.0000010000,TeldhN:0.0009423370):0.0000024789,Telshe:0.0000010000):0.0000028430):0.0018882098):0.0000010000):0.0000010000):0.0000010000,(JulmaS:0.0000010000,Neopro:0.0000010000):0.0000010000):0.0000010000,(((Chacya:0.0018834448,JulreK:0.0000010000):0.0000010000,JulmaN:0.0000010000):0.0000010000,Neotim:0.0018910930):0.0000010000):0.0000010000,TeldhT:0.0000010000):0.0000010000,Chapop:0.0000010000):0.0009341855,Neodev:0.0009427973):0.0000042585,TeldhS:0.0000010000):0.0000022394,Lamtig:0.0009423771):0.0000010000,(((Neobre:0.0000010000,Neocal:0.0000010000):0.0000010000,NeobrM:0.0000010000):0.0009408069,Neotoa:0.0028349854):0.0000010000):0.0000010000,Neonig:0.0000020206):0.0000010000):0.0000010000,(((Lamlem:0.0009428205,Neobri:0.0000010000):0.0000010000,(Neochi:0.0000010000,Neowal:0.0000010000):0.0000010000):0.0000010000,((Neochr:0.0009451429,(Neosav:0.0009406763,(Telbif:0.0000010000,(Telbri:0.0000010000,Tellon:0.0000010000):0.0000010000):0.0009406903):0.0000010000):0.0000010000,(Neoese:0.0000010000,Neofal:0.0000010000):0.0000010000):0.0000010000):0.0000010000):0.0000010000,((((((((((Neocra:0.0000010000,(Neocyg:0.0009407525,Neogra:0.0018878595):0.0000010000):0.0000010000,Neohel:0.0000010000):0.0000010000,Neomar:0.0000010000):0.0000010000,NeogrM:0.0000010000):0.0000010000,Neospl:0.0000010000):0.0000010000,Neooli:0.0009412320):0.0009372641,Neokom:0.0000010000):0.0000010000,Neopul:0.0000010000):0.0000010000,NeofaM:0.0000010000):0.0000010000,(Neosex:0.0000022142,Neotre:0.0000010000):0.0009407443):0.0000028199):0.0000028260,Lepcun:0.0009444744):0.0028329984,Psephi:0.0037864680):0.0009505803,(((((((((Arcstr:0.0037938142,((Astfla:0.0028306176,(HplspC:0.0000010000,Hplsta:0.0000010000):0.0009394855):0.0000010000,Astpal:0.0000010000):0.0009404747):0.0000028516,(Astbur:0.0000028620,Hplkil:0.0057124926):0.0009425179):0.0000028390,Hplvan:0.0018841642):0.0018842890,Ctepol:0.0028308680):0.0000028023,(((Ortmaz:0.0000010000,Ortred:0.0000010000):0.0009400326,(Ortuvi:0.0037930314,Thobra:0.0009372143):0.0009491885):0.0000023436,((Phaacu:0.0000010000,Sermac:0.0000010000):0.0000010000,Sarcar:0.0000010000):0.0009405461):0.0000010000):0.0000010000,((Ctehor:0.0009408887,(Pscbab:0.0009404783,Pscple:0.0000026637):0.0018842636):0.0000028714,(((((Gnapfe:0.0000010000,Intloo:0.0000010000):0.0000010000,Limdar:0.0000010000):0.0000010000,(((((Loblab:0.0018674643,(Trokir:0.0000010000,Tronig:0.0000010000):0.0005131741):0.0004496095,(((((((Peteph:0.0000010000,Petgia:0.0018842581):0.0000010000,Petmac:0.0000010000):0.0000010000,(Troann:0.0000010000,Tropol:0.0009477434):0.0000010000):0.0000010000,Petkas:0.0000010000):0.0000010000,Petpol:0.0000010000):0.0000010000,Petmos:0.0000010000):0.0000010000,TrobrK:0.0000010000):0.0000010000):0.0000025087,Trompi:0.0000010000):0.0009405985,(Pscmar:0.0000010000,Pscmrg:0.0000010000):0.0028342429):0.0000022721,Psccur:0.0009406179):0.0000010000):0.0000028375,Pethor:0.0000010000):0.0000026485,Petfam:0.0000010000):0.0000028773):0.0009406345):0.0009422530,((((((((((((((((Asplep:0.0000010000,(((Calple:0.0009425407,((((Cypcol:0.0000010000,((Cypdwj:0.0000010000,(Cypkib:0.0018804960,Cyppav:0.0000010000):0.0000010000):0.0000010000,Cypmic:0.0000010000):0.0000010000):0.0000020363,Cyplep:0.0000010000):0.0000022229,Cypkan:0.0000010000):0.0000028331,((Pcybri:0.0009406873,PcybrN:0.0000028782):0.0009400417,(Pcynig:0.0000028799,Pcytem:0.0000010000):0.0018872744):0.0018959363):0.0018842593):0.0000028814,((Enamel:0.0000010000,(Mdcrot:0.0000010000,((((Mdcten:0.0009406160,(((Xenbat:0.0000010000,Xenbou:0.0028597954):0.0000010000,Xenoch:0.0000010000):0.0000010000,(Xensim:0.0000010000,Xensin:0.0000010000):0.0000010000):0.0000010000):0.0000022268,Xenkil:0.0000010000):0.0009384771,(Xenlon:0.0000010000,XenniS:0.0000010000):0.0009407214):0.0000028239,Xenfla:0.0000010000):0.0000010000):0.0000010000):0.0000010000,Xenspi:0.0000010000):0.0009406229):0.0000028708,Lesper:0.0000010000):0.0000010000):0.0000010000,(Carsch:0.0000010000,Gralem:0.0000010000):0.0000010000):0.0000010000,((Auldew:0.0000010000,Ophboo:0.0009406280):0.0000010000,Xencau:0.0000010000):0.0000010000):0.0000010000,(Calmel:0.0000010000,EctspN:0.0000010000):0.0000010000):0.0000010000,Ophven:0.0000010000):0.0000010000,((((((Baicen:0.0000010000,Regcal:0.0018843671):0.0018877416,Xenorn:0.0009406766):0.0000028303,Gnaper:0.0000010000):0.0000010000,Lchaur:0.0009426878):0.0000027933,((((Gwcbel:0.0000010000,(Gwcchr:0.0000010000,Lchsta:0.0000010000):0.0000010000):0.0012590350,Lchabe:0.0009403099):0.0025265852,Trioto:0.0028420945):0.0000021071,Tchdha:0.0009423253):0.0009422757):0.0009406185,Calmac:0.0000010000):0.0000010000):0.0000010000,Lessta:0.0000010000):0.0000010000,(Ophhet:0.0000010000,Ophwhi:0.0000010000):0.0000010000):0.0009426073,Permic:0.0009414384):0.0000010000,(Pleela:0.0009427594,Xchhec:0.0018882327):0.0000010000):0.0000010000,Plemul:0.0000010000):0.0000010000,Ortcho:0.0000010000):0.0000010000,Hapmic:0.0000010000):0.0000010000,Plepar:0.0000010000):0.0000010000,Perecc:0.0000010000):0.0009406050,((Cphfr5:0.0000010000,Cphgib:0.0000010000):0.0000010000,Cphfro:0.0000010000):0.0009425921):0.0000010000):0.0000010000,(BenhoM:0.0000010000,(Benhor:0.0000010000,Bentri:0.0000010000):0.0000010000):0.0000010000):0.0000028252,Benmel:0.0000010000):0.0000023572):0.0000010000,(((Erecya:0.0000010000,Spamar:0.0009384046):0.0000020657,Tanirs:0.0009406227):0.0000028523,(Eremar:0.0000010000,Spaery:0.0009379828):0.0000024081):0.0037941164):0.0018843889,((((Batfas:0.0000010000,(Batfer:0.0000010000,Batgra:0.0000010000):0.0000010000):0.0009427748,Batmin:0.0009425258):0.0009421121,(Hemste:0.0009403764,HemstZ:0.0000010000):0.0000028362):0.0018844536,Boumic:0.0009429675):0.0000025711):0.0009425887,(((((Trecap:0.0018909847,(Trenig:0.0000010000,Tresti:0.0000024605):0.0018864832):0.0018979077,Tremac:0.0000024307):0.0018810504,Tremar:0.0000010000):0.0000010000,Trezeb:0.0009450752):0.0009418613,Treuni:0.0009464194):0.0009408572);

TIME STAMP
----------

Date and time: Tue Jan 21 15:56:14 2025
Total CPU time used: 130.469 seconds (0h:2m:10s)
Total wall-clock time used: 197.107 seconds (0h:3m:17s)
```
