## Supplementary Data 4 for "Nonapeptide molecular evolution during the adaptive radiation of Tanganyika cichlids": aln_OTRb.tr1_CDS_p2n.fa.log

```
IQ-TREE multicore version 2.0.3 for Linux 64-bit built Dec 20 2020
Developed by Bui Quang Minh, Nguyen Lam Tung, Olga Chernomor,
Heiko Schmidt, Dominik Schrempf, Michael Woodhams.

Host:    bioinfo2201 (SSE3, 115 GB RAM)
Command: iqtree -s aln_OTRb.tr1_CDS_p2n.fa
Seed:    919538 (Using SPRNG - Scalable Parallel Random Number Generator)
Time:    Tue Jan 21 15:51:24 2025
Kernel:  SSE2 - 1 threads (20 CPU cores detected)

HINT: Use -nt option to specify number of threads because your CPU has 20 cores!
HINT: -nt AUTO will automatically determine the best number of threads to use.

Reading alignment file aln_OTRb.tr1_CDS_p2n.fa ... Fasta format detected
Alignment most likely contains DNA/RNA sequences
Alignment has 266 sequences with 1068 columns, 248 distinct patterns
74 parsimony-informative, 80 singleton sites, 914 constant sites
        Gap/Ambiguity  Composition  p-value
   1  Orenil    0.28%    passed     99.58%
   2  Altcal    0.00%    passed     99.88%
   3  Altcom    0.00%    passed     99.84%
   4  Altshe    0.00%    passed     99.84%
   5  Arcstr    0.00%    passed     99.95%
   6  Asplep    0.00%    passed     99.99%
   7  Astbur    0.00%    passed     99.87%
   8  Astfla    0.00%    passed     99.96%
   9  Astpal    0.00%    passed     99.98%
  10  Auldew    0.19%    passed    100.00%
  11  Baicen    0.00%    passed     99.98%
  12  Batfas    0.09%    passed     99.47%
  13  Batfer    0.00%    passed     99.66%
  14  Batgra    0.00%    passed     99.66%
  15  Bathor    0.00%    passed     99.66%
  16  Batleo    0.00%    passed     99.66%
  17  Batmin    0.09%    passed     99.97%
  18  Batvit    0.00%    passed     99.66%
  19  BenhoM    0.00%    passed     99.92%
  20  Benhor    0.00%    passed     99.92%
  21  Benmel    0.19%    passed     99.99%
  22  Bentri    0.09%    passed     99.90%
  23  Boumic    0.00%    passed     99.98%
  24  Calmac    0.09%    passed    100.00%
  25  Calmel    0.09%    passed    100.00%
  26  Calple    0.28%    passed     99.99%
  27  Carsch    0.00%    passed     99.99%
  28  Chabif    0.09%    passed     99.95%
  29  Chabri    0.09%    passed     99.97%
  30  Chacya    0.00%    passed     99.79%
  31  Chando    0.19%    passed     99.99%
  32  Chapop    0.19%    passed     99.93%
  33  Cphfr5    0.00%    passed     99.94%
  34  Cphfro    0.09%    passed     99.98%
  35  Cphgib    0.00%    passed     99.94%
  36  Cteben    0.00%    passed     99.92%
  37  Ctehor    0.09%    passed     99.86%
  38  Ctepol    0.00%    passed     99.86%
  39  Cunlon    0.00%    passed     99.99%
  40  Cyafoa    0.00%    passed     99.99%
  41  Cyafur    0.00%    passed     99.99%
  42  Cypcol    0.56%    passed     99.86%
  43  Cypdwj    0.19%    passed     99.96%
  44  Cypkan    0.00%    passed     99.87%
  45  Cypkib    0.09%    passed    100.00%
  46  Cyplep    0.28%    passed     99.95%
  47  Cypmic    0.37%    passed     99.96%
  48  Cyppav    0.19%    passed     99.96%
  49  Cypzon    0.19%    passed     99.96%
  50  Ectdes    0.00%    passed     99.99%
  51  EctspN    0.19%    passed    100.00%
  52  Enamel    0.09%    passed     99.87%
  53  Erecya    0.56%    passed     99.64%
  54  Eremar    0.09%    passed     99.86%
  55  Gnaper    0.00%    passed     99.97%
  56  Gnapfe    0.00%    passed     99.98%
  57  Gralem    0.09%    passed     99.96%
  58  Gwcbel    0.09%    passed     99.83%
  59  Gwcchr    0.09%    passed     99.68%
  60  Hapmic    0.09%    passed     99.99%
  61  Hemste    0.00%    passed     99.73%
  62  HemstZ    0.00%    passed     99.82%
  63  Hplkil    0.00%    passed     99.07%
  64  HplspC    0.00%    passed     99.96%
  65  Hplsta    0.19%    passed     99.89%
  66  Hplvan    0.00%    passed     99.94%
  67  Intloo    0.09%    passed     99.97%
  68  Juldic    0.00%    passed     99.98%
  69  Julkom    0.00%    passed     99.96%
  70  JulmaN    0.09%    passed     99.95%
  71  JulmaS    0.00%    passed     99.98%
  72  Julmrk    0.09%    passed     99.97%
  73  Julorn    0.00%    passed     99.96%
  74  Julreg    0.00%    passed     99.98%
  75  JulreK    0.09%    passed     99.95%
  76  Jultra    0.00%    passed     99.96%
  77  Julunt    0.00%    passed     99.98%
  78  Lamcal    0.00%    passed     99.88%
  79  Lamkun   12.08%    passed     91.44%
  80  Lamlap   12.08%    passed     91.44%
  81  Lamlem    0.09%    passed     99.96%
  82  Lammel    0.09%    passed     99.85%
  83  Lamoce    0.19%    passed     99.80%
  84  LamorC   12.08%    passed     91.44%
  85  Lamorn   12.17%    passed     92.18%
  86  LamorS   12.17%    passed     91.17%
  87  Lamsig   12.17%    passed     92.18%
  88  Lamspe    0.09%    passed     99.77%
  89  Lamtig    0.00%    passed     99.98%
  90  Lchabe    0.19%    passed     99.70%
  91  Lchaur    0.09%    passed     99.96%
  92  Lchsta    0.00%    passed     99.80%
  93  Lepatt    0.09%    passed     99.41%
  94  Lepcun    0.09%    passed     99.88%
  95  Lepelo    0.00%    passed     99.20%
  96  Lepkam    0.00%    passed     99.68%
  97  Lepken    0.00%    passed     99.68%
  98  LepmeK    0.09%    passed     99.77%
  99  Lepmim    0.09%    passed     99.73%
 100  Leppro    0.09%    passed     99.77%
 101  Lesper    0.19%    passed    100.00%
 102  Lessta    0.19%    passed     99.96%
 103  Limdar    0.00%    passed     99.98%
 104  Loblab    0.09%    passed     99.75%
 105  Mdcrot    0.00%    passed     99.93%
 106  Mdcten    0.00%    passed     99.74%
 107  Neobif    0.00%    passed     99.98%
 108  Neobou    0.00%    passed     99.68%
 109  Neobre    0.19%    passed     99.97%
 110  Neobri    0.09%    passed    100.00%
 111  NeobrM    0.19%    passed     99.91%
 112  Neobue    0.00%    passed     99.98%
 113  NeocaK    0.00%    passed     99.68%
 114  Neocal    0.19%    passed     99.97%
 115  Neocau    0.09%    passed     99.87%
 116  Neochi    0.09%    passed     99.99%
 117  Neochr    0.19%    passed     99.89%
 118  Neocra    0.09%    passed     99.98%
 119  Neocyg    0.00%    passed     99.97%
 120  Neocyl    0.00%    passed     99.98%
 121  Neodev    0.09%    passed     99.99%
 122  Neoese    0.09%    passed     99.98%
 123  Neofal    0.00%    passed     99.99%
 124  NeofaM    0.28%    passed     99.99%
 125  Neofas    0.00%    passed     99.83%
 126  Neofur    0.00%    passed     99.98%
 127  NeofuU    0.00%    passed     99.98%
 128  Neogra    0.00%    passed     99.90%
 129  NeogrM    0.28%    passed     99.63%
 130  Neohec    0.00%    passed     99.68%
 131  Neohel    0.00%    passed     99.99%
 132  Neokom    0.66%    passed    100.00%
 133  NeoleL    0.00%    passed     99.89%
 134  Neoleu    0.09%    passed     99.84%
 135  Neolon    0.00%    passed     99.98%
 136  Neolou    0.19%    passed     99.74%
 137  Neomar    0.00%    passed     99.99%
 138  Neomee    0.19%    passed     99.83%
 139  Neomod    0.00%    passed     99.99%
 140  Neomon    0.00%    passed     99.99%
 141  Neomul    0.00%    passed     99.91%
 142  Neomux    0.00%    passed     99.98%
 143  Neonig    0.09%    passed     99.98%
 144  Neonve    0.00%    passed     99.98%
 145  Neoobs    0.19%    passed     99.97%
 146  Neooli    0.19%    passed     99.83%
 147  Neopec    0.00%    passed     99.98%
 148  Neopet    0.00%    passed     99.99%
 149  Neople    0.00%    passed     99.68%
 150  Neopro    0.09%    passed     99.97%
 151  Neopul    0.28%    passed     99.91%
 152  Neosav    0.00%    passed     99.98%
 153  Neosex    0.00%    passed     99.93%
 154  Neosim    0.09%    passed     99.77%
 155  Neospl    0.37%    passed     99.95%
 156  Neotet    0.00%    passed     99.99%
 157  Neotim    0.00%    passed     99.83%
 158  Neotoa    0.00%    passed     99.87%
 159  Neotre    0.00%    passed     99.93%
 160  Neovar    0.00%    passed     99.97%
 161  NeoveB    0.00%    passed     99.88%
 162  NeoveS    0.19%    passed     99.94%
 163  Neowal    0.09%    passed     99.99%
 164  Ophboo    0.00%    passed     99.95%
 165  Ophhet    0.09%    passed     99.96%
 166  Ophnas    0.00%    passed     99.99%
 167  Ophpar    0.00%    passed     99.99%
 168  Ophven    0.09%    passed    100.00%
 169  Ophwhi    0.09%    passed     99.96%
 170  Ortcho    0.37%    passed     99.99%
 171  Ortmaz    0.00%    passed     99.84%
 172  Ortred    0.09%    passed     99.73%
 173  Ortuvi    0.00%    passed     99.94%
 174  Pcybri    0.00%    passed     99.80%
 175  PcybrN    0.09%    passed     99.38%
 176  Pcynig    0.09%    passed     99.65%
 177  Pcytem    0.19%    passed     99.56%
 178  Perecc    0.09%    passed    100.00%
 179  Permic    0.19%    passed     99.93%
 180  Peteph    0.19%    passed     99.93%
 181  Petfam    0.09%    passed     99.96%
 182  Petfas    0.00%    passed     99.98%
 183  Petgia    0.00%    passed     99.59%
 184  Pethor    0.09%    passed     99.96%
 185  Petiko    0.00%    passed     99.98%
 186  Petkas    0.09%    passed     99.88%
 187  Petkip    0.00%    passed     99.98%
 188  Petmac    0.66%    passed     99.70%
 189  Petmos    0.00%    passed     99.96%
 190  Petort    0.00%    passed     99.98%
 191  Petpol    0.00%    passed     99.96%
 192  Petrai    0.00%    passed     99.96%
 193  Petred    0.00%    passed     99.98%
 194  Pettex    0.00%    passed     99.96%
 195  Pettre    0.00%    passed     99.98%
 196  Phaacu    0.00%    passed     99.98%
 197  Pleela    0.09%    passed     99.97%
 198  Plemul    0.00%    passed     99.99%
 199  Plepar    0.00%    passed     99.99%
 200  Plestr    0.00%    passed     99.99%
 201  Pscbab    0.00%    passed     99.96%
 202  Psccur    0.00%    passed     99.94%
 203  Pscmar    0.00%    passed     99.89%
 204  Pscmrg    0.19%    passed     99.99%
 205  Pscple    0.00%    passed     99.98%
 206  Psephi    0.00%    passed     99.83%
 207  Regcal    0.00%    passed     99.99%
 208  Sarcar    0.09%    passed     99.96%
 209  Sermac    0.00%    passed     99.98%
 210  Simdia    0.00%    passed     99.98%
 211  Spaery    0.00%    passed     99.72%
 212  Spamar    0.09%    passed     99.64%
 213  Tanirs    0.00%    passed     99.72%
 214  Tchdha    0.00%    passed     99.74%
 215  Telbif    0.28%    passed     99.99%
 216  Telbra    0.28%    passed     99.93%
 217  Telbri    0.00%    passed     99.93%
 218  TeldhN    0.00%    passed     99.93%
 219  TeldhS    0.56%    passed     99.97%
 220  TeldhT    0.37%    passed     99.98%
 221  Tellon    0.00%    passed     99.93%
 222  Telluf    0.00%    passed     99.87%
 223  Telshe    0.09%    passed     99.80%
 224  TelteS    0.47%    passed     99.89%
 225  Telvit    0.00%    passed     99.93%
 226  Thobra    0.00%    passed     99.57%
 227  Trecap    0.19%    passed     99.95%
 228  Tremac    0.28%    passed     99.99%
 229  Tremar    1.03%    passed     99.88%
 230  Trenig    0.37%    passed     99.94%
 231  Tresti    0.19%    passed     99.75%
 232  Treuni    0.09%    passed     99.96%
 233  Trezeb    0.09%    passed     99.90%
 234  Trioto    0.00%    passed     99.61%
 235  Troann    0.09%    passed     99.88%
 236  Trobri    0.00%    passed     99.96%
 237  TrobrK    0.09%    passed     99.88%
 238  Trodub    0.00%    passed     99.96%
 239  Trokir    0.09%    passed     99.88%
 240  Troluk    0.00%    passed     99.96%
 241  Trolun    0.00%    passed     99.96%
 242  Tromoo    0.00%    passed     99.96%
 243  Tromor    0.00%    passed     99.96%
 244  Trompi    0.09%    passed     99.88%
 245  Tronig    0.00%    passed     99.84%
 246  Tropol    0.84%    passed     99.85%
 247  Trored    0.00%    passed     99.96%
 248  Varmoo    0.00%    passed     99.81%
 249  Xchhec    0.00%    passed     99.77%
 250  Xenbat    0.19%    passed     99.85%
 251  Xenbou    0.56%    passed     99.91%
 252  Xencau    0.09%    passed     99.96%
 253  Xenfla    0.00%    passed     99.93%
 254  Xenkil    0.09%    passed     99.89%
 255  Xenlon    0.00%    passed     99.89%
 256  Xennas    0.00%    passed     99.99%
 257  XenniS    0.28%    passed     99.91%
 258  Xenoch    0.00%    passed     99.89%
 259  Xenorn    0.00%    passed     99.99%
 260  XenpaK    0.00%    passed     99.99%
 261  Xenpap    0.00%    passed     99.99%
 262  Xensim    0.09%    passed     99.96%
 263  Xensin    0.09%    passed     99.79%
 264  Xenspi    0.09%    passed     99.98%
 265  XenspN    0.00%    passed     99.93%
 266  Xensun    0.00%    passed     99.99%
****  TOTAL     0.36%  0 sequences failed composition chi2 test (p-value<5%; df=3)
NOTE: Lamcal is identical to Altcal but kept for subsequent analysis
NOTE: Altshe is identical to Altcom but kept for subsequent analysis
NOTE: Carsch is identical to Asplep but kept for subsequent analysis
NOTE: Batgra is identical to Batfer but kept for subsequent analysis
NOTE: Benhor is identical to BenhoM but kept for subsequent analysis
NOTE: Cphgib is identical to Cphfr5 but kept for subsequent analysis
NOTE: Cyppav is identical to Cypdwj but kept for subsequent analysis
NOTE: Limdar is identical to Gnapfe but kept for subsequent analysis
NOTE: JulmaS is identical to Juldic but kept for subsequent analysis
NOTE: Julorn is identical to Julkom but kept for subsequent analysis
NOTE: JulreK is identical to JulmaN but kept for subsequent analysis
NOTE: Lamlap is identical to Lamkun but kept for subsequent analysis
NOTE: Lepken is identical to Lepkam but kept for subsequent analysis
NOTE: Xenfla is identical to Mdcrot but kept for subsequent analysis
NOTE: Neocal is identical to Neobre but kept for subsequent analysis
NOTE: Neowal is identical to Neochi but kept for subsequent analysis
NOTE: Neomod is identical to Neofal but kept for subsequent analysis
NOTE: Neomar is identical to Neohel but kept for subsequent analysis
NOTE: Neotre is identical to Neosex but kept for subsequent analysis
NOTE: Ophwhi is identical to Ophhet but kept for subsequent analysis
NOTE: Petpol is identical to Petmos but kept for subsequent analysis
NOTE: Sermac is identical to Phaacu but kept for subsequent analysis
NOTE: Plepar is identical to Plemul but kept for subsequent analysis
NOTE: Tellon is identical to Telbri but kept for subsequent analysis
NOTE: Trompi is identical to TrobrK but kept for subsequent analysis
NOTE: 54 identical sequences (see below) will be ignored for subsequent analysis
NOTE: NeoveB (identical to Altcal) is ignored but added at the end
NOTE: Cunlon (identical to Asplep) is ignored but added at the end
NOTE: Cyafoa (identical to Asplep) is ignored but added at the end
NOTE: Cyafur (identical to Asplep) is ignored but added at the end
NOTE: Ectdes (identical to Asplep) is ignored but added at the end
NOTE: Ophnas (identical to Asplep) is ignored but added at the end
NOTE: Ophpar (identical to Asplep) is ignored but added at the end
NOTE: Xennas (identical to Asplep) is ignored but added at the end
NOTE: XenpaK (identical to Asplep) is ignored but added at the end
NOTE: Xenpap (identical to Asplep) is ignored but added at the end
NOTE: Xensun (identical to Asplep) is ignored but added at the end
NOTE: Bathor (identical to Batfer) is ignored but added at the end
NOTE: Batleo (identical to Batfer) is ignored but added at the end
NOTE: Batvit (identical to Batfer) is ignored but added at the end
NOTE: Cteben (identical to BenhoM) is ignored but added at the end
NOTE: Cypzon (identical to Cypdwj) is ignored but added at the end
NOTE: Petfas (identical to Gnapfe) is ignored but added at the end
NOTE: Petiko (identical to Gnapfe) is ignored but added at the end
NOTE: Petkip (identical to Gnapfe) is ignored but added at the end
NOTE: Petort (identical to Gnapfe) is ignored but added at the end
NOTE: Petred (identical to Gnapfe) is ignored but added at the end
NOTE: Pettre (identical to Gnapfe) is ignored but added at the end
NOTE: Simdia (identical to Gnapfe) is ignored but added at the end
NOTE: Julreg (identical to Juldic) is ignored but added at the end
NOTE: Julunt (identical to Juldic) is ignored but added at the end
NOTE: Neobif (identical to Juldic) is ignored but added at the end
NOTE: Neobue (identical to Juldic) is ignored but added at the end
NOTE: Neocyl (identical to Juldic) is ignored but added at the end
NOTE: Neofur (identical to Juldic) is ignored but added at the end
NOTE: NeofuU (identical to Juldic) is ignored but added at the end
NOTE: Neolon (identical to Juldic) is ignored but added at the end
NOTE: Neomux (identical to Juldic) is ignored but added at the end
NOTE: Neonve (identical to Juldic) is ignored but added at the end
NOTE: Neopec (identical to Juldic) is ignored but added at the end
NOTE: Jultra (identical to Julkom) is ignored but added at the end
NOTE: LamorC (identical to Lamkun) is ignored but added at the end
NOTE: Neobou (identical to Lepkam) is ignored but added at the end
NOTE: Neohec (identical to Lepkam) is ignored but added at the end
NOTE: Neople (identical to Lepkam) is ignored but added at the end
NOTE: XenspN (identical to Mdcrot) is ignored but added at the end
NOTE: Neomon (identical to Neofal) is ignored but added at the end
NOTE: Neopet (identical to Neofal) is ignored but added at the end
NOTE: Neotet (identical to Neofal) is ignored but added at the end
NOTE: Petrai (identical to Petmos) is ignored but added at the end
NOTE: Pettex (identical to Petmos) is ignored but added at the end
NOTE: Trobri (identical to Petmos) is ignored but added at the end
NOTE: Trodub (identical to Petmos) is ignored but added at the end
NOTE: Troluk (identical to Petmos) is ignored but added at the end
NOTE: Trolun (identical to Petmos) is ignored but added at the end
NOTE: Tromoo (identical to Petmos) is ignored but added at the end
NOTE: Tromor (identical to Petmos) is ignored but added at the end
NOTE: Trored (identical to Petmos) is ignored but added at the end
NOTE: Plestr (identical to Plemul) is ignored but added at the end
NOTE: Telvit (identical to Telbri) is ignored but added at the end
Alignment was printed to aln_OTRb.tr1_CDS_p2n.fa.uniqueseq.phy

For your convenience alignment with unique sequences printed to aln_OTRb.tr1_CDS_p2n.fa.uniqueseq.phy


Create initial parsimony tree by phylogenetic likelihood library (PLL)... 0.031 seconds
Perform fast likelihood tree search using GTR+I+G model...
Estimate model parameters (epsilon = 5.000)
Perform nearest neighbor interchange...
Estimate model parameters (epsilon = 1.000)
1. Initial log-likelihood: -3059.409
Optimal log-likelihood: -3059.408
Rate parameters:  A-C: 0.83017  A-G: 3.49478  A-T: 0.85854  C-G: 1.49718  C-T: 5.21542  G-T: 1.00000
Base frequencies:  A: 0.244  C: 0.228  G: 0.237  T: 0.291
Proportion of invariable sites: 0.429
Gamma shape alpha: 1.061
Parameters optimization took 1 rounds (0.351 sec)
Time for fast ML tree search: 2.981 seconds

NOTE: ModelFinder requires 17 MB RAM!
ModelFinder will test up to 286 DNA models (sample size: 1068) ...
 No. Model         -LnL         df  AIC          AICc         BIC
  1  GTR+F         3082.109     429 7022.219     7600.495     9155.869
  2  GTR+F+I       3059.580     430 6979.161     7561.044     9117.784
  3  GTR+F+G4      3059.434     430 6978.867     7560.751     9117.491
  4  GTR+F+I+G4    3059.409     431 6980.819     7566.328     9124.416
  5  GTR+F+R2      3059.889     431 6981.779     7567.288     9125.376
  6  GTR+F+R3      3059.635     433 6985.269     7578.083     9138.814
 15  SYM+I         3068.073     427 6990.146     7561.258     9113.849
 16  SYM+G4        3067.990     427 6989.981     7561.093     9113.684
 17  SYM+I+G4      3067.994     428 6991.988     7566.673     9120.664
 18  SYM+R2        3068.488     428 6992.976     7567.661     9121.652
 28  TVM+F+I       3061.707     429 6981.414     7559.690     9115.064
 29  TVM+F+G4      3061.587     429 6981.174     7559.450     9114.824
 30  TVM+F+I+G4    3061.555     430 6983.110     7564.994     9121.733
 31  TVM+F+R2      3062.062     430 6984.124     7566.008     9122.748
 41  TVMe+I        3071.208     426 6994.415     7561.972     9113.145
 42  TVMe+G4       3071.125     426 6994.250     7561.807     9112.979
 43  TVMe+I+G4     3071.112     427 6996.225     7567.337     9119.928
 44  TVMe+R2       3071.546     427 6997.092     7568.205     9120.795
 54  TIM3+F+I      3061.019     428 6978.039     7552.724     9106.715
 55  TIM3+F+G4     3060.849     428 6977.697     7552.383     9106.374
 56  TIM3+F+I+G4   3060.818     429 6979.636     7557.911     9113.286
 57  TIM3+F+R2     3061.280     429 6980.561     7558.837     9114.211
 67  TIM3e+I       3069.388     425 6988.776     7552.795     9102.532
 68  TIM3e+G4      3069.278     425 6988.557     7552.575     9102.312
 69  TIM3e+I+G4    3069.278     426 6990.557     7558.114     9109.286
 70  TIM3e+R2      3069.751     426 6991.503     7559.060     9110.232
 80  TIM2+F+I      3060.277     428 6976.555     7551.240     9105.231
 81  TIM2+F+G4     3060.156     428 6976.312     7550.997     9104.988
 82  TIM2+F+I+G4   3060.143     429 6978.287     7556.563     9111.937
 83  TIM2+F+R2     3060.624     429 6979.248     7557.524     9112.898
 93  TIM2e+I       3068.419     425 6986.838     7550.857     9100.594
 94  TIM2e+G4      3068.339     425 6986.678     7550.697     9100.434
 95  TIM2e+I+G4    3068.352     426 6988.705     7556.261     9107.434
 96  TIM2e+R2      3068.832     426 6989.663     7557.220     9108.393
106  TIM+F+I       3060.984     428 6977.969     7552.654     9106.645
107  TIM+F+G4      3060.832     428 6977.664     7552.349     9106.340
108  TIM+F+I+G4    3060.809     429 6979.618     7557.894     9113.268
109  TIM+F+R2      3061.264     429 6980.529     7558.805     9114.179
119  TIMe+I        3069.042     425 6988.084     7552.103     9101.840
120  TIMe+G4       3068.935     425 6987.869     7551.888     9101.625
121  TIMe+I+G4     3068.935     426 6989.870     7557.427     9108.599
122  TIMe+R2       3069.391     426 6990.781     7558.338     9109.511
132  TPM3u+F+I     3063.128     427 6980.257     7551.369     9103.960
133  TPM3u+F+G4    3062.991     427 6979.983     7551.095     9103.686
134  TPM3u+F+I+G4  3062.957     428 6981.915     7556.600     9110.591
135  TPM3u+F+R2    3063.439     428 6982.878     7557.563     9111.554
145  TPM3+F+I      3063.128     427 6980.257     7551.369     9103.960
146  TPM3+F+G4     3062.991     427 6979.983     7551.095     9103.686
147  TPM3+F+I+G4   3062.957     428 6981.915     7556.600     9110.591
148  TPM3+F+R2     3063.439     428 6982.878     7557.563     9111.554
158  TPM2u+F+I     3062.391     427 6978.782     7549.894     9102.485
159  TPM2u+F+G4    3062.290     427 6978.580     7549.693     9102.283
160  TPM2u+F+I+G4  3062.267     428 6980.534     7555.219     9109.210
161  TPM2u+F+R2    3062.765     428 6981.531     7556.216     9110.207
171  TPM2+F+I      3062.391     427 6978.782     7549.894     9102.485
172  TPM2+F+G4     3062.290     427 6978.580     7549.693     9102.283
173  TPM2+F+I+G4   3062.267     428 6980.534     7555.219     9109.210
174  TPM2+F+R2     3062.765     428 6981.531     7556.216     9110.207
184  K3Pu+F+I      3063.074     427 6980.149     7551.261     9103.852
185  K3Pu+F+G4     3062.950     427 6979.901     7551.013     9103.604
186  K3Pu+F+I+G4   3062.922     428 6981.844     7556.529     9110.520
187  K3Pu+F+R2     3063.396     428 6982.791     7557.477     9111.468
197  K3P+I         3072.153     424 6992.305     7552.803     9101.087
198  K3P+G4        3072.056     424 6992.113     7552.610     9100.895
199  K3P+I+G4      3072.039     425 6994.078     7558.096     9107.833
200  K3P+R2        3072.511     425 6995.021     7559.040     9108.777
210  TN+F+I        3061.379     427 6976.757     7547.870     9100.460
211  TN+F+G4       3061.231     427 6976.462     7547.574     9100.164
212  TN+F+I+G4     3061.211     428 6978.422     7553.107     9107.098
213  TN+F+R2       3061.669     428 6979.337     7554.023     9108.014
223  TNe+I         3069.410     424 6986.820     7547.317     9095.602
224  TNe+G4        3069.306     424 6986.612     7547.109     9095.394
225  TNe+I+G4      3069.309     425 6988.619     7552.637     9102.374
226  TNe+R2        3069.766     425 6989.532     7553.551     9103.288
236  HKY+F+I       3063.471     426 6978.942     7546.499     9097.671
237  HKY+F+G4      3063.351     426 6978.703     7546.260     9097.432
238  HKY+F+I+G4    3063.325     427 6980.650     7551.763     9104.353
239  HKY+F+R2      3063.802     427 6981.603     7552.716     9105.306
249  K2P+I         3072.522     423 6991.043     7548.037     9094.852
250  K2P+G4        3072.428     423 6990.856     7547.850     9094.665
251  K2P+I+G4      3072.413     424 6992.826     7553.324     9101.608
252  K2P+R2        3072.885     424 6993.769     7554.267     9102.551
262  F81+F+I       3112.982     425 7075.964     7639.983     9189.720
263  F81+F+G4      3112.885     425 7075.770     7639.789     9189.526
264  F81+F+I+G4    3112.862     426 7077.724     7645.281     9196.454
265  F81+F+R2      3113.345     426 7078.690     7646.247     9197.419
275  JC+I          3122.560     422 7089.119     7642.626     9187.954
276  JC+G4         3122.476     422 7088.951     7642.458     9187.787
277  JC+I+G4       3122.463     423 7090.925     7647.919     9194.734
278  JC+R2         3122.942     423 7091.883     7648.877     9195.692
Akaike Information Criterion:           TIM2+F+G4
Corrected Akaike Information Criterion: HKY+F+G4
Bayesian Information Criterion:         K2P+G4
Best-fit model: K2P+G4 chosen according to BIC

All model information printed to aln_OTRb.tr1_CDS_p2n.fa.model.gz
CPU time for ModelFinder: 65.529 seconds (0h:1m:5s)
Wall-clock time for ModelFinder: 91.960 seconds (0h:1m:31s)

NOTE: 6 MB RAM (0 GB) is required!
Estimate model parameters (epsilon = 0.100)
1. Initial log-likelihood: -3072.428
Optimal log-likelihood: -3072.428
Rate parameters:  A-C: 1.00000  A-G: 4.25176  A-T: 1.00000  C-G: 1.00000  C-T: 4.25176  G-T: 1.00000
Base frequencies:  A: 0.250  C: 0.250  G: 0.250  T: 0.250
Gamma shape alpha: 0.222
Parameters optimization took 1 rounds (0.099 sec)
Computing ML distances based on estimated model parameters... 0.336 sec
Computing BIONJ tree...
0.070 seconds
Log-likelihood of BIONJ tree: -3088.182
--------------------------------------------------------------------
|             INITIALIZING CANDIDATE TREE SET                      |
--------------------------------------------------------------------
Generating 98 parsimony trees... 3.774 second
Computing log-likelihood of 98 initial trees ... 4.310 seconds
Current best score: -3069.220

Do NNI search on 20 best initial trees
Estimate model parameters (epsilon = 0.100)
BETTER TREE FOUND at iteration 1: -3069.163
Estimate model parameters (epsilon = 0.100)
BETTER TREE FOUND at iteration 2: -3068.389
Estimate model parameters (epsilon = 0.100)
BETTER TREE FOUND at iteration 6: -3068.303
Iteration 10 / LogL: -3070.942 / Time: 0h:0m:16s
Iteration 20 / LogL: -3072.443 / Time: 0h:0m:21s
Finish initializing candidate tree set (20)
Current best tree score: -3068.303 / CPU time: 20.891
Number of iterations: 20
--------------------------------------------------------------------
|               OPTIMIZING CANDIDATE TREE SET                      |
--------------------------------------------------------------------
Iteration 30 / LogL: -3068.349 / Time: 0h:0m:31s (0h:1m:23s left)
Iteration 40 / LogL: -3068.436 / Time: 0h:0m:45s (0h:1m:16s left)
Iteration 50 / LogL: -3075.634 / Time: 0h:0m:55s (0h:1m:3s left)
Iteration 60 / LogL: -3099.148 / Time: 0h:1m:6s (0h:0m:52s left)
Estimate model parameters (epsilon = 0.100)
BETTER TREE FOUND at iteration 69: -3068.216
Iteration 70 / LogL: -3068.345 / Time: 0h:1m:18s (0h:1m:53s left)
Iteration 80 / LogL: -3068.353 / Time: 0h:1m:29s (0h:1m:41s left)
Iteration 90 / LogL: -3068.231 / Time: 0h:1m:41s (0h:1m:30s left)
Iteration 100 / LogL: -3070.807 / Time: 0h:1m:53s (0h:1m:18s left)
Iteration 110 / LogL: -3075.464 / Time: 0h:2m:7s (0h:1m:8s left)
Iteration 120 / LogL: -3069.199 / Time: 0h:2m:16s (0h:0m:56s left)
Iteration 130 / LogL: -3074.253 / Time: 0h:2m:29s (0h:0m:45s left)
Iteration 140 / LogL: -3068.400 / Time: 0h:2m:43s (0h:0m:34s left)
Iteration 150 / LogL: -3075.624 / Time: 0h:2m:54s (0h:0m:22s left)
Iteration 160 / LogL: -3083.383 / Time: 0h:3m:5s (0h:0m:10s left)
Iteration 170 / LogL: -3068.271 / Time: 0h:3m:16s (0h:0m:-2s left)
TREE SEARCH COMPLETED AFTER 170 ITERATIONS / Time: 0h:3m:16s

--------------------------------------------------------------------
|                    FINALIZING TREE SEARCH                        |
--------------------------------------------------------------------
Performs final model parameters optimization
Estimate model parameters (epsilon = 0.010)
1. Initial log-likelihood: -3068.216
Optimal log-likelihood: -3068.216
Rate parameters:  A-C: 1.00000  A-G: 4.45231  A-T: 1.00000  C-G: 1.00000  C-T: 4.45231  G-T: 1.00000
Base frequencies:  A: 0.250  C: 0.250  G: 0.250  T: 0.250
Gamma shape alpha: 0.227
Parameters optimization took 1 rounds (0.095 sec)
BEST SCORE FOUND : -3068.216
Total tree length: 0.192

Total number of iterations: 170
CPU time used for tree search: 129.804 sec (0h:2m:9s)
Wall-clock time used for tree search: 195.886 sec (0h:3m:15s)
Total CPU time used: 130.469 sec (0h:2m:10s)
Total wall-clock time used: 197.091 sec (0h:3m:17s)

Analysis results written to: 
  IQ-TREE report:                aln_OTRb.tr1_CDS_p2n.fa.iqtree
  Maximum-likelihood tree:       aln_OTRb.tr1_CDS_p2n.fa.treefile
  Likelihood distances:          aln_OTRb.tr1_CDS_p2n.fa.mldist
  Screen log file:               aln_OTRb.tr1_CDS_p2n.fa.log

Date and Time: Tue Jan 21 15:56:14 2025
```
