## Supplementary Data 4 for "Nonapeptide molecular evolution during the adaptive radiation of Tanganyika cichlids": aln_OTRb.tr1_CDS_p2n.fa.mldist

```
212
Orenil     0.0000000 0.0280480 0.0301537 0.0301537 0.0249687 0.0238278 0.0259563 0.0269426 0.0259009 0.0228417 0.0270004 0.0258715 0.0258458 0.0258458 0.0258715 0.0217228 0.0217228 0.0217658 0.0217443 0.0227964 0.0228190 0.0238515 0.0249371 0.0238278 0.0258715 0.0269695 0.0290363 0.0249122 0.0269965 0.0227964 0.0228190 0.0227964 0.0248874 0.0259009 0.0249586 0.0248593 0.0259009 0.0259267 0.0248840 0.0249088 0.0248593 0.0238752 0.0228190 0.0261127 0.0259822 0.0248626 0.0238278 0.0238515 0.0281369 0.0281369 0.0227710 0.0248100 0.0237775 0.0324153 0.0269426 0.0259526 0.0269426 0.0238515 0.0269426 0.0280480 0.0269695 0.0269426 0.0269695 0.0280480 0.0269695 0.0280480 0.0211033 0.0211033 0.0270274 0.0335940 0.0302804 0.0211268 0.0211268 0.0211268 0.0291916 0.0270004 0.0270545 0.0259822 0.0281086 0.0291283 0.0270274 0.0302193 0.0290991 0.0290991 0.0291283 0.0280762 0.0291283 0.0238752 0.0238752 0.0238278 0.0260379 0.0227964 0.0248626 0.0269965 0.0248874 0.0269965 0.0290991 0.0269965 0.0280762 0.0259267 0.0249122 0.0269695 0.0279877 0.0269695 0.0259267 0.0259009 0.0259785 0.0291622 0.0290991 0.0270235 0.0269426 0.0239946 0.0279877 0.0280762 0.0292210 0.0269426 0.0281043 0.0259009 0.0290991 0.0259267 0.0269965 0.0280438 0.0269695 0.0259785 0.0269426 0.0269426 0.0301840 0.0227429 0.0291622 0.0290991 0.0269426 0.0302193 0.0269965 0.0259267 0.0227964 0.0228190 0.0238515 0.0228190 0.0227710 0.0238278 0.0238515 0.0281086 0.0301537 0.0291283 0.0301840 0.0281043 0.0227710 0.0238247 0.0228417 0.0238515 0.0269426 0.0238515 0.0248874 0.0239946 0.0248626 0.0248626 0.0238278 0.0238011 0.0227485 0.0227485 0.0248626 0.0248626 0.0270004 0.0249122 0.0259009 0.0269426 0.0290991 0.0238515 0.0238278 0.0270004 0.0270274 0.0270004 0.0270585 0.0270235 0.0260342 0.0269426 0.0302853 0.0239197 0.0270506 0.0269426 0.0292256 0.0291916 0.0271948 0.0249156 0.0248066 0.0248840 0.0177725 0.0217632 0.0217203 0.0228190 0.0228190 0.0292256 0.0248874 0.0248874 0.0259267 0.0248874 0.0259009 0.0260567 0.0291622 0.0248626 0.0238752 0.0176125 0.0238515 0.0227964 0.0228190 0.0238278 0.0238990 0.0238278 0.0259009 0.0238515 0.0238515 0.0228190 
Altcal     0.0280480 0.0000000 0.0018787 0.0018787 0.0125560 0.0076329 0.0095915 0.0125058 0.0095725 0.0076475 0.0105680 0.0115131 0.0115020 0.0115020 0.0115131 0.0056943 0.0056943 0.0057051 0.0056997 0.0086011 0.0076402 0.0076402 0.0086259 0.0076329 0.0028307 0.0028307 0.0047286 0.0018858 0.0028333 0.0066678 0.0066742 0.0066678 0.0086094 0.0095725 0.0086337 0.0086007 0.0095725 0.0095817 0.0086089 0.0086171 0.0086007 0.0076475 0.0086094 0.0096470 0.0096007 0.0086011 0.0076329 0.0076402 0.0115821 0.0115821 0.0066604 0.0105263 0.0095537 0.0155623 0.0105471 0.0095909 0.0105471 0.0076402 0.0028280 0.0037839 0.0028307 0.0028280 0.0028307 0.0037839 0.0028307 0.0000010 0.0000010 0.0000010 0.0028360 0.0047510 0.0018858 0.0000010 0.0000010 0.0000010 0.0009405 0.0028333 0.0105884 0.0096007 0.0115709 0.0009378 0.0028360 0.0018823 0.0009369 0.0009369 0.0009378 0.0000010 0.0009378 0.0076475 0.0076475 0.0076329 0.0096197 0.0086011 0.0105471 0.0028333 0.0018841 0.0028333 0.0009369 0.0028333 0.0000010 0.0018841 0.0028387 0.0028307 0.0037768 0.0028307 0.0018841 0.0018823 0.0018876 0.0009396 0.0047376 0.0028360 0.0028280 0.0018948 0.0037768 0.0037875 0.0009414 0.0028280 0.0000010 0.0018823 0.0009369 0.0018841 0.0028333 0.0037839 0.0028307 0.0018876 0.0028280 0.0028280 0.0018805 0.0028387 0.0047465 0.0047376 0.0028280 0.0018823 0.0000010 0.0018841 0.0086011 0.0076402 0.0076402 0.0076402 0.0066794 0.0076329 0.0076402 0.0115709 0.0135171 0.0125430 0.0135302 0.0115701 0.0066604 0.0076325 0.0076475 0.0076402 0.0105471 0.0076402 0.0086094 0.0086591 0.0086011 0.0086011 0.0076329 0.0076252 0.0066540 0.0066540 0.0105471 0.0086011 0.0105680 0.0086176 0.0095725 0.0066414 0.0125309 0.0076402 0.0076329 0.0105680 0.0105782 0.0105680 0.0105891 0.0028360 0.0038019 0.0028280 0.0057170 0.0018930 0.0028387 0.0028280 0.0057170 0.0047510 0.0038091 0.0086181 0.0145054 0.0125170 0.0096552 0.0105667 0.0115471 0.0105572 0.0115360 0.0106102 0.0086094 0.0086094 0.0095817 0.0086094 0.0095725 0.0096557 0.0047465 0.0086011 0.0095909 0.0126292 0.0076402 0.0086011 0.0086094 0.0095725 0.0086259 0.0095725 0.0095725 0.0095817 0.0095817 0.0086094 
Altcom     0.0301537 0.0018787 0.0000000 0.0000010 0.0145359 0.0095725 0.0115478 0.0144774 0.0115249 0.0095909 0.0125309 0.0134760 0.0134630 0.0134630 0.0134760 0.0076180 0.0076180 0.0076325 0.0076252 0.0105471 0.0095817 0.0095817 0.0105775 0.0095725 0.0047330 0.0047330 0.0066414 0.0037839 0.0047375 0.0086011 0.0086094 0.0086011 0.0105572 0.0115249 0.0105871 0.0105465 0.0115249 0.0115360 0.0105566 0.0105667 0.0105465 0.0095909 0.0105572 0.0116149 0.0115590 0.0105471 0.0095725 0.0095817 0.0135574 0.0135574 0.0085925 0.0124809 0.0115020 0.0175661 0.0125058 0.0115471 0.0125058 0.0095817 0.0047286 0.0056943 0.0047330 0.0047286 0.0047330 0.0056943 0.0047330 0.0018787 0.0021378 0.0021378 0.0047420 0.0047510 0.0037839 0.0021401 0.0021401 0.0021401 0.0028307 0.0047376 0.0125551 0.0115590 0.0135443 0.0028253 0.0047420 0.0037768 0.0028226 0.0028226 0.0028253 0.0018805 0.0028253 0.0095909 0.0095909 0.0095725 0.0115821 0.0105471 0.0125058 0.0047375 0.0037803 0.0047375 0.0028226 0.0047375 0.0018805 0.0037803 0.0047465 0.0047330 0.0056834 0.0047330 0.0037803 0.0037768 0.0037875 0.0028280 0.0066540 0.0047420 0.0047286 0.0038019 0.0056834 0.0056997 0.0028333 0.0047286 0.0018823 0.0037768 0.0028226 0.0037803 0.0047375 0.0056942 0.0047330 0.0037875 0.0047286 0.0047286 0.0037731 0.0047465 0.0066678 0.0066540 0.0047286 0.0037768 0.0018823 0.0037803 0.0105471 0.0095817 0.0095817 0.0095817 0.0086171 0.0095725 0.0095817 0.0135443 0.0154993 0.0145206 0.0155143 0.0135433 0.0085925 0.0095720 0.0095909 0.0095817 0.0125058 0.0095817 0.0105572 0.0106184 0.0105471 0.0105471 0.0095725 0.0095628 0.0085843 0.0085843 0.0125058 0.0105471 0.0125309 0.0105674 0.0115249 0.0085675 0.0145066 0.0095817 0.0095725 0.0125309 0.0125430 0.0105680 0.0125560 0.0047420 0.0057214 0.0047286 0.0076479 0.0037983 0.0047465 0.0047286 0.0076479 0.0066742 0.0057323 0.0105680 0.0164937 0.0144902 0.0116246 0.0125290 0.0135161 0.0125179 0.0135030 0.0125812 0.0105572 0.0105572 0.0115360 0.0105572 0.0115249 0.0116254 0.0066678 0.0105471 0.0115471 0.0146209 0.0095817 0.0105471 0.0105572 0.0115249 0.0105775 0.0115249 0.0115249 0.0115360 0.0115360 0.0105572 
Altshe     0.0301537 0.0018787 0.0000010 0.0000000 0.0145359 0.0095725 0.0115478 0.0144774 0.0115249 0.0095909 0.0125309 0.0134760 0.0134630 0.0134630 0.0134760 0.0076180 0.0076180 0.0076325 0.0076252 0.0105471 0.0095817 0.0095817 0.0105775 0.0095725 0.0047330 0.0047330 0.0066414 0.0037839 0.0047375 0.0086011 0.0086094 0.0086011 0.0105572 0.0115249 0.0105871 0.0105465 0.0115249 0.0115360 0.0105566 0.0105667 0.0105465 0.0095909 0.0105572 0.0116149 0.0115590 0.0105471 0.0095725 0.0095817 0.0135574 0.0135574 0.0085925 0.0124809 0.0115020 0.0175661 0.0125058 0.0115471 0.0125058 0.0095817 0.0047286 0.0056943 0.0047330 0.0047286 0.0047330 0.0056943 0.0047330 0.0018787 0.0021378 0.0021378 0.0047420 0.0047510 0.0037839 0.0021401 0.0021401 0.0021401 0.0028307 0.0047376 0.0125551 0.0115590 0.0135443 0.0028253 0.0047420 0.0037768 0.0028226 0.0028226 0.0028253 0.0018805 0.0028253 0.0095909 0.0095909 0.0095725 0.0115821 0.0105471 0.0125058 0.0047375 0.0037803 0.0047375 0.0028226 0.0047375 0.0018805 0.0037803 0.0047465 0.0047330 0.0056834 0.0047330 0.0037803 0.0037768 0.0037875 0.0028280 0.0066540 0.0047420 0.0047286 0.0038019 0.0056834 0.0056997 0.0028333 0.0047286 0.0018823 0.0037768 0.0028226 0.0037803 0.0047375 0.0056942 0.0047330 0.0037875 0.0047286 0.0047286 0.0037731 0.0047465 0.0066678 0.0066540 0.0047286 0.0037768 0.0018823 0.0037803 0.0105471 0.0095817 0.0095817 0.0095817 0.0086171 0.0095725 0.0095817 0.0135443 0.0154993 0.0145206 0.0155143 0.0135433 0.0085925 0.0095720 0.0095909 0.0095817 0.0125058 0.0095817 0.0105572 0.0106184 0.0105471 0.0105471 0.0095725 0.0095628 0.0085843 0.0085843 0.0125058 0.0105471 0.0125309 0.0105674 0.0115249 0.0085675 0.0145066 0.0095817 0.0095725 0.0125309 0.0125430 0.0105680 0.0125560 0.0047420 0.0057214 0.0047286 0.0076479 0.0037983 0.0047465 0.0047286 0.0076479 0.0066742 0.0057323 0.0105680 0.0164937 0.0144902 0.0116246 0.0125290 0.0135161 0.0125179 0.0135030 0.0125812 0.0105572 0.0105572 0.0115360 0.0105572 0.0115249 0.0116254 0.0066678 0.0105471 0.0115471 0.0146209 0.0095817 0.0105471 0.0105572 0.0115249 0.0105775 0.0115249 0.0115249 0.0115360 0.0115360 0.0105572 
Arcstr     0.0249687 0.0125560 0.0145359 0.0145359 0.0000000 0.0086181 0.0047465 0.0076180 0.0047376 0.0086346 0.0096104 0.0105572 0.0105471 0.0105471 0.0105572 0.0066678 0.0066678 0.0066805 0.0066742 0.0076479 0.0086263 0.0086263 0.0096191 0.0086181 0.0105572 0.0115590 0.0135171 0.0096099 0.0115701 0.0076479 0.0076552 0.0076479 0.0076252 0.0085843 0.0096278 0.0095909 0.0105680 0.0105782 0.0096001 0.0096093 0.0095909 0.0086346 0.0076552 0.0106506 0.0105993 0.0076479 0.0066540 0.0086263 0.0125934 0.0125934 0.0076402 0.0095725 0.0086011 0.0105891 0.0056943 0.0047465 0.0056943 0.0066604 0.0115478 0.0125560 0.0115590 0.0115478 0.0115590 0.0125560 0.0115590 0.0125560 0.0109459 0.0109459 0.0105993 0.0176557 0.0145937 0.0109579 0.0109579 0.0109579 0.0135848 0.0115709 0.0115933 0.0086434 0.0125812 0.0135574 0.0115821 0.0145653 0.0135443 0.0135443 0.0135574 0.0125681 0.0135574 0.0086346 0.0086346 0.0066540 0.0086263 0.0076479 0.0095915 0.0115701 0.0105782 0.0115701 0.0135443 0.0115701 0.0125681 0.0105782 0.0105884 0.0115590 0.0125309 0.0115590 0.0105782 0.0105680 0.0105986 0.0135716 0.0135443 0.0115813 0.0115478 0.0106396 0.0125309 0.0125681 0.0135980 0.0115478 0.0125803 0.0105680 0.0135443 0.0105782 0.0115701 0.0125551 0.0115590 0.0105986 0.0115478 0.0115478 0.0145500 0.0115925 0.0135716 0.0135443 0.0115478 0.0145653 0.0125803 0.0105782 0.0095915 0.0086263 0.0086263 0.0086263 0.0076621 0.0066540 0.0066604 0.0105680 0.0145359 0.0135574 0.0145500 0.0125803 0.0076402 0.0086176 0.0066667 0.0066604 0.0095537 0.0066604 0.0076252 0.0066986 0.0076180 0.0076180 0.0066540 0.0076402 0.0076329 0.0076329 0.0095537 0.0076180 0.0095725 0.0076325 0.0085843 0.0115478 0.0115709 0.0066604 0.0066540 0.0115709 0.0115821 0.0115709 0.0096295 0.0115813 0.0126178 0.0115478 0.0145949 0.0106293 0.0115925 0.0115478 0.0145949 0.0135848 0.0126424 0.0076329 0.0135433 0.0115582 0.0077138 0.0096093 0.0105884 0.0096007 0.0105782 0.0116173 0.0076252 0.0076252 0.0085925 0.0076252 0.0085843 0.0086586 0.0135716 0.0095915 0.0086346 0.0116617 0.0086263 0.0076479 0.0076552 0.0066808 0.0067000 0.0086181 0.0086181 0.0086263 0.0086263 0.0076552 
Asplep     0.0238278 0.0076329 0.0095725 0.0095725 0.0086181 0.0000000 0.0057051 0.0085843 0.0056943 0.0000010 0.0028280 0.0076096 0.0076024 0.0076024 0.0076096 0.0018823 0.0018823 0.0018858 0.0018841 0.0047376 0.0000010 0.0000010 0.0009396 0.0000010 0.0056888 0.0066604 0.0085843 0.0047465 0.0066667 0.0028333 0.0028360 0.0028333 0.0047420 0.0056943 0.0018894 0.0018823 0.0018787 0.0028253 0.0018840 0.0018858 0.0018823 0.0000010 0.0009378 0.0057378 0.0057105 0.0009369 0.0037839 0.0000010 0.0037875 0.0037875 0.0009405 0.0066414 0.0056834 0.0115709 0.0066540 0.0057051 0.0066540 0.0037875 0.0066540 0.0076329 0.0066604 0.0066540 0.0066604 0.0076329 0.0066604 0.0076329 0.0076020 0.0076020 0.0066742 0.0125934 0.0096099 0.0076102 0.0076102 0.0076102 0.0086263 0.0066678 0.0028333 0.0018841 0.0037839 0.0086094 0.0066742 0.0095915 0.0086011 0.0086011 0.0086094 0.0076402 0.0086094 0.0000010 0.0000010 0.0037839 0.0057224 0.0009369 0.0028226 0.0066667 0.0056997 0.0066667 0.0086011 0.0066667 0.0076402 0.0056997 0.0057051 0.0066604 0.0076180 0.0066604 0.0056997 0.0056943 0.0057105 0.0086181 0.0086011 0.0066731 0.0066540 0.0057323 0.0076180 0.0076402 0.0086346 0.0066540 0.0076475 0.0056943 0.0086011 0.0056997 0.0066667 0.0076325 0.0066604 0.0057105 0.0066540 0.0066540 0.0095817 0.0066794 0.0086181 0.0086011 0.0066540 0.0095915 0.0076475 0.0056997 0.0009369 0.0000010 0.0000010 0.0000010 0.0009432 0.0037839 0.0037875 0.0076479 0.0056834 0.0047330 0.0056888 0.0037839 0.0009405 0.0018858 0.0037911 0.0037875 0.0066540 0.0037875 0.0047420 0.0047692 0.0047376 0.0047376 0.0037839 0.0018841 0.0009396 0.0009396 0.0066540 0.0047376 0.0066678 0.0047465 0.0056943 0.0066540 0.0047286 0.0037875 0.0037839 0.0066678 0.0066742 0.0066678 0.0028333 0.0066731 0.0076698 0.0066540 0.0096104 0.0057269 0.0057051 0.0066540 0.0096104 0.0086263 0.0076846 0.0047465 0.0105465 0.0085920 0.0057433 0.0066667 0.0076325 0.0066604 0.0076252 0.0047465 0.0047420 0.0047420 0.0056997 0.0047420 0.0056943 0.0057433 0.0086181 0.0028333 0.0018823 0.0047646 0.0000010 0.0009369 0.0009378 0.0018787 0.0009396 0.0018787 0.0018787 0.0018805 0.0018805 0.0009378 
Astbur     0.0259563 0.0095915 0.0115478 0.0115478 0.0047465 0.0057051 0.0000000 0.0047286 0.0018823 0.0057159 0.0066808 0.0076252 0.0076180 0.0076180 0.0076252 0.0037839 0.0037839 0.0037911 0.0037875 0.0047465 0.0057105 0.0057105 0.0066869 0.0057051 0.0076252 0.0086094 0.0105471 0.0066805 0.0086176 0.0047465 0.0047510 0.0047465 0.0047330 0.0056834 0.0066922 0.0066667 0.0076329 0.0076402 0.0066731 0.0066794 0.0066667 0.0057159 0.0066742 0.0076920 0.0076552 0.0047465 0.0037768 0.0057105 0.0096197 0.0096197 0.0047420 0.0066540 0.0056943 0.0056943 0.0018823 0.0009387 0.0028280 0.0037803 0.0086011 0.0095915 0.0086094 0.0086011 0.0086094 0.0095915 0.0086094 0.0095915 0.0087238 0.0087238 0.0076552 0.0146091 0.0115933 0.0087333 0.0087333 0.0087333 0.0105993 0.0086181 0.0086346 0.0057224 0.0096104 0.0105782 0.0086263 0.0115709 0.0105680 0.0105680 0.0105782 0.0096007 0.0105782 0.0057159 0.0057159 0.0037768 0.0057105 0.0066678 0.0086011 0.0086176 0.0076402 0.0086176 0.0105680 0.0086176 0.0096007 0.0076402 0.0076475 0.0086094 0.0095725 0.0086094 0.0076402 0.0076329 0.0076548 0.0105891 0.0105680 0.0086259 0.0086011 0.0076842 0.0095725 0.0096007 0.0106095 0.0086011 0.0096099 0.0076329 0.0105680 0.0076402 0.0086176 0.0095909 0.0086094 0.0076548 0.0086011 0.0086011 0.0115590 0.0086341 0.0105891 0.0105680 0.0086011 0.0115709 0.0096099 0.0076402 0.0066678 0.0057105 0.0057105 0.0057105 0.0047556 0.0037768 0.0037803 0.0076329 0.0115478 0.0105782 0.0115590 0.0096099 0.0047420 0.0057051 0.0037839 0.0037803 0.0066414 0.0037803 0.0047330 0.0047601 0.0047286 0.0047286 0.0037768 0.0047420 0.0047376 0.0047376 0.0066414 0.0047286 0.0066540 0.0047375 0.0056834 0.0086011 0.0086181 0.0037803 0.0037768 0.0086181 0.0086263 0.0086181 0.0066939 0.0086259 0.0096382 0.0086011 0.0115941 0.0076768 0.0086341 0.0086011 0.0115941 0.0105993 0.0096569 0.0047376 0.0105674 0.0086089 0.0057543 0.0066794 0.0076475 0.0066742 0.0076402 0.0086521 0.0047330 0.0047330 0.0056888 0.0047330 0.0056834 0.0057323 0.0105891 0.0066678 0.0076475 0.0106506 0.0057105 0.0066678 0.0066742 0.0057051 0.0047601 0.0076329 0.0057051 0.0076402 0.0076402 0.0066742 
Astfla     0.0269426 0.0125058 0.0144774 0.0144774 0.0076180 0.0085843 0.0047286 0.0000000 0.0028226 0.0086007 0.0095725 0.0105156 0.0105055 0.0105055 0.0105156 0.0066414 0.0066414 0.0066540 0.0066477 0.0076180 0.0085925 0.0085925 0.0095811 0.0085843 0.0105156 0.0115131 0.0134630 0.0095720 0.0115241 0.0076180 0.0076252 0.0076180 0.0075950 0.0085500 0.0095898 0.0095531 0.0105263 0.0105364 0.0095623 0.0095714 0.0095531 0.0086007 0.0095628 0.0106081 0.0105572 0.0076180 0.0066287 0.0085925 0.0125430 0.0125430 0.0076096 0.0095349 0.0085675 0.0105471 0.0037696 0.0028280 0.0056726 0.0066350 0.0115020 0.0125058 0.0115131 0.0115020 0.0115131 0.0125058 0.0115131 0.0125058 0.0120358 0.0120358 0.0105572 0.0175833 0.0145347 0.0120490 0.0120490 0.0120490 0.0135302 0.0115249 0.0115471 0.0086094 0.0125309 0.0135030 0.0115360 0.0145066 0.0134900 0.0134900 0.0135030 0.0125179 0.0135030 0.0086007 0.0086007 0.0066287 0.0085925 0.0095537 0.0115020 0.0115241 0.0105364 0.0115241 0.0134900 0.0115241 0.0125179 0.0105364 0.0105465 0.0115131 0.0124809 0.0115131 0.0105364 0.0105263 0.0105566 0.0135171 0.0134900 0.0115352 0.0115020 0.0086420 0.0124809 0.0125179 0.0135433 0.0115020 0.0125300 0.0105263 0.0134900 0.0105364 0.0115241 0.0125049 0.0115131 0.0105566 0.0115020 0.0115020 0.0144914 0.0115463 0.0135171 0.0134900 0.0115020 0.0145066 0.0125300 0.0105364 0.0095537 0.0085925 0.0085925 0.0085925 0.0076314 0.0066287 0.0066350 0.0105263 0.0144774 0.0135030 0.0144914 0.0125300 0.0076096 0.0085838 0.0056834 0.0066350 0.0095153 0.0066350 0.0075950 0.0076386 0.0075878 0.0075878 0.0066287 0.0076096 0.0076024 0.0076024 0.0095153 0.0075878 0.0095349 0.0076023 0.0085500 0.0115020 0.0115249 0.0066350 0.0066287 0.0115249 0.0115360 0.0115249 0.0095915 0.0115352 0.0125672 0.0115020 0.0145359 0.0105871 0.0115463 0.0115020 0.0145359 0.0135302 0.0125916 0.0076024 0.0115241 0.0095623 0.0067114 0.0076314 0.0086007 0.0076252 0.0085925 0.0115709 0.0075950 0.0075950 0.0085582 0.0075950 0.0085500 0.0086238 0.0135171 0.0095537 0.0105465 0.0135959 0.0085925 0.0095537 0.0095628 0.0085843 0.0076398 0.0105263 0.0085843 0.0105364 0.0105364 0.0095628 
Astpal     0.0259009 0.0095725 0.0115249 0.0115249 0.0047376 0.0056943 0.0018823 0.0028226 0.0000000 0.0057051 0.0066678 0.0076096 0.0076024 0.0076024 0.0076096 0.0037768 0.0037768 0.0037839 0.0037803 0.0047376 0.0056997 0.0056997 0.0066731 0.0056943 0.0076096 0.0085925 0.0105263 0.0066667 0.0086007 0.0047376 0.0047420 0.0047376 0.0047240 0.0056726 0.0066794 0.0066540 0.0076180 0.0076252 0.0066603 0.0066667 0.0066540 0.0057051 0.0066604 0.0076768 0.0076402 0.0047376 0.0037696 0.0056997 0.0096007 0.0096007 0.0047330 0.0066414 0.0056834 0.0076329 0.0009369 0.0000010 0.0028226 0.0037731 0.0085843 0.0095725 0.0085925 0.0085843 0.0085925 0.0095725 0.0085925 0.0095725 0.0087042 0.0087042 0.0076402 0.0145795 0.0115701 0.0087137 0.0087137 0.0087137 0.0105782 0.0086011 0.0086176 0.0057105 0.0095915 0.0105572 0.0086094 0.0115478 0.0105471 0.0105471 0.0105572 0.0095817 0.0105572 0.0057051 0.0057051 0.0037696 0.0056997 0.0066540 0.0085843 0.0086007 0.0076252 0.0086007 0.0105471 0.0086007 0.0095817 0.0076252 0.0076325 0.0085925 0.0095537 0.0085925 0.0076252 0.0076180 0.0076398 0.0105680 0.0105471 0.0086089 0.0085843 0.0076691 0.0095537 0.0095817 0.0105884 0.0085843 0.0095909 0.0076180 0.0105471 0.0076252 0.0086007 0.0095720 0.0085925 0.0076398 0.0085843 0.0085843 0.0115360 0.0086171 0.0105680 0.0105471 0.0085843 0.0115478 0.0095909 0.0076252 0.0066540 0.0056997 0.0056997 0.0056997 0.0047465 0.0037696 0.0037731 0.0076180 0.0115249 0.0105572 0.0115360 0.0095909 0.0047330 0.0056942 0.0037767 0.0037731 0.0066287 0.0037731 0.0047240 0.0047510 0.0047196 0.0047196 0.0037696 0.0047330 0.0047286 0.0047286 0.0066287 0.0047196 0.0066414 0.0047285 0.0056726 0.0085843 0.0086011 0.0037731 0.0037696 0.0086011 0.0086094 0.0086011 0.0066808 0.0086089 0.0096191 0.0085843 0.0115709 0.0076618 0.0086171 0.0085843 0.0115709 0.0105782 0.0096377 0.0047286 0.0105465 0.0085920 0.0057433 0.0066667 0.0076325 0.0066604 0.0076252 0.0086351 0.0047240 0.0047240 0.0056780 0.0047240 0.0056726 0.0057213 0.0105680 0.0066540 0.0076325 0.0106293 0.0056997 0.0066540 0.0066604 0.0056943 0.0047511 0.0076180 0.0056943 0.0076252 0.0076252 0.0066604 
Auldew     0.0228417 0.0076475 0.0095909 0.0095909 0.0086346 0.0000010 0.0057159 0.0086007 0.0057051 0.0000000 0.0028333 0.0076241 0.0076168 0.0076168 0.0076241 0.0018858 0.0018858 0.0018894 0.0018876 0.0047465 0.0000010 0.0000010 0.0009413 0.0000010 0.0056996 0.0066731 0.0086007 0.0047556 0.0066794 0.0028387 0.0028414 0.0028387 0.0047511 0.0057051 0.0018929 0.0018858 0.0018823 0.0028306 0.0018876 0.0018894 0.0018858 0.0000010 0.0009396 0.0057488 0.0057214 0.0009387 0.0037911 0.0000010 0.0037947 0.0037947 0.0009423 0.0066540 0.0056942 0.0115933 0.0066667 0.0057160 0.0066667 0.0037947 0.0066667 0.0076475 0.0066731 0.0066667 0.0066731 0.0076475 0.0066731 0.0076475 0.0076102 0.0076102 0.0066869 0.0126178 0.0096284 0.0076185 0.0076185 0.0076185 0.0086429 0.0066805 0.0028387 0.0018876 0.0037911 0.0086259 0.0066869 0.0096099 0.0086176 0.0086176 0.0086259 0.0076548 0.0086259 0.0000010 0.0000010 0.0037911 0.0057334 0.0009387 0.0028280 0.0066794 0.0057105 0.0066794 0.0086176 0.0066794 0.0076548 0.0057105 0.0057160 0.0066731 0.0076325 0.0066731 0.0057105 0.0057051 0.0057214 0.0086346 0.0086176 0.0066858 0.0066667 0.0057378 0.0076325 0.0076548 0.0086512 0.0066667 0.0076621 0.0057051 0.0086176 0.0057105 0.0066731 0.0076471 0.0066731 0.0057214 0.0066667 0.0066667 0.0096001 0.0066922 0.0086346 0.0086176 0.0066667 0.0096099 0.0076621 0.0057105 0.0009387 0.0000010 0.0000010 0.0000010 0.0009449 0.0037911 0.0037947 0.0076625 0.0056942 0.0047420 0.0056996 0.0037911 0.0009423 0.0018894 0.0037983 0.0037947 0.0066667 0.0037947 0.0047511 0.0047783 0.0047465 0.0047465 0.0037911 0.0018876 0.0009414 0.0009414 0.0066667 0.0047465 0.0066805 0.0047556 0.0057051 0.0066667 0.0047375 0.0037947 0.0037911 0.0066805 0.0066869 0.0066805 0.0028387 0.0066858 0.0066997 0.0066667 0.0086346 0.0057323 0.0057105 0.0066667 0.0086346 0.0076548 0.0067126 0.0047556 0.0105667 0.0086084 0.0057543 0.0066794 0.0076471 0.0066731 0.0076398 0.0047556 0.0047511 0.0047511 0.0057105 0.0047511 0.0057051 0.0057543 0.0086346 0.0028387 0.0018858 0.0047737 0.0000010 0.0009387 0.0009396 0.0018823 0.0009413 0.0018823 0.0018823 0.0018840 0.0018840 0.0009396 
Baicen     0.0270004 0.0105680 0.0125309 0.0125309 0.0096104 0.0028280 0.0066808 0.0095725 0.0066678 0.0028333 0.0000000 0.0085925 0.0085843 0.0085843 0.0085925 0.0047376 0.0047376 0.0047465 0.0047420 0.0047465 0.0028307 0.0028307 0.0037875 0.0028280 0.0085925 0.0095817 0.0115249 0.0076475 0.0095909 0.0057051 0.0057105 0.0057051 0.0076402 0.0086011 0.0047556 0.0047375 0.0047286 0.0056888 0.0047420 0.0047465 0.0047375 0.0028333 0.0037803 0.0086679 0.0086263 0.0018823 0.0066678 0.0028307 0.0066742 0.0066742 0.0037875 0.0076180 0.0066540 0.0125812 0.0076329 0.0066805 0.0076329 0.0066742 0.0095725 0.0105680 0.0095817 0.0095725 0.0095817 0.0105680 0.0095817 0.0105680 0.0098327 0.0098327 0.0086263 0.0156092 0.0125803 0.0098435 0.0098435 0.0098435 0.0115821 0.0095915 0.0057051 0.0028360 0.0066678 0.0115590 0.0096007 0.0125560 0.0115478 0.0115478 0.0115590 0.0105782 0.0115590 0.0028333 0.0028333 0.0066678 0.0086434 0.0037768 0.0056834 0.0095909 0.0086094 0.0095909 0.0115478 0.0095909 0.0105782 0.0086094 0.0086176 0.0095817 0.0105471 0.0095817 0.0086094 0.0086011 0.0086259 0.0115709 0.0115478 0.0096001 0.0095725 0.0086591 0.0105471 0.0105782 0.0106095 0.0095725 0.0105884 0.0086011 0.0115478 0.0086094 0.0095909 0.0105674 0.0095817 0.0086259 0.0095725 0.0095725 0.0125430 0.0096093 0.0115709 0.0115478 0.0095725 0.0125560 0.0105884 0.0086094 0.0037768 0.0028307 0.0028307 0.0028307 0.0037983 0.0066678 0.0066742 0.0105891 0.0085843 0.0076252 0.0085925 0.0066667 0.0037875 0.0047465 0.0066805 0.0066742 0.0095725 0.0066742 0.0076402 0.0076842 0.0076329 0.0076329 0.0066678 0.0037875 0.0037839 0.0037839 0.0095725 0.0076329 0.0095915 0.0076475 0.0086011 0.0095725 0.0018787 0.0066742 0.0066678 0.0095915 0.0096007 0.0095915 0.0037911 0.0096001 0.0106197 0.0095725 0.0125812 0.0086507 0.0086171 0.0095725 0.0125812 0.0115821 0.0106403 0.0076479 0.0115471 0.0095811 0.0067243 0.0076471 0.0086176 0.0076402 0.0086094 0.0057170 0.0076402 0.0076402 0.0086094 0.0076402 0.0086011 0.0086757 0.0115709 0.0057051 0.0047375 0.0076768 0.0028307 0.0037768 0.0037803 0.0028280 0.0018876 0.0047286 0.0028280 0.0047330 0.0047330 0.0037803 
Batfas     0.0258715 0.0115131 0.0134760 0.0134760 0.0105572 0.0076096 0.0076252 0.0105156 0.0076096 0.0076241 0.0085925 0.0000000 0.0000010 0.0000010 0.0018823 0.0056780 0.0056780 0.0056888 0.0056834 0.0047330 0.0076168 0.0076168 0.0086002 0.0076096 0.0095334 0.0105256 0.0124681 0.0085920 0.0105357 0.0066477 0.0066540 0.0066477 0.0085838 0.0095440 0.0086073 0.0085745 0.0095440 0.0095531 0.0085826 0.0085908 0.0085745 0.0076241 0.0085838 0.0096180 0.0095720 0.0066477 0.0076096 0.0076168 0.0115471 0.0115471 0.0066413 0.0028253 0.0018805 0.0135302 0.0085756 0.0076241 0.0085756 0.0076168 0.0105156 0.0115131 0.0105256 0.0105156 0.0105256 0.0115131 0.0105256 0.0115131 0.0097993 0.0097993 0.0095720 0.0165610 0.0135291 0.0098100 0.0098100 0.0098100 0.0125300 0.0105364 0.0105566 0.0076325 0.0115360 0.0125049 0.0095720 0.0135030 0.0124929 0.0124929 0.0125049 0.0115241 0.0125049 0.0076241 0.0076241 0.0076096 0.0095909 0.0085756 0.0105156 0.0105357 0.0095531 0.0105357 0.0124929 0.0105357 0.0105465 0.0095531 0.0085920 0.0105256 0.0114902 0.0105256 0.0095531 0.0095440 0.0095714 0.0125179 0.0124929 0.0105458 0.0105156 0.0096082 0.0114902 0.0115241 0.0125420 0.0105156 0.0115352 0.0095440 0.0124929 0.0095531 0.0105357 0.0115123 0.0105256 0.0095714 0.0105156 0.0105156 0.0134890 0.0105559 0.0125179 0.0124929 0.0105156 0.0135030 0.0115352 0.0095531 0.0085756 0.0076168 0.0076168 0.0076168 0.0066602 0.0076096 0.0076168 0.0115360 0.0134760 0.0125049 0.0115241 0.0105566 0.0066413 0.0076095 0.0076241 0.0076168 0.0105156 0.0076168 0.0085838 0.0086332 0.0085756 0.0085756 0.0076096 0.0066413 0.0066350 0.0066350 0.0085756 0.0085756 0.0105364 0.0085920 0.0095440 0.0105156 0.0105364 0.0076168 0.0076096 0.0105364 0.0105465 0.0105364 0.0086094 0.0105458 0.0115693 0.0105156 0.0135302 0.0095990 0.0105559 0.0105156 0.0135302 0.0125300 0.0115917 0.0085925 0.0105357 0.0085826 0.0057377 0.0066602 0.0076241 0.0066540 0.0076168 0.0105782 0.0085838 0.0085838 0.0095531 0.0085838 0.0095440 0.0096267 0.0125179 0.0085756 0.0095623 0.0125906 0.0076168 0.0085756 0.0085838 0.0076096 0.0066667 0.0095440 0.0076096 0.0095531 0.0095531 0.0085838 
Batfer     0.0258458 0.0115020 0.0134630 0.0134630 0.0105471 0.0076024 0.0076180 0.0105055 0.0076024 0.0076168 0.0085843 0.0000010 0.0000000 0.0000010 0.0018805 0.0056726 0.0056726 0.0056834 0.0056780 0.0047286 0.0076096 0.0076096 0.0085920 0.0076024 0.0095243 0.0105156 0.0124561 0.0085838 0.0105256 0.0066414 0.0066477 0.0066414 0.0085756 0.0095349 0.0085990 0.0085663 0.0095349 0.0095440 0.0085745 0.0085826 0.0085663 0.0076168 0.0085756 0.0096088 0.0095628 0.0066414 0.0076024 0.0076096 0.0115360 0.0115360 0.0066350 0.0028226 0.0018787 0.0135171 0.0085675 0.0076168 0.0085675 0.0076096 0.0105055 0.0115020 0.0105156 0.0105055 0.0105156 0.0115020 0.0105156 0.0115020 0.0097886 0.0097886 0.0095628 0.0165449 0.0135161 0.0097993 0.0097993 0.0097993 0.0125179 0.0105263 0.0105465 0.0076252 0.0115249 0.0124929 0.0095628 0.0134900 0.0124809 0.0124809 0.0124929 0.0115131 0.0124929 0.0076168 0.0076168 0.0076024 0.0095817 0.0085675 0.0105055 0.0105256 0.0095440 0.0105256 0.0124809 0.0105256 0.0105364 0.0095440 0.0085838 0.0105156 0.0114792 0.0105156 0.0095440 0.0095349 0.0095623 0.0125058 0.0124809 0.0105357 0.0105055 0.0095990 0.0114792 0.0115131 0.0125300 0.0105055 0.0115241 0.0095349 0.0124809 0.0095440 0.0105256 0.0115012 0.0105156 0.0095623 0.0105055 0.0105055 0.0134760 0.0105458 0.0125058 0.0124809 0.0105055 0.0134900 0.0115241 0.0095440 0.0085675 0.0076096 0.0076096 0.0076096 0.0066539 0.0076024 0.0076096 0.0115249 0.0134630 0.0124929 0.0115131 0.0105465 0.0066350 0.0076023 0.0076168 0.0076096 0.0105055 0.0076096 0.0085756 0.0086249 0.0085675 0.0085675 0.0076024 0.0066350 0.0066287 0.0066287 0.0085675 0.0085675 0.0105263 0.0085838 0.0095349 0.0105055 0.0105263 0.0076096 0.0076024 0.0105263 0.0105364 0.0105263 0.0086011 0.0105357 0.0115582 0.0105055 0.0135171 0.0095898 0.0105458 0.0105055 0.0135171 0.0125179 0.0115805 0.0085843 0.0105256 0.0085745 0.0057322 0.0066539 0.0076168 0.0066477 0.0076096 0.0105680 0.0085756 0.0085756 0.0095440 0.0085756 0.0095349 0.0096174 0.0125058 0.0085675 0.0095531 0.0125784 0.0076096 0.0085675 0.0085756 0.0076024 0.0066603 0.0095349 0.0076024 0.0095440 0.0095440 0.0085756 
Batgra     0.0258458 0.0115020 0.0134630 0.0134630 0.0105471 0.0076024 0.0076180 0.0105055 0.0076024 0.0076168 0.0085843 0.0000010 0.0000010 0.0000000 0.0018805 0.0056726 0.0056726 0.0056834 0.0056780 0.0047286 0.0076096 0.0076096 0.0085920 0.0076024 0.0095243 0.0105156 0.0124561 0.0085838 0.0105256 0.0066414 0.0066477 0.0066414 0.0085756 0.0095349 0.0085990 0.0085663 0.0095349 0.0095440 0.0085745 0.0085826 0.0085663 0.0076168 0.0085756 0.0096088 0.0095628 0.0066414 0.0076024 0.0076096 0.0115360 0.0115360 0.0066350 0.0028226 0.0018787 0.0135171 0.0085675 0.0076168 0.0085675 0.0076096 0.0105055 0.0115020 0.0105156 0.0105055 0.0105156 0.0115020 0.0105156 0.0115020 0.0097886 0.0097886 0.0095628 0.0165449 0.0135161 0.0097993 0.0097993 0.0097993 0.0125179 0.0105263 0.0105465 0.0076252 0.0115249 0.0124929 0.0095628 0.0134900 0.0124809 0.0124809 0.0124929 0.0115131 0.0124929 0.0076168 0.0076168 0.0076024 0.0095817 0.0085675 0.0105055 0.0105256 0.0095440 0.0105256 0.0124809 0.0105256 0.0105364 0.0095440 0.0085838 0.0105156 0.0114792 0.0105156 0.0095440 0.0095349 0.0095623 0.0125058 0.0124809 0.0105357 0.0105055 0.0095990 0.0114792 0.0115131 0.0125300 0.0105055 0.0115241 0.0095349 0.0124809 0.0095440 0.0105256 0.0115012 0.0105156 0.0095623 0.0105055 0.0105055 0.0134760 0.0105458 0.0125058 0.0124809 0.0105055 0.0134900 0.0115241 0.0095440 0.0085675 0.0076096 0.0076096 0.0076096 0.0066539 0.0076024 0.0076096 0.0115249 0.0134630 0.0124929 0.0115131 0.0105465 0.0066350 0.0076023 0.0076168 0.0076096 0.0105055 0.0076096 0.0085756 0.0086249 0.0085675 0.0085675 0.0076024 0.0066350 0.0066287 0.0066287 0.0085675 0.0085675 0.0105263 0.0085838 0.0095349 0.0105055 0.0105263 0.0076096 0.0076024 0.0105263 0.0105364 0.0105263 0.0086011 0.0105357 0.0115582 0.0105055 0.0135171 0.0095898 0.0105458 0.0105055 0.0135171 0.0125179 0.0115805 0.0085843 0.0105256 0.0085745 0.0057322 0.0066539 0.0076168 0.0066477 0.0076096 0.0105680 0.0085756 0.0085756 0.0095440 0.0085756 0.0095349 0.0096174 0.0125058 0.0085675 0.0095531 0.0125784 0.0076096 0.0085675 0.0085756 0.0076024 0.0066603 0.0095349 0.0076024 0.0095440 0.0095440 0.0085756 
Batmin     0.0258715 0.0115131 0.0134760 0.0134760 0.0105572 0.0076096 0.0076252 0.0105156 0.0076096 0.0076241 0.0085925 0.0018823 0.0018805 0.0018805 0.0000000 0.0056780 0.0056780 0.0056888 0.0056834 0.0047330 0.0076168 0.0076168 0.0086002 0.0076096 0.0095334 0.0105256 0.0124681 0.0085920 0.0105357 0.0066477 0.0066540 0.0066477 0.0085838 0.0095440 0.0086073 0.0085745 0.0095440 0.0095531 0.0085826 0.0085908 0.0085745 0.0076241 0.0085838 0.0096180 0.0095720 0.0066477 0.0076096 0.0076168 0.0115471 0.0115471 0.0066413 0.0028253 0.0018805 0.0135302 0.0085756 0.0076241 0.0085756 0.0076168 0.0105156 0.0115131 0.0105256 0.0105156 0.0105256 0.0115131 0.0105256 0.0115131 0.0097993 0.0097993 0.0095720 0.0165610 0.0135291 0.0098100 0.0098100 0.0098100 0.0125300 0.0105364 0.0105566 0.0076325 0.0115360 0.0125049 0.0095720 0.0135030 0.0124929 0.0124929 0.0125049 0.0115241 0.0125049 0.0076241 0.0076241 0.0076096 0.0095909 0.0085756 0.0105156 0.0105357 0.0095531 0.0105357 0.0124929 0.0105357 0.0105465 0.0095531 0.0085920 0.0105256 0.0114902 0.0105256 0.0095531 0.0095440 0.0095714 0.0125179 0.0124929 0.0105458 0.0105156 0.0096082 0.0114902 0.0115241 0.0125420 0.0105156 0.0115352 0.0095440 0.0124929 0.0095531 0.0105357 0.0115123 0.0105256 0.0095714 0.0105156 0.0105156 0.0134890 0.0105559 0.0125179 0.0124929 0.0105156 0.0135030 0.0115352 0.0095531 0.0085756 0.0076168 0.0076168 0.0076168 0.0066602 0.0076096 0.0076168 0.0115360 0.0134760 0.0125049 0.0115241 0.0105566 0.0066413 0.0076095 0.0076241 0.0076168 0.0105156 0.0076168 0.0085838 0.0086332 0.0085756 0.0085756 0.0076096 0.0066413 0.0066350 0.0066350 0.0085756 0.0085756 0.0105364 0.0085920 0.0095440 0.0105156 0.0105364 0.0076168 0.0076096 0.0105364 0.0105465 0.0105364 0.0086094 0.0086002 0.0115693 0.0085756 0.0135302 0.0095990 0.0105559 0.0085756 0.0135302 0.0125300 0.0115917 0.0085925 0.0105357 0.0085826 0.0057377 0.0066602 0.0076241 0.0066540 0.0076168 0.0105782 0.0085838 0.0085838 0.0095531 0.0085838 0.0095440 0.0096267 0.0125179 0.0085756 0.0095623 0.0125906 0.0076168 0.0085756 0.0085838 0.0076096 0.0066667 0.0095440 0.0076096 0.0095531 0.0095531 0.0085838 
BenhoM     0.0217228 0.0056943 0.0076180 0.0076180 0.0066678 0.0018823 0.0037839 0.0066414 0.0037768 0.0018858 0.0047376 0.0056780 0.0056726 0.0056726 0.0056780 0.0000000 0.0000010 0.0000010 0.0000010 0.0028280 0.0018841 0.0018841 0.0028360 0.0018823 0.0037731 0.0047330 0.0066414 0.0028333 0.0047375 0.0009396 0.0009405 0.0009396 0.0028307 0.0037768 0.0028387 0.0028280 0.0037768 0.0037803 0.0028306 0.0028333 0.0028280 0.0018858 0.0028307 0.0038055 0.0037875 0.0028280 0.0018823 0.0018841 0.0057105 0.0057105 0.0009378 0.0047196 0.0037696 0.0095915 0.0047286 0.0037839 0.0047286 0.0018841 0.0047286 0.0056943 0.0047330 0.0047286 0.0047330 0.0056943 0.0047330 0.0056943 0.0053972 0.0053972 0.0047420 0.0105993 0.0076475 0.0054030 0.0054030 0.0054030 0.0066742 0.0047376 0.0047465 0.0037875 0.0057051 0.0066604 0.0047420 0.0076329 0.0066540 0.0066540 0.0066604 0.0056997 0.0066604 0.0018858 0.0018858 0.0018823 0.0037947 0.0028280 0.0047286 0.0047375 0.0037803 0.0047375 0.0066540 0.0047375 0.0056997 0.0037803 0.0037839 0.0047330 0.0056834 0.0047330 0.0037803 0.0037768 0.0037875 0.0066678 0.0066540 0.0047420 0.0047286 0.0038019 0.0056834 0.0056997 0.0066805 0.0047286 0.0057051 0.0037768 0.0066540 0.0037803 0.0047375 0.0056942 0.0047330 0.0037875 0.0047286 0.0047286 0.0076252 0.0047465 0.0066678 0.0066540 0.0047286 0.0076329 0.0057051 0.0037803 0.0028280 0.0018841 0.0018841 0.0018841 0.0009404 0.0018823 0.0018841 0.0057051 0.0076180 0.0066604 0.0076252 0.0057051 0.0009378 0.0018823 0.0018858 0.0018841 0.0047286 0.0018841 0.0028307 0.0028468 0.0028280 0.0028280 0.0018823 0.0018805 0.0009369 0.0009369 0.0047286 0.0028280 0.0047376 0.0028333 0.0037768 0.0047286 0.0066540 0.0018841 0.0018823 0.0047376 0.0047420 0.0047376 0.0047465 0.0047420 0.0057214 0.0047286 0.0076479 0.0037983 0.0047465 0.0047286 0.0076479 0.0066742 0.0057323 0.0028333 0.0085838 0.0066476 0.0038091 0.0047375 0.0056942 0.0047330 0.0056888 0.0066808 0.0028307 0.0028307 0.0037803 0.0028307 0.0037768 0.0038091 0.0066678 0.0028280 0.0037839 0.0067061 0.0018841 0.0028280 0.0028307 0.0037768 0.0028360 0.0037768 0.0037768 0.0037803 0.0037803 0.0028307 
Benhor     0.0217228 0.0056943 0.0076180 0.0076180 0.0066678 0.0018823 0.0037839 0.0066414 0.0037768 0.0018858 0.0047376 0.0056780 0.0056726 0.0056726 0.0056780 0.0000010 0.0000000 0.0000010 0.0000010 0.0028280 0.0018841 0.0018841 0.0028360 0.0018823 0.0037731 0.0047330 0.0066414 0.0028333 0.0047375 0.0009396 0.0009405 0.0009396 0.0028307 0.0037768 0.0028387 0.0028280 0.0037768 0.0037803 0.0028306 0.0028333 0.0028280 0.0018858 0.0028307 0.0038055 0.0037875 0.0028280 0.0018823 0.0018841 0.0057105 0.0057105 0.0009378 0.0047196 0.0037696 0.0095915 0.0047286 0.0037839 0.0047286 0.0018841 0.0047286 0.0056943 0.0047330 0.0047286 0.0047330 0.0056943 0.0047330 0.0056943 0.0053972 0.0053972 0.0047420 0.0105993 0.0076475 0.0054030 0.0054030 0.0054030 0.0066742 0.0047376 0.0047465 0.0037875 0.0057051 0.0066604 0.0047420 0.0076329 0.0066540 0.0066540 0.0066604 0.0056997 0.0066604 0.0018858 0.0018858 0.0018823 0.0037947 0.0028280 0.0047286 0.0047375 0.0037803 0.0047375 0.0066540 0.0047375 0.0056997 0.0037803 0.0037839 0.0047330 0.0056834 0.0047330 0.0037803 0.0037768 0.0037875 0.0066678 0.0066540 0.0047420 0.0047286 0.0038019 0.0056834 0.0056997 0.0066805 0.0047286 0.0057051 0.0037768 0.0066540 0.0037803 0.0047375 0.0056942 0.0047330 0.0037875 0.0047286 0.0047286 0.0076252 0.0047465 0.0066678 0.0066540 0.0047286 0.0076329 0.0057051 0.0037803 0.0028280 0.0018841 0.0018841 0.0018841 0.0009404 0.0018823 0.0018841 0.0057051 0.0076180 0.0066604 0.0076252 0.0057051 0.0009378 0.0018823 0.0018858 0.0018841 0.0047286 0.0018841 0.0028307 0.0028468 0.0028280 0.0028280 0.0018823 0.0018805 0.0009369 0.0009369 0.0047286 0.0028280 0.0047376 0.0028333 0.0037768 0.0047286 0.0066540 0.0018841 0.0018823 0.0047376 0.0047420 0.0047376 0.0047465 0.0047420 0.0057214 0.0047286 0.0076479 0.0037983 0.0047465 0.0047286 0.0076479 0.0066742 0.0057323 0.0028333 0.0085838 0.0066476 0.0038091 0.0047375 0.0056942 0.0047330 0.0056888 0.0066808 0.0028307 0.0028307 0.0037803 0.0028307 0.0037768 0.0038091 0.0066678 0.0028280 0.0037839 0.0067061 0.0018841 0.0028280 0.0028307 0.0037768 0.0028360 0.0037768 0.0037768 0.0037803 0.0037803 0.0028307 
Benmel     0.0217658 0.0057051 0.0076325 0.0076325 0.0066805 0.0018858 0.0037911 0.0066540 0.0037839 0.0018894 0.0047465 0.0056888 0.0056834 0.0056834 0.0056888 0.0000010 0.0000010 0.0000000 0.0000010 0.0028333 0.0018876 0.0018876 0.0028414 0.0018858 0.0037803 0.0047420 0.0066540 0.0028387 0.0047465 0.0009414 0.0009423 0.0009414 0.0028360 0.0037839 0.0028440 0.0028333 0.0037839 0.0037875 0.0028360 0.0028387 0.0028333 0.0018894 0.0028360 0.0038128 0.0037947 0.0028333 0.0018858 0.0018876 0.0057214 0.0057214 0.0009396 0.0047285 0.0037767 0.0096099 0.0047375 0.0037911 0.0047375 0.0018876 0.0047375 0.0057051 0.0047420 0.0047375 0.0047420 0.0057051 0.0047420 0.0057051 0.0054089 0.0054089 0.0047511 0.0106197 0.0076621 0.0054147 0.0054147 0.0054147 0.0066869 0.0047465 0.0047556 0.0037947 0.0057159 0.0066731 0.0047511 0.0076475 0.0066667 0.0066667 0.0066731 0.0057105 0.0066731 0.0018894 0.0018894 0.0018858 0.0038019 0.0028333 0.0047375 0.0047465 0.0037875 0.0047465 0.0066667 0.0047465 0.0057105 0.0037875 0.0037911 0.0047420 0.0056942 0.0047420 0.0037875 0.0037839 0.0037947 0.0066805 0.0066667 0.0047510 0.0047375 0.0038091 0.0056942 0.0057105 0.0066933 0.0047375 0.0057160 0.0037839 0.0066667 0.0037875 0.0047465 0.0057051 0.0047420 0.0037947 0.0047375 0.0047375 0.0076398 0.0047556 0.0066805 0.0066667 0.0047375 0.0076475 0.0057160 0.0037875 0.0028333 0.0018876 0.0018876 0.0018876 0.0009422 0.0018858 0.0018876 0.0057159 0.0076325 0.0066731 0.0076398 0.0057160 0.0009396 0.0018858 0.0018894 0.0018876 0.0047375 0.0018858 0.0028360 0.0028522 0.0028333 0.0028333 0.0018858 0.0018840 0.0009387 0.0009387 0.0047375 0.0028333 0.0047465 0.0028387 0.0037839 0.0047375 0.0066667 0.0018876 0.0018858 0.0047465 0.0047511 0.0047465 0.0047556 0.0047510 0.0057323 0.0047375 0.0076625 0.0038055 0.0047556 0.0047375 0.0076625 0.0066869 0.0057433 0.0028387 0.0085920 0.0066602 0.0038163 0.0047465 0.0057051 0.0047420 0.0056996 0.0066936 0.0028360 0.0028360 0.0037875 0.0028360 0.0037839 0.0038164 0.0066805 0.0028333 0.0037911 0.0067190 0.0018876 0.0028333 0.0028360 0.0037839 0.0028387 0.0037839 0.0037839 0.0037875 0.0037875 0.0028360 
Bentri     0.0217443 0.0056997 0.0076252 0.0076252 0.0066742 0.0018841 0.0037875 0.0066477 0.0037803 0.0018876 0.0047420 0.0056834 0.0056780 0.0056780 0.0056834 0.0000010 0.0000010 0.0000010 0.0000000 0.0028307 0.0018858 0.0018858 0.0028387 0.0018841 0.0037767 0.0047375 0.0066477 0.0028360 0.0047420 0.0009405 0.0009414 0.0009405 0.0028333 0.0037803 0.0028414 0.0028306 0.0037803 0.0037839 0.0028333 0.0028360 0.0028306 0.0018876 0.0028333 0.0038091 0.0037911 0.0028307 0.0018841 0.0018858 0.0057159 0.0057159 0.0009387 0.0047240 0.0037731 0.0096007 0.0047330 0.0037875 0.0047330 0.0018858 0.0047330 0.0056997 0.0047375 0.0047330 0.0047375 0.0056997 0.0047375 0.0056997 0.0054030 0.0054030 0.0047465 0.0106095 0.0076548 0.0054089 0.0054089 0.0054089 0.0066805 0.0047420 0.0047511 0.0037911 0.0057105 0.0066667 0.0047465 0.0076402 0.0066604 0.0066604 0.0066667 0.0057051 0.0066667 0.0018876 0.0018876 0.0018841 0.0037983 0.0028307 0.0047330 0.0047420 0.0037839 0.0047420 0.0066604 0.0047420 0.0057051 0.0037839 0.0037875 0.0047375 0.0056888 0.0047375 0.0037839 0.0037803 0.0037911 0.0066742 0.0066604 0.0047465 0.0047330 0.0038055 0.0056888 0.0057051 0.0066869 0.0047330 0.0057105 0.0037803 0.0066604 0.0037839 0.0047420 0.0056996 0.0047375 0.0037911 0.0047330 0.0047330 0.0076325 0.0047510 0.0066742 0.0066604 0.0047330 0.0076402 0.0057105 0.0037839 0.0028307 0.0018858 0.0018858 0.0018858 0.0009413 0.0018841 0.0018858 0.0057105 0.0076252 0.0066667 0.0076325 0.0057105 0.0009387 0.0018840 0.0018876 0.0018858 0.0047330 0.0018858 0.0028333 0.0028495 0.0028307 0.0028307 0.0018841 0.0018823 0.0009378 0.0009378 0.0047330 0.0028307 0.0047420 0.0028360 0.0037803 0.0047330 0.0066604 0.0018858 0.0018841 0.0047420 0.0047465 0.0047420 0.0047510 0.0047465 0.0057269 0.0047330 0.0076552 0.0038019 0.0047510 0.0047330 0.0076552 0.0066805 0.0057378 0.0028360 0.0085920 0.0066539 0.0038127 0.0047420 0.0056996 0.0047375 0.0056942 0.0066872 0.0028333 0.0028333 0.0037839 0.0028333 0.0037803 0.0038128 0.0066742 0.0028307 0.0037875 0.0067126 0.0018858 0.0028307 0.0028333 0.0037803 0.0028387 0.0037803 0.0037803 0.0037839 0.0037839 0.0028333 
Boumic     0.0227964 0.0086011 0.0105471 0.0105471 0.0076479 0.0047376 0.0047465 0.0076180 0.0047376 0.0047465 0.0047465 0.0047330 0.0047286 0.0047286 0.0047330 0.0028280 0.0028280 0.0028333 0.0028307 0.0000000 0.0047420 0.0047420 0.0057105 0.0047376 0.0066477 0.0076252 0.0095537 0.0057051 0.0076325 0.0037839 0.0037875 0.0037839 0.0056997 0.0066540 0.0057159 0.0056942 0.0066540 0.0066604 0.0056996 0.0057051 0.0056942 0.0047465 0.0056997 0.0067061 0.0066742 0.0037839 0.0047376 0.0047420 0.0086263 0.0086263 0.0037803 0.0037768 0.0028280 0.0105891 0.0056943 0.0047465 0.0056943 0.0047420 0.0076180 0.0086011 0.0076252 0.0076180 0.0076252 0.0086011 0.0076252 0.0086011 0.0076020 0.0076020 0.0066742 0.0135848 0.0105884 0.0076102 0.0076102 0.0076102 0.0096007 0.0076329 0.0076475 0.0047510 0.0086181 0.0095817 0.0076402 0.0105680 0.0095725 0.0095725 0.0095817 0.0086094 0.0095817 0.0047465 0.0047465 0.0047376 0.0066872 0.0056943 0.0076180 0.0076325 0.0066604 0.0076325 0.0095725 0.0076325 0.0086094 0.0066604 0.0057051 0.0076252 0.0085843 0.0076252 0.0066604 0.0066540 0.0066731 0.0095915 0.0095725 0.0076398 0.0076180 0.0066986 0.0085843 0.0086094 0.0076325 0.0076180 0.0086176 0.0066540 0.0095725 0.0066604 0.0076325 0.0086007 0.0076252 0.0066731 0.0076180 0.0076180 0.0105572 0.0076471 0.0095915 0.0095725 0.0076180 0.0105680 0.0086176 0.0066604 0.0056943 0.0047420 0.0047420 0.0047420 0.0037911 0.0047376 0.0047420 0.0086181 0.0105471 0.0095817 0.0105572 0.0086176 0.0037803 0.0047375 0.0047465 0.0047420 0.0076180 0.0047420 0.0056997 0.0057323 0.0056943 0.0056943 0.0047376 0.0037803 0.0037768 0.0037768 0.0056943 0.0056943 0.0076329 0.0057051 0.0066540 0.0076180 0.0066678 0.0047420 0.0047376 0.0076329 0.0076402 0.0076329 0.0057170 0.0076398 0.0086429 0.0076180 0.0105891 0.0066922 0.0076471 0.0076180 0.0105891 0.0096007 0.0086595 0.0057051 0.0076325 0.0056996 0.0028576 0.0037911 0.0047465 0.0037875 0.0047420 0.0076629 0.0056997 0.0056997 0.0066604 0.0056997 0.0066540 0.0067115 0.0095915 0.0056943 0.0066667 0.0096470 0.0047420 0.0056943 0.0056997 0.0047376 0.0037947 0.0066540 0.0047376 0.0066604 0.0066604 0.0056997 
Calmac     0.0228190 0.0076402 0.0095817 0.0095817 0.0086263 0.0000010 0.0057105 0.0085925 0.0056997 0.0000010 0.0028307 0.0076168 0.0076096 0.0076096 0.0076168 0.0018841 0.0018841 0.0018876 0.0018858 0.0047420 0.0000000 0.0000010 0.0009404 0.0000010 0.0056942 0.0066667 0.0085925 0.0047511 0.0066731 0.0028360 0.0028387 0.0028360 0.0047465 0.0056997 0.0018912 0.0018840 0.0018805 0.0028280 0.0018858 0.0018876 0.0018840 0.0000010 0.0009387 0.0057433 0.0057159 0.0009378 0.0037875 0.0000010 0.0037911 0.0037911 0.0009414 0.0066477 0.0056888 0.0115821 0.0066604 0.0057105 0.0066604 0.0037911 0.0066604 0.0076402 0.0066667 0.0066604 0.0066667 0.0076402 0.0066667 0.0076402 0.0076102 0.0076102 0.0066805 0.0126056 0.0096191 0.0076185 0.0076185 0.0076185 0.0086346 0.0066742 0.0028360 0.0018858 0.0037875 0.0086176 0.0066805 0.0096007 0.0086094 0.0086094 0.0086176 0.0076475 0.0086176 0.0000010 0.0000010 0.0037875 0.0057279 0.0009378 0.0028253 0.0066731 0.0057051 0.0066731 0.0086094 0.0066731 0.0076475 0.0057051 0.0057105 0.0066667 0.0076252 0.0066667 0.0057051 0.0056997 0.0057160 0.0086263 0.0086094 0.0066794 0.0066604 0.0057378 0.0076252 0.0076475 0.0086429 0.0066604 0.0076548 0.0056997 0.0086094 0.0057051 0.0066731 0.0076398 0.0066667 0.0057160 0.0066604 0.0066604 0.0095909 0.0066858 0.0086263 0.0086094 0.0066604 0.0096007 0.0076548 0.0057051 0.0009378 0.0000010 0.0000010 0.0000010 0.0009441 0.0037875 0.0037911 0.0076552 0.0056888 0.0047375 0.0056942 0.0037875 0.0009414 0.0018876 0.0037947 0.0037911 0.0066604 0.0037911 0.0047465 0.0047737 0.0047420 0.0047420 0.0037875 0.0018858 0.0009405 0.0009405 0.0066604 0.0047420 0.0066742 0.0047511 0.0056997 0.0066604 0.0047330 0.0037911 0.0037875 0.0066742 0.0066805 0.0066742 0.0028360 0.0066794 0.0076772 0.0066604 0.0096197 0.0057323 0.0057105 0.0066604 0.0096197 0.0086346 0.0076920 0.0047510 0.0105566 0.0086002 0.0057488 0.0066730 0.0076398 0.0066667 0.0076325 0.0047510 0.0047465 0.0047465 0.0057051 0.0047465 0.0056997 0.0057488 0.0086263 0.0028360 0.0018840 0.0047692 0.0000010 0.0009378 0.0009387 0.0018805 0.0009404 0.0018805 0.0018805 0.0018823 0.0018823 0.0009387 
Calmel     0.0238515 0.0076402 0.0095817 0.0095817 0.0086263 0.0000010 0.0057105 0.0085925 0.0056997 0.0000010 0.0028307 0.0076168 0.0076096 0.0076096 0.0076168 0.0018841 0.0018841 0.0018876 0.0018858 0.0047420 0.0000010 0.0000000 0.0009404 0.0000010 0.0056942 0.0066667 0.0085925 0.0047511 0.0066731 0.0028360 0.0028387 0.0028360 0.0047465 0.0056997 0.0018912 0.0018840 0.0018805 0.0028280 0.0018858 0.0018876 0.0018840 0.0000010 0.0009387 0.0057433 0.0057159 0.0009378 0.0037875 0.0000010 0.0037911 0.0037911 0.0009414 0.0066477 0.0056888 0.0115821 0.0066604 0.0057105 0.0066604 0.0037911 0.0066604 0.0076402 0.0066667 0.0066604 0.0066667 0.0076402 0.0066667 0.0076402 0.0076102 0.0076102 0.0066805 0.0126056 0.0096191 0.0076185 0.0076185 0.0076185 0.0086346 0.0066742 0.0028360 0.0018858 0.0037875 0.0086176 0.0066805 0.0096007 0.0086094 0.0086094 0.0086176 0.0076475 0.0086176 0.0000010 0.0000010 0.0037875 0.0057279 0.0009378 0.0028253 0.0066731 0.0057051 0.0066731 0.0086094 0.0066731 0.0076475 0.0057051 0.0057105 0.0066667 0.0076252 0.0066667 0.0057051 0.0056997 0.0057160 0.0086263 0.0086094 0.0066794 0.0066604 0.0057378 0.0076252 0.0076475 0.0086429 0.0066604 0.0076548 0.0056997 0.0086094 0.0057051 0.0066731 0.0076398 0.0066667 0.0057160 0.0066604 0.0066604 0.0095909 0.0066858 0.0086263 0.0086094 0.0066604 0.0096007 0.0076548 0.0057051 0.0009378 0.0000010 0.0000010 0.0000010 0.0009441 0.0037875 0.0037911 0.0076552 0.0056888 0.0047375 0.0056942 0.0037875 0.0009414 0.0018876 0.0037947 0.0037911 0.0066604 0.0037911 0.0047465 0.0047737 0.0047420 0.0047420 0.0037875 0.0018858 0.0009405 0.0009405 0.0066604 0.0047420 0.0066742 0.0047511 0.0056997 0.0066604 0.0047330 0.0037911 0.0037875 0.0066742 0.0066805 0.0066742 0.0028360 0.0066794 0.0076772 0.0066604 0.0096197 0.0057323 0.0057105 0.0066604 0.0096197 0.0086346 0.0076920 0.0047510 0.0095811 0.0086002 0.0057488 0.0066730 0.0076398 0.0066667 0.0076325 0.0047510 0.0047465 0.0047465 0.0057051 0.0047465 0.0056997 0.0057488 0.0086263 0.0028360 0.0018840 0.0047692 0.0000010 0.0009378 0.0009387 0.0018805 0.0009404 0.0018805 0.0018805 0.0018823 0.0018823 0.0009387 
Calple     0.0249371 0.0086259 0.0105775 0.0105775 0.0096191 0.0009396 0.0066869 0.0095811 0.0066731 0.0009413 0.0037875 0.0086002 0.0085920 0.0085920 0.0086002 0.0028360 0.0028360 0.0028414 0.0028387 0.0057105 0.0009404 0.0009404 0.0000000 0.0009396 0.0066667 0.0076471 0.0095811 0.0057214 0.0076544 0.0037947 0.0037983 0.0037947 0.0057160 0.0066731 0.0028467 0.0028360 0.0028306 0.0037839 0.0028387 0.0028414 0.0028360 0.0009413 0.0018858 0.0067255 0.0066933 0.0018840 0.0047511 0.0009404 0.0047556 0.0047556 0.0018894 0.0076241 0.0066603 0.0125925 0.0076398 0.0066858 0.0076398 0.0047556 0.0076398 0.0086259 0.0076471 0.0076398 0.0076471 0.0086259 0.0076471 0.0086259 0.0087137 0.0087137 0.0076621 0.0136245 0.0106191 0.0087232 0.0087232 0.0087232 0.0096284 0.0076548 0.0037947 0.0028387 0.0047511 0.0086341 0.0076621 0.0096191 0.0086259 0.0086259 0.0086341 0.0086259 0.0096001 0.0009413 0.0009413 0.0047511 0.0067064 0.0018840 0.0037803 0.0076544 0.0066794 0.0076544 0.0096001 0.0076544 0.0086341 0.0066794 0.0066858 0.0076471 0.0086089 0.0076471 0.0066794 0.0066731 0.0066922 0.0096191 0.0096001 0.0076618 0.0076398 0.0067179 0.0086089 0.0076621 0.0096377 0.0076398 0.0086341 0.0066731 0.0096001 0.0066794 0.0076544 0.0086254 0.0076471 0.0066922 0.0076398 0.0076398 0.0105877 0.0076691 0.0096191 0.0096001 0.0076398 0.0105986 0.0086424 0.0066794 0.0018840 0.0009404 0.0009404 0.0009404 0.0018948 0.0047511 0.0047556 0.0086429 0.0066603 0.0057051 0.0066667 0.0047510 0.0018894 0.0028414 0.0047601 0.0047556 0.0076398 0.0047556 0.0057160 0.0057488 0.0057105 0.0057105 0.0047511 0.0009432 0.0018876 0.0018876 0.0076398 0.0057105 0.0076548 0.0057214 0.0066731 0.0076398 0.0056996 0.0047556 0.0047511 0.0076548 0.0076621 0.0076548 0.0037947 0.0076618 0.0086679 0.0076398 0.0106197 0.0067115 0.0066858 0.0076398 0.0106197 0.0096284 0.0086846 0.0057214 0.0115574 0.0095898 0.0067308 0.0076533 0.0086254 0.0076471 0.0086171 0.0057214 0.0057160 0.0057160 0.0066794 0.0057160 0.0066731 0.0067308 0.0096191 0.0037947 0.0028360 0.0057433 0.0009404 0.0018840 0.0018858 0.0028306 0.0018894 0.0028306 0.0028306 0.0028333 0.0028333 0.0018858 
Carsch     0.0238278 0.0076329 0.0095725 0.0095725 0.0086181 0.0000010 0.0057051 0.0085843 0.0056943 0.0000010 0.0028280 0.0076096 0.0076024 0.0076024 0.0076096 0.0018823 0.0018823 0.0018858 0.0018841 0.0047376 0.0000010 0.0000010 0.0009396 0.0000000 0.0056888 0.0066604 0.0085843 0.0047465 0.0066667 0.0028333 0.0028360 0.0028333 0.0047420 0.0056943 0.0018894 0.0018823 0.0018787 0.0028253 0.0018840 0.0018858 0.0018823 0.0000010 0.0009378 0.0057378 0.0057105 0.0009369 0.0037839 0.0000010 0.0037875 0.0037875 0.0009405 0.0066414 0.0056834 0.0115709 0.0066540 0.0057051 0.0066540 0.0037875 0.0066540 0.0076329 0.0066604 0.0066540 0.0066604 0.0076329 0.0066604 0.0076329 0.0076020 0.0076020 0.0066742 0.0125934 0.0096099 0.0076102 0.0076102 0.0076102 0.0086263 0.0066678 0.0028333 0.0018841 0.0037839 0.0086094 0.0066742 0.0095915 0.0086011 0.0086011 0.0086094 0.0076402 0.0086094 0.0000010 0.0000010 0.0037839 0.0057224 0.0009369 0.0028226 0.0066667 0.0056997 0.0066667 0.0086011 0.0066667 0.0076402 0.0056997 0.0057051 0.0066604 0.0076180 0.0066604 0.0056997 0.0056943 0.0057105 0.0086181 0.0086011 0.0066731 0.0066540 0.0057323 0.0076180 0.0076402 0.0086346 0.0066540 0.0076475 0.0056943 0.0086011 0.0056997 0.0066667 0.0076325 0.0066604 0.0057105 0.0066540 0.0066540 0.0095817 0.0066794 0.0086181 0.0086011 0.0066540 0.0095915 0.0076475 0.0056997 0.0009369 0.0000010 0.0000010 0.0000010 0.0009432 0.0037839 0.0037875 0.0076479 0.0056834 0.0047330 0.0056888 0.0037839 0.0009405 0.0018858 0.0037911 0.0037875 0.0066540 0.0037875 0.0047420 0.0047692 0.0047376 0.0047376 0.0037839 0.0018841 0.0009396 0.0009396 0.0066540 0.0047376 0.0066678 0.0047465 0.0056943 0.0066540 0.0047286 0.0037875 0.0037839 0.0066678 0.0066742 0.0066678 0.0028333 0.0066731 0.0076698 0.0066540 0.0096104 0.0057269 0.0057051 0.0066540 0.0096104 0.0086263 0.0076846 0.0047465 0.0105465 0.0085920 0.0057433 0.0066667 0.0076325 0.0066604 0.0076252 0.0047465 0.0047420 0.0047420 0.0056997 0.0047420 0.0056943 0.0057433 0.0086181 0.0028333 0.0018823 0.0047646 0.0000010 0.0009369 0.0009378 0.0018787 0.0009396 0.0018787 0.0018787 0.0018805 0.0018805 0.0009378 
Chabif     0.0258715 0.0028307 0.0047330 0.0047330 0.0105572 0.0056888 0.0076252 0.0105156 0.0076096 0.0056996 0.0085925 0.0095334 0.0095243 0.0095243 0.0095334 0.0037731 0.0037731 0.0037803 0.0037767 0.0066477 0.0056942 0.0056942 0.0066667 0.0056888 0.0000000 0.0000010 0.0018805 0.0000010 0.0000010 0.0047330 0.0047375 0.0047330 0.0066540 0.0076096 0.0066729 0.0066476 0.0076096 0.0076168 0.0066539 0.0066602 0.0066476 0.0056996 0.0066540 0.0076691 0.0076325 0.0066477 0.0056888 0.0056942 0.0095909 0.0095909 0.0047285 0.0085582 0.0075950 0.0135302 0.0085756 0.0076241 0.0085756 0.0056942 0.0000010 0.0009405 0.0000010 0.0000010 0.0000010 0.0009405 0.0000010 0.0028307 0.0032229 0.0032229 0.0018858 0.0076625 0.0047511 0.0032264 0.0032264 0.0032264 0.0037911 0.0018841 0.0086089 0.0076325 0.0095817 0.0037839 0.0018858 0.0047420 0.0037803 0.0037803 0.0037839 0.0028333 0.0037839 0.0056996 0.0056996 0.0056888 0.0076475 0.0066477 0.0085756 0.0018840 0.0009387 0.0018840 0.0037803 0.0018840 0.0028333 0.0009387 0.0018858 0.0018823 0.0028253 0.0009387 0.0009387 0.0009378 0.0009404 0.0037875 0.0037803 0.0018858 0.0018805 0.0009440 0.0009378 0.0009414 0.0037947 0.0018805 0.0028360 0.0009378 0.0037803 0.0009387 0.0000010 0.0028306 0.0000010 0.0009404 0.0018805 0.0018805 0.0047375 0.0018876 0.0018876 0.0037803 0.0018805 0.0047420 0.0028360 0.0009387 0.0066477 0.0056942 0.0056942 0.0056942 0.0047420 0.0056888 0.0056942 0.0095817 0.0115131 0.0105465 0.0115241 0.0095811 0.0047285 0.0056888 0.0056996 0.0056942 0.0085756 0.0056942 0.0066540 0.0066922 0.0066477 0.0066477 0.0056888 0.0056834 0.0047240 0.0047240 0.0085756 0.0066477 0.0085925 0.0066603 0.0076096 0.0075950 0.0105364 0.0056942 0.0056888 0.0085925 0.0086007 0.0085925 0.0086094 0.0018858 0.0028441 0.0018805 0.0028414 0.0000010 0.0000010 0.0018805 0.0028414 0.0018894 0.0018966 0.0066604 0.0124920 0.0105250 0.0076752 0.0085908 0.0095623 0.0085838 0.0095531 0.0086263 0.0066540 0.0066540 0.0076168 0.0066540 0.0076096 0.0076753 0.0037875 0.0066477 0.0076241 0.0106184 0.0056942 0.0066477 0.0066540 0.0076096 0.0066667 0.0076096 0.0076096 0.0076168 0.0076168 0.0066540 
Chabri     0.0269695 0.0028307 0.0047330 0.0047330 0.0115590 0.0066604 0.0086094 0.0115131 0.0085925 0.0066731 0.0095817 0.0105256 0.0105156 0.0105156 0.0105256 0.0047330 0.0047330 0.0047420 0.0047375 0.0076252 0.0066667 0.0066667 0.0076471 0.0066604 0.0000010 0.0000000 0.0018805 0.0000010 0.0000010 0.0056997 0.0057051 0.0056997 0.0076325 0.0085925 0.0076533 0.0076241 0.0085925 0.0086007 0.0076314 0.0076387 0.0076241 0.0066731 0.0076325 0.0086591 0.0086176 0.0076252 0.0066604 0.0066667 0.0105884 0.0105884 0.0056942 0.0095440 0.0085756 0.0145500 0.0095628 0.0086089 0.0095628 0.0066667 0.0000010 0.0000010 0.0000010 0.0000010 0.0000010 0.0000010 0.0000010 0.0028307 0.0032195 0.0032195 0.0018858 0.0076625 0.0047511 0.0032229 0.0032229 0.0032229 0.0037911 0.0018841 0.0096001 0.0086176 0.0105782 0.0037839 0.0018858 0.0047420 0.0037803 0.0037803 0.0037839 0.0028333 0.0037839 0.0066731 0.0066731 0.0066604 0.0086346 0.0076252 0.0095628 0.0018840 0.0009387 0.0018840 0.0037803 0.0018840 0.0028333 0.0009387 0.0018876 0.0018823 0.0028253 0.0009387 0.0009387 0.0009378 0.0009404 0.0037875 0.0037803 0.0018858 0.0018805 0.0009440 0.0009378 0.0009414 0.0037947 0.0018805 0.0028360 0.0009378 0.0037803 0.0009387 0.0000010 0.0028306 0.0000010 0.0009404 0.0018805 0.0018805 0.0047375 0.0018876 0.0018876 0.0037803 0.0018805 0.0047420 0.0028360 0.0009387 0.0076252 0.0066667 0.0066667 0.0066667 0.0057105 0.0066604 0.0066667 0.0105782 0.0125179 0.0115471 0.0125300 0.0105775 0.0056942 0.0066603 0.0066731 0.0066667 0.0095628 0.0066667 0.0076325 0.0076765 0.0076252 0.0076252 0.0066604 0.0066540 0.0056888 0.0056888 0.0095628 0.0076252 0.0095817 0.0076398 0.0085925 0.0075950 0.0115360 0.0066667 0.0066604 0.0095817 0.0095909 0.0095817 0.0096007 0.0018858 0.0028441 0.0018805 0.0028414 0.0000010 0.0000010 0.0018805 0.0028414 0.0018894 0.0018966 0.0076402 0.0135020 0.0115233 0.0086665 0.0095806 0.0105566 0.0095720 0.0105465 0.0096197 0.0076325 0.0076325 0.0086007 0.0076325 0.0085925 0.0086669 0.0037875 0.0076252 0.0086089 0.0116262 0.0066667 0.0076252 0.0076325 0.0085925 0.0076471 0.0085925 0.0085925 0.0086007 0.0086007 0.0076325 
Chacya     0.0290363 0.0047286 0.0066414 0.0066414 0.0135171 0.0085843 0.0105471 0.0134630 0.0105263 0.0086007 0.0115249 0.0124681 0.0124561 0.0124561 0.0124681 0.0066414 0.0066414 0.0066540 0.0066477 0.0095537 0.0085925 0.0085925 0.0095811 0.0085843 0.0018805 0.0018805 0.0000000 0.0018823 0.0018823 0.0076180 0.0076252 0.0076180 0.0095628 0.0105263 0.0095898 0.0095531 0.0105263 0.0105364 0.0095623 0.0095714 0.0095531 0.0086007 0.0095628 0.0106081 0.0105572 0.0095537 0.0085843 0.0085925 0.0125430 0.0125430 0.0076096 0.0114792 0.0105055 0.0165288 0.0115020 0.0105465 0.0115020 0.0085925 0.0018787 0.0028280 0.0009378 0.0018787 0.0018805 0.0028280 0.0009378 0.0047286 0.0053856 0.0053856 0.0037803 0.0096007 0.0066667 0.0053914 0.0053914 0.0053914 0.0056997 0.0037768 0.0115471 0.0105572 0.0125309 0.0056888 0.0037803 0.0066540 0.0056834 0.0056834 0.0056888 0.0047330 0.0056888 0.0086007 0.0086007 0.0085843 0.0105782 0.0095537 0.0115020 0.0037767 0.0028253 0.0037767 0.0056834 0.0037767 0.0047330 0.0028253 0.0037839 0.0037731 0.0047196 0.0028253 0.0028253 0.0028226 0.0028306 0.0056943 0.0056834 0.0037803 0.0037696 0.0028414 0.0028226 0.0028307 0.0057051 0.0037696 0.0047375 0.0028226 0.0056834 0.0028253 0.0018823 0.0047285 0.0018805 0.0028306 0.0037696 0.0037696 0.0066477 0.0037839 0.0037839 0.0056834 0.0037696 0.0066540 0.0047375 0.0028253 0.0095537 0.0085925 0.0085925 0.0085925 0.0076314 0.0085843 0.0085925 0.0125309 0.0144774 0.0135030 0.0144914 0.0125300 0.0076096 0.0085838 0.0086007 0.0085925 0.0115020 0.0085925 0.0095628 0.0096180 0.0095537 0.0095537 0.0085843 0.0085756 0.0076024 0.0076024 0.0115020 0.0095537 0.0115249 0.0095720 0.0105263 0.0095153 0.0134900 0.0085925 0.0085843 0.0115249 0.0115360 0.0115249 0.0115478 0.0037803 0.0047511 0.0037696 0.0047465 0.0018894 0.0018858 0.0037696 0.0047465 0.0037875 0.0038019 0.0095725 0.0154666 0.0134750 0.0106170 0.0115233 0.0125049 0.0115131 0.0124929 0.0115709 0.0095628 0.0095628 0.0105364 0.0095628 0.0105263 0.0106177 0.0056943 0.0095537 0.0105465 0.0135959 0.0085925 0.0095537 0.0095628 0.0105263 0.0095811 0.0105263 0.0105263 0.0105364 0.0105364 0.0095628 
Chando     0.0249122 0.0018858 0.0037839 0.0037839 0.0096099 0.0047465 0.0066805 0.0095720 0.0066667 0.0047556 0.0076475 0.0085920 0.0085838 0.0085838 0.0085920 0.0028333 0.0028333 0.0028387 0.0028360 0.0057051 0.0047511 0.0047511 0.0057214 0.0047465 0.0000010 0.0000010 0.0018823 0.0000000 0.0000010 0.0037911 0.0037947 0.0037911 0.0057105 0.0066667 0.0057268 0.0057051 0.0066667 0.0066731 0.0057105 0.0057159 0.0057051 0.0047556 0.0057105 0.0067190 0.0066869 0.0057051 0.0047465 0.0047511 0.0086429 0.0086429 0.0037875 0.0076168 0.0066540 0.0125803 0.0076325 0.0066794 0.0076325 0.0047511 0.0000010 0.0009414 0.0000010 0.0000010 0.0000010 0.0009414 0.0000010 0.0018858 0.0021470 0.0021470 0.0009423 0.0067000 0.0037983 0.0021493 0.0021493 0.0021493 0.0028414 0.0009414 0.0076621 0.0066869 0.0086346 0.0028360 0.0009423 0.0037911 0.0028333 0.0028333 0.0028360 0.0018876 0.0028360 0.0047556 0.0047556 0.0047465 0.0067000 0.0057051 0.0076325 0.0009404 0.0000010 0.0009404 0.0028333 0.0009404 0.0018876 0.0000010 0.0009432 0.0009396 0.0018823 0.0009387 0.0000010 0.0000010 0.0000010 0.0028387 0.0028333 0.0009413 0.0009387 0.0000010 0.0009387 0.0009423 0.0028441 0.0009387 0.0018894 0.0000010 0.0028333 0.0000010 0.0000010 0.0018858 0.0000010 0.0000010 0.0009387 0.0009387 0.0037875 0.0009422 0.0018894 0.0028333 0.0009387 0.0037911 0.0018894 0.0000010 0.0057051 0.0047511 0.0047511 0.0047511 0.0037983 0.0047465 0.0047511 0.0086346 0.0105674 0.0096001 0.0105775 0.0086341 0.0037875 0.0047465 0.0047556 0.0047511 0.0076325 0.0047511 0.0057105 0.0057433 0.0057051 0.0057051 0.0047465 0.0047420 0.0037839 0.0037839 0.0076325 0.0057051 0.0076475 0.0057160 0.0066667 0.0056834 0.0095909 0.0047511 0.0047465 0.0076475 0.0076548 0.0076475 0.0076625 0.0009413 0.0018948 0.0009387 0.0028441 0.0000010 0.0000010 0.0009387 0.0028441 0.0018912 0.0018966 0.0057159 0.0115463 0.0095806 0.0067243 0.0076460 0.0086171 0.0076398 0.0086089 0.0076776 0.0057105 0.0057105 0.0066731 0.0057105 0.0066667 0.0067243 0.0028387 0.0057051 0.0066794 0.0096656 0.0047511 0.0057051 0.0057105 0.0066667 0.0057214 0.0066667 0.0066667 0.0066731 0.0066731 0.0057105 
Chapop     0.0269965 0.0028333 0.0047375 0.0047375 0.0115701 0.0066667 0.0086176 0.0115241 0.0086007 0.0066794 0.0095909 0.0105357 0.0105256 0.0105256 0.0105357 0.0047375 0.0047375 0.0047465 0.0047420 0.0076325 0.0066731 0.0066731 0.0076544 0.0066667 0.0000010 0.0000010 0.0018823 0.0000010 0.0000000 0.0057051 0.0057105 0.0057051 0.0076398 0.0086007 0.0076606 0.0076314 0.0086007 0.0086089 0.0076387 0.0076460 0.0076314 0.0066794 0.0076398 0.0076765 0.0076398 0.0076325 0.0066667 0.0066731 0.0105986 0.0105986 0.0056996 0.0095531 0.0085838 0.0145641 0.0095720 0.0086171 0.0095720 0.0066731 0.0000010 0.0009414 0.0000010 0.0000010 0.0000010 0.0009414 0.0000010 0.0028333 0.0032264 0.0032264 0.0018876 0.0076698 0.0047556 0.0032299 0.0032299 0.0032299 0.0037947 0.0018858 0.0096093 0.0086259 0.0105884 0.0037875 0.0018876 0.0047465 0.0037839 0.0037839 0.0037875 0.0028360 0.0037875 0.0066794 0.0066794 0.0066667 0.0086429 0.0076325 0.0095720 0.0018858 0.0009396 0.0018858 0.0037839 0.0018858 0.0028360 0.0009396 0.0018894 0.0018840 0.0028280 0.0009396 0.0009396 0.0009387 0.0009413 0.0037911 0.0037839 0.0018876 0.0018823 0.0009449 0.0009387 0.0009423 0.0037947 0.0018823 0.0028387 0.0009387 0.0037839 0.0009396 0.0000010 0.0028333 0.0000010 0.0009413 0.0018823 0.0018823 0.0047420 0.0018894 0.0018894 0.0037839 0.0018823 0.0047465 0.0028387 0.0009396 0.0076325 0.0066731 0.0066731 0.0066731 0.0057159 0.0066667 0.0066731 0.0105884 0.0125300 0.0115582 0.0125420 0.0105877 0.0056996 0.0066667 0.0066794 0.0066731 0.0095720 0.0066731 0.0076398 0.0076838 0.0076325 0.0076325 0.0066667 0.0066603 0.0056942 0.0056942 0.0095720 0.0076325 0.0095909 0.0076471 0.0086007 0.0076023 0.0115471 0.0066731 0.0066667 0.0086007 0.0086089 0.0086007 0.0096099 0.0018876 0.0028468 0.0018823 0.0028441 0.0000010 0.0000010 0.0018823 0.0028441 0.0018912 0.0018984 0.0076475 0.0135150 0.0115344 0.0086748 0.0095898 0.0105667 0.0095811 0.0105566 0.0096290 0.0076398 0.0076398 0.0086089 0.0076398 0.0086007 0.0086753 0.0037911 0.0066540 0.0086171 0.0116374 0.0066731 0.0076325 0.0076398 0.0086007 0.0076544 0.0086007 0.0086007 0.0086089 0.0086089 0.0076398 
Cphfr5     0.0227964 0.0066678 0.0086011 0.0086011 0.0076479 0.0028333 0.0047465 0.0076180 0.0047376 0.0028387 0.0057051 0.0066477 0.0066414 0.0066414 0.0066477 0.0009396 0.0009396 0.0009414 0.0009405 0.0037839 0.0028360 0.0028360 0.0037947 0.0028333 0.0047330 0.0056997 0.0076180 0.0037911 0.0057051 0.0000000 0.0000010 0.0000010 0.0037875 0.0047376 0.0037983 0.0037839 0.0047376 0.0047420 0.0037875 0.0037911 0.0037839 0.0028387 0.0037875 0.0047737 0.0047510 0.0037839 0.0028333 0.0028360 0.0066872 0.0066872 0.0018841 0.0056834 0.0047286 0.0095725 0.0056943 0.0047465 0.0056943 0.0028360 0.0056943 0.0066678 0.0056997 0.0056943 0.0056997 0.0066678 0.0056997 0.0066678 0.0065038 0.0065038 0.0057105 0.0116053 0.0086346 0.0065108 0.0065108 0.0065108 0.0076552 0.0057051 0.0057159 0.0047510 0.0066808 0.0076402 0.0057105 0.0086181 0.0076329 0.0076329 0.0076402 0.0066742 0.0076402 0.0028387 0.0028387 0.0028333 0.0047600 0.0037839 0.0056943 0.0057051 0.0047420 0.0057051 0.0076329 0.0057051 0.0066742 0.0047420 0.0047465 0.0056997 0.0066540 0.0056997 0.0047420 0.0047376 0.0047511 0.0076479 0.0076329 0.0057105 0.0056943 0.0047692 0.0066540 0.0066742 0.0076625 0.0056943 0.0066805 0.0047376 0.0076329 0.0047420 0.0057051 0.0066667 0.0056997 0.0047511 0.0056943 0.0056943 0.0086094 0.0057160 0.0076479 0.0076329 0.0056943 0.0086181 0.0066805 0.0047420 0.0037839 0.0028360 0.0028360 0.0028360 0.0018894 0.0028333 0.0028360 0.0066808 0.0086011 0.0076402 0.0086094 0.0066805 0.0018841 0.0028333 0.0028387 0.0028360 0.0056943 0.0028360 0.0037875 0.0038091 0.0037839 0.0037839 0.0028333 0.0028307 0.0018823 0.0018823 0.0056943 0.0037839 0.0057051 0.0037911 0.0047376 0.0056943 0.0076329 0.0028360 0.0028333 0.0057051 0.0057105 0.0057051 0.0057170 0.0057105 0.0067000 0.0056943 0.0086351 0.0047646 0.0057160 0.0056943 0.0086351 0.0076552 0.0067129 0.0037911 0.0095720 0.0076241 0.0047783 0.0057051 0.0066667 0.0056997 0.0066604 0.0076629 0.0037875 0.0037875 0.0047420 0.0037875 0.0047376 0.0047783 0.0076479 0.0037839 0.0047465 0.0076920 0.0028360 0.0037839 0.0037875 0.0047376 0.0037947 0.0047376 0.0047376 0.0047420 0.0047420 0.0037875 
Cphfro     0.0228190 0.0066742 0.0086094 0.0086094 0.0076552 0.0028360 0.0047510 0.0076252 0.0047420 0.0028414 0.0057105 0.0066540 0.0066477 0.0066477 0.0066540 0.0009405 0.0009405 0.0009423 0.0009414 0.0037875 0.0028387 0.0028387 0.0037983 0.0028360 0.0047375 0.0057051 0.0076252 0.0037947 0.0057105 0.0000010 0.0000000 0.0000010 0.0037911 0.0047420 0.0038019 0.0037875 0.0047420 0.0047465 0.0037911 0.0037947 0.0037875 0.0028414 0.0037911 0.0047783 0.0047556 0.0037875 0.0028360 0.0028387 0.0066936 0.0066936 0.0018858 0.0056888 0.0047330 0.0095817 0.0056997 0.0047511 0.0056997 0.0028387 0.0056997 0.0066742 0.0057051 0.0056997 0.0057051 0.0066742 0.0057051 0.0066742 0.0065108 0.0065108 0.0057159 0.0116165 0.0086429 0.0065179 0.0065179 0.0065179 0.0076625 0.0057105 0.0057214 0.0047556 0.0066872 0.0076475 0.0057159 0.0086263 0.0076402 0.0076402 0.0076475 0.0066805 0.0076475 0.0028414 0.0028414 0.0028360 0.0047646 0.0037875 0.0056997 0.0057105 0.0047465 0.0057105 0.0076402 0.0057105 0.0066805 0.0047465 0.0047511 0.0057051 0.0066604 0.0057051 0.0047465 0.0047420 0.0047556 0.0076552 0.0076402 0.0057160 0.0056997 0.0047737 0.0066604 0.0066805 0.0076698 0.0056997 0.0066869 0.0047420 0.0076402 0.0047465 0.0057105 0.0066731 0.0057051 0.0047556 0.0056997 0.0056997 0.0086176 0.0057214 0.0076552 0.0076402 0.0056997 0.0086263 0.0066869 0.0047465 0.0037875 0.0028387 0.0028387 0.0028387 0.0018912 0.0028360 0.0028387 0.0066872 0.0086094 0.0076475 0.0086176 0.0066869 0.0018858 0.0028360 0.0028414 0.0028387 0.0056997 0.0028387 0.0037911 0.0038128 0.0037875 0.0037875 0.0028360 0.0028333 0.0018841 0.0018841 0.0056997 0.0037875 0.0057105 0.0037947 0.0047420 0.0056997 0.0076402 0.0028387 0.0028360 0.0057105 0.0057159 0.0057105 0.0057224 0.0057160 0.0067064 0.0056997 0.0086434 0.0047692 0.0057214 0.0056997 0.0086434 0.0076625 0.0067193 0.0037947 0.0095811 0.0076314 0.0047828 0.0057105 0.0066731 0.0057051 0.0066667 0.0076702 0.0037911 0.0037911 0.0047465 0.0037911 0.0047420 0.0047829 0.0076552 0.0037875 0.0047511 0.0076994 0.0028387 0.0037875 0.0037911 0.0047420 0.0037983 0.0047420 0.0047420 0.0047465 0.0047465 0.0037911 
Cphgib     0.0227964 0.0066678 0.0086011 0.0086011 0.0076479 0.0028333 0.0047465 0.0076180 0.0047376 0.0028387 0.0057051 0.0066477 0.0066414 0.0066414 0.0066477 0.0009396 0.0009396 0.0009414 0.0009405 0.0037839 0.0028360 0.0028360 0.0037947 0.0028333 0.0047330 0.0056997 0.0076180 0.0037911 0.0057051 0.0000010 0.0000010 0.0000000 0.0037875 0.0047376 0.0037983 0.0037839 0.0047376 0.0047420 0.0037875 0.0037911 0.0037839 0.0028387 0.0037875 0.0047737 0.0047510 0.0037839 0.0028333 0.0028360 0.0066872 0.0066872 0.0018841 0.0056834 0.0047286 0.0095725 0.0056943 0.0047465 0.0056943 0.0028360 0.0056943 0.0066678 0.0056997 0.0056943 0.0056997 0.0066678 0.0056997 0.0066678 0.0065038 0.0065038 0.0057105 0.0116053 0.0086346 0.0065108 0.0065108 0.0065108 0.0076552 0.0057051 0.0057159 0.0047510 0.0066808 0.0076402 0.0057105 0.0086181 0.0076329 0.0076329 0.0076402 0.0066742 0.0076402 0.0028387 0.0028387 0.0028333 0.0047600 0.0037839 0.0056943 0.0057051 0.0047420 0.0057051 0.0076329 0.0057051 0.0066742 0.0047420 0.0047465 0.0056997 0.0066540 0.0056997 0.0047420 0.0047376 0.0047511 0.0076479 0.0076329 0.0057105 0.0056943 0.0047692 0.0066540 0.0066742 0.0076625 0.0056943 0.0066805 0.0047376 0.0076329 0.0047420 0.0057051 0.0066667 0.0056997 0.0047511 0.0056943 0.0056943 0.0086094 0.0057160 0.0076479 0.0076329 0.0056943 0.0086181 0.0066805 0.0047420 0.0037839 0.0028360 0.0028360 0.0028360 0.0018894 0.0028333 0.0028360 0.0066808 0.0086011 0.0076402 0.0086094 0.0066805 0.0018841 0.0028333 0.0028387 0.0028360 0.0056943 0.0028360 0.0037875 0.0038091 0.0037839 0.0037839 0.0028333 0.0028307 0.0018823 0.0018823 0.0056943 0.0037839 0.0057051 0.0037911 0.0047376 0.0056943 0.0076329 0.0028360 0.0028333 0.0057051 0.0057105 0.0057051 0.0057170 0.0057105 0.0067000 0.0056943 0.0086351 0.0047646 0.0057160 0.0056943 0.0086351 0.0076552 0.0067129 0.0037911 0.0095720 0.0076241 0.0047783 0.0057051 0.0066667 0.0056997 0.0066604 0.0076629 0.0037875 0.0037875 0.0047420 0.0037875 0.0047376 0.0047783 0.0076479 0.0037839 0.0047465 0.0076920 0.0028360 0.0037839 0.0037875 0.0047376 0.0037947 0.0047376 0.0047376 0.0047420 0.0047420 0.0037875 
Ctehor     0.0248874 0.0086094 0.0105572 0.0105572 0.0076252 0.0047420 0.0047330 0.0075950 0.0047240 0.0047511 0.0076402 0.0085838 0.0085756 0.0085756 0.0085838 0.0028307 0.0028307 0.0028360 0.0028333 0.0056997 0.0047465 0.0047465 0.0057160 0.0047420 0.0066540 0.0076325 0.0095628 0.0057105 0.0076398 0.0037875 0.0037911 0.0037875 0.0000000 0.0047240 0.0057214 0.0056996 0.0066604 0.0066667 0.0057051 0.0057105 0.0056996 0.0047511 0.0057051 0.0067126 0.0066805 0.0056997 0.0009378 0.0047465 0.0086346 0.0086346 0.0037839 0.0076096 0.0066477 0.0105572 0.0056780 0.0047330 0.0056780 0.0009387 0.0076252 0.0086094 0.0076325 0.0076252 0.0076325 0.0086094 0.0076325 0.0086094 0.0076102 0.0076102 0.0076475 0.0135980 0.0105986 0.0076185 0.0076185 0.0076185 0.0096099 0.0076402 0.0076548 0.0066805 0.0086263 0.0095909 0.0076475 0.0105782 0.0095817 0.0095817 0.0095909 0.0086176 0.0095909 0.0047511 0.0047511 0.0009378 0.0028387 0.0056997 0.0076252 0.0076398 0.0066667 0.0076398 0.0095817 0.0076398 0.0086176 0.0066667 0.0066731 0.0076325 0.0085925 0.0076325 0.0057051 0.0066604 0.0066731 0.0096007 0.0095817 0.0076471 0.0076252 0.0067050 0.0085925 0.0086176 0.0096191 0.0076252 0.0086259 0.0066604 0.0095817 0.0066667 0.0076398 0.0086089 0.0076325 0.0066794 0.0076252 0.0076252 0.0105674 0.0076544 0.0096007 0.0076402 0.0076252 0.0105782 0.0086259 0.0066667 0.0056997 0.0047465 0.0047465 0.0047465 0.0037947 0.0028253 0.0028280 0.0066604 0.0105572 0.0095909 0.0105674 0.0086259 0.0037839 0.0047420 0.0018840 0.0009387 0.0037731 0.0009387 0.0018823 0.0018929 0.0018805 0.0018805 0.0028253 0.0047375 0.0037803 0.0037803 0.0037731 0.0018805 0.0037803 0.0018840 0.0028253 0.0076252 0.0095817 0.0028280 0.0028253 0.0076402 0.0076475 0.0076402 0.0076552 0.0076471 0.0086512 0.0076252 0.0105993 0.0066986 0.0076544 0.0076252 0.0105993 0.0096099 0.0086679 0.0037803 0.0115352 0.0095714 0.0067179 0.0076387 0.0086089 0.0076325 0.0086007 0.0096197 0.0018823 0.0018823 0.0028280 0.0018823 0.0028253 0.0009458 0.0096007 0.0056997 0.0066731 0.0096563 0.0047465 0.0056997 0.0057051 0.0066604 0.0057160 0.0066604 0.0066604 0.0066667 0.0066667 0.0057051 
Ctepol     0.0259009 0.0095725 0.0115249 0.0115249 0.0085843 0.0056943 0.0056834 0.0085500 0.0056726 0.0057051 0.0086011 0.0095440 0.0095349 0.0095349 0.0095440 0.0037768 0.0037768 0.0037839 0.0037803 0.0066540 0.0056997 0.0056997 0.0066731 0.0056943 0.0076096 0.0085925 0.0105263 0.0066667 0.0086007 0.0047376 0.0047420 0.0047376 0.0047240 0.0000000 0.0066794 0.0066540 0.0076180 0.0076252 0.0066603 0.0066667 0.0066540 0.0057051 0.0066604 0.0076768 0.0076402 0.0066540 0.0037696 0.0056997 0.0096007 0.0096007 0.0047330 0.0085675 0.0076024 0.0115249 0.0066287 0.0056834 0.0066287 0.0037731 0.0085843 0.0095725 0.0085925 0.0085843 0.0085925 0.0095725 0.0085925 0.0095725 0.0098106 0.0098106 0.0086094 0.0145795 0.0115701 0.0098213 0.0098213 0.0098213 0.0105782 0.0086011 0.0086176 0.0076402 0.0095915 0.0105572 0.0086094 0.0115478 0.0105471 0.0105471 0.0105572 0.0095817 0.0105572 0.0057051 0.0057051 0.0037696 0.0056997 0.0066540 0.0085843 0.0086007 0.0076252 0.0086007 0.0105471 0.0086007 0.0095817 0.0076252 0.0066667 0.0085925 0.0095537 0.0085925 0.0076252 0.0076180 0.0076398 0.0105680 0.0105471 0.0086089 0.0085843 0.0076691 0.0095537 0.0095817 0.0105884 0.0085843 0.0095909 0.0076180 0.0105471 0.0076252 0.0086007 0.0095720 0.0085925 0.0076398 0.0085843 0.0085843 0.0115360 0.0086171 0.0105680 0.0105471 0.0085843 0.0115478 0.0095909 0.0076252 0.0066540 0.0056997 0.0056997 0.0056997 0.0047465 0.0037696 0.0037731 0.0076180 0.0115249 0.0105572 0.0115360 0.0095909 0.0047330 0.0056942 0.0037767 0.0037731 0.0066287 0.0037731 0.0047240 0.0047510 0.0047196 0.0047196 0.0037696 0.0056888 0.0047286 0.0047286 0.0066287 0.0047196 0.0066414 0.0047285 0.0056726 0.0085843 0.0105471 0.0037731 0.0037696 0.0086011 0.0086094 0.0086011 0.0086181 0.0086089 0.0096191 0.0085843 0.0115709 0.0076618 0.0086171 0.0085843 0.0115709 0.0105782 0.0096377 0.0047286 0.0125049 0.0105357 0.0076827 0.0086002 0.0095720 0.0085925 0.0095628 0.0105891 0.0047240 0.0047240 0.0056780 0.0047240 0.0056726 0.0057213 0.0105680 0.0066540 0.0076325 0.0106293 0.0056997 0.0066540 0.0066604 0.0076180 0.0066731 0.0076180 0.0076180 0.0076252 0.0076252 0.0066604 
Cypcol     0.0249586 0.0086337 0.0105871 0.0105871 0.0096278 0.0018894 0.0066922 0.0095898 0.0066794 0.0018929 0.0047556 0.0086073 0.0085990 0.0085990 0.0086073 0.0028387 0.0028387 0.0028440 0.0028414 0.0057159 0.0018912 0.0018912 0.0028467 0.0018894 0.0066729 0.0076533 0.0095898 0.0057268 0.0076606 0.0037983 0.0038019 0.0037983 0.0057214 0.0066794 0.0000000 0.0000010 0.0000010 0.0000010 0.0000010 0.0000010 0.0000010 0.0018929 0.0028414 0.0067308 0.0066986 0.0028387 0.0047556 0.0018912 0.0057323 0.0057323 0.0018912 0.0076313 0.0066666 0.0126038 0.0076460 0.0066922 0.0076460 0.0047601 0.0076460 0.0086337 0.0076533 0.0076460 0.0076533 0.0086337 0.0076533 0.0086337 0.0065309 0.0065309 0.0076691 0.0136367 0.0106286 0.0065380 0.0065380 0.0065380 0.0096371 0.0076618 0.0047646 0.0038019 0.0057269 0.0096180 0.0076691 0.0106081 0.0096088 0.0096088 0.0096180 0.0086420 0.0096180 0.0018929 0.0018929 0.0047556 0.0067126 0.0028387 0.0047465 0.0076606 0.0066858 0.0076606 0.0096088 0.0076606 0.0086420 0.0066858 0.0066922 0.0076533 0.0086167 0.0076533 0.0066858 0.0066794 0.0066986 0.0096278 0.0096088 0.0076679 0.0076460 0.0067243 0.0086167 0.0086420 0.0096464 0.0076460 0.0086503 0.0066794 0.0096088 0.0066858 0.0076606 0.0086332 0.0076533 0.0066986 0.0076460 0.0076460 0.0105973 0.0076753 0.0096278 0.0096088 0.0076460 0.0106081 0.0086503 0.0066858 0.0028387 0.0018912 0.0018912 0.0018912 0.0018965 0.0047556 0.0047601 0.0086507 0.0037983 0.0028468 0.0038019 0.0018966 0.0018912 0.0028440 0.0047646 0.0047601 0.0076460 0.0047601 0.0057214 0.0057543 0.0057159 0.0057159 0.0047556 0.0028414 0.0018894 0.0018894 0.0076460 0.0057159 0.0076618 0.0057268 0.0066794 0.0076460 0.0066794 0.0047601 0.0047556 0.0076618 0.0076691 0.0076618 0.0047646 0.0076679 0.0086757 0.0076460 0.0106293 0.0067179 0.0076679 0.0076460 0.0106293 0.0096371 0.0086925 0.0057269 0.0115678 0.0095974 0.0067372 0.0076605 0.0086332 0.0076533 0.0086249 0.0067061 0.0057214 0.0057214 0.0066858 0.0057214 0.0066794 0.0067372 0.0096278 0.0037983 0.0037982 0.0067308 0.0018912 0.0028387 0.0028414 0.0037910 0.0028467 0.0037910 0.0037910 0.0037946 0.0037946 0.0028414 
Cypdwj     0.0248593 0.0086007 0.0105465 0.0105465 0.0095909 0.0018823 0.0066667 0.0095531 0.0066540 0.0018858 0.0047375 0.0085745 0.0085663 0.0085663 0.0085745 0.0028280 0.0028280 0.0028333 0.0028306 0.0056942 0.0018840 0.0018840 0.0028360 0.0018823 0.0066476 0.0076241 0.0095531 0.0057051 0.0076314 0.0037839 0.0037875 0.0037839 0.0056996 0.0066540 0.0000010 0.0000000 0.0000010 0.0000010 0.0000010 0.0000010 0.0000010 0.0018858 0.0028306 0.0067050 0.0066731 0.0028280 0.0047375 0.0018840 0.0057105 0.0057105 0.0018840 0.0076023 0.0066413 0.0125551 0.0076168 0.0066667 0.0076168 0.0047420 0.0076168 0.0086007 0.0076241 0.0076168 0.0076241 0.0086007 0.0076241 0.0086007 0.0065026 0.0065026 0.0076398 0.0135837 0.0105877 0.0065097 0.0065097 0.0065097 0.0096001 0.0076325 0.0047465 0.0037875 0.0057051 0.0095811 0.0076398 0.0105674 0.0095720 0.0095720 0.0095811 0.0086089 0.0095811 0.0018858 0.0018858 0.0047375 0.0066869 0.0028280 0.0047285 0.0076314 0.0066603 0.0076314 0.0095720 0.0076314 0.0086089 0.0066603 0.0066667 0.0076241 0.0085838 0.0076241 0.0066603 0.0066540 0.0066730 0.0095909 0.0095720 0.0076387 0.0076168 0.0066986 0.0085838 0.0086089 0.0096093 0.0076168 0.0086171 0.0066540 0.0095720 0.0066603 0.0076314 0.0086002 0.0076241 0.0066730 0.0076168 0.0076168 0.0105566 0.0076460 0.0095909 0.0095720 0.0076168 0.0105674 0.0086171 0.0066603 0.0028280 0.0018840 0.0018840 0.0018840 0.0018894 0.0047375 0.0047420 0.0086176 0.0037839 0.0028360 0.0037875 0.0018894 0.0018840 0.0028333 0.0047465 0.0047420 0.0076168 0.0047420 0.0056996 0.0057323 0.0056942 0.0056942 0.0047375 0.0028306 0.0018823 0.0018823 0.0076168 0.0056942 0.0076325 0.0057051 0.0066540 0.0076168 0.0066540 0.0047420 0.0047375 0.0076325 0.0076398 0.0076325 0.0047465 0.0076387 0.0086424 0.0076168 0.0105884 0.0066922 0.0076387 0.0076168 0.0105884 0.0096001 0.0086591 0.0057051 0.0115233 0.0095607 0.0067113 0.0076313 0.0086002 0.0076241 0.0085920 0.0066805 0.0056996 0.0056996 0.0066603 0.0056996 0.0066540 0.0067114 0.0095909 0.0037839 0.0037839 0.0067050 0.0018840 0.0028280 0.0028306 0.0037767 0.0028360 0.0037767 0.0037767 0.0037803 0.0037803 0.0028306 
Cypkan     0.0259009 0.0095725 0.0115249 0.0115249 0.0105680 0.0018787 0.0076329 0.0105263 0.0076180 0.0018823 0.0047286 0.0095440 0.0095349 0.0095349 0.0095440 0.0037768 0.0037768 0.0037839 0.0037803 0.0066540 0.0018805 0.0018805 0.0028306 0.0018787 0.0076096 0.0085925 0.0105263 0.0066667 0.0086007 0.0047376 0.0047420 0.0047376 0.0066604 0.0076180 0.0000010 0.0000010 0.0000000 0.0018805 0.0000010 0.0000010 0.0000010 0.0018823 0.0028253 0.0076768 0.0076402 0.0028226 0.0056943 0.0018805 0.0056997 0.0056997 0.0028307 0.0085675 0.0076024 0.0135443 0.0085843 0.0076325 0.0085843 0.0056997 0.0085843 0.0095725 0.0085925 0.0085843 0.0085925 0.0095725 0.0085925 0.0095725 0.0076020 0.0076020 0.0086094 0.0145795 0.0115701 0.0076102 0.0076102 0.0076102 0.0105782 0.0086011 0.0047375 0.0037803 0.0056943 0.0105572 0.0086094 0.0115478 0.0105471 0.0105471 0.0105572 0.0095817 0.0105572 0.0018823 0.0018823 0.0056943 0.0076552 0.0028226 0.0047196 0.0086007 0.0076252 0.0086007 0.0105471 0.0086007 0.0095817 0.0076252 0.0076325 0.0085925 0.0095537 0.0085925 0.0076252 0.0076180 0.0076398 0.0105680 0.0105471 0.0086089 0.0085843 0.0076691 0.0095537 0.0095817 0.0105884 0.0085843 0.0095909 0.0076180 0.0105471 0.0076252 0.0086007 0.0095720 0.0085925 0.0076398 0.0085843 0.0085843 0.0115360 0.0086171 0.0105680 0.0105471 0.0085843 0.0115478 0.0095909 0.0076252 0.0028226 0.0018805 0.0018805 0.0018805 0.0028387 0.0056943 0.0056997 0.0095915 0.0037768 0.0028307 0.0037803 0.0018858 0.0028307 0.0037839 0.0057051 0.0056997 0.0085843 0.0056997 0.0066604 0.0066986 0.0066540 0.0066540 0.0056943 0.0037803 0.0028280 0.0028280 0.0085843 0.0066540 0.0086011 0.0066667 0.0076180 0.0085843 0.0066414 0.0056997 0.0056943 0.0086011 0.0086094 0.0086011 0.0047376 0.0086089 0.0096191 0.0085843 0.0115709 0.0076618 0.0076314 0.0085843 0.0115709 0.0105782 0.0096377 0.0066678 0.0125049 0.0105357 0.0076827 0.0086002 0.0095720 0.0085925 0.0095628 0.0066678 0.0066604 0.0066604 0.0076252 0.0066604 0.0076180 0.0076838 0.0105680 0.0047376 0.0037767 0.0066922 0.0018805 0.0028226 0.0028253 0.0037696 0.0028306 0.0037696 0.0037696 0.0037731 0.0037731 0.0028253 
Cypkib     0.0259267 0.0095817 0.0115360 0.0115360 0.0105782 0.0028253 0.0076402 0.0105364 0.0076252 0.0028306 0.0056888 0.0095531 0.0095440 0.0095440 0.0095531 0.0037803 0.0037803 0.0037875 0.0037839 0.0066604 0.0028280 0.0028280 0.0037839 0.0028253 0.0076168 0.0086007 0.0105364 0.0066731 0.0086089 0.0047420 0.0047465 0.0047420 0.0066667 0.0076252 0.0000010 0.0000010 0.0018805 0.0000000 0.0000010 0.0000010 0.0000010 0.0028306 0.0037767 0.0076842 0.0076475 0.0037731 0.0056997 0.0028280 0.0066667 0.0066667 0.0028333 0.0085756 0.0076096 0.0135574 0.0085925 0.0076398 0.0085925 0.0057051 0.0085925 0.0095817 0.0086007 0.0085925 0.0086007 0.0095817 0.0086007 0.0095817 0.0087042 0.0087042 0.0086176 0.0145937 0.0115813 0.0087137 0.0087137 0.0087137 0.0105884 0.0086094 0.0056996 0.0047375 0.0066604 0.0105674 0.0086176 0.0115590 0.0105572 0.0105572 0.0105674 0.0095909 0.0105674 0.0028306 0.0028306 0.0056997 0.0076625 0.0037731 0.0056780 0.0086089 0.0076325 0.0086089 0.0105572 0.0086089 0.0095909 0.0076325 0.0076398 0.0086007 0.0095628 0.0086007 0.0076325 0.0076252 0.0076471 0.0105782 0.0105572 0.0086171 0.0085925 0.0076765 0.0095628 0.0095909 0.0105986 0.0085925 0.0096001 0.0076252 0.0105572 0.0076325 0.0086089 0.0095811 0.0086007 0.0076471 0.0085925 0.0085925 0.0115471 0.0086254 0.0105782 0.0105572 0.0085925 0.0115590 0.0096001 0.0076325 0.0037731 0.0028280 0.0028280 0.0028280 0.0028414 0.0056997 0.0057051 0.0096007 0.0056888 0.0047375 0.0056942 0.0037875 0.0028333 0.0037875 0.0057105 0.0057051 0.0085925 0.0057051 0.0066667 0.0067050 0.0066604 0.0066604 0.0056997 0.0037839 0.0028307 0.0028307 0.0085925 0.0066604 0.0086094 0.0066731 0.0076252 0.0085925 0.0076096 0.0057051 0.0056997 0.0086094 0.0086176 0.0086094 0.0056997 0.0086171 0.0096284 0.0085925 0.0115821 0.0076691 0.0076387 0.0085925 0.0115821 0.0105884 0.0096470 0.0066742 0.0125170 0.0105458 0.0076901 0.0086084 0.0095811 0.0086007 0.0095720 0.0076402 0.0066667 0.0066667 0.0076325 0.0066667 0.0076252 0.0076912 0.0105782 0.0047420 0.0047330 0.0076691 0.0028280 0.0037731 0.0037767 0.0047240 0.0037839 0.0047240 0.0047240 0.0047285 0.0047285 0.0037767 
Cyplep     0.0248840 0.0086089 0.0105566 0.0105566 0.0096001 0.0018840 0.0066731 0.0095623 0.0066603 0.0018876 0.0047420 0.0085826 0.0085745 0.0085745 0.0085826 0.0028306 0.0028306 0.0028360 0.0028333 0.0056996 0.0018858 0.0018858 0.0028387 0.0018840 0.0066539 0.0076314 0.0095623 0.0057105 0.0076387 0.0037875 0.0037911 0.0037875 0.0057051 0.0066603 0.0000010 0.0000010 0.0000010 0.0000010 0.0000000 0.0000010 0.0000010 0.0018876 0.0028333 0.0067115 0.0066794 0.0028306 0.0047420 0.0018858 0.0057160 0.0057160 0.0018858 0.0076095 0.0066476 0.0125672 0.0076241 0.0066730 0.0076241 0.0047465 0.0076241 0.0086089 0.0076314 0.0076241 0.0076314 0.0086089 0.0076314 0.0086089 0.0065097 0.0065097 0.0076471 0.0135969 0.0105979 0.0065167 0.0065167 0.0065167 0.0096093 0.0076398 0.0047510 0.0037911 0.0057105 0.0095903 0.0076471 0.0105775 0.0095811 0.0095811 0.0095903 0.0086171 0.0095903 0.0018876 0.0018876 0.0047420 0.0066933 0.0028306 0.0047330 0.0076387 0.0066667 0.0076387 0.0095811 0.0076387 0.0086171 0.0066667 0.0066730 0.0076314 0.0085920 0.0076314 0.0066667 0.0066603 0.0066794 0.0096001 0.0095811 0.0076460 0.0076241 0.0067050 0.0085920 0.0086171 0.0096186 0.0076241 0.0086254 0.0066603 0.0095811 0.0066667 0.0076387 0.0086084 0.0076314 0.0066794 0.0076241 0.0076241 0.0105667 0.0076533 0.0096001 0.0095811 0.0076241 0.0105775 0.0086254 0.0066667 0.0028306 0.0018858 0.0018858 0.0018858 0.0018912 0.0047420 0.0047465 0.0086259 0.0037875 0.0028387 0.0037911 0.0018912 0.0018858 0.0028360 0.0047510 0.0047465 0.0076241 0.0047465 0.0057051 0.0057378 0.0056996 0.0056996 0.0047420 0.0028333 0.0018840 0.0018840 0.0076241 0.0056996 0.0076398 0.0057105 0.0066603 0.0076241 0.0066603 0.0047465 0.0047420 0.0076398 0.0076471 0.0076398 0.0047511 0.0076460 0.0086507 0.0076241 0.0105986 0.0066986 0.0076460 0.0076241 0.0105986 0.0096093 0.0086674 0.0057105 0.0115344 0.0095699 0.0067178 0.0076386 0.0086084 0.0076314 0.0086002 0.0066869 0.0057051 0.0057051 0.0066667 0.0057051 0.0066603 0.0067179 0.0086259 0.0037875 0.0037874 0.0067115 0.0018858 0.0028306 0.0028333 0.0037803 0.0028387 0.0037803 0.0037803 0.0037839 0.0037839 0.0028333 
Cypmic     0.0249088 0.0086171 0.0105667 0.0105667 0.0096093 0.0018858 0.0066794 0.0095714 0.0066667 0.0018894 0.0047465 0.0085908 0.0085826 0.0085826 0.0085908 0.0028333 0.0028333 0.0028387 0.0028360 0.0057051 0.0018876 0.0018876 0.0028414 0.0018858 0.0066602 0.0076387 0.0095714 0.0057159 0.0076460 0.0037911 0.0037947 0.0037911 0.0057105 0.0066667 0.0000010 0.0000010 0.0000010 0.0000010 0.0000010 0.0000000 0.0000010 0.0018894 0.0028360 0.0067179 0.0066858 0.0028333 0.0047465 0.0018876 0.0057214 0.0057214 0.0018876 0.0076167 0.0066539 0.0125794 0.0076314 0.0066794 0.0076314 0.0047510 0.0076314 0.0086171 0.0076387 0.0076314 0.0076387 0.0086171 0.0076387 0.0086171 0.0065167 0.0065167 0.0076544 0.0136101 0.0106081 0.0065238 0.0065238 0.0065238 0.0096186 0.0076471 0.0047556 0.0037947 0.0057160 0.0095995 0.0076544 0.0105877 0.0095903 0.0095903 0.0095995 0.0086254 0.0095995 0.0018894 0.0018894 0.0047465 0.0066997 0.0028333 0.0047375 0.0076460 0.0066730 0.0076460 0.0095903 0.0076460 0.0086254 0.0066730 0.0066794 0.0076387 0.0086002 0.0076387 0.0066730 0.0066667 0.0066858 0.0096093 0.0095903 0.0076533 0.0076314 0.0067114 0.0086002 0.0086254 0.0096278 0.0076314 0.0086337 0.0066667 0.0095903 0.0066730 0.0076460 0.0086167 0.0076387 0.0066858 0.0076314 0.0076314 0.0105769 0.0076606 0.0096093 0.0095903 0.0076314 0.0105877 0.0086337 0.0066730 0.0028333 0.0018876 0.0018876 0.0018876 0.0018929 0.0047465 0.0047510 0.0086341 0.0037911 0.0028414 0.0037947 0.0018930 0.0018876 0.0028387 0.0047556 0.0047510 0.0076314 0.0047510 0.0057105 0.0057433 0.0057051 0.0057051 0.0047465 0.0028360 0.0018858 0.0018858 0.0076314 0.0057051 0.0076471 0.0057159 0.0066667 0.0076314 0.0066667 0.0047510 0.0047465 0.0076471 0.0076544 0.0076471 0.0047556 0.0076533 0.0086591 0.0076314 0.0106088 0.0067050 0.0076533 0.0076314 0.0106088 0.0096186 0.0086757 0.0057160 0.0115455 0.0095791 0.0067242 0.0076459 0.0086167 0.0076387 0.0086084 0.0066933 0.0057105 0.0057105 0.0066730 0.0057105 0.0066667 0.0067243 0.0096093 0.0037911 0.0037910 0.0067179 0.0018876 0.0028333 0.0028360 0.0037839 0.0028414 0.0037839 0.0037839 0.0037874 0.0037874 0.0028360 
Cyppav     0.0248593 0.0086007 0.0105465 0.0105465 0.0095909 0.0018823 0.0066667 0.0095531 0.0066540 0.0018858 0.0047375 0.0085745 0.0085663 0.0085663 0.0085745 0.0028280 0.0028280 0.0028333 0.0028306 0.0056942 0.0018840 0.0018840 0.0028360 0.0018823 0.0066476 0.0076241 0.0095531 0.0057051 0.0076314 0.0037839 0.0037875 0.0037839 0.0056996 0.0066540 0.0000010 0.0000010 0.0000010 0.0000010 0.0000010 0.0000010 0.0000000 0.0018858 0.0028306 0.0067050 0.0066731 0.0028280 0.0047375 0.0018840 0.0057105 0.0057105 0.0018840 0.0076023 0.0066413 0.0125551 0.0076168 0.0066667 0.0076168 0.0047420 0.0076168 0.0086007 0.0076241 0.0076168 0.0076241 0.0086007 0.0076241 0.0086007 0.0065026 0.0065026 0.0076398 0.0135837 0.0105877 0.0065097 0.0065097 0.0065097 0.0096001 0.0076325 0.0047465 0.0037875 0.0057051 0.0095811 0.0076398 0.0105674 0.0095720 0.0095720 0.0095811 0.0086089 0.0095811 0.0018858 0.0018858 0.0047375 0.0066869 0.0028280 0.0047285 0.0076314 0.0066603 0.0076314 0.0095720 0.0076314 0.0086089 0.0066603 0.0066667 0.0076241 0.0085838 0.0076241 0.0066603 0.0066540 0.0066730 0.0095909 0.0095720 0.0076387 0.0076168 0.0066986 0.0085838 0.0086089 0.0096093 0.0076168 0.0086171 0.0066540 0.0095720 0.0066603 0.0076314 0.0086002 0.0076241 0.0066730 0.0076168 0.0076168 0.0105566 0.0076460 0.0095909 0.0095720 0.0076168 0.0105674 0.0086171 0.0066603 0.0028280 0.0018840 0.0018840 0.0018840 0.0018894 0.0047375 0.0047420 0.0086176 0.0037839 0.0028360 0.0037875 0.0018894 0.0018840 0.0028333 0.0047465 0.0047420 0.0076168 0.0047420 0.0056996 0.0057323 0.0056942 0.0056942 0.0047375 0.0028306 0.0018823 0.0018823 0.0076168 0.0056942 0.0076325 0.0057051 0.0066540 0.0076168 0.0066540 0.0047420 0.0047375 0.0076325 0.0076398 0.0076325 0.0047465 0.0076387 0.0086424 0.0076168 0.0105884 0.0066922 0.0076387 0.0076168 0.0105884 0.0096001 0.0086591 0.0057051 0.0115233 0.0095607 0.0067113 0.0076313 0.0086002 0.0076241 0.0085920 0.0066805 0.0056996 0.0056996 0.0066603 0.0056996 0.0066540 0.0067114 0.0095909 0.0037839 0.0037839 0.0067050 0.0018840 0.0028280 0.0028306 0.0037767 0.0028360 0.0037767 0.0037767 0.0037803 0.0037803 0.0028306 
EctspN     0.0238752 0.0076475 0.0095909 0.0095909 0.0086346 0.0000010 0.0057159 0.0086007 0.0057051 0.0000010 0.0028333 0.0076241 0.0076168 0.0076168 0.0076241 0.0018858 0.0018858 0.0018894 0.0018876 0.0047465 0.0000010 0.0000010 0.0009413 0.0000010 0.0056996 0.0066731 0.0086007 0.0047556 0.0066794 0.0028387 0.0028414 0.0028387 0.0047511 0.0057051 0.0018929 0.0018858 0.0018823 0.0028306 0.0018876 0.0018894 0.0018858 0.0000000 0.0009396 0.0057488 0.0057214 0.0009387 0.0037911 0.0000010 0.0037947 0.0037947 0.0009423 0.0066540 0.0056942 0.0115933 0.0066667 0.0057160 0.0066667 0.0037947 0.0066667 0.0076475 0.0066731 0.0066667 0.0066731 0.0076475 0.0066731 0.0076475 0.0076185 0.0076185 0.0066869 0.0126178 0.0096284 0.0076268 0.0076268 0.0076268 0.0086429 0.0066805 0.0028387 0.0018876 0.0037911 0.0086259 0.0066869 0.0096099 0.0086176 0.0086176 0.0086259 0.0076548 0.0086259 0.0000010 0.0000010 0.0037911 0.0057334 0.0009387 0.0028280 0.0066794 0.0057105 0.0066794 0.0086176 0.0066794 0.0076548 0.0057105 0.0057160 0.0066731 0.0076325 0.0066731 0.0057105 0.0057051 0.0057214 0.0086346 0.0086176 0.0066858 0.0066667 0.0057433 0.0076325 0.0076548 0.0086512 0.0066667 0.0076621 0.0057051 0.0086176 0.0057105 0.0066794 0.0076471 0.0066731 0.0057214 0.0066667 0.0066667 0.0096001 0.0066922 0.0086346 0.0086176 0.0066667 0.0096099 0.0076621 0.0057105 0.0009387 0.0000010 0.0000010 0.0000010 0.0009449 0.0037911 0.0037947 0.0076625 0.0056942 0.0047420 0.0056996 0.0037911 0.0009423 0.0018894 0.0037983 0.0037947 0.0066667 0.0037947 0.0047511 0.0047783 0.0047465 0.0047465 0.0037911 0.0018876 0.0009414 0.0009414 0.0066667 0.0047465 0.0066805 0.0047556 0.0057051 0.0066667 0.0047375 0.0037947 0.0037911 0.0066805 0.0066869 0.0066805 0.0028387 0.0066858 0.0076846 0.0066667 0.0096290 0.0057378 0.0057159 0.0066667 0.0096290 0.0086429 0.0076994 0.0047556 0.0095903 0.0086084 0.0057543 0.0066794 0.0076471 0.0066731 0.0076398 0.0047556 0.0047511 0.0047511 0.0057105 0.0047511 0.0057051 0.0057543 0.0086346 0.0028387 0.0018858 0.0047737 0.0000010 0.0009387 0.0009396 0.0018823 0.0009413 0.0018823 0.0018823 0.0018840 0.0018840 0.0009396 
Enamel     0.0228190 0.0086094 0.0105572 0.0105572 0.0076552 0.0009378 0.0066742 0.0095628 0.0066604 0.0009396 0.0037803 0.0085838 0.0085756 0.0085756 0.0085838 0.0028307 0.0028307 0.0028360 0.0028333 0.0056997 0.0009387 0.0009387 0.0018858 0.0009378 0.0066540 0.0076325 0.0095628 0.0057105 0.0076398 0.0037875 0.0037911 0.0037875 0.0057051 0.0066604 0.0028414 0.0028306 0.0028253 0.0037767 0.0028333 0.0028360 0.0028306 0.0009396 0.0000000 0.0067126 0.0066805 0.0018805 0.0047420 0.0009387 0.0047465 0.0047465 0.0018858 0.0076096 0.0066477 0.0125681 0.0076252 0.0066731 0.0076252 0.0047465 0.0076252 0.0086094 0.0076325 0.0076252 0.0076325 0.0086094 0.0076325 0.0086094 0.0087137 0.0087137 0.0076475 0.0135980 0.0105986 0.0087232 0.0087232 0.0087232 0.0096099 0.0076402 0.0037875 0.0028333 0.0047420 0.0095909 0.0076475 0.0105782 0.0095817 0.0095817 0.0095909 0.0086176 0.0095909 0.0009396 0.0009396 0.0047420 0.0066936 0.0000010 0.0018805 0.0076398 0.0066667 0.0076398 0.0095817 0.0076398 0.0086176 0.0066667 0.0066731 0.0076325 0.0085925 0.0076325 0.0066667 0.0066604 0.0066794 0.0096007 0.0095817 0.0076471 0.0076252 0.0067050 0.0085925 0.0086176 0.0096191 0.0076252 0.0086259 0.0066604 0.0095817 0.0066667 0.0076398 0.0086089 0.0076325 0.0066794 0.0076252 0.0076252 0.0105674 0.0076544 0.0096007 0.0095817 0.0076252 0.0105782 0.0086259 0.0066667 0.0018805 0.0009387 0.0009387 0.0009387 0.0018912 0.0047420 0.0047465 0.0086263 0.0066477 0.0056942 0.0066540 0.0047420 0.0018858 0.0028360 0.0047511 0.0047465 0.0076252 0.0047465 0.0057051 0.0057378 0.0056997 0.0056997 0.0047420 0.0028333 0.0018841 0.0018841 0.0076252 0.0056997 0.0076402 0.0057105 0.0066604 0.0076252 0.0056888 0.0047465 0.0047420 0.0076402 0.0076475 0.0076402 0.0037875 0.0076471 0.0086512 0.0076252 0.0105993 0.0066986 0.0066730 0.0076252 0.0105993 0.0096099 0.0086679 0.0057105 0.0115352 0.0095714 0.0057488 0.0076387 0.0086089 0.0076325 0.0086007 0.0057105 0.0057051 0.0057051 0.0066667 0.0057051 0.0066604 0.0067179 0.0096007 0.0037875 0.0009396 0.0038091 0.0009387 0.0000010 0.0000010 0.0009378 0.0009404 0.0009378 0.0028253 0.0009387 0.0009387 0.0000010 
Erecya     0.0261127 0.0096470 0.0116149 0.0116149 0.0106506 0.0057378 0.0076920 0.0106081 0.0076768 0.0057488 0.0086679 0.0096180 0.0096088 0.0096088 0.0096180 0.0038055 0.0038055 0.0038128 0.0038091 0.0067061 0.0057433 0.0057433 0.0067255 0.0057378 0.0076691 0.0086591 0.0106081 0.0067190 0.0076765 0.0047737 0.0047783 0.0047737 0.0067126 0.0076768 0.0067308 0.0067050 0.0076768 0.0076842 0.0067115 0.0067179 0.0067050 0.0057488 0.0067126 0.0000000 0.0000010 0.0067061 0.0057378 0.0057433 0.0096755 0.0096755 0.0047692 0.0086337 0.0076618 0.0126547 0.0086507 0.0076916 0.0086507 0.0057433 0.0086507 0.0096470 0.0086591 0.0086507 0.0086591 0.0096470 0.0086591 0.0096470 0.0098868 0.0098868 0.0086762 0.0146950 0.0116609 0.0098976 0.0098976 0.0098976 0.0106609 0.0086679 0.0086846 0.0076994 0.0096662 0.0106396 0.0086762 0.0116382 0.0106293 0.0106293 0.0106396 0.0096563 0.0106396 0.0057488 0.0057488 0.0057378 0.0077146 0.0067061 0.0086507 0.0086674 0.0076842 0.0086674 0.0106293 0.0086674 0.0096563 0.0076842 0.0076916 0.0086591 0.0096278 0.0086591 0.0076842 0.0076768 0.0076990 0.0106506 0.0106293 0.0086757 0.0086507 0.0077287 0.0096278 0.0096563 0.0106713 0.0086507 0.0096656 0.0076768 0.0106293 0.0076842 0.0086674 0.0096464 0.0086591 0.0076990 0.0086507 0.0086507 0.0116262 0.0086841 0.0106506 0.0106293 0.0086507 0.0116382 0.0096656 0.0076842 0.0067061 0.0057433 0.0057433 0.0057433 0.0047829 0.0057378 0.0057433 0.0096662 0.0116149 0.0106396 0.0116262 0.0096656 0.0047692 0.0057378 0.0057488 0.0047783 0.0086507 0.0057433 0.0067126 0.0067514 0.0067061 0.0067061 0.0057378 0.0057323 0.0047646 0.0047646 0.0086507 0.0067061 0.0086679 0.0067190 0.0076768 0.0086507 0.0106293 0.0057433 0.0057378 0.0009422 0.0000010 0.0009422 0.0086851 0.0086757 0.0096943 0.0086507 0.0116617 0.0077213 0.0086841 0.0086507 0.0116617 0.0106609 0.0097131 0.0067193 0.0126028 0.0106177 0.0077433 0.0086669 0.0086674 0.0086591 0.0096371 0.0106719 0.0067126 0.0067126 0.0076842 0.0067126 0.0076768 0.0077437 0.0106506 0.0057159 0.0076916 0.0107128 0.0057433 0.0067061 0.0067126 0.0076768 0.0067255 0.0076768 0.0076768 0.0076842 0.0076842 0.0067126 
Eremar     0.0259822 0.0096007 0.0115590 0.0115590 0.0105993 0.0057105 0.0076552 0.0105572 0.0076402 0.0057214 0.0086263 0.0095720 0.0095628 0.0095628 0.0095720 0.0037875 0.0037875 0.0037947 0.0037911 0.0066742 0.0057159 0.0057159 0.0066933 0.0057105 0.0076325 0.0086176 0.0105572 0.0066869 0.0076398 0.0047510 0.0047556 0.0047510 0.0066805 0.0076402 0.0066986 0.0066731 0.0076402 0.0076475 0.0066794 0.0066858 0.0066731 0.0057214 0.0066805 0.0000010 0.0000000 0.0066742 0.0057105 0.0057159 0.0096290 0.0096290 0.0047465 0.0085925 0.0076252 0.0135848 0.0086094 0.0076548 0.0086094 0.0057159 0.0086094 0.0096007 0.0086176 0.0086094 0.0086176 0.0096007 0.0086176 0.0096007 0.0098435 0.0098435 0.0086346 0.0146233 0.0105986 0.0098543 0.0098543 0.0098543 0.0096099 0.0086263 0.0086429 0.0076625 0.0096197 0.0105884 0.0086346 0.0115821 0.0105782 0.0105782 0.0105884 0.0096099 0.0105884 0.0057214 0.0057214 0.0057105 0.0076776 0.0066742 0.0086094 0.0086259 0.0076475 0.0086259 0.0105782 0.0086259 0.0096099 0.0076475 0.0076548 0.0086176 0.0095817 0.0086176 0.0076475 0.0076402 0.0076621 0.0105993 0.0105782 0.0086341 0.0086094 0.0076916 0.0095817 0.0096099 0.0106197 0.0086094 0.0096191 0.0076402 0.0105782 0.0076475 0.0086259 0.0096001 0.0086176 0.0076621 0.0086094 0.0086094 0.0115701 0.0086424 0.0105993 0.0105782 0.0086094 0.0115821 0.0096191 0.0076475 0.0066742 0.0057159 0.0057159 0.0057159 0.0047601 0.0057105 0.0057159 0.0096197 0.0115590 0.0105884 0.0115701 0.0096191 0.0047465 0.0057105 0.0057214 0.0047556 0.0086094 0.0057159 0.0066805 0.0067190 0.0066742 0.0066742 0.0057105 0.0057051 0.0047420 0.0047420 0.0086094 0.0066742 0.0086263 0.0066869 0.0076402 0.0086094 0.0105782 0.0057159 0.0057105 0.0000010 0.0009387 0.0009378 0.0086434 0.0086341 0.0096475 0.0086094 0.0116053 0.0076842 0.0086424 0.0086094 0.0116053 0.0106095 0.0096662 0.0066872 0.0125420 0.0105667 0.0077060 0.0086254 0.0086259 0.0086176 0.0095909 0.0106204 0.0066805 0.0066805 0.0076475 0.0066805 0.0076402 0.0077064 0.0105993 0.0056888 0.0076548 0.0106609 0.0057159 0.0066742 0.0066805 0.0076402 0.0066933 0.0076402 0.0076402 0.0076475 0.0076475 0.0066805 
Gnaper     0.0248626 0.0086011 0.0105471 0.0105471 0.0076479 0.0009369 0.0047465 0.0076180 0.0047376 0.0009387 0.0018823 0.0066477 0.0066414 0.0066414 0.0066477 0.0028280 0.0028280 0.0028333 0.0028307 0.0037839 0.0009378 0.0009378 0.0018840 0.0009369 0.0066477 0.0076252 0.0095537 0.0057051 0.0076325 0.0037839 0.0037875 0.0037839 0.0056997 0.0066540 0.0028387 0.0028280 0.0028226 0.0037731 0.0028306 0.0028333 0.0028280 0.0009387 0.0018805 0.0067061 0.0066742 0.0000000 0.0047376 0.0009378 0.0047420 0.0047420 0.0018841 0.0056834 0.0047286 0.0105891 0.0056943 0.0047465 0.0056943 0.0047420 0.0076180 0.0086011 0.0076252 0.0076180 0.0076252 0.0086011 0.0076252 0.0086011 0.0076020 0.0076020 0.0066742 0.0135848 0.0105884 0.0076102 0.0076102 0.0076102 0.0096007 0.0076329 0.0037839 0.0009405 0.0047376 0.0095817 0.0076402 0.0105680 0.0095725 0.0095725 0.0095817 0.0086094 0.0095817 0.0009387 0.0009387 0.0047376 0.0066872 0.0018787 0.0037696 0.0076325 0.0066604 0.0076325 0.0095725 0.0076325 0.0086094 0.0066604 0.0066667 0.0076252 0.0085843 0.0076252 0.0066604 0.0066540 0.0066731 0.0095915 0.0095725 0.0076398 0.0076180 0.0066986 0.0085843 0.0086094 0.0096099 0.0076180 0.0086176 0.0066540 0.0095725 0.0066604 0.0076325 0.0086007 0.0076252 0.0066731 0.0076180 0.0076180 0.0105572 0.0076471 0.0095915 0.0095725 0.0076180 0.0105680 0.0086176 0.0066604 0.0018787 0.0009378 0.0009378 0.0009378 0.0018894 0.0047376 0.0047420 0.0086181 0.0066414 0.0056888 0.0066477 0.0047375 0.0018841 0.0028333 0.0047465 0.0047420 0.0076180 0.0047420 0.0056997 0.0057323 0.0056943 0.0056943 0.0047376 0.0018841 0.0018823 0.0018823 0.0076180 0.0056943 0.0076329 0.0057051 0.0066540 0.0076180 0.0037768 0.0047420 0.0047376 0.0076329 0.0076402 0.0076329 0.0018858 0.0076398 0.0086429 0.0076180 0.0105891 0.0066922 0.0066667 0.0076180 0.0105891 0.0096007 0.0086595 0.0057051 0.0095720 0.0076241 0.0047783 0.0057051 0.0066667 0.0056997 0.0066604 0.0037911 0.0056997 0.0056997 0.0066604 0.0056997 0.0066540 0.0067115 0.0095915 0.0037839 0.0028280 0.0057269 0.0009378 0.0018787 0.0018805 0.0009369 0.0000010 0.0028226 0.0009369 0.0028253 0.0028253 0.0018805 
Gnapfe     0.0238278 0.0076329 0.0095725 0.0095725 0.0066540 0.0037839 0.0037768 0.0066287 0.0037696 0.0037911 0.0066678 0.0076096 0.0076024 0.0076024 0.0076096 0.0018823 0.0018823 0.0018858 0.0018841 0.0047376 0.0037875 0.0037875 0.0047511 0.0037839 0.0056888 0.0066604 0.0085843 0.0047465 0.0066667 0.0028333 0.0028360 0.0028333 0.0009378 0.0037696 0.0047556 0.0047375 0.0056943 0.0056997 0.0047420 0.0047465 0.0047375 0.0037911 0.0047420 0.0057378 0.0057105 0.0047376 0.0000000 0.0037875 0.0076552 0.0076552 0.0028307 0.0066414 0.0056834 0.0095725 0.0047196 0.0037767 0.0047196 0.0000010 0.0066540 0.0076329 0.0066604 0.0066540 0.0066604 0.0076329 0.0066604 0.0076329 0.0076020 0.0076020 0.0066742 0.0125934 0.0096099 0.0076102 0.0076102 0.0076102 0.0086263 0.0066678 0.0066805 0.0057105 0.0076479 0.0086094 0.0066742 0.0095915 0.0086011 0.0086011 0.0086094 0.0076402 0.0086094 0.0037911 0.0037911 0.0000010 0.0018876 0.0047376 0.0066540 0.0066667 0.0056997 0.0066667 0.0086011 0.0066667 0.0076402 0.0056997 0.0057051 0.0066604 0.0076180 0.0066604 0.0056997 0.0056943 0.0057105 0.0086181 0.0086011 0.0066731 0.0066540 0.0057323 0.0076180 0.0076402 0.0086346 0.0066540 0.0076475 0.0056943 0.0086011 0.0056997 0.0066667 0.0076325 0.0066604 0.0057105 0.0066540 0.0066540 0.0095817 0.0066794 0.0086181 0.0066678 0.0066540 0.0095915 0.0076475 0.0056997 0.0047376 0.0037875 0.0037875 0.0037875 0.0028387 0.0018787 0.0018805 0.0056943 0.0095725 0.0086094 0.0095817 0.0076475 0.0028307 0.0037839 0.0009387 0.0000010 0.0028226 0.0000010 0.0009378 0.0009431 0.0009369 0.0009369 0.0018787 0.0037803 0.0028280 0.0028280 0.0028226 0.0009369 0.0028280 0.0009387 0.0018787 0.0066540 0.0086011 0.0018805 0.0018787 0.0066678 0.0066742 0.0066678 0.0066808 0.0066731 0.0076698 0.0066540 0.0096104 0.0057269 0.0066794 0.0066540 0.0096104 0.0086263 0.0076846 0.0028280 0.0105465 0.0085920 0.0057433 0.0066667 0.0076325 0.0066604 0.0076252 0.0086351 0.0009378 0.0009378 0.0018805 0.0009378 0.0018787 0.0018947 0.0086181 0.0047376 0.0057051 0.0086679 0.0037875 0.0047376 0.0047420 0.0056943 0.0047511 0.0056943 0.0056943 0.0056997 0.0056997 0.0047420 
Gralem     0.0238515 0.0076402 0.0095817 0.0095817 0.0086263 0.0000010 0.0057105 0.0085925 0.0056997 0.0000010 0.0028307 0.0076168 0.0076096 0.0076096 0.0076168 0.0018841 0.0018841 0.0018876 0.0018858 0.0047420 0.0000010 0.0000010 0.0009404 0.0000010 0.0056942 0.0066667 0.0085925 0.0047511 0.0066731 0.0028360 0.0028387 0.0028360 0.0047465 0.0056997 0.0018912 0.0018840 0.0018805 0.0028280 0.0018858 0.0018876 0.0018840 0.0000010 0.0009387 0.0057433 0.0057159 0.0009378 0.0037875 0.0000000 0.0037911 0.0037911 0.0009414 0.0066477 0.0056888 0.0115821 0.0066604 0.0057105 0.0066604 0.0037911 0.0066604 0.0076402 0.0066667 0.0066604 0.0066667 0.0076402 0.0066667 0.0076402 0.0076102 0.0076102 0.0066805 0.0126056 0.0096191 0.0076185 0.0076185 0.0076185 0.0086346 0.0066742 0.0028360 0.0018858 0.0037875 0.0086176 0.0066805 0.0096007 0.0086094 0.0086094 0.0086176 0.0076475 0.0086176 0.0000010 0.0000010 0.0037875 0.0057279 0.0009378 0.0028253 0.0066731 0.0057051 0.0066731 0.0086094 0.0066731 0.0076475 0.0057051 0.0057105 0.0066667 0.0076252 0.0066667 0.0057051 0.0056997 0.0057160 0.0086263 0.0086094 0.0066794 0.0066604 0.0057378 0.0076252 0.0076475 0.0086429 0.0066604 0.0076548 0.0056997 0.0086094 0.0057051 0.0066731 0.0076398 0.0066667 0.0057160 0.0066604 0.0066604 0.0095909 0.0066858 0.0086263 0.0086094 0.0066604 0.0096007 0.0076548 0.0057051 0.0009378 0.0000010 0.0000010 0.0000010 0.0009441 0.0037875 0.0037911 0.0076552 0.0056888 0.0047375 0.0056942 0.0037875 0.0009414 0.0018876 0.0037947 0.0037911 0.0066604 0.0037911 0.0047465 0.0047737 0.0047420 0.0047420 0.0037875 0.0018858 0.0009405 0.0009405 0.0066604 0.0047420 0.0066742 0.0047511 0.0056997 0.0066604 0.0047330 0.0037911 0.0037875 0.0066742 0.0066805 0.0066742 0.0028360 0.0066794 0.0076772 0.0066604 0.0096197 0.0057323 0.0057105 0.0066604 0.0096197 0.0086346 0.0076920 0.0047510 0.0105566 0.0086002 0.0057488 0.0066730 0.0076398 0.0066667 0.0076325 0.0047510 0.0047465 0.0047465 0.0057051 0.0047465 0.0056997 0.0057488 0.0086263 0.0028360 0.0018840 0.0047692 0.0000010 0.0009378 0.0009387 0.0018805 0.0009396 0.0018805 0.0009378 0.0018823 0.0018823 0.0009387 
Gwcbel     0.0281369 0.0115821 0.0135574 0.0135574 0.0125934 0.0037875 0.0096197 0.0125430 0.0096007 0.0037947 0.0066742 0.0115471 0.0115360 0.0115360 0.0115471 0.0057105 0.0057105 0.0057214 0.0057159 0.0086263 0.0037911 0.0037911 0.0047556 0.0037875 0.0095909 0.0105884 0.0125430 0.0086429 0.0105986 0.0066872 0.0066936 0.0066872 0.0086346 0.0096007 0.0057323 0.0057105 0.0056997 0.0066667 0.0057160 0.0057214 0.0057105 0.0037947 0.0047465 0.0096755 0.0096290 0.0047420 0.0076552 0.0037911 0.0000000 0.0000010 0.0047556 0.0105572 0.0095817 0.0156092 0.0105782 0.0096191 0.0105782 0.0076625 0.0105782 0.0115821 0.0105884 0.0105782 0.0105884 0.0115821 0.0105884 0.0115821 0.0109579 0.0109579 0.0106095 0.0166631 0.0136112 0.0109699 0.0109699 0.0109699 0.0126056 0.0105993 0.0018840 0.0057159 0.0000010 0.0125803 0.0106095 0.0125681 0.0125681 0.0125681 0.0125803 0.0115933 0.0125803 0.0037947 0.0037947 0.0076552 0.0096481 0.0047420 0.0066604 0.0105986 0.0096099 0.0105986 0.0125681 0.0105986 0.0115933 0.0096099 0.0096191 0.0105884 0.0115590 0.0105884 0.0096099 0.0096007 0.0096284 0.0125934 0.0125681 0.0106088 0.0105782 0.0096656 0.0115590 0.0115933 0.0126178 0.0105782 0.0116045 0.0096007 0.0125681 0.0096099 0.0105986 0.0115813 0.0105884 0.0096284 0.0105782 0.0105782 0.0135706 0.0106191 0.0125934 0.0125681 0.0105782 0.0135848 0.0116045 0.0096099 0.0047420 0.0037911 0.0037911 0.0037911 0.0047692 0.0076552 0.0076625 0.0116053 0.0095817 0.0086176 0.0095909 0.0076548 0.0047556 0.0057214 0.0076698 0.0076625 0.0105782 0.0076625 0.0086346 0.0086846 0.0086263 0.0086263 0.0076552 0.0057159 0.0047510 0.0047510 0.0105782 0.0086263 0.0105993 0.0086429 0.0096007 0.0105782 0.0086094 0.0076625 0.0076552 0.0105993 0.0106095 0.0105993 0.0047420 0.0106088 0.0116390 0.0105782 0.0136123 0.0096563 0.0096186 0.0105782 0.0136123 0.0126056 0.0116617 0.0086434 0.0145488 0.0125542 0.0096838 0.0105979 0.0115813 0.0105884 0.0115701 0.0066742 0.0086346 0.0086346 0.0096099 0.0086346 0.0096007 0.0096843 0.0115821 0.0066872 0.0057105 0.0086762 0.0037911 0.0047420 0.0047465 0.0056997 0.0047556 0.0056997 0.0056997 0.0057051 0.0057051 0.0047465 
Gwcchr     0.0281369 0.0115821 0.0135574 0.0135574 0.0125934 0.0037875 0.0096197 0.0125430 0.0096007 0.0037947 0.0066742 0.0115471 0.0115360 0.0115360 0.0115471 0.0057105 0.0057105 0.0057214 0.0057159 0.0086263 0.0037911 0.0037911 0.0047556 0.0037875 0.0095909 0.0105884 0.0125430 0.0086429 0.0105986 0.0066872 0.0066936 0.0066872 0.0086346 0.0096007 0.0057323 0.0057105 0.0056997 0.0066667 0.0057160 0.0057214 0.0057105 0.0037947 0.0047465 0.0096755 0.0096290 0.0047420 0.0076552 0.0037911 0.0000010 0.0000000 0.0047556 0.0105572 0.0095817 0.0156092 0.0105782 0.0096191 0.0105782 0.0076625 0.0105782 0.0115821 0.0105884 0.0105782 0.0105884 0.0115821 0.0105884 0.0115821 0.0109579 0.0109579 0.0096099 0.0166631 0.0136112 0.0109699 0.0109699 0.0109699 0.0126056 0.0105993 0.0018840 0.0057159 0.0000010 0.0125803 0.0106095 0.0135848 0.0125681 0.0125681 0.0125803 0.0115933 0.0125803 0.0037947 0.0037947 0.0076552 0.0096481 0.0047420 0.0066604 0.0105986 0.0096099 0.0105986 0.0125681 0.0105986 0.0115933 0.0096099 0.0096191 0.0105884 0.0115590 0.0105884 0.0096099 0.0096007 0.0096284 0.0125934 0.0125681 0.0106088 0.0105782 0.0096656 0.0115590 0.0115933 0.0126178 0.0105782 0.0116045 0.0096007 0.0125681 0.0096099 0.0105986 0.0115813 0.0105884 0.0096284 0.0105782 0.0105782 0.0135706 0.0106191 0.0125934 0.0125681 0.0105782 0.0135848 0.0116045 0.0096099 0.0047420 0.0037911 0.0037911 0.0037911 0.0047692 0.0076552 0.0076625 0.0116053 0.0095817 0.0086176 0.0095909 0.0076548 0.0047556 0.0057214 0.0076698 0.0076625 0.0105782 0.0076625 0.0086346 0.0086846 0.0086263 0.0086263 0.0076552 0.0057159 0.0047510 0.0047510 0.0105782 0.0086263 0.0105993 0.0086429 0.0096007 0.0105782 0.0086094 0.0076625 0.0076552 0.0105993 0.0106095 0.0105993 0.0047420 0.0106088 0.0116390 0.0105782 0.0136123 0.0096563 0.0096186 0.0105782 0.0136123 0.0126056 0.0116617 0.0086434 0.0145488 0.0125542 0.0096838 0.0105979 0.0115813 0.0105884 0.0115701 0.0066742 0.0086346 0.0086346 0.0096099 0.0086346 0.0096007 0.0096843 0.0125934 0.0066872 0.0057105 0.0086762 0.0037911 0.0047420 0.0047465 0.0056997 0.0047556 0.0056997 0.0056997 0.0057051 0.0057051 0.0047465 
Hapmic     0.0227710 0.0066604 0.0085925 0.0085925 0.0076402 0.0009405 0.0047420 0.0076096 0.0047330 0.0009423 0.0037875 0.0066413 0.0066350 0.0066350 0.0066413 0.0009378 0.0009378 0.0009396 0.0009387 0.0037803 0.0009414 0.0009414 0.0018894 0.0009405 0.0047285 0.0056942 0.0076096 0.0037875 0.0056996 0.0018841 0.0018858 0.0018841 0.0037839 0.0047330 0.0018912 0.0018840 0.0028307 0.0028333 0.0018858 0.0018876 0.0018840 0.0009423 0.0018858 0.0047692 0.0047465 0.0018841 0.0028307 0.0009414 0.0047556 0.0047556 0.0000000 0.0056780 0.0047240 0.0105782 0.0056888 0.0047420 0.0056888 0.0028333 0.0056888 0.0066604 0.0056942 0.0056888 0.0056942 0.0066604 0.0056942 0.0066604 0.0064956 0.0064956 0.0057051 0.0115933 0.0086259 0.0065026 0.0065026 0.0065026 0.0076475 0.0056997 0.0037947 0.0028387 0.0047510 0.0076325 0.0057051 0.0086094 0.0076252 0.0076252 0.0076325 0.0066667 0.0076325 0.0009423 0.0009423 0.0028307 0.0047556 0.0018841 0.0037803 0.0056996 0.0047375 0.0056996 0.0076252 0.0056996 0.0066667 0.0047375 0.0047420 0.0056942 0.0066477 0.0056942 0.0047375 0.0047330 0.0047465 0.0076402 0.0076252 0.0057051 0.0056888 0.0047646 0.0066477 0.0066667 0.0076548 0.0056888 0.0066731 0.0047330 0.0076252 0.0047375 0.0056996 0.0066603 0.0056942 0.0047465 0.0056888 0.0056888 0.0086007 0.0057105 0.0076402 0.0076252 0.0056888 0.0086094 0.0066731 0.0047375 0.0018841 0.0009414 0.0009414 0.0009414 0.0000010 0.0028307 0.0028333 0.0066742 0.0066604 0.0057051 0.0066667 0.0047511 0.0000010 0.0009396 0.0028360 0.0028333 0.0056888 0.0028333 0.0037839 0.0038055 0.0037803 0.0037803 0.0028307 0.0009387 0.0000010 0.0000010 0.0056888 0.0037803 0.0056997 0.0037875 0.0047330 0.0056888 0.0056997 0.0028333 0.0028307 0.0056997 0.0057051 0.0056997 0.0037947 0.0057051 0.0066933 0.0056888 0.0086263 0.0047601 0.0057105 0.0056888 0.0086263 0.0076475 0.0067061 0.0037875 0.0095623 0.0076167 0.0047737 0.0056996 0.0066603 0.0056942 0.0066540 0.0057224 0.0037839 0.0037839 0.0047375 0.0037839 0.0047330 0.0047737 0.0076402 0.0018841 0.0028360 0.0057433 0.0009414 0.0018841 0.0018858 0.0028307 0.0018894 0.0028307 0.0028307 0.0028333 0.0028333 0.0018858 
Hemste     0.0248100 0.0105263 0.0124809 0.0124809 0.0095725 0.0066414 0.0066540 0.0095349 0.0066414 0.0066540 0.0076180 0.0028253 0.0028226 0.0028226 0.0028253 0.0047196 0.0047196 0.0047285 0.0047240 0.0037768 0.0066477 0.0066477 0.0076241 0.0066414 0.0085582 0.0095440 0.0114792 0.0076168 0.0095531 0.0056834 0.0056888 0.0056834 0.0076096 0.0085675 0.0076313 0.0076023 0.0085675 0.0085756 0.0076095 0.0076167 0.0076023 0.0066540 0.0076096 0.0086337 0.0085925 0.0056834 0.0066414 0.0066477 0.0105572 0.0105572 0.0056780 0.0000000 0.0009369 0.0125309 0.0076024 0.0066540 0.0076024 0.0066477 0.0095349 0.0105263 0.0095440 0.0095349 0.0095440 0.0105263 0.0095440 0.0105263 0.0097886 0.0097886 0.0085925 0.0155458 0.0125300 0.0097993 0.0097993 0.0097993 0.0115360 0.0095537 0.0095720 0.0066604 0.0105471 0.0115131 0.0085925 0.0125058 0.0115020 0.0115020 0.0115131 0.0105364 0.0115131 0.0066540 0.0066540 0.0066414 0.0086094 0.0076024 0.0095349 0.0095531 0.0085756 0.0095531 0.0115020 0.0095531 0.0105364 0.0085756 0.0076168 0.0095440 0.0105055 0.0095440 0.0085756 0.0085675 0.0085920 0.0115249 0.0115020 0.0095623 0.0095349 0.0086249 0.0105055 0.0105364 0.0115471 0.0095349 0.0105465 0.0085675 0.0115020 0.0085756 0.0095531 0.0105256 0.0095440 0.0085920 0.0095349 0.0095349 0.0124929 0.0095714 0.0115249 0.0115020 0.0095349 0.0125058 0.0105465 0.0085756 0.0076024 0.0066477 0.0066477 0.0066477 0.0056942 0.0066414 0.0066477 0.0105471 0.0124809 0.0115131 0.0124929 0.0105465 0.0056780 0.0066413 0.0066540 0.0066477 0.0095349 0.0066477 0.0066477 0.0076533 0.0076024 0.0076024 0.0066414 0.0056780 0.0056726 0.0056726 0.0076024 0.0076024 0.0095537 0.0076168 0.0085675 0.0095349 0.0095537 0.0066477 0.0066414 0.0095537 0.0095628 0.0095537 0.0076329 0.0095623 0.0105775 0.0095349 0.0125309 0.0086167 0.0095714 0.0095349 0.0125309 0.0115360 0.0105979 0.0076180 0.0095531 0.0076095 0.0047691 0.0056942 0.0066540 0.0056888 0.0066477 0.0095915 0.0076096 0.0076096 0.0085756 0.0076096 0.0085675 0.0086415 0.0115249 0.0076024 0.0085838 0.0115917 0.0066477 0.0076024 0.0076096 0.0066414 0.0056996 0.0085675 0.0066414 0.0085756 0.0085756 0.0076096 
HemstZ     0.0237775 0.0095537 0.0115020 0.0115020 0.0086011 0.0056834 0.0056943 0.0085675 0.0056834 0.0056942 0.0066540 0.0018805 0.0018787 0.0018787 0.0018805 0.0037696 0.0037696 0.0037767 0.0037731 0.0028280 0.0056888 0.0056888 0.0066603 0.0056834 0.0075950 0.0085756 0.0105055 0.0066540 0.0085838 0.0047286 0.0047330 0.0047286 0.0066477 0.0076024 0.0066666 0.0066413 0.0076024 0.0076096 0.0066476 0.0066539 0.0066413 0.0056942 0.0066477 0.0076618 0.0076252 0.0047286 0.0056834 0.0056888 0.0095817 0.0095817 0.0047240 0.0009369 0.0000000 0.0115478 0.0066414 0.0056942 0.0066414 0.0056888 0.0085675 0.0095537 0.0085756 0.0085675 0.0085756 0.0095537 0.0085756 0.0095537 0.0086848 0.0086848 0.0076252 0.0145500 0.0115471 0.0086943 0.0086943 0.0086943 0.0105572 0.0085843 0.0086007 0.0056997 0.0095725 0.0105364 0.0076252 0.0115249 0.0105263 0.0105263 0.0105364 0.0095628 0.0105364 0.0056942 0.0056942 0.0056834 0.0076402 0.0066414 0.0085675 0.0085838 0.0076096 0.0085838 0.0105263 0.0085838 0.0095628 0.0076096 0.0066540 0.0085756 0.0095349 0.0085756 0.0076096 0.0076024 0.0076241 0.0105471 0.0105263 0.0085920 0.0085675 0.0076533 0.0095349 0.0095628 0.0105674 0.0085675 0.0095720 0.0076024 0.0105263 0.0076096 0.0085838 0.0095531 0.0085756 0.0076241 0.0085675 0.0085675 0.0115131 0.0086002 0.0105471 0.0105263 0.0085675 0.0115249 0.0095720 0.0076096 0.0066414 0.0056888 0.0056888 0.0056888 0.0047375 0.0056834 0.0056888 0.0095725 0.0115020 0.0105364 0.0115131 0.0095720 0.0047240 0.0056834 0.0056942 0.0056888 0.0085675 0.0056888 0.0066477 0.0066858 0.0066414 0.0066414 0.0056834 0.0047240 0.0047196 0.0047196 0.0066414 0.0066414 0.0085843 0.0066540 0.0076024 0.0085675 0.0085843 0.0056888 0.0056834 0.0085843 0.0085925 0.0085843 0.0066678 0.0085920 0.0096001 0.0085675 0.0115478 0.0076460 0.0086002 0.0085675 0.0115478 0.0105572 0.0096186 0.0066540 0.0085838 0.0066476 0.0038091 0.0047375 0.0056942 0.0047330 0.0056888 0.0086181 0.0066477 0.0066477 0.0076096 0.0066477 0.0076024 0.0076679 0.0105471 0.0066414 0.0076168 0.0106081 0.0056888 0.0066414 0.0066477 0.0056834 0.0047420 0.0076024 0.0056834 0.0076096 0.0076096 0.0066477 
Hplkil     0.0324153 0.0155623 0.0175661 0.0175661 0.0105891 0.0115709 0.0056943 0.0105471 0.0076329 0.0115933 0.0125812 0.0135302 0.0135171 0.0135171 0.0135302 0.0095915 0.0095915 0.0096099 0.0096007 0.0105891 0.0115821 0.0115821 0.0125925 0.0115709 0.0135302 0.0145500 0.0165288 0.0125803 0.0145641 0.0095725 0.0095817 0.0095725 0.0105572 0.0115249 0.0126038 0.0125551 0.0135443 0.0135574 0.0125672 0.0125794 0.0125551 0.0115933 0.0125681 0.0126547 0.0135848 0.0105891 0.0095725 0.0115821 0.0156092 0.0156092 0.0105782 0.0125309 0.0115478 0.0000000 0.0076329 0.0066667 0.0066678 0.0095817 0.0145359 0.0155623 0.0145500 0.0145359 0.0145500 0.0155623 0.0145500 0.0155623 0.0143432 0.0143432 0.0135848 0.0207462 0.0176367 0.0143591 0.0143591 0.0143591 0.0166127 0.0145653 0.0145937 0.0116053 0.0155940 0.0165787 0.0145795 0.0176022 0.0165626 0.0165626 0.0165787 0.0155774 0.0165787 0.0115933 0.0115933 0.0095725 0.0115821 0.0125560 0.0145359 0.0145641 0.0135574 0.0145641 0.0165626 0.0145641 0.0155774 0.0135574 0.0135706 0.0145500 0.0155307 0.0145500 0.0135574 0.0135443 0.0135837 0.0165964 0.0145653 0.0145783 0.0145359 0.0136367 0.0155307 0.0155774 0.0166289 0.0145359 0.0155926 0.0135443 0.0165626 0.0135574 0.0145641 0.0155609 0.0145500 0.0135837 0.0145359 0.0145359 0.0175833 0.0145924 0.0165964 0.0165626 0.0145359 0.0176022 0.0155926 0.0135574 0.0125560 0.0115821 0.0115821 0.0115821 0.0106088 0.0095725 0.0095817 0.0135443 0.0175661 0.0165787 0.0175833 0.0155926 0.0105782 0.0115701 0.0095909 0.0095817 0.0125058 0.0095817 0.0105572 0.0106184 0.0105471 0.0105471 0.0095725 0.0105782 0.0105680 0.0105680 0.0125058 0.0105471 0.0125309 0.0105674 0.0115249 0.0145359 0.0145653 0.0095817 0.0095725 0.0145653 0.0145795 0.0145653 0.0126065 0.0145783 0.0156397 0.0145359 0.0176384 0.0136234 0.0145924 0.0145359 0.0176384 0.0166127 0.0156704 0.0105680 0.0165610 0.0135564 0.0106595 0.0115693 0.0135706 0.0115821 0.0125681 0.0146245 0.0105572 0.0105572 0.0115360 0.0105572 0.0115249 0.0116254 0.0165964 0.0125560 0.0135706 0.0166942 0.0115821 0.0125560 0.0125681 0.0115709 0.0106197 0.0135443 0.0115709 0.0135574 0.0135574 0.0125681 
HplspC     0.0269426 0.0105471 0.0125058 0.0125058 0.0056943 0.0066540 0.0018823 0.0037696 0.0009369 0.0066667 0.0076329 0.0085756 0.0085675 0.0085675 0.0085756 0.0047286 0.0047286 0.0047375 0.0047330 0.0056943 0.0066604 0.0066604 0.0076398 0.0066540 0.0085756 0.0095628 0.0115020 0.0076325 0.0095720 0.0056943 0.0056997 0.0056943 0.0056780 0.0066287 0.0076460 0.0076168 0.0085843 0.0085925 0.0076241 0.0076314 0.0076168 0.0066667 0.0076252 0.0086507 0.0086094 0.0056943 0.0047196 0.0066604 0.0105782 0.0105782 0.0056888 0.0076024 0.0066414 0.0076329 0.0000000 0.0000010 0.0037696 0.0047240 0.0095537 0.0105471 0.0095628 0.0095537 0.0095628 0.0105471 0.0095628 0.0105471 0.0098106 0.0098106 0.0086094 0.0155774 0.0125551 0.0098213 0.0098213 0.0098213 0.0115590 0.0095725 0.0095909 0.0066742 0.0105680 0.0115360 0.0095817 0.0125309 0.0115249 0.0115249 0.0115360 0.0105572 0.0115360 0.0066667 0.0066667 0.0047196 0.0066604 0.0076180 0.0095537 0.0095720 0.0085925 0.0095720 0.0115249 0.0095720 0.0105572 0.0085925 0.0086007 0.0095628 0.0105263 0.0095628 0.0085925 0.0085843 0.0086089 0.0115478 0.0115249 0.0095811 0.0095537 0.0086420 0.0105263 0.0105572 0.0115701 0.0095537 0.0105674 0.0085843 0.0115249 0.0085925 0.0095720 0.0105465 0.0095628 0.0086089 0.0095537 0.0095537 0.0125179 0.0095903 0.0115478 0.0115249 0.0095537 0.0125309 0.0105674 0.0085925 0.0076180 0.0066604 0.0066604 0.0066604 0.0057051 0.0047196 0.0047240 0.0085843 0.0125058 0.0115360 0.0125179 0.0105674 0.0056888 0.0066540 0.0047285 0.0047240 0.0075878 0.0047240 0.0056780 0.0057104 0.0056726 0.0056726 0.0047196 0.0056888 0.0056834 0.0056834 0.0075878 0.0056726 0.0076024 0.0056834 0.0066287 0.0095537 0.0095725 0.0047240 0.0047196 0.0095725 0.0095817 0.0095725 0.0076479 0.0095811 0.0105986 0.0095537 0.0125560 0.0086337 0.0095903 0.0095537 0.0125560 0.0115590 0.0106191 0.0056834 0.0115241 0.0095623 0.0067114 0.0076314 0.0086007 0.0076252 0.0085925 0.0096104 0.0056780 0.0056780 0.0066350 0.0056780 0.0066287 0.0066857 0.0115478 0.0076180 0.0086007 0.0116149 0.0066604 0.0076180 0.0076252 0.0066540 0.0057105 0.0085843 0.0066540 0.0085925 0.0085925 0.0076252 
Hplsta     0.0259526 0.0095909 0.0115471 0.0115471 0.0047465 0.0057051 0.0009387 0.0028280 0.0000010 0.0057160 0.0066805 0.0076241 0.0076168 0.0076168 0.0076241 0.0037839 0.0037839 0.0037911 0.0037875 0.0047465 0.0057105 0.0057105 0.0066858 0.0057051 0.0076241 0.0086089 0.0105465 0.0066794 0.0086171 0.0047465 0.0047511 0.0047465 0.0047330 0.0056834 0.0066922 0.0066667 0.0076325 0.0076398 0.0066730 0.0066794 0.0066667 0.0057160 0.0066731 0.0076916 0.0076548 0.0047465 0.0037767 0.0057105 0.0096191 0.0096191 0.0047420 0.0066540 0.0056942 0.0066667 0.0000010 0.0000000 0.0028280 0.0037803 0.0086007 0.0095909 0.0086089 0.0086007 0.0086089 0.0095909 0.0086089 0.0095909 0.0087232 0.0087232 0.0076548 0.0146079 0.0115925 0.0087327 0.0087327 0.0087327 0.0105986 0.0086176 0.0086341 0.0057214 0.0096099 0.0105775 0.0086259 0.0115701 0.0105674 0.0105674 0.0105775 0.0096001 0.0105775 0.0057160 0.0057160 0.0037767 0.0057105 0.0066667 0.0086007 0.0086171 0.0076398 0.0086171 0.0105674 0.0086171 0.0096001 0.0076398 0.0076471 0.0086089 0.0095720 0.0086089 0.0076398 0.0076325 0.0076544 0.0105884 0.0105674 0.0086254 0.0086007 0.0076838 0.0095720 0.0096001 0.0106088 0.0086007 0.0096093 0.0076325 0.0105674 0.0076398 0.0086171 0.0095903 0.0086089 0.0076544 0.0086007 0.0086007 0.0115582 0.0086337 0.0105884 0.0105674 0.0086007 0.0115701 0.0096093 0.0076398 0.0066667 0.0057105 0.0057105 0.0057105 0.0047556 0.0037767 0.0037803 0.0076325 0.0115471 0.0105775 0.0115582 0.0096093 0.0047420 0.0057051 0.0037839 0.0037803 0.0066413 0.0037803 0.0047330 0.0047600 0.0047285 0.0047285 0.0037767 0.0047420 0.0047375 0.0047375 0.0066413 0.0047285 0.0066540 0.0047375 0.0056834 0.0086007 0.0086176 0.0037803 0.0037767 0.0086176 0.0086259 0.0086176 0.0066936 0.0086254 0.0096377 0.0086007 0.0115933 0.0076765 0.0086337 0.0086007 0.0115933 0.0105986 0.0096563 0.0047375 0.0105667 0.0086084 0.0057543 0.0066794 0.0076471 0.0066731 0.0076398 0.0086517 0.0047330 0.0047330 0.0056888 0.0047330 0.0056834 0.0057322 0.0105884 0.0066667 0.0076471 0.0106499 0.0057105 0.0066667 0.0066731 0.0057051 0.0047601 0.0076325 0.0057051 0.0076398 0.0076398 0.0066731 
Hplvan     0.0269426 0.0105471 0.0125058 0.0125058 0.0056943 0.0066540 0.0028280 0.0056726 0.0028226 0.0066667 0.0076329 0.0085756 0.0085675 0.0085675 0.0085756 0.0047286 0.0047286 0.0047375 0.0047330 0.0056943 0.0066604 0.0066604 0.0076398 0.0066540 0.0085756 0.0095628 0.0115020 0.0076325 0.0095720 0.0056943 0.0056997 0.0056943 0.0056780 0.0066287 0.0076460 0.0076168 0.0085843 0.0085925 0.0076241 0.0076314 0.0076168 0.0066667 0.0076252 0.0086507 0.0086094 0.0056943 0.0047196 0.0066604 0.0105782 0.0105782 0.0056888 0.0076024 0.0066414 0.0066678 0.0037696 0.0028280 0.0000000 0.0047240 0.0095537 0.0105471 0.0095628 0.0095537 0.0095628 0.0105471 0.0095628 0.0105471 0.0098106 0.0098106 0.0086094 0.0155774 0.0125551 0.0098213 0.0098213 0.0098213 0.0115590 0.0095725 0.0095909 0.0066742 0.0105680 0.0115360 0.0095817 0.0125309 0.0115249 0.0115249 0.0115360 0.0105572 0.0115360 0.0066667 0.0066667 0.0047196 0.0066604 0.0076180 0.0095537 0.0095720 0.0085925 0.0095720 0.0115249 0.0095720 0.0105572 0.0085925 0.0086007 0.0095628 0.0105263 0.0095628 0.0085925 0.0085843 0.0086089 0.0115478 0.0095725 0.0095811 0.0095537 0.0086420 0.0105263 0.0105572 0.0115701 0.0095537 0.0105674 0.0085843 0.0115249 0.0085925 0.0095720 0.0105465 0.0095628 0.0086089 0.0095537 0.0095537 0.0125179 0.0095903 0.0115478 0.0115249 0.0095537 0.0125309 0.0105674 0.0085925 0.0076180 0.0066604 0.0066604 0.0066604 0.0057051 0.0047196 0.0047240 0.0085843 0.0125058 0.0115360 0.0125179 0.0105674 0.0056888 0.0066540 0.0047285 0.0047240 0.0075878 0.0047240 0.0056780 0.0057104 0.0056726 0.0056726 0.0047196 0.0056888 0.0056834 0.0056834 0.0075878 0.0056726 0.0076024 0.0056834 0.0066287 0.0095537 0.0095725 0.0047240 0.0047196 0.0095725 0.0095817 0.0095725 0.0076479 0.0095811 0.0105986 0.0095537 0.0125560 0.0086337 0.0095903 0.0095537 0.0125560 0.0115590 0.0106191 0.0056834 0.0115241 0.0095623 0.0067114 0.0076314 0.0086007 0.0076252 0.0085925 0.0096104 0.0056780 0.0056780 0.0066350 0.0056780 0.0066287 0.0066857 0.0115478 0.0076180 0.0086007 0.0116149 0.0066604 0.0076180 0.0076252 0.0066540 0.0057105 0.0085843 0.0066540 0.0085925 0.0085925 0.0076252 
Intloo     0.0238515 0.0076402 0.0095817 0.0095817 0.0066604 0.0037875 0.0037803 0.0066350 0.0037731 0.0037947 0.0066742 0.0076168 0.0076096 0.0076096 0.0076168 0.0018841 0.0018841 0.0018876 0.0018858 0.0047420 0.0037911 0.0037911 0.0047556 0.0037875 0.0056942 0.0066667 0.0085925 0.0047511 0.0066731 0.0028360 0.0028387 0.0028360 0.0009387 0.0037731 0.0047601 0.0047420 0.0056997 0.0057051 0.0047465 0.0047510 0.0047420 0.0037947 0.0047465 0.0057433 0.0057159 0.0047420 0.0000010 0.0037911 0.0076625 0.0076625 0.0028333 0.0066477 0.0056888 0.0095817 0.0047240 0.0037803 0.0047240 0.0000000 0.0066604 0.0076402 0.0066667 0.0066604 0.0066667 0.0076402 0.0066667 0.0076402 0.0076020 0.0076020 0.0066805 0.0126056 0.0096191 0.0076102 0.0076102 0.0076102 0.0086346 0.0066742 0.0066869 0.0057159 0.0076552 0.0086176 0.0066805 0.0096007 0.0086094 0.0086094 0.0086176 0.0076475 0.0086176 0.0037947 0.0037947 0.0000010 0.0018894 0.0047420 0.0066604 0.0066731 0.0057051 0.0066731 0.0086094 0.0066731 0.0076475 0.0057051 0.0057105 0.0066667 0.0076252 0.0066667 0.0057051 0.0056997 0.0057160 0.0086263 0.0086094 0.0066794 0.0066604 0.0057378 0.0076252 0.0076475 0.0086429 0.0066604 0.0076548 0.0056997 0.0086094 0.0057051 0.0066731 0.0076398 0.0066667 0.0057160 0.0066604 0.0066604 0.0095909 0.0066858 0.0086263 0.0066742 0.0066604 0.0096007 0.0076548 0.0057051 0.0047420 0.0037911 0.0037911 0.0037911 0.0028414 0.0018805 0.0018823 0.0056997 0.0095817 0.0086176 0.0095909 0.0076548 0.0028333 0.0037875 0.0009396 0.0000010 0.0028253 0.0000010 0.0009387 0.0009440 0.0009378 0.0009378 0.0018805 0.0037839 0.0028307 0.0028307 0.0028253 0.0009378 0.0028307 0.0009396 0.0018805 0.0066604 0.0086094 0.0018823 0.0018805 0.0066742 0.0066805 0.0066742 0.0066872 0.0066794 0.0076772 0.0066604 0.0096197 0.0057323 0.0066858 0.0066604 0.0096197 0.0086346 0.0076920 0.0028307 0.0105566 0.0086002 0.0057488 0.0066730 0.0076398 0.0066667 0.0076325 0.0086434 0.0009387 0.0009387 0.0018823 0.0009387 0.0018805 0.0018965 0.0086263 0.0047420 0.0057105 0.0086762 0.0037911 0.0047420 0.0047465 0.0056997 0.0047556 0.0056997 0.0056997 0.0057051 0.0057051 0.0047465 
Juldic     0.0269426 0.0028280 0.0047286 0.0047286 0.0115478 0.0066540 0.0086011 0.0115020 0.0085843 0.0066667 0.0095725 0.0105156 0.0105055 0.0105055 0.0105156 0.0047286 0.0047286 0.0047375 0.0047330 0.0076180 0.0066604 0.0066604 0.0076398 0.0066540 0.0000010 0.0000010 0.0018787 0.0000010 0.0000010 0.0056943 0.0056997 0.0056943 0.0076252 0.0085843 0.0076460 0.0076168 0.0085843 0.0085925 0.0076241 0.0076314 0.0076168 0.0066667 0.0076252 0.0086507 0.0086094 0.0076180 0.0066540 0.0066604 0.0105782 0.0105782 0.0056888 0.0095349 0.0085675 0.0145359 0.0095537 0.0086007 0.0095537 0.0066604 0.0000000 0.0009396 0.0000010 0.0000010 0.0000010 0.0009396 0.0000010 0.0028280 0.0032195 0.0032195 0.0018841 0.0076552 0.0047465 0.0032229 0.0032229 0.0032229 0.0037875 0.0018823 0.0095909 0.0086094 0.0105680 0.0037803 0.0018841 0.0047376 0.0037768 0.0037768 0.0037803 0.0028307 0.0037803 0.0066667 0.0066667 0.0066540 0.0086263 0.0076180 0.0095537 0.0018823 0.0009378 0.0018823 0.0037768 0.0018823 0.0028307 0.0009378 0.0018858 0.0018805 0.0028226 0.0009378 0.0009378 0.0009369 0.0009396 0.0037839 0.0037768 0.0018840 0.0018787 0.0009431 0.0009369 0.0009405 0.0037911 0.0018787 0.0028333 0.0009369 0.0037768 0.0009378 0.0000010 0.0028280 0.0000010 0.0009396 0.0018787 0.0018787 0.0047330 0.0018858 0.0018858 0.0037768 0.0018787 0.0047376 0.0028333 0.0009378 0.0076180 0.0066604 0.0066604 0.0066604 0.0057051 0.0066540 0.0066604 0.0105680 0.0125058 0.0115360 0.0125179 0.0105674 0.0056888 0.0066540 0.0066667 0.0066604 0.0095537 0.0066604 0.0076252 0.0076691 0.0076180 0.0076180 0.0066540 0.0066477 0.0056834 0.0056834 0.0095537 0.0076180 0.0095725 0.0076325 0.0085843 0.0075878 0.0115249 0.0066604 0.0066540 0.0095725 0.0095817 0.0095725 0.0095915 0.0018840 0.0028414 0.0018787 0.0028387 0.0000010 0.0000010 0.0018787 0.0028387 0.0018876 0.0018948 0.0076329 0.0134890 0.0115123 0.0086581 0.0095714 0.0105465 0.0095628 0.0105364 0.0096104 0.0076252 0.0076252 0.0085925 0.0076252 0.0085843 0.0086586 0.0037839 0.0076180 0.0086007 0.0116149 0.0066604 0.0076180 0.0076252 0.0085843 0.0076398 0.0085843 0.0085843 0.0085925 0.0085925 0.0076252 
Julkom     0.0280480 0.0037839 0.0056943 0.0056943 0.0125560 0.0076329 0.0095915 0.0125058 0.0095725 0.0076475 0.0105680 0.0115131 0.0115020 0.0115020 0.0115131 0.0056943 0.0056943 0.0057051 0.0056997 0.0086011 0.0076402 0.0076402 0.0086259 0.0076329 0.0009405 0.0000010 0.0028280 0.0009414 0.0009414 0.0066678 0.0066742 0.0066678 0.0086094 0.0095725 0.0086337 0.0086007 0.0095725 0.0095817 0.0086089 0.0086171 0.0086007 0.0076475 0.0086094 0.0096470 0.0096007 0.0086011 0.0076329 0.0076402 0.0115821 0.0115821 0.0066604 0.0105263 0.0095537 0.0155623 0.0105471 0.0095909 0.0105471 0.0076402 0.0009396 0.0000000 0.0009405 0.0009396 0.0009405 0.0000010 0.0009405 0.0037839 0.0032195 0.0032195 0.0028360 0.0086434 0.0057159 0.0032229 0.0032229 0.0032229 0.0047510 0.0028333 0.0105884 0.0096007 0.0115709 0.0047420 0.0028360 0.0057051 0.0047376 0.0047376 0.0047420 0.0037875 0.0047420 0.0076475 0.0076475 0.0076329 0.0096197 0.0086011 0.0105471 0.0028333 0.0018841 0.0028333 0.0047376 0.0028333 0.0037875 0.0018841 0.0028387 0.0028307 0.0037768 0.0018841 0.0018841 0.0018823 0.0018876 0.0047465 0.0047376 0.0028360 0.0028280 0.0018948 0.0018823 0.0018876 0.0047556 0.0028280 0.0037911 0.0018823 0.0047376 0.0018841 0.0009414 0.0037839 0.0009405 0.0018876 0.0028280 0.0028280 0.0056997 0.0028387 0.0028387 0.0047376 0.0028280 0.0057051 0.0037911 0.0018841 0.0086011 0.0076402 0.0076402 0.0076402 0.0066794 0.0076329 0.0076402 0.0115709 0.0135171 0.0125430 0.0135302 0.0115701 0.0066604 0.0076325 0.0076475 0.0076402 0.0105471 0.0076402 0.0086094 0.0086591 0.0086011 0.0086011 0.0076329 0.0076252 0.0066540 0.0066540 0.0105471 0.0086011 0.0105680 0.0086176 0.0095725 0.0085675 0.0125309 0.0076402 0.0076329 0.0105680 0.0105782 0.0105680 0.0105891 0.0028360 0.0038019 0.0028280 0.0037982 0.0009449 0.0009432 0.0028280 0.0037982 0.0028414 0.0028522 0.0086181 0.0145054 0.0125170 0.0096552 0.0105667 0.0115471 0.0105572 0.0115360 0.0106102 0.0086094 0.0086094 0.0095817 0.0086094 0.0095725 0.0096557 0.0047465 0.0086011 0.0095909 0.0126292 0.0076402 0.0086011 0.0086094 0.0095725 0.0086259 0.0095725 0.0095725 0.0095817 0.0095817 0.0086094 
JulmaN     0.0269695 0.0028307 0.0047330 0.0047330 0.0115590 0.0066604 0.0086094 0.0115131 0.0085925 0.0066731 0.0095817 0.0105256 0.0105156 0.0105156 0.0105256 0.0047330 0.0047330 0.0047420 0.0047375 0.0076252 0.0066667 0.0066667 0.0076471 0.0066604 0.0000010 0.0000010 0.0009378 0.0000010 0.0000010 0.0056997 0.0057051 0.0056997 0.0076325 0.0085925 0.0076533 0.0076241 0.0085925 0.0086007 0.0076314 0.0076387 0.0076241 0.0066731 0.0076325 0.0086591 0.0086176 0.0076252 0.0066604 0.0066667 0.0105884 0.0105884 0.0056942 0.0095440 0.0085756 0.0145500 0.0095628 0.0086089 0.0095628 0.0066667 0.0000010 0.0009405 0.0000000 0.0000010 0.0000010 0.0009405 0.0000010 0.0028307 0.0032229 0.0032229 0.0018858 0.0076625 0.0047511 0.0032264 0.0032264 0.0032264 0.0037911 0.0018841 0.0096001 0.0086176 0.0105782 0.0037839 0.0018858 0.0047420 0.0037803 0.0037803 0.0037839 0.0028333 0.0037839 0.0066731 0.0066731 0.0066604 0.0086346 0.0076252 0.0095628 0.0018840 0.0009387 0.0018840 0.0037803 0.0018840 0.0028333 0.0009387 0.0018876 0.0018823 0.0028253 0.0009387 0.0009387 0.0009378 0.0009404 0.0037875 0.0037803 0.0018858 0.0018805 0.0009440 0.0009378 0.0009414 0.0037947 0.0018805 0.0028360 0.0009378 0.0037803 0.0009387 0.0000010 0.0028306 0.0000010 0.0009404 0.0018805 0.0018805 0.0047375 0.0018876 0.0018876 0.0037803 0.0018805 0.0047420 0.0028360 0.0009387 0.0076252 0.0066667 0.0066667 0.0066667 0.0057105 0.0066604 0.0066667 0.0105782 0.0125179 0.0115471 0.0125300 0.0105775 0.0056942 0.0066603 0.0066731 0.0066667 0.0095628 0.0066667 0.0076325 0.0076765 0.0076252 0.0076252 0.0066604 0.0066540 0.0056888 0.0056888 0.0095628 0.0076252 0.0095817 0.0076398 0.0085925 0.0075950 0.0115360 0.0066667 0.0066604 0.0095817 0.0095909 0.0095817 0.0096007 0.0018858 0.0028441 0.0018805 0.0028414 0.0000010 0.0000010 0.0018805 0.0028414 0.0018894 0.0018966 0.0076402 0.0135020 0.0115233 0.0086665 0.0095806 0.0105566 0.0095720 0.0105465 0.0096197 0.0076325 0.0076325 0.0086007 0.0076325 0.0085925 0.0086669 0.0037875 0.0076252 0.0086089 0.0116262 0.0066667 0.0076252 0.0076325 0.0085925 0.0076471 0.0085925 0.0085925 0.0086007 0.0086007 0.0076325 
JulmaS     0.0269426 0.0028280 0.0047286 0.0047286 0.0115478 0.0066540 0.0086011 0.0115020 0.0085843 0.0066667 0.0095725 0.0105156 0.0105055 0.0105055 0.0105156 0.0047286 0.0047286 0.0047375 0.0047330 0.0076180 0.0066604 0.0066604 0.0076398 0.0066540 0.0000010 0.0000010 0.0018787 0.0000010 0.0000010 0.0056943 0.0056997 0.0056943 0.0076252 0.0085843 0.0076460 0.0076168 0.0085843 0.0085925 0.0076241 0.0076314 0.0076168 0.0066667 0.0076252 0.0086507 0.0086094 0.0076180 0.0066540 0.0066604 0.0105782 0.0105782 0.0056888 0.0095349 0.0085675 0.0145359 0.0095537 0.0086007 0.0095537 0.0066604 0.0000010 0.0009396 0.0000010 0.0000000 0.0000010 0.0009396 0.0000010 0.0028280 0.0032195 0.0032195 0.0018841 0.0076552 0.0047465 0.0032229 0.0032229 0.0032229 0.0037875 0.0018823 0.0095909 0.0086094 0.0105680 0.0037803 0.0018841 0.0047376 0.0037768 0.0037768 0.0037803 0.0028307 0.0037803 0.0066667 0.0066667 0.0066540 0.0086263 0.0076180 0.0095537 0.0018823 0.0009378 0.0018823 0.0037768 0.0018823 0.0028307 0.0009378 0.0018858 0.0018805 0.0028226 0.0009378 0.0009378 0.0009369 0.0009396 0.0037839 0.0037768 0.0018840 0.0018787 0.0009431 0.0009369 0.0009405 0.0037911 0.0018787 0.0028333 0.0009369 0.0037768 0.0009378 0.0000010 0.0028280 0.0000010 0.0009396 0.0018787 0.0018787 0.0047330 0.0018858 0.0018858 0.0037768 0.0018787 0.0047376 0.0028333 0.0009378 0.0076180 0.0066604 0.0066604 0.0066604 0.0057051 0.0066540 0.0066604 0.0105680 0.0125058 0.0115360 0.0125179 0.0105674 0.0056888 0.0066540 0.0066667 0.0066604 0.0095537 0.0066604 0.0076252 0.0076691 0.0076180 0.0076180 0.0066540 0.0066477 0.0056834 0.0056834 0.0095537 0.0076180 0.0095725 0.0076325 0.0085843 0.0075878 0.0115249 0.0066604 0.0066540 0.0095725 0.0095817 0.0095725 0.0095915 0.0018840 0.0028414 0.0018787 0.0028387 0.0000010 0.0000010 0.0018787 0.0028387 0.0018876 0.0018948 0.0076329 0.0134890 0.0115123 0.0086581 0.0095714 0.0105465 0.0095628 0.0105364 0.0096104 0.0076252 0.0076252 0.0085925 0.0076252 0.0085843 0.0086586 0.0037839 0.0076180 0.0086007 0.0116149 0.0066604 0.0076180 0.0076252 0.0085843 0.0076398 0.0085843 0.0085843 0.0085925 0.0085925 0.0076252 
Julmrk     0.0269695 0.0028307 0.0047330 0.0047330 0.0115590 0.0066604 0.0086094 0.0115131 0.0085925 0.0066731 0.0095817 0.0105256 0.0105156 0.0105156 0.0105256 0.0047330 0.0047330 0.0047420 0.0047375 0.0076252 0.0066667 0.0066667 0.0076471 0.0066604 0.0000010 0.0000010 0.0018805 0.0000010 0.0000010 0.0056997 0.0057051 0.0056997 0.0076325 0.0085925 0.0076533 0.0076241 0.0085925 0.0086007 0.0076314 0.0076387 0.0076241 0.0066731 0.0076325 0.0086591 0.0086176 0.0076252 0.0066604 0.0066667 0.0105884 0.0105884 0.0056942 0.0095440 0.0085756 0.0145500 0.0095628 0.0086089 0.0095628 0.0066667 0.0000010 0.0009405 0.0000010 0.0000010 0.0000000 0.0009405 0.0000010 0.0028307 0.0032229 0.0032229 0.0018858 0.0076625 0.0047511 0.0032264 0.0032264 0.0032264 0.0037911 0.0018841 0.0096001 0.0086176 0.0105782 0.0037839 0.0018858 0.0047420 0.0037803 0.0037803 0.0037839 0.0028333 0.0037839 0.0066731 0.0066731 0.0066604 0.0086346 0.0076252 0.0095628 0.0018840 0.0009387 0.0018840 0.0037803 0.0018840 0.0028333 0.0009387 0.0018876 0.0018823 0.0028253 0.0009387 0.0009387 0.0009378 0.0009404 0.0037875 0.0037803 0.0018858 0.0018805 0.0009440 0.0009378 0.0009414 0.0037947 0.0018805 0.0028360 0.0009378 0.0037803 0.0009387 0.0000010 0.0028306 0.0000010 0.0009404 0.0018805 0.0018805 0.0047375 0.0018876 0.0018876 0.0037803 0.0018805 0.0047420 0.0028360 0.0009387 0.0076252 0.0066667 0.0066667 0.0066667 0.0057105 0.0066604 0.0066667 0.0105782 0.0125179 0.0115471 0.0125300 0.0105775 0.0056942 0.0066603 0.0066731 0.0066667 0.0095628 0.0066667 0.0076325 0.0076765 0.0076252 0.0076252 0.0066604 0.0066540 0.0056888 0.0056888 0.0095628 0.0076252 0.0095817 0.0076398 0.0085925 0.0075950 0.0115360 0.0066667 0.0066604 0.0095817 0.0095909 0.0095817 0.0096007 0.0018858 0.0028441 0.0018805 0.0028414 0.0000010 0.0000010 0.0018805 0.0028414 0.0018894 0.0018966 0.0076402 0.0135020 0.0115233 0.0086665 0.0095806 0.0105566 0.0095720 0.0105465 0.0096197 0.0076325 0.0076325 0.0086007 0.0076325 0.0085925 0.0086669 0.0037875 0.0076252 0.0086089 0.0116262 0.0066667 0.0076252 0.0076325 0.0085925 0.0076471 0.0085925 0.0085925 0.0086007 0.0086007 0.0076325 
Julorn     0.0280480 0.0037839 0.0056943 0.0056943 0.0125560 0.0076329 0.0095915 0.0125058 0.0095725 0.0076475 0.0105680 0.0115131 0.0115020 0.0115020 0.0115131 0.0056943 0.0056943 0.0057051 0.0056997 0.0086011 0.0076402 0.0076402 0.0086259 0.0076329 0.0009405 0.0000010 0.0028280 0.0009414 0.0009414 0.0066678 0.0066742 0.0066678 0.0086094 0.0095725 0.0086337 0.0086007 0.0095725 0.0095817 0.0086089 0.0086171 0.0086007 0.0076475 0.0086094 0.0096470 0.0096007 0.0086011 0.0076329 0.0076402 0.0115821 0.0115821 0.0066604 0.0105263 0.0095537 0.0155623 0.0105471 0.0095909 0.0105471 0.0076402 0.0009396 0.0000010 0.0009405 0.0009396 0.0009405 0.0000000 0.0009405 0.0037839 0.0032195 0.0032195 0.0028360 0.0086434 0.0057159 0.0032229 0.0032229 0.0032229 0.0047510 0.0028333 0.0105884 0.0096007 0.0115709 0.0047420 0.0028360 0.0057051 0.0047376 0.0047376 0.0047420 0.0037875 0.0047420 0.0076475 0.0076475 0.0076329 0.0096197 0.0086011 0.0105471 0.0028333 0.0018841 0.0028333 0.0047376 0.0028333 0.0037875 0.0018841 0.0028387 0.0028307 0.0037768 0.0018841 0.0018841 0.0018823 0.0018876 0.0047465 0.0047376 0.0028360 0.0028280 0.0018948 0.0018823 0.0018876 0.0047556 0.0028280 0.0037911 0.0018823 0.0047376 0.0018841 0.0009414 0.0037839 0.0009405 0.0018876 0.0028280 0.0028280 0.0056997 0.0028387 0.0028387 0.0047376 0.0028280 0.0057051 0.0037911 0.0018841 0.0086011 0.0076402 0.0076402 0.0076402 0.0066794 0.0076329 0.0076402 0.0115709 0.0135171 0.0125430 0.0135302 0.0115701 0.0066604 0.0076325 0.0076475 0.0076402 0.0105471 0.0076402 0.0086094 0.0086591 0.0086011 0.0086011 0.0076329 0.0076252 0.0066540 0.0066540 0.0105471 0.0086011 0.0105680 0.0086176 0.0095725 0.0085675 0.0125309 0.0076402 0.0076329 0.0105680 0.0105782 0.0105680 0.0105891 0.0028360 0.0038019 0.0028280 0.0037982 0.0009449 0.0009432 0.0028280 0.0037982 0.0028414 0.0028522 0.0086181 0.0145054 0.0125170 0.0096552 0.0105667 0.0115471 0.0105572 0.0115360 0.0106102 0.0086094 0.0086094 0.0095817 0.0086094 0.0095725 0.0096557 0.0047465 0.0086011 0.0095909 0.0126292 0.0076402 0.0086011 0.0086094 0.0095725 0.0086259 0.0095725 0.0095725 0.0095817 0.0095817 0.0086094 
JulreK     0.0269695 0.0028307 0.0047330 0.0047330 0.0115590 0.0066604 0.0086094 0.0115131 0.0085925 0.0066731 0.0095817 0.0105256 0.0105156 0.0105156 0.0105256 0.0047330 0.0047330 0.0047420 0.0047375 0.0076252 0.0066667 0.0066667 0.0076471 0.0066604 0.0000010 0.0000010 0.0009378 0.0000010 0.0000010 0.0056997 0.0057051 0.0056997 0.0076325 0.0085925 0.0076533 0.0076241 0.0085925 0.0086007 0.0076314 0.0076387 0.0076241 0.0066731 0.0076325 0.0086591 0.0086176 0.0076252 0.0066604 0.0066667 0.0105884 0.0105884 0.0056942 0.0095440 0.0085756 0.0145500 0.0095628 0.0086089 0.0095628 0.0066667 0.0000010 0.0009405 0.0000010 0.0000010 0.0000010 0.0009405 0.0000000 0.0028307 0.0032229 0.0032229 0.0018858 0.0076625 0.0047511 0.0032264 0.0032264 0.0032264 0.0037911 0.0018841 0.0096001 0.0086176 0.0105782 0.0037839 0.0018858 0.0047420 0.0037803 0.0037803 0.0037839 0.0028333 0.0037839 0.0066731 0.0066731 0.0066604 0.0086346 0.0076252 0.0095628 0.0018840 0.0009387 0.0018840 0.0037803 0.0018840 0.0028333 0.0009387 0.0018876 0.0018823 0.0028253 0.0009387 0.0009387 0.0009378 0.0009404 0.0037875 0.0037803 0.0018858 0.0018805 0.0009440 0.0009378 0.0009414 0.0037947 0.0018805 0.0028360 0.0009378 0.0037803 0.0009387 0.0000010 0.0028306 0.0000010 0.0009404 0.0018805 0.0018805 0.0047375 0.0018876 0.0018876 0.0037803 0.0018805 0.0047420 0.0028360 0.0009387 0.0076252 0.0066667 0.0066667 0.0066667 0.0057105 0.0066604 0.0066667 0.0105782 0.0125179 0.0115471 0.0125300 0.0105775 0.0056942 0.0066603 0.0066731 0.0066667 0.0095628 0.0066667 0.0076325 0.0076765 0.0076252 0.0076252 0.0066604 0.0066540 0.0056888 0.0056888 0.0095628 0.0076252 0.0095817 0.0076398 0.0085925 0.0075950 0.0115360 0.0066667 0.0066604 0.0095817 0.0095909 0.0095817 0.0096007 0.0018858 0.0028441 0.0018805 0.0028414 0.0000010 0.0000010 0.0018805 0.0028414 0.0018894 0.0018966 0.0076402 0.0135020 0.0115233 0.0086665 0.0095806 0.0105566 0.0095720 0.0105465 0.0096197 0.0076325 0.0076325 0.0086007 0.0076325 0.0085925 0.0086669 0.0037875 0.0076252 0.0086089 0.0116262 0.0066667 0.0076252 0.0076325 0.0085925 0.0076471 0.0085925 0.0085925 0.0086007 0.0086007 0.0076325 
Lamcal     0.0280480 0.0000010 0.0018787 0.0018787 0.0125560 0.0076329 0.0095915 0.0125058 0.0095725 0.0076475 0.0105680 0.0115131 0.0115020 0.0115020 0.0115131 0.0056943 0.0056943 0.0057051 0.0056997 0.0086011 0.0076402 0.0076402 0.0086259 0.0076329 0.0028307 0.0028307 0.0047286 0.0018858 0.0028333 0.0066678 0.0066742 0.0066678 0.0086094 0.0095725 0.0086337 0.0086007 0.0095725 0.0095817 0.0086089 0.0086171 0.0086007 0.0076475 0.0086094 0.0096470 0.0096007 0.0086011 0.0076329 0.0076402 0.0115821 0.0115821 0.0066604 0.0105263 0.0095537 0.0155623 0.0105471 0.0095909 0.0105471 0.0076402 0.0028280 0.0037839 0.0028307 0.0028280 0.0028307 0.0037839 0.0028307 0.0000000 0.0000010 0.0000010 0.0028360 0.0047510 0.0018858 0.0000010 0.0000010 0.0000010 0.0009405 0.0028333 0.0105884 0.0096007 0.0115709 0.0009378 0.0028360 0.0018823 0.0009369 0.0009369 0.0009378 0.0000010 0.0009378 0.0076475 0.0076475 0.0076329 0.0096197 0.0086011 0.0105471 0.0028333 0.0018841 0.0028333 0.0009369 0.0028333 0.0000010 0.0018841 0.0028387 0.0028307 0.0037768 0.0028307 0.0018841 0.0018823 0.0018876 0.0009396 0.0047376 0.0028360 0.0028280 0.0018948 0.0037768 0.0037875 0.0009414 0.0028280 0.0000010 0.0018823 0.0009369 0.0018841 0.0028333 0.0037839 0.0028307 0.0018876 0.0028280 0.0028280 0.0018805 0.0028387 0.0047465 0.0047376 0.0028280 0.0018823 0.0000010 0.0018841 0.0086011 0.0076402 0.0076402 0.0076402 0.0066794 0.0076329 0.0076402 0.0115709 0.0135171 0.0125430 0.0135302 0.0115701 0.0066604 0.0076325 0.0076475 0.0076402 0.0105471 0.0076402 0.0086094 0.0086591 0.0086011 0.0086011 0.0076329 0.0076252 0.0066540 0.0066540 0.0105471 0.0086011 0.0105680 0.0086176 0.0095725 0.0066414 0.0125309 0.0076402 0.0076329 0.0105680 0.0105782 0.0105680 0.0105891 0.0028360 0.0038019 0.0028280 0.0057170 0.0018930 0.0028387 0.0028280 0.0057170 0.0047510 0.0038091 0.0086181 0.0145054 0.0125170 0.0096552 0.0105667 0.0115471 0.0105572 0.0115360 0.0106102 0.0086094 0.0086094 0.0095817 0.0086094 0.0095725 0.0096557 0.0047465 0.0086011 0.0095909 0.0126292 0.0076402 0.0086011 0.0086094 0.0095725 0.0086259 0.0095725 0.0095725 0.0095817 0.0095817 0.0086094 
Lamkun     0.0211033 0.0000010 0.0021378 0.0021378 0.0109459 0.0076020 0.0087238 0.0120358 0.0087042 0.0076102 0.0098327 0.0097993 0.0097886 0.0097886 0.0097993 0.0053972 0.0053972 0.0054089 0.0054030 0.0076020 0.0076102 0.0076102 0.0087137 0.0076020 0.0032229 0.0032195 0.0053856 0.0021470 0.0032264 0.0065038 0.0065108 0.0065038 0.0076102 0.0098106 0.0065309 0.0065026 0.0076020 0.0087042 0.0065097 0.0065167 0.0065026 0.0076185 0.0087137 0.0098868 0.0098435 0.0076020 0.0076020 0.0076102 0.0109579 0.0109579 0.0064956 0.0097886 0.0086848 0.0143432 0.0098106 0.0087232 0.0098106 0.0076020 0.0032195 0.0032195 0.0032229 0.0032195 0.0032229 0.0032195 0.0032229 0.0000010 0.0000000 0.0000010 0.0032264 0.0043238 0.0021447 0.0000010 0.0000010 0.0000010 0.0010692 0.0032264 0.0098321 0.0087333 0.0109459 0.0000010 0.0032299 0.0010692 0.0000010 0.0000010 0.0000010 0.0000010 0.0010669 0.0076102 0.0076020 0.0076020 0.0098657 0.0087042 0.0098106 0.0032264 0.0021447 0.0032264 0.0010669 0.0032264 0.0000010 0.0021447 0.0032334 0.0032229 0.0043005 0.0032229 0.0021424 0.0021424 0.0021493 0.0010692 0.0053972 0.0032299 0.0032195 0.0021539 0.0043005 0.0043145 0.0010715 0.0032195 0.0000010 0.0021424 0.0010669 0.0021447 0.0032195 0.0043098 0.0032229 0.0021493 0.0032195 0.0032195 0.0021378 0.0032195 0.0054088 0.0053972 0.0032195 0.0010669 0.0000010 0.0021447 0.0076020 0.0076020 0.0076102 0.0076020 0.0064956 0.0076020 0.0076102 0.0120907 0.0120632 0.0109579 0.0109459 0.0098435 0.0064956 0.0076015 0.0076185 0.0076102 0.0109212 0.0076102 0.0087137 0.0087710 0.0087042 0.0087042 0.0065038 0.0075851 0.0064886 0.0064886 0.0109212 0.0076020 0.0109459 0.0087232 0.0098106 0.0064745 0.0120632 0.0065108 0.0065038 0.0109459 0.0109459 0.0109459 0.0087238 0.0021470 0.0021424 0.0021424 0.0043098 0.0021447 0.0032264 0.0021424 0.0032195 0.0032229 0.0021493 0.0087238 0.0131535 0.0109204 0.0087418 0.0097886 0.0087037 0.0087137 0.0086943 0.0098549 0.0087042 0.0087137 0.0098213 0.0087137 0.0098106 0.0087042 0.0043098 0.0087042 0.0087232 0.0098213 0.0076020 0.0087042 0.0087042 0.0087042 0.0076268 0.0087042 0.0087042 0.0087137 0.0087042 0.0087137 
Lamlap     0.0211033 0.0000010 0.0021378 0.0021378 0.0109459 0.0076020 0.0087238 0.0120358 0.0087042 0.0076102 0.0098327 0.0097993 0.0097886 0.0097886 0.0097993 0.0053972 0.0053972 0.0054089 0.0054030 0.0076020 0.0076102 0.0076102 0.0087137 0.0076020 0.0032229 0.0032195 0.0053856 0.0021470 0.0032264 0.0065038 0.0065108 0.0065038 0.0076102 0.0098106 0.0065309 0.0065026 0.0076020 0.0087042 0.0065097 0.0065167 0.0065026 0.0076185 0.0087137 0.0098868 0.0098435 0.0076020 0.0076020 0.0076102 0.0109579 0.0109579 0.0064956 0.0097886 0.0086848 0.0143432 0.0098106 0.0087232 0.0098106 0.0076020 0.0032195 0.0032195 0.0032229 0.0032195 0.0032229 0.0032195 0.0032229 0.0000010 0.0000010 0.0000000 0.0032264 0.0043238 0.0021447 0.0000010 0.0000010 0.0000010 0.0010692 0.0032264 0.0098321 0.0087333 0.0109459 0.0000010 0.0032299 0.0010692 0.0000010 0.0000010 0.0000010 0.0000010 0.0010669 0.0076102 0.0076020 0.0076020 0.0098657 0.0087042 0.0098106 0.0032264 0.0021447 0.0032264 0.0010669 0.0032264 0.0000010 0.0021447 0.0032334 0.0032229 0.0043005 0.0032229 0.0021424 0.0021424 0.0021493 0.0010692 0.0053972 0.0032299 0.0032195 0.0021539 0.0043005 0.0043145 0.0010715 0.0032195 0.0000010 0.0021424 0.0010669 0.0021447 0.0032195 0.0043098 0.0032229 0.0021493 0.0032195 0.0032195 0.0021378 0.0032195 0.0054088 0.0053972 0.0032195 0.0010669 0.0000010 0.0021447 0.0076020 0.0076020 0.0076102 0.0076020 0.0064956 0.0076020 0.0076102 0.0120907 0.0120632 0.0109579 0.0109459 0.0098435 0.0064956 0.0076015 0.0076185 0.0076102 0.0109212 0.0076102 0.0087137 0.0087710 0.0087042 0.0087042 0.0065038 0.0075851 0.0064886 0.0064886 0.0109212 0.0076020 0.0109459 0.0087232 0.0098106 0.0064745 0.0120632 0.0065108 0.0065038 0.0109459 0.0109459 0.0109459 0.0087238 0.0021470 0.0021424 0.0021424 0.0043098 0.0021447 0.0032264 0.0021424 0.0032195 0.0032229 0.0021493 0.0087238 0.0131535 0.0109204 0.0087418 0.0097886 0.0087037 0.0087137 0.0086943 0.0098549 0.0087042 0.0087137 0.0098213 0.0087137 0.0098106 0.0087042 0.0043098 0.0087042 0.0087232 0.0098213 0.0076020 0.0087042 0.0087042 0.0087042 0.0076268 0.0087042 0.0087042 0.0087137 0.0087042 0.0087137 
Lamlem     0.0270274 0.0028360 0.0047420 0.0047420 0.0105993 0.0066742 0.0076552 0.0105572 0.0076402 0.0066869 0.0086263 0.0095720 0.0095628 0.0095628 0.0095720 0.0047420 0.0047420 0.0047511 0.0047465 0.0066742 0.0066805 0.0066805 0.0076621 0.0066742 0.0018858 0.0018858 0.0037803 0.0009423 0.0018876 0.0057105 0.0057159 0.0057105 0.0076475 0.0086094 0.0076691 0.0076398 0.0086094 0.0086176 0.0076471 0.0076544 0.0076398 0.0066869 0.0076475 0.0086762 0.0086346 0.0066742 0.0066742 0.0066805 0.0106095 0.0096099 0.0057051 0.0085925 0.0076252 0.0135848 0.0086094 0.0076548 0.0086094 0.0066805 0.0018841 0.0028360 0.0018858 0.0018841 0.0018858 0.0028360 0.0018858 0.0028360 0.0032264 0.0032264 0.0000000 0.0076776 0.0047601 0.0032299 0.0032299 0.0032299 0.0037983 0.0018876 0.0096191 0.0076625 0.0105993 0.0037911 0.0018894 0.0047510 0.0037875 0.0037875 0.0037911 0.0028387 0.0037911 0.0066869 0.0066869 0.0066742 0.0086517 0.0076402 0.0095817 0.0018876 0.0009414 0.0018876 0.0037875 0.0018876 0.0028387 0.0009414 0.0018912 0.0018858 0.0028307 0.0018858 0.0009414 0.0009405 0.0009432 0.0037947 0.0037875 0.0018894 0.0018841 0.0009467 0.0028307 0.0028387 0.0038019 0.0018841 0.0028414 0.0009405 0.0037875 0.0009414 0.0018876 0.0028360 0.0018858 0.0009432 0.0018841 0.0018841 0.0047465 0.0018912 0.0037947 0.0037875 0.0018841 0.0047510 0.0028414 0.0009414 0.0076402 0.0066805 0.0066805 0.0066805 0.0057214 0.0066742 0.0066805 0.0105993 0.0125430 0.0115701 0.0125551 0.0105986 0.0057051 0.0066731 0.0066869 0.0066805 0.0095817 0.0066805 0.0076475 0.0076916 0.0076402 0.0076402 0.0066742 0.0066604 0.0056997 0.0056997 0.0095817 0.0076402 0.0096007 0.0076548 0.0086094 0.0076096 0.0105782 0.0066805 0.0066742 0.0096007 0.0096099 0.0096007 0.0086434 0.0018894 0.0028495 0.0018841 0.0047600 0.0009458 0.0018912 0.0018841 0.0047600 0.0037983 0.0028549 0.0076552 0.0125420 0.0105667 0.0077060 0.0086254 0.0096001 0.0086176 0.0095909 0.0086605 0.0076475 0.0076475 0.0086176 0.0076475 0.0086094 0.0086841 0.0037947 0.0076402 0.0086259 0.0116495 0.0066805 0.0076402 0.0076475 0.0076402 0.0066933 0.0086094 0.0076402 0.0086176 0.0086176 0.0076475 
Lammel     0.0335940 0.0047510 0.0047510 0.0047510 0.0176557 0.0125934 0.0146091 0.0175833 0.0145795 0.0126178 0.0156092 0.0165610 0.0165449 0.0165449 0.0165610 0.0105993 0.0105993 0.0106197 0.0106095 0.0135848 0.0126056 0.0126056 0.0136245 0.0125934 0.0076625 0.0076625 0.0096007 0.0067000 0.0076698 0.0116053 0.0116165 0.0116053 0.0135980 0.0145795 0.0136367 0.0135837 0.0145795 0.0145937 0.0135969 0.0136101 0.0135837 0.0126178 0.0135980 0.0146950 0.0146233 0.0135848 0.0125934 0.0126056 0.0166631 0.0166631 0.0115933 0.0155458 0.0145500 0.0207462 0.0155774 0.0146079 0.0155774 0.0126056 0.0076552 0.0086434 0.0076625 0.0076552 0.0076625 0.0086434 0.0076625 0.0047510 0.0043238 0.0043238 0.0076776 0.0000000 0.0067000 0.0043285 0.0043285 0.0043285 0.0057279 0.0076702 0.0156397 0.0146233 0.0166468 0.0057159 0.0076776 0.0066872 0.0057105 0.0057105 0.0057159 0.0047556 0.0057159 0.0126178 0.0126178 0.0125934 0.0146531 0.0135848 0.0155774 0.0076698 0.0066936 0.0076698 0.0057105 0.0076698 0.0047556 0.0057159 0.0076850 0.0076625 0.0086263 0.0076625 0.0066936 0.0066872 0.0067064 0.0057224 0.0096197 0.0076772 0.0076552 0.0067322 0.0086263 0.0086517 0.0057334 0.0076552 0.0047601 0.0066872 0.0057105 0.0066936 0.0076698 0.0086429 0.0076625 0.0067064 0.0076552 0.0076552 0.0066805 0.0076846 0.0096388 0.0096197 0.0076552 0.0066872 0.0047601 0.0057159 0.0135848 0.0126056 0.0126056 0.0126056 0.0116270 0.0125934 0.0126056 0.0166468 0.0186296 0.0176367 0.0186479 0.0166452 0.0115933 0.0125925 0.0126178 0.0126056 0.0155774 0.0126056 0.0135980 0.0136777 0.0135848 0.0135848 0.0125934 0.0125803 0.0115821 0.0115821 0.0155774 0.0135848 0.0156092 0.0136112 0.0145795 0.0115590 0.0176194 0.0126056 0.0125934 0.0156092 0.0156245 0.0136123 0.0156411 0.0076772 0.0086855 0.0076552 0.0106416 0.0067258 0.0076846 0.0076552 0.0106416 0.0096481 0.0087023 0.0136123 0.0196409 0.0175988 0.0147069 0.0156065 0.0166111 0.0155926 0.0165949 0.0156731 0.0135980 0.0135980 0.0145937 0.0135980 0.0145795 0.0147082 0.0096388 0.0135848 0.0135837 0.0177603 0.0126056 0.0135848 0.0135980 0.0145795 0.0136245 0.0145795 0.0145795 0.0145937 0.0145937 0.0135980 
Lamoce     0.0302804 0.0018858 0.0037839 0.0037839 0.0145937 0.0096099 0.0115933 0.0145347 0.0115701 0.0096284 0.0125803 0.0135291 0.0135161 0.0135161 0.0135291 0.0076475 0.0076475 0.0076621 0.0076548 0.0105884 0.0096191 0.0096191 0.0106191 0.0096099 0.0047511 0.0047511 0.0066667 0.0037983 0.0047556 0.0086346 0.0086429 0.0086346 0.0105986 0.0115701 0.0106286 0.0105877 0.0115701 0.0115813 0.0105979 0.0106081 0.0105877 0.0096284 0.0105986 0.0116609 0.0105986 0.0105884 0.0096099 0.0096191 0.0136112 0.0136112 0.0086259 0.0125300 0.0115471 0.0176367 0.0125551 0.0115925 0.0125551 0.0096191 0.0047465 0.0057159 0.0047511 0.0047465 0.0047511 0.0057159 0.0047511 0.0018858 0.0021447 0.0021447 0.0047601 0.0067000 0.0000000 0.0021470 0.0021470 0.0021470 0.0009396 0.0047556 0.0126047 0.0116045 0.0135980 0.0028360 0.0047601 0.0037911 0.0028333 0.0028333 0.0028360 0.0018876 0.0028360 0.0096284 0.0096284 0.0096099 0.0116278 0.0105884 0.0125551 0.0047556 0.0037947 0.0047556 0.0028333 0.0047556 0.0018876 0.0037947 0.0047646 0.0047511 0.0057051 0.0047511 0.0037947 0.0037911 0.0038019 0.0028387 0.0066805 0.0047601 0.0047465 0.0038164 0.0057051 0.0057214 0.0028441 0.0047465 0.0018894 0.0037911 0.0028333 0.0037947 0.0047556 0.0057160 0.0047511 0.0038019 0.0047465 0.0047465 0.0037875 0.0047646 0.0066936 0.0066805 0.0047465 0.0037911 0.0018894 0.0037947 0.0105884 0.0096191 0.0096191 0.0096191 0.0086507 0.0096099 0.0096191 0.0135980 0.0155609 0.0145783 0.0155761 0.0135969 0.0086259 0.0096093 0.0096284 0.0096191 0.0125551 0.0096191 0.0105986 0.0106602 0.0105884 0.0105884 0.0096099 0.0096001 0.0086176 0.0086176 0.0125551 0.0105884 0.0125803 0.0106088 0.0115701 0.0086007 0.0145641 0.0096191 0.0096099 0.0115933 0.0125925 0.0125803 0.0126056 0.0047601 0.0057443 0.0047465 0.0076776 0.0038128 0.0047646 0.0047465 0.0076776 0.0067000 0.0057554 0.0106095 0.0165595 0.0145476 0.0116706 0.0125784 0.0135695 0.0125672 0.0135564 0.0126310 0.0105986 0.0105986 0.0115813 0.0105986 0.0115701 0.0116714 0.0066936 0.0105884 0.0115925 0.0146794 0.0096191 0.0105884 0.0105986 0.0115701 0.0106191 0.0115701 0.0115701 0.0115813 0.0115813 0.0105986 
Lamorn     0.0211268 0.0000010 0.0021401 0.0021401 0.0109579 0.0076102 0.0087333 0.0120490 0.0087137 0.0076185 0.0098435 0.0098100 0.0097993 0.0097993 0.0098100 0.0054030 0.0054030 0.0054147 0.0054089 0.0076102 0.0076185 0.0076185 0.0087232 0.0076102 0.0032264 0.0032229 0.0053914 0.0021493 0.0032299 0.0065108 0.0065179 0.0065108 0.0076185 0.0098213 0.0065380 0.0065097 0.0076102 0.0087137 0.0065167 0.0065238 0.0065097 0.0076268 0.0087232 0.0098976 0.0098543 0.0076102 0.0076102 0.0076185 0.0109699 0.0109699 0.0065026 0.0097993 0.0086943 0.0143591 0.0098213 0.0087327 0.0098213 0.0076102 0.0032229 0.0032229 0.0032264 0.0032229 0.0032264 0.0032229 0.0032264 0.0000010 0.0000010 0.0000010 0.0032299 0.0043285 0.0021470 0.0000000 0.0000010 0.0000010 0.0010704 0.0032299 0.0098428 0.0087428 0.0109579 0.0000010 0.0032334 0.0010704 0.0000010 0.0000010 0.0000010 0.0000010 0.0010681 0.0076185 0.0076102 0.0076102 0.0098766 0.0087137 0.0098213 0.0032299 0.0021470 0.0032299 0.0010681 0.0032299 0.0000010 0.0021470 0.0032369 0.0032264 0.0043052 0.0032264 0.0021447 0.0021447 0.0021516 0.0010704 0.0054030 0.0032334 0.0032229 0.0021562 0.0043052 0.0043191 0.0010727 0.0032229 0.0000010 0.0021447 0.0010681 0.0021470 0.0032229 0.0043145 0.0032264 0.0021516 0.0032229 0.0032229 0.0021401 0.0032229 0.0054147 0.0054030 0.0032229 0.0010681 0.0000010 0.0021470 0.0076102 0.0076102 0.0076185 0.0076102 0.0065026 0.0076102 0.0076185 0.0121040 0.0120764 0.0109699 0.0109579 0.0098543 0.0065026 0.0076098 0.0076268 0.0076185 0.0109331 0.0076185 0.0087232 0.0087807 0.0087137 0.0087137 0.0065108 0.0075933 0.0064956 0.0064956 0.0109331 0.0076102 0.0109579 0.0087327 0.0098213 0.0064815 0.0120764 0.0065179 0.0065108 0.0109579 0.0109579 0.0109579 0.0087333 0.0021493 0.0021447 0.0021447 0.0043145 0.0021470 0.0032299 0.0021447 0.0032229 0.0032264 0.0021516 0.0087333 0.0131679 0.0109323 0.0087513 0.0097993 0.0087132 0.0087232 0.0087037 0.0098657 0.0087137 0.0087232 0.0098321 0.0087232 0.0098213 0.0087137 0.0043145 0.0087137 0.0087327 0.0098321 0.0076102 0.0087137 0.0087137 0.0087137 0.0076351 0.0087137 0.0087137 0.0087232 0.0087137 0.0087232 
LamorS     0.0211268 0.0000010 0.0021401 0.0021401 0.0109579 0.0076102 0.0087333 0.0120490 0.0087137 0.0076185 0.0098435 0.0098100 0.0097993 0.0097993 0.0098100 0.0054030 0.0054030 0.0054147 0.0054089 0.0076102 0.0076185 0.0076185 0.0087232 0.0076102 0.0032264 0.0032229 0.0053914 0.0021493 0.0032299 0.0065108 0.0065179 0.0065108 0.0076185 0.0098213 0.0065380 0.0065097 0.0076102 0.0087137 0.0065167 0.0065238 0.0065097 0.0076268 0.0087232 0.0098976 0.0098543 0.0076102 0.0076102 0.0076185 0.0109699 0.0109699 0.0065026 0.0097993 0.0086943 0.0143591 0.0098213 0.0087327 0.0098213 0.0076102 0.0032229 0.0032229 0.0032264 0.0032229 0.0032264 0.0032229 0.0032264 0.0000010 0.0000010 0.0000010 0.0032299 0.0043285 0.0021470 0.0000010 0.0000000 0.0000010 0.0010704 0.0032299 0.0098428 0.0087428 0.0109579 0.0000010 0.0032334 0.0010704 0.0000010 0.0000010 0.0000010 0.0000010 0.0010681 0.0076185 0.0076102 0.0076102 0.0098766 0.0087137 0.0098213 0.0032299 0.0021470 0.0032299 0.0010681 0.0032299 0.0000010 0.0021470 0.0032369 0.0032264 0.0043052 0.0032264 0.0021447 0.0021447 0.0021516 0.0010704 0.0054030 0.0032334 0.0032229 0.0021562 0.0043052 0.0043191 0.0010727 0.0032229 0.0000010 0.0021447 0.0010681 0.0021470 0.0032229 0.0043145 0.0032264 0.0021516 0.0032229 0.0032229 0.0021401 0.0032229 0.0054147 0.0054030 0.0032229 0.0010681 0.0000010 0.0021470 0.0076102 0.0076102 0.0076185 0.0076102 0.0065026 0.0076102 0.0076185 0.0121040 0.0120764 0.0109699 0.0109579 0.0098543 0.0065026 0.0076098 0.0076268 0.0076185 0.0109331 0.0076185 0.0087232 0.0087807 0.0087137 0.0087137 0.0065108 0.0075933 0.0064956 0.0064956 0.0109331 0.0076102 0.0109579 0.0087327 0.0098213 0.0064815 0.0120764 0.0065179 0.0065108 0.0109579 0.0109579 0.0109579 0.0087333 0.0021493 0.0021447 0.0021447 0.0043145 0.0021470 0.0032299 0.0021447 0.0032229 0.0032264 0.0021516 0.0087333 0.0131679 0.0109323 0.0087513 0.0097993 0.0087132 0.0087232 0.0087037 0.0098657 0.0087137 0.0087232 0.0098321 0.0087232 0.0098213 0.0087137 0.0043145 0.0087137 0.0087327 0.0098321 0.0076102 0.0087137 0.0087137 0.0087137 0.0076351 0.0087137 0.0087137 0.0087232 0.0087137 0.0087232 
Lamsig     0.0211268 0.0000010 0.0021401 0.0021401 0.0109579 0.0076102 0.0087333 0.0120490 0.0087137 0.0076185 0.0098435 0.0098100 0.0097993 0.0097993 0.0098100 0.0054030 0.0054030 0.0054147 0.0054089 0.0076102 0.0076185 0.0076185 0.0087232 0.0076102 0.0032264 0.0032229 0.0053914 0.0021493 0.0032299 0.0065108 0.0065179 0.0065108 0.0076185 0.0098213 0.0065380 0.0065097 0.0076102 0.0087137 0.0065167 0.0065238 0.0065097 0.0076268 0.0087232 0.0098976 0.0098543 0.0076102 0.0076102 0.0076185 0.0109699 0.0109699 0.0065026 0.0097993 0.0086943 0.0143591 0.0098213 0.0087327 0.0098213 0.0076102 0.0032229 0.0032229 0.0032264 0.0032229 0.0032264 0.0032229 0.0032264 0.0000010 0.0000010 0.0000010 0.0032299 0.0043285 0.0021470 0.0000010 0.0000010 0.0000000 0.0010704 0.0032299 0.0098428 0.0087428 0.0109579 0.0000010 0.0032334 0.0010704 0.0000010 0.0000010 0.0000010 0.0000010 0.0010681 0.0076185 0.0076102 0.0076102 0.0098766 0.0087137 0.0098213 0.0032299 0.0021470 0.0032299 0.0010681 0.0032299 0.0000010 0.0021470 0.0032369 0.0032264 0.0043052 0.0032264 0.0021447 0.0021447 0.0021516 0.0010704 0.0054030 0.0032334 0.0032229 0.0021562 0.0043052 0.0043191 0.0010727 0.0032229 0.0000010 0.0021447 0.0010681 0.0021470 0.0032229 0.0043145 0.0032264 0.0021516 0.0032229 0.0032229 0.0021401 0.0032229 0.0054147 0.0054030 0.0032229 0.0010681 0.0000010 0.0021470 0.0076102 0.0076102 0.0076185 0.0076102 0.0065026 0.0076102 0.0076185 0.0121040 0.0120764 0.0109699 0.0109579 0.0098543 0.0065026 0.0076098 0.0076268 0.0076185 0.0109331 0.0076185 0.0087232 0.0087807 0.0087137 0.0087137 0.0065108 0.0075933 0.0064956 0.0064956 0.0109331 0.0076102 0.0109579 0.0087327 0.0098213 0.0064815 0.0120764 0.0065179 0.0065108 0.0109579 0.0109579 0.0109579 0.0087333 0.0021493 0.0021447 0.0021447 0.0043145 0.0021470 0.0032299 0.0021447 0.0032229 0.0032264 0.0021516 0.0087333 0.0131679 0.0109323 0.0087513 0.0097993 0.0087132 0.0087232 0.0087037 0.0098657 0.0087137 0.0087232 0.0098321 0.0087232 0.0098213 0.0087137 0.0043145 0.0087137 0.0087327 0.0098321 0.0076102 0.0087137 0.0087137 0.0087137 0.0076351 0.0087137 0.0087137 0.0087232 0.0087137 0.0087232 
Lamspe     0.0291916 0.0009405 0.0028307 0.0028307 0.0135848 0.0086263 0.0105993 0.0135302 0.0105782 0.0086429 0.0115821 0.0125300 0.0125179 0.0125179 0.0125300 0.0066742 0.0066742 0.0066869 0.0066805 0.0096007 0.0086346 0.0086346 0.0096284 0.0086263 0.0037911 0.0037911 0.0056997 0.0028414 0.0037947 0.0076552 0.0076625 0.0076552 0.0096099 0.0105782 0.0096371 0.0096001 0.0105782 0.0105884 0.0096093 0.0096186 0.0096001 0.0086429 0.0096099 0.0106609 0.0096099 0.0096007 0.0086263 0.0086346 0.0126056 0.0126056 0.0076475 0.0115360 0.0105572 0.0166127 0.0115590 0.0105986 0.0115590 0.0086346 0.0037875 0.0047510 0.0037911 0.0037875 0.0037911 0.0047510 0.0037911 0.0009405 0.0010692 0.0010692 0.0037983 0.0057279 0.0009396 0.0010704 0.0010704 0.0010704 0.0000000 0.0037947 0.0116045 0.0106095 0.0125934 0.0018858 0.0037983 0.0028360 0.0018841 0.0018841 0.0018858 0.0009414 0.0018858 0.0086429 0.0086429 0.0086263 0.0106307 0.0096007 0.0115590 0.0037947 0.0028387 0.0037947 0.0018841 0.0037947 0.0009414 0.0028387 0.0038019 0.0037911 0.0047420 0.0037911 0.0028387 0.0028360 0.0028441 0.0018876 0.0057105 0.0037983 0.0037875 0.0028549 0.0047420 0.0047556 0.0018912 0.0037875 0.0009423 0.0028360 0.0018841 0.0028387 0.0037947 0.0047511 0.0037911 0.0028441 0.0037875 0.0037875 0.0028333 0.0038019 0.0057224 0.0057105 0.0037875 0.0028360 0.0009423 0.0028387 0.0096007 0.0086346 0.0086346 0.0086346 0.0076695 0.0086263 0.0086346 0.0125934 0.0145500 0.0135706 0.0145641 0.0125925 0.0076475 0.0086259 0.0086429 0.0086346 0.0115590 0.0086346 0.0096099 0.0096656 0.0096007 0.0096007 0.0086263 0.0086176 0.0076402 0.0076402 0.0115590 0.0096007 0.0115821 0.0096191 0.0105782 0.0076252 0.0135574 0.0086346 0.0086263 0.0105993 0.0115933 0.0115821 0.0116053 0.0037983 0.0047737 0.0037875 0.0067003 0.0028522 0.0038019 0.0037875 0.0067003 0.0057279 0.0047828 0.0096197 0.0155445 0.0135422 0.0106699 0.0115805 0.0125672 0.0115701 0.0125551 0.0116286 0.0096099 0.0096099 0.0105884 0.0096099 0.0105782 0.0106706 0.0057224 0.0096007 0.0105986 0.0136644 0.0086346 0.0096007 0.0096099 0.0105782 0.0096284 0.0105782 0.0105782 0.0105884 0.0105884 0.0096099 
Lamtig     0.0270004 0.0028333 0.0047376 0.0047376 0.0115709 0.0066678 0.0086181 0.0115249 0.0086011 0.0066805 0.0095915 0.0105364 0.0105263 0.0105263 0.0105364 0.0047376 0.0047376 0.0047465 0.0047420 0.0076329 0.0066742 0.0066742 0.0076548 0.0066678 0.0018841 0.0018841 0.0037768 0.0009414 0.0018858 0.0057051 0.0057105 0.0057051 0.0076402 0.0086011 0.0076618 0.0076325 0.0086011 0.0086094 0.0076398 0.0076471 0.0076325 0.0066805 0.0076402 0.0086679 0.0086263 0.0076329 0.0066678 0.0066742 0.0105993 0.0105993 0.0056997 0.0095537 0.0085843 0.0145653 0.0095725 0.0086176 0.0095725 0.0066742 0.0018823 0.0028333 0.0018841 0.0018823 0.0018841 0.0028333 0.0018841 0.0028333 0.0032264 0.0032264 0.0018876 0.0076702 0.0047556 0.0032299 0.0032299 0.0032299 0.0037947 0.0000000 0.0096099 0.0086263 0.0105891 0.0037875 0.0018876 0.0047465 0.0037839 0.0037839 0.0037875 0.0028360 0.0037875 0.0066805 0.0066805 0.0066678 0.0086434 0.0076329 0.0095725 0.0018858 0.0009405 0.0018858 0.0037839 0.0018858 0.0028360 0.0009405 0.0018894 0.0018841 0.0028280 0.0018841 0.0009405 0.0009396 0.0009423 0.0037911 0.0037839 0.0018876 0.0018823 0.0009458 0.0028280 0.0028360 0.0037983 0.0018823 0.0028387 0.0009396 0.0037839 0.0009405 0.0018858 0.0028333 0.0018841 0.0009423 0.0018823 0.0018823 0.0047420 0.0018894 0.0037911 0.0037839 0.0018823 0.0047465 0.0028387 0.0009405 0.0076329 0.0066742 0.0066742 0.0066742 0.0057160 0.0066678 0.0066742 0.0105891 0.0125309 0.0115590 0.0125430 0.0105884 0.0056997 0.0066667 0.0066805 0.0066742 0.0095725 0.0066742 0.0076402 0.0076842 0.0076329 0.0076329 0.0066678 0.0066604 0.0056943 0.0056943 0.0095725 0.0076329 0.0095915 0.0076475 0.0086011 0.0076024 0.0115478 0.0066742 0.0066678 0.0095915 0.0096007 0.0095915 0.0096104 0.0018876 0.0028468 0.0018823 0.0047555 0.0009449 0.0018894 0.0018823 0.0047555 0.0037947 0.0018948 0.0076479 0.0135161 0.0115352 0.0086753 0.0095903 0.0105674 0.0095817 0.0105572 0.0096295 0.0076402 0.0076402 0.0086094 0.0076402 0.0086011 0.0086757 0.0037911 0.0076329 0.0086176 0.0116382 0.0066742 0.0076329 0.0076402 0.0086011 0.0076548 0.0086011 0.0086011 0.0086094 0.0086094 0.0076402 
Lchabe     0.0270545 0.0105884 0.0125551 0.0125551 0.0115933 0.0028333 0.0086346 0.0115471 0.0086176 0.0028387 0.0057051 0.0105566 0.0105465 0.0105465 0.0105566 0.0047465 0.0047465 0.0047556 0.0047511 0.0076475 0.0028360 0.0028360 0.0037947 0.0028333 0.0086089 0.0096001 0.0115471 0.0076621 0.0096093 0.0057159 0.0057214 0.0057159 0.0076548 0.0086176 0.0047646 0.0047465 0.0047375 0.0056996 0.0047510 0.0047556 0.0047465 0.0028387 0.0037875 0.0086846 0.0086429 0.0037839 0.0066805 0.0028360 0.0018840 0.0018840 0.0037947 0.0095720 0.0086007 0.0145937 0.0095909 0.0086341 0.0095909 0.0066869 0.0095909 0.0105884 0.0096001 0.0095909 0.0096001 0.0105884 0.0096001 0.0105884 0.0098321 0.0098321 0.0096191 0.0156397 0.0126047 0.0098428 0.0098428 0.0098428 0.0116045 0.0096099 0.0000000 0.0047511 0.0018823 0.0115813 0.0096191 0.0125803 0.0115701 0.0115701 0.0115813 0.0105986 0.0115813 0.0028387 0.0028387 0.0066805 0.0086600 0.0037839 0.0056942 0.0096093 0.0086259 0.0096093 0.0115701 0.0096093 0.0105986 0.0086259 0.0086341 0.0096001 0.0105674 0.0096001 0.0086259 0.0086176 0.0086424 0.0115933 0.0115701 0.0096186 0.0095909 0.0086757 0.0105674 0.0105986 0.0116157 0.0095909 0.0106088 0.0086176 0.0115701 0.0086259 0.0096093 0.0105877 0.0096001 0.0086424 0.0095909 0.0095909 0.0125672 0.0096278 0.0115933 0.0115701 0.0095909 0.0125803 0.0106088 0.0086259 0.0037839 0.0028360 0.0028360 0.0028360 0.0038055 0.0066805 0.0066869 0.0106095 0.0086007 0.0076398 0.0086089 0.0066794 0.0037947 0.0047556 0.0066933 0.0066869 0.0095909 0.0066869 0.0076548 0.0076990 0.0076475 0.0076475 0.0066805 0.0047511 0.0037911 0.0037911 0.0095909 0.0076475 0.0096099 0.0076621 0.0086176 0.0095909 0.0076325 0.0066869 0.0066805 0.0096099 0.0096191 0.0096099 0.0037839 0.0096186 0.0106403 0.0095909 0.0126056 0.0086674 0.0086337 0.0095909 0.0126056 0.0116045 0.0106609 0.0076625 0.0135422 0.0115574 0.0086920 0.0096088 0.0105877 0.0096001 0.0105775 0.0057051 0.0076548 0.0076548 0.0086259 0.0076548 0.0086176 0.0086925 0.0115933 0.0057159 0.0047465 0.0076916 0.0028360 0.0037839 0.0037875 0.0047375 0.0037947 0.0047375 0.0047375 0.0047420 0.0047420 0.0037875 
Lchaur     0.0259822 0.0096007 0.0115590 0.0115590 0.0086434 0.0018841 0.0057224 0.0086094 0.0057105 0.0018876 0.0028360 0.0076325 0.0076252 0.0076252 0.0076325 0.0037875 0.0037875 0.0037947 0.0037911 0.0047510 0.0018858 0.0018858 0.0028387 0.0018841 0.0076325 0.0086176 0.0105572 0.0066869 0.0086259 0.0047510 0.0047556 0.0047510 0.0066805 0.0076402 0.0038019 0.0037875 0.0037803 0.0047375 0.0037911 0.0037947 0.0037875 0.0018876 0.0028333 0.0076994 0.0076625 0.0009405 0.0057105 0.0018858 0.0057159 0.0057159 0.0028387 0.0066604 0.0056997 0.0116053 0.0066742 0.0057214 0.0066742 0.0057159 0.0086094 0.0096007 0.0086176 0.0086094 0.0086176 0.0096007 0.0086176 0.0096007 0.0087333 0.0087333 0.0076625 0.0146233 0.0116045 0.0087428 0.0087428 0.0087428 0.0106095 0.0086263 0.0047511 0.0000000 0.0057105 0.0105884 0.0086346 0.0115821 0.0105782 0.0105782 0.0105884 0.0096099 0.0105884 0.0018876 0.0018876 0.0057105 0.0076776 0.0028307 0.0047330 0.0086259 0.0076475 0.0086259 0.0105782 0.0086259 0.0096099 0.0076475 0.0076548 0.0086176 0.0095817 0.0086176 0.0076475 0.0076402 0.0076621 0.0105993 0.0105782 0.0086341 0.0086094 0.0076916 0.0095817 0.0096099 0.0106197 0.0086094 0.0096191 0.0076402 0.0105782 0.0076475 0.0086259 0.0096001 0.0086176 0.0076621 0.0086094 0.0086094 0.0115701 0.0086424 0.0105993 0.0105782 0.0086094 0.0115821 0.0096191 0.0076475 0.0028307 0.0018858 0.0018858 0.0018858 0.0028468 0.0057105 0.0057159 0.0096197 0.0076252 0.0066667 0.0076325 0.0057105 0.0028387 0.0037947 0.0057214 0.0057159 0.0086094 0.0057159 0.0066805 0.0067190 0.0066742 0.0066742 0.0057105 0.0028387 0.0028360 0.0028360 0.0086094 0.0066742 0.0086263 0.0066869 0.0076402 0.0086094 0.0047420 0.0057159 0.0057105 0.0086263 0.0086346 0.0086263 0.0028414 0.0086341 0.0096475 0.0086094 0.0116053 0.0076842 0.0076544 0.0086094 0.0116053 0.0106095 0.0096662 0.0066872 0.0105775 0.0086171 0.0057599 0.0066858 0.0076548 0.0066805 0.0076475 0.0028360 0.0066805 0.0066805 0.0076475 0.0066805 0.0076402 0.0077064 0.0105993 0.0047510 0.0037875 0.0067126 0.0018858 0.0028307 0.0028333 0.0018841 0.0009432 0.0037803 0.0018841 0.0037839 0.0037839 0.0028333 
Lchsta     0.0281086 0.0115709 0.0135443 0.0135443 0.0125812 0.0037839 0.0096104 0.0125309 0.0095915 0.0037911 0.0066678 0.0115360 0.0115249 0.0115249 0.0115360 0.0057051 0.0057051 0.0057159 0.0057105 0.0086181 0.0037875 0.0037875 0.0047511 0.0037839 0.0095817 0.0105782 0.0125309 0.0086346 0.0105884 0.0066808 0.0066872 0.0066808 0.0086263 0.0095915 0.0057269 0.0057051 0.0056943 0.0066604 0.0057105 0.0057160 0.0057051 0.0037911 0.0047420 0.0096662 0.0096197 0.0047376 0.0076479 0.0037875 0.0000010 0.0000010 0.0047510 0.0105471 0.0095725 0.0155940 0.0105680 0.0096099 0.0105680 0.0076552 0.0105680 0.0115709 0.0105782 0.0105680 0.0105782 0.0115709 0.0105782 0.0115709 0.0109459 0.0109459 0.0105993 0.0166468 0.0135980 0.0109579 0.0109579 0.0109579 0.0125934 0.0105891 0.0018823 0.0057105 0.0000000 0.0125681 0.0105993 0.0135716 0.0125560 0.0125560 0.0125681 0.0115821 0.0125681 0.0037911 0.0037911 0.0076479 0.0096388 0.0047376 0.0066540 0.0105884 0.0096007 0.0105884 0.0125560 0.0105884 0.0115821 0.0096007 0.0096099 0.0105782 0.0115478 0.0105782 0.0096007 0.0095915 0.0096191 0.0125812 0.0125560 0.0105986 0.0105680 0.0096563 0.0115478 0.0115821 0.0126056 0.0105680 0.0115933 0.0095915 0.0125560 0.0096007 0.0105884 0.0115701 0.0105782 0.0096191 0.0105680 0.0105680 0.0135574 0.0106088 0.0125812 0.0125560 0.0105680 0.0135716 0.0115933 0.0096007 0.0047376 0.0037875 0.0037875 0.0037875 0.0047646 0.0076479 0.0076552 0.0115941 0.0095725 0.0086094 0.0095817 0.0076475 0.0047510 0.0057159 0.0076625 0.0076552 0.0105680 0.0076552 0.0086263 0.0086762 0.0086181 0.0086181 0.0076479 0.0057105 0.0047465 0.0047465 0.0105680 0.0086181 0.0105891 0.0086346 0.0095915 0.0105680 0.0086011 0.0076552 0.0076479 0.0105891 0.0105993 0.0105891 0.0047376 0.0105986 0.0116278 0.0105680 0.0135990 0.0096470 0.0096093 0.0105680 0.0135990 0.0125934 0.0116503 0.0086351 0.0145347 0.0125420 0.0096744 0.0105877 0.0115701 0.0105782 0.0115590 0.0066678 0.0086263 0.0086263 0.0096007 0.0086263 0.0095915 0.0096750 0.0125812 0.0066808 0.0057051 0.0086679 0.0037875 0.0047376 0.0047420 0.0056943 0.0047511 0.0056943 0.0056943 0.0056997 0.0056997 0.0047420 
Lepatt     0.0291283 0.0009378 0.0028253 0.0028253 0.0135574 0.0086094 0.0105782 0.0135030 0.0105572 0.0086259 0.0115590 0.0125049 0.0124929 0.0124929 0.0125049 0.0066604 0.0066604 0.0066731 0.0066667 0.0095817 0.0086176 0.0086176 0.0086341 0.0086094 0.0037839 0.0037839 0.0056888 0.0028360 0.0037875 0.0076402 0.0076475 0.0076402 0.0095909 0.0105572 0.0096180 0.0095811 0.0105572 0.0105674 0.0095903 0.0095995 0.0095811 0.0086259 0.0095909 0.0106396 0.0105884 0.0095817 0.0086094 0.0086176 0.0125803 0.0125803 0.0076325 0.0115131 0.0105364 0.0165787 0.0115360 0.0105775 0.0115360 0.0086176 0.0037803 0.0047420 0.0037839 0.0037803 0.0037839 0.0047420 0.0037839 0.0009378 0.0000010 0.0000010 0.0037911 0.0057159 0.0028360 0.0000010 0.0000010 0.0000010 0.0018858 0.0037875 0.0115813 0.0105884 0.0125681 0.0000000 0.0037911 0.0009405 0.0000010 0.0000010 0.0000010 0.0000010 0.0009387 0.0086259 0.0086259 0.0086094 0.0106095 0.0095817 0.0115360 0.0037875 0.0028333 0.0037875 0.0018805 0.0037875 0.0009387 0.0028333 0.0037947 0.0037839 0.0047330 0.0037839 0.0028333 0.0028307 0.0028387 0.0018841 0.0056997 0.0037911 0.0037803 0.0028495 0.0047330 0.0047465 0.0018876 0.0037803 0.0000010 0.0028307 0.0018805 0.0028333 0.0037875 0.0047420 0.0037839 0.0028387 0.0037803 0.0037803 0.0028280 0.0037947 0.0057105 0.0056997 0.0037803 0.0028307 0.0009396 0.0028333 0.0095817 0.0086176 0.0086176 0.0086176 0.0076544 0.0086094 0.0086176 0.0125681 0.0145206 0.0135433 0.0145347 0.0125672 0.0076325 0.0086089 0.0086259 0.0086176 0.0115360 0.0086176 0.0095909 0.0096464 0.0095817 0.0095817 0.0086094 0.0086007 0.0076252 0.0076252 0.0115360 0.0095817 0.0115590 0.0096001 0.0105572 0.0076096 0.0135302 0.0086176 0.0086094 0.0115590 0.0115701 0.0115590 0.0115821 0.0037911 0.0047646 0.0037803 0.0066872 0.0028468 0.0037947 0.0037803 0.0066872 0.0057159 0.0047737 0.0096007 0.0155130 0.0135150 0.0106485 0.0115574 0.0125420 0.0115471 0.0125300 0.0116053 0.0095909 0.0095909 0.0105674 0.0095909 0.0105572 0.0106492 0.0057105 0.0095817 0.0105775 0.0136367 0.0086176 0.0095817 0.0095909 0.0105572 0.0096093 0.0105572 0.0105572 0.0105674 0.0105674 0.0095909 
Lepcun     0.0270274 0.0028360 0.0047420 0.0047420 0.0115821 0.0066742 0.0086263 0.0115360 0.0086094 0.0066869 0.0096007 0.0095720 0.0095628 0.0095628 0.0095720 0.0047420 0.0047420 0.0047511 0.0047465 0.0076402 0.0066805 0.0066805 0.0076621 0.0066742 0.0018858 0.0018858 0.0037803 0.0009423 0.0018876 0.0057105 0.0057159 0.0057105 0.0076475 0.0086094 0.0076691 0.0076398 0.0086094 0.0086176 0.0076471 0.0076544 0.0076398 0.0066869 0.0076475 0.0086762 0.0086346 0.0076402 0.0066742 0.0066805 0.0106095 0.0106095 0.0057051 0.0085925 0.0076252 0.0145795 0.0095817 0.0086259 0.0095817 0.0066805 0.0018841 0.0028360 0.0018858 0.0018841 0.0018858 0.0028360 0.0018858 0.0028360 0.0032299 0.0032299 0.0018894 0.0076776 0.0047601 0.0032334 0.0032334 0.0032334 0.0037983 0.0018876 0.0096191 0.0086346 0.0105993 0.0037911 0.0000000 0.0047510 0.0037875 0.0037875 0.0037911 0.0028387 0.0037911 0.0066869 0.0066869 0.0066742 0.0086517 0.0076402 0.0095817 0.0018876 0.0009414 0.0018876 0.0037875 0.0018876 0.0028387 0.0009414 0.0018912 0.0018858 0.0028307 0.0018858 0.0009414 0.0009405 0.0009432 0.0037947 0.0037875 0.0018894 0.0018841 0.0009467 0.0028307 0.0028387 0.0038019 0.0018841 0.0028414 0.0009405 0.0037875 0.0009414 0.0018876 0.0028360 0.0018858 0.0009432 0.0018841 0.0018841 0.0047465 0.0018912 0.0037947 0.0037875 0.0018841 0.0047510 0.0028414 0.0009414 0.0076402 0.0066805 0.0066805 0.0066805 0.0057214 0.0066742 0.0066805 0.0096197 0.0125430 0.0115701 0.0125551 0.0105986 0.0057051 0.0066731 0.0066869 0.0066805 0.0095817 0.0066805 0.0076475 0.0076916 0.0076402 0.0076402 0.0066742 0.0066667 0.0056997 0.0056997 0.0095817 0.0076402 0.0096007 0.0076548 0.0086094 0.0076096 0.0115590 0.0066805 0.0066742 0.0096007 0.0096099 0.0096007 0.0096197 0.0018894 0.0028495 0.0018841 0.0047600 0.0009458 0.0018912 0.0018841 0.0047600 0.0037983 0.0028549 0.0076552 0.0135291 0.0115463 0.0086836 0.0095995 0.0105775 0.0095909 0.0105674 0.0096388 0.0076475 0.0076475 0.0086176 0.0076475 0.0086094 0.0086841 0.0037947 0.0076402 0.0086259 0.0116495 0.0066805 0.0076402 0.0076475 0.0086094 0.0076621 0.0086094 0.0086094 0.0086176 0.0086176 0.0076475 
Lepelo     0.0302193 0.0018823 0.0037768 0.0037768 0.0145653 0.0095915 0.0115709 0.0145066 0.0115478 0.0096099 0.0125560 0.0135030 0.0134900 0.0134900 0.0135030 0.0076329 0.0076329 0.0076475 0.0076402 0.0105680 0.0096007 0.0096007 0.0096191 0.0095915 0.0047420 0.0047420 0.0066540 0.0037911 0.0047465 0.0086181 0.0086263 0.0086181 0.0105782 0.0115478 0.0106081 0.0105674 0.0115478 0.0115590 0.0105775 0.0105877 0.0105674 0.0096099 0.0105782 0.0116382 0.0115821 0.0105680 0.0095915 0.0096007 0.0125681 0.0135848 0.0086094 0.0125058 0.0115249 0.0176022 0.0125309 0.0115701 0.0125309 0.0096007 0.0047376 0.0057051 0.0047420 0.0047376 0.0047420 0.0057051 0.0047420 0.0018823 0.0010692 0.0010692 0.0047510 0.0066872 0.0037911 0.0010704 0.0010704 0.0010704 0.0028360 0.0047465 0.0125803 0.0115821 0.0135716 0.0009405 0.0047510 0.0000000 0.0009396 0.0009396 0.0009405 0.0009405 0.0018841 0.0096099 0.0096099 0.0095915 0.0116053 0.0105680 0.0125309 0.0047465 0.0037875 0.0047465 0.0028280 0.0047465 0.0018841 0.0037875 0.0047556 0.0047420 0.0056943 0.0047420 0.0037875 0.0037839 0.0037947 0.0028333 0.0066678 0.0047511 0.0047376 0.0038091 0.0056943 0.0057105 0.0028387 0.0047376 0.0009414 0.0037839 0.0028280 0.0037875 0.0047465 0.0057051 0.0047420 0.0037947 0.0047376 0.0047376 0.0037803 0.0047556 0.0066808 0.0066678 0.0047376 0.0037839 0.0018858 0.0037875 0.0105680 0.0096007 0.0096007 0.0096007 0.0086341 0.0095915 0.0096007 0.0135716 0.0155307 0.0145500 0.0155458 0.0135706 0.0086094 0.0095909 0.0096099 0.0096007 0.0125309 0.0096007 0.0105782 0.0106396 0.0105680 0.0105680 0.0095915 0.0095817 0.0086011 0.0086011 0.0125309 0.0105680 0.0125560 0.0105884 0.0115478 0.0085843 0.0145359 0.0096007 0.0095915 0.0125560 0.0125681 0.0125560 0.0125812 0.0047511 0.0057334 0.0047376 0.0076629 0.0038055 0.0047556 0.0047376 0.0076629 0.0066872 0.0057443 0.0105891 0.0165273 0.0145194 0.0116479 0.0125542 0.0135433 0.0125430 0.0135302 0.0126065 0.0105782 0.0105782 0.0115590 0.0105782 0.0115478 0.0116487 0.0056943 0.0105680 0.0115701 0.0146507 0.0096007 0.0105680 0.0105782 0.0115478 0.0105986 0.0115478 0.0115478 0.0115590 0.0115590 0.0105782 
Lepkam     0.0290991 0.0009369 0.0028226 0.0028226 0.0135443 0.0086011 0.0105680 0.0134900 0.0105471 0.0086176 0.0115478 0.0124929 0.0124809 0.0124809 0.0124929 0.0066540 0.0066540 0.0066667 0.0066604 0.0095725 0.0086094 0.0086094 0.0086259 0.0086011 0.0037803 0.0037803 0.0056834 0.0028333 0.0037839 0.0076329 0.0076402 0.0076329 0.0095817 0.0105471 0.0096088 0.0095720 0.0105471 0.0105572 0.0095811 0.0095903 0.0095720 0.0086176 0.0095817 0.0106293 0.0105782 0.0095725 0.0086011 0.0086094 0.0125681 0.0125681 0.0076252 0.0115020 0.0105263 0.0165626 0.0115249 0.0105674 0.0115249 0.0086094 0.0037768 0.0047376 0.0037803 0.0037768 0.0037803 0.0047376 0.0037803 0.0009369 0.0000010 0.0000010 0.0037875 0.0057105 0.0028333 0.0000010 0.0000010 0.0000010 0.0018841 0.0037839 0.0115701 0.0105782 0.0125560 0.0000010 0.0037875 0.0009396 0.0000000 0.0000010 0.0000010 0.0000010 0.0009378 0.0086176 0.0086176 0.0086011 0.0105993 0.0095725 0.0115249 0.0037839 0.0028307 0.0037839 0.0018787 0.0037839 0.0009378 0.0028307 0.0037911 0.0037803 0.0047286 0.0037803 0.0028307 0.0028280 0.0028360 0.0018823 0.0056943 0.0037875 0.0037768 0.0028468 0.0047286 0.0047420 0.0018858 0.0037768 0.0000010 0.0028280 0.0018787 0.0028307 0.0037839 0.0047375 0.0037803 0.0028360 0.0037768 0.0037768 0.0028253 0.0037911 0.0057051 0.0056943 0.0037768 0.0028280 0.0009387 0.0028307 0.0095725 0.0086094 0.0086094 0.0086094 0.0076471 0.0086011 0.0086094 0.0125560 0.0145066 0.0135302 0.0145206 0.0125551 0.0076252 0.0086007 0.0086176 0.0086094 0.0115249 0.0086094 0.0095817 0.0096371 0.0095725 0.0095725 0.0086011 0.0085925 0.0076180 0.0076180 0.0115249 0.0095725 0.0115478 0.0095909 0.0105471 0.0076024 0.0135171 0.0086094 0.0086011 0.0115478 0.0115590 0.0115478 0.0115709 0.0037875 0.0047601 0.0037768 0.0066808 0.0028441 0.0037911 0.0037768 0.0066808 0.0057105 0.0047692 0.0095915 0.0154979 0.0135020 0.0106382 0.0115463 0.0125300 0.0115360 0.0125179 0.0115941 0.0095817 0.0095817 0.0105572 0.0095817 0.0105471 0.0106389 0.0057051 0.0095725 0.0105674 0.0136234 0.0086094 0.0095725 0.0095817 0.0105471 0.0096001 0.0105471 0.0105471 0.0105572 0.0105572 0.0095817 
Lepken     0.0290991 0.0009369 0.0028226 0.0028226 0.0135443 0.0086011 0.0105680 0.0134900 0.0105471 0.0086176 0.0115478 0.0124929 0.0124809 0.0124809 0.0124929 0.0066540 0.0066540 0.0066667 0.0066604 0.0095725 0.0086094 0.0086094 0.0086259 0.0086011 0.0037803 0.0037803 0.0056834 0.0028333 0.0037839 0.0076329 0.0076402 0.0076329 0.0095817 0.0105471 0.0096088 0.0095720 0.0105471 0.0105572 0.0095811 0.0095903 0.0095720 0.0086176 0.0095817 0.0106293 0.0105782 0.0095725 0.0086011 0.0086094 0.0125681 0.0125681 0.0076252 0.0115020 0.0105263 0.0165626 0.0115249 0.0105674 0.0115249 0.0086094 0.0037768 0.0047376 0.0037803 0.0037768 0.0037803 0.0047376 0.0037803 0.0009369 0.0000010 0.0000010 0.0037875 0.0057105 0.0028333 0.0000010 0.0000010 0.0000010 0.0018841 0.0037839 0.0115701 0.0105782 0.0125560 0.0000010 0.0037875 0.0009396 0.0000010 0.0000000 0.0000010 0.0000010 0.0009378 0.0086176 0.0086176 0.0086011 0.0105993 0.0095725 0.0115249 0.0037839 0.0028307 0.0037839 0.0018787 0.0037839 0.0009378 0.0028307 0.0037911 0.0037803 0.0047286 0.0037803 0.0028307 0.0028280 0.0028360 0.0018823 0.0056943 0.0037875 0.0037768 0.0028468 0.0047286 0.0047420 0.0018858 0.0037768 0.0000010 0.0028280 0.0018787 0.0028307 0.0037839 0.0047375 0.0037803 0.0028360 0.0037768 0.0037768 0.0028253 0.0037911 0.0057051 0.0056943 0.0037768 0.0028280 0.0009387 0.0028307 0.0095725 0.0086094 0.0086094 0.0086094 0.0076471 0.0086011 0.0086094 0.0125560 0.0145066 0.0135302 0.0145206 0.0125551 0.0076252 0.0086007 0.0086176 0.0086094 0.0115249 0.0086094 0.0095817 0.0096371 0.0095725 0.0095725 0.0086011 0.0085925 0.0076180 0.0076180 0.0115249 0.0095725 0.0115478 0.0095909 0.0105471 0.0076024 0.0135171 0.0086094 0.0086011 0.0115478 0.0115590 0.0115478 0.0115709 0.0037875 0.0047601 0.0037768 0.0066808 0.0028441 0.0037911 0.0037768 0.0066808 0.0057105 0.0047692 0.0095915 0.0154979 0.0135020 0.0106382 0.0115463 0.0125300 0.0115360 0.0125179 0.0115941 0.0095817 0.0095817 0.0105572 0.0095817 0.0105471 0.0106389 0.0057051 0.0095725 0.0105674 0.0136234 0.0086094 0.0095725 0.0095817 0.0105471 0.0096001 0.0105471 0.0105471 0.0105572 0.0105572 0.0095817 
LepmeK     0.0291283 0.0009378 0.0028253 0.0028253 0.0135574 0.0086094 0.0105782 0.0135030 0.0105572 0.0086259 0.0115590 0.0125049 0.0124929 0.0124929 0.0125049 0.0066604 0.0066604 0.0066731 0.0066667 0.0095817 0.0086176 0.0086176 0.0086341 0.0086094 0.0037839 0.0037839 0.0056888 0.0028360 0.0037875 0.0076402 0.0076475 0.0076402 0.0095909 0.0105572 0.0096180 0.0095811 0.0105572 0.0105674 0.0095903 0.0095995 0.0095811 0.0086259 0.0095909 0.0106396 0.0105884 0.0095817 0.0086094 0.0086176 0.0125803 0.0125803 0.0076325 0.0115131 0.0105364 0.0165787 0.0115360 0.0105775 0.0115360 0.0086176 0.0037803 0.0047420 0.0037839 0.0037803 0.0037839 0.0047420 0.0037839 0.0009378 0.0000010 0.0000010 0.0037911 0.0057159 0.0028360 0.0000010 0.0000010 0.0000010 0.0018858 0.0037875 0.0115813 0.0105884 0.0125681 0.0000010 0.0037911 0.0009405 0.0000010 0.0000010 0.0000000 0.0000010 0.0009387 0.0086259 0.0086259 0.0086094 0.0106095 0.0095817 0.0115360 0.0037875 0.0028333 0.0037875 0.0018805 0.0037875 0.0009387 0.0028333 0.0037947 0.0037839 0.0047330 0.0037839 0.0028333 0.0028307 0.0028387 0.0018841 0.0056997 0.0037911 0.0037803 0.0028495 0.0047330 0.0047465 0.0018876 0.0037803 0.0000010 0.0028307 0.0018805 0.0028333 0.0037875 0.0047420 0.0037839 0.0028387 0.0037803 0.0037803 0.0028280 0.0037947 0.0057105 0.0056997 0.0037803 0.0028307 0.0009396 0.0028333 0.0095817 0.0086176 0.0086176 0.0086176 0.0076544 0.0086094 0.0086176 0.0125681 0.0145206 0.0135433 0.0145347 0.0125672 0.0076325 0.0086089 0.0086259 0.0086176 0.0115360 0.0086176 0.0095909 0.0096464 0.0095817 0.0095817 0.0086094 0.0086007 0.0076252 0.0076252 0.0115360 0.0095817 0.0115590 0.0096001 0.0105572 0.0076096 0.0135302 0.0086176 0.0086094 0.0115590 0.0115701 0.0115590 0.0115821 0.0037911 0.0047646 0.0037803 0.0066872 0.0028468 0.0037947 0.0037803 0.0066872 0.0057159 0.0047737 0.0096007 0.0155130 0.0135150 0.0106485 0.0115574 0.0125420 0.0115471 0.0125300 0.0116053 0.0095909 0.0095909 0.0105674 0.0095909 0.0105572 0.0106492 0.0057105 0.0095817 0.0105775 0.0136367 0.0086176 0.0095817 0.0095909 0.0105572 0.0096093 0.0105572 0.0105572 0.0105674 0.0105674 0.0095909 
Lepmim     0.0280762 0.0000010 0.0018805 0.0018805 0.0125681 0.0076402 0.0096007 0.0125179 0.0095817 0.0076548 0.0105782 0.0115241 0.0115131 0.0115131 0.0115241 0.0056997 0.0056997 0.0057105 0.0057051 0.0086094 0.0076475 0.0076475 0.0086259 0.0076402 0.0028333 0.0028333 0.0047330 0.0018876 0.0028360 0.0066742 0.0066805 0.0066742 0.0086176 0.0095817 0.0086420 0.0086089 0.0095817 0.0095909 0.0086171 0.0086254 0.0086089 0.0076548 0.0086176 0.0096563 0.0096099 0.0086094 0.0076402 0.0076475 0.0115933 0.0115933 0.0066667 0.0105364 0.0095628 0.0155774 0.0105572 0.0096001 0.0105572 0.0076475 0.0028307 0.0037875 0.0028333 0.0028307 0.0028333 0.0037875 0.0028333 0.0000010 0.0000010 0.0000010 0.0028387 0.0047556 0.0018876 0.0000010 0.0000010 0.0000010 0.0009414 0.0028360 0.0105986 0.0096099 0.0115821 0.0000010 0.0028387 0.0009405 0.0000010 0.0000010 0.0000010 0.0000000 0.0009378 0.0076548 0.0076548 0.0076402 0.0096290 0.0086094 0.0105572 0.0028360 0.0018858 0.0028360 0.0009378 0.0028360 0.0000010 0.0018858 0.0028414 0.0028333 0.0037803 0.0028333 0.0018858 0.0018841 0.0018894 0.0009405 0.0047420 0.0028387 0.0028307 0.0018966 0.0037803 0.0037911 0.0009423 0.0028307 0.0000010 0.0018841 0.0009378 0.0018858 0.0028360 0.0037875 0.0028333 0.0018894 0.0028307 0.0028307 0.0018823 0.0028414 0.0047510 0.0047420 0.0028307 0.0018841 0.0000010 0.0018858 0.0086094 0.0076475 0.0076475 0.0076475 0.0066858 0.0076402 0.0076475 0.0115821 0.0135302 0.0125551 0.0135433 0.0115813 0.0066667 0.0076398 0.0076548 0.0076475 0.0105572 0.0076475 0.0086176 0.0086674 0.0086094 0.0086094 0.0076402 0.0076325 0.0066604 0.0066604 0.0105572 0.0086094 0.0105782 0.0086259 0.0095817 0.0066477 0.0125430 0.0076475 0.0076402 0.0105782 0.0105884 0.0105782 0.0105993 0.0028387 0.0038055 0.0028307 0.0057224 0.0018948 0.0028414 0.0028307 0.0057224 0.0047556 0.0038128 0.0086263 0.0145194 0.0125290 0.0096645 0.0105769 0.0115582 0.0105674 0.0115471 0.0106204 0.0086176 0.0086176 0.0095909 0.0086176 0.0095817 0.0096651 0.0047510 0.0086094 0.0096001 0.0126415 0.0076475 0.0086094 0.0086176 0.0095817 0.0086341 0.0095817 0.0095817 0.0095909 0.0095909 0.0086176 
Leppro     0.0291283 0.0009378 0.0028253 0.0028253 0.0135574 0.0086094 0.0105782 0.0135030 0.0105572 0.0086259 0.0115590 0.0125049 0.0124929 0.0124929 0.0125049 0.0066604 0.0066604 0.0066731 0.0066667 0.0095817 0.0086176 0.0086176 0.0096001 0.0086094 0.0037839 0.0037839 0.0056888 0.0028360 0.0037875 0.0076402 0.0076475 0.0076402 0.0095909 0.0105572 0.0096180 0.0095811 0.0105572 0.0105674 0.0095903 0.0095995 0.0095811 0.0086259 0.0095909 0.0106396 0.0105884 0.0095817 0.0086094 0.0086176 0.0125803 0.0125803 0.0076325 0.0115131 0.0105364 0.0165787 0.0115360 0.0105775 0.0115360 0.0086176 0.0037803 0.0047420 0.0037839 0.0037803 0.0037839 0.0047420 0.0037839 0.0009378 0.0010669 0.0010669 0.0037911 0.0057159 0.0028360 0.0010681 0.0010681 0.0010681 0.0018858 0.0037875 0.0115813 0.0105884 0.0125681 0.0009387 0.0037911 0.0018841 0.0009378 0.0009378 0.0009387 0.0009378 0.0000000 0.0086259 0.0086259 0.0086094 0.0106095 0.0095817 0.0115360 0.0037875 0.0028333 0.0037875 0.0018805 0.0037875 0.0009387 0.0028333 0.0037947 0.0037839 0.0047330 0.0037839 0.0028333 0.0028307 0.0028387 0.0018841 0.0056997 0.0037911 0.0037803 0.0028495 0.0047330 0.0047465 0.0018876 0.0037803 0.0009387 0.0028307 0.0018805 0.0028333 0.0037875 0.0047420 0.0037839 0.0028387 0.0037803 0.0037803 0.0028280 0.0037947 0.0057105 0.0056997 0.0037803 0.0028307 0.0009396 0.0028333 0.0095817 0.0086176 0.0086176 0.0086176 0.0076544 0.0086094 0.0086176 0.0125681 0.0145206 0.0135433 0.0145347 0.0125672 0.0076325 0.0086089 0.0086259 0.0086176 0.0115360 0.0086176 0.0095909 0.0096464 0.0095817 0.0095817 0.0086094 0.0086007 0.0076252 0.0076252 0.0115360 0.0095817 0.0115590 0.0096001 0.0105572 0.0076096 0.0135302 0.0086176 0.0086094 0.0115590 0.0115701 0.0115590 0.0115821 0.0037911 0.0047646 0.0037803 0.0066872 0.0028468 0.0037947 0.0037803 0.0066872 0.0057159 0.0047737 0.0096007 0.0155130 0.0135150 0.0106485 0.0115574 0.0125420 0.0115471 0.0125300 0.0116053 0.0095909 0.0095909 0.0105674 0.0095909 0.0105572 0.0106492 0.0057105 0.0095817 0.0105775 0.0136367 0.0086176 0.0095817 0.0095909 0.0105572 0.0096093 0.0105572 0.0105572 0.0105674 0.0105674 0.0095909 
Lesper     0.0238752 0.0076475 0.0095909 0.0095909 0.0086346 0.0000010 0.0057159 0.0086007 0.0057051 0.0000010 0.0028333 0.0076241 0.0076168 0.0076168 0.0076241 0.0018858 0.0018858 0.0018894 0.0018876 0.0047465 0.0000010 0.0000010 0.0009413 0.0000010 0.0056996 0.0066731 0.0086007 0.0047556 0.0066794 0.0028387 0.0028414 0.0028387 0.0047511 0.0057051 0.0018929 0.0018858 0.0018823 0.0028306 0.0018876 0.0018894 0.0018858 0.0000010 0.0009396 0.0057488 0.0057214 0.0009387 0.0037911 0.0000010 0.0037947 0.0037947 0.0009423 0.0066540 0.0056942 0.0115933 0.0066667 0.0057160 0.0066667 0.0037947 0.0066667 0.0076475 0.0066731 0.0066667 0.0066731 0.0076475 0.0066731 0.0076475 0.0076102 0.0076102 0.0066869 0.0126178 0.0096284 0.0076185 0.0076185 0.0076185 0.0086429 0.0066805 0.0028387 0.0018876 0.0037911 0.0086259 0.0066869 0.0096099 0.0086176 0.0086176 0.0086259 0.0076548 0.0086259 0.0000000 0.0000010 0.0037911 0.0057334 0.0009387 0.0028280 0.0066794 0.0057105 0.0066794 0.0086176 0.0066794 0.0076548 0.0057105 0.0057160 0.0066731 0.0076325 0.0066731 0.0057105 0.0057051 0.0057214 0.0086346 0.0086176 0.0066858 0.0066667 0.0057433 0.0076325 0.0076548 0.0086512 0.0066667 0.0076621 0.0057051 0.0086176 0.0057105 0.0066794 0.0076471 0.0066731 0.0057214 0.0066667 0.0066667 0.0096001 0.0066922 0.0086346 0.0086176 0.0066667 0.0096099 0.0076621 0.0057105 0.0009387 0.0000010 0.0000010 0.0000010 0.0009449 0.0037911 0.0037947 0.0076625 0.0056942 0.0047420 0.0056996 0.0037911 0.0009423 0.0018894 0.0037983 0.0037947 0.0066667 0.0037947 0.0047511 0.0047783 0.0047465 0.0047465 0.0037911 0.0018876 0.0009414 0.0009414 0.0066667 0.0047465 0.0066805 0.0047556 0.0057051 0.0066667 0.0047375 0.0037947 0.0037911 0.0066805 0.0066869 0.0066805 0.0028387 0.0066858 0.0076846 0.0066667 0.0096290 0.0057378 0.0057159 0.0066667 0.0096290 0.0086429 0.0076994 0.0047556 0.0105667 0.0086084 0.0057543 0.0066794 0.0076471 0.0066731 0.0076398 0.0047556 0.0047511 0.0047511 0.0057105 0.0047511 0.0057051 0.0057543 0.0086346 0.0028387 0.0018858 0.0047737 0.0000010 0.0009387 0.0009396 0.0018823 0.0009413 0.0018823 0.0018823 0.0018840 0.0018840 0.0009396 
Lessta     0.0238752 0.0076475 0.0095909 0.0095909 0.0086346 0.0000010 0.0057159 0.0086007 0.0057051 0.0000010 0.0028333 0.0076241 0.0076168 0.0076168 0.0076241 0.0018858 0.0018858 0.0018894 0.0018876 0.0047465 0.0000010 0.0000010 0.0009413 0.0000010 0.0056996 0.0066731 0.0086007 0.0047556 0.0066794 0.0028387 0.0028414 0.0028387 0.0047511 0.0057051 0.0018929 0.0018858 0.0018823 0.0028306 0.0018876 0.0018894 0.0018858 0.0000010 0.0009396 0.0057488 0.0057214 0.0009387 0.0037911 0.0000010 0.0037947 0.0037947 0.0009423 0.0066540 0.0056942 0.0115933 0.0066667 0.0057160 0.0066667 0.0037947 0.0066667 0.0076475 0.0066731 0.0066667 0.0066731 0.0076475 0.0066731 0.0076475 0.0076020 0.0076020 0.0066869 0.0126178 0.0096284 0.0076102 0.0076102 0.0076102 0.0086429 0.0066805 0.0028387 0.0018876 0.0037911 0.0086259 0.0066869 0.0096099 0.0086176 0.0086176 0.0086259 0.0076548 0.0086259 0.0000010 0.0000000 0.0037911 0.0057334 0.0009387 0.0028280 0.0066794 0.0057105 0.0066794 0.0086176 0.0066794 0.0076548 0.0057105 0.0057160 0.0066731 0.0076325 0.0066731 0.0057105 0.0057051 0.0057214 0.0086346 0.0086176 0.0066858 0.0066667 0.0057433 0.0076325 0.0076548 0.0086512 0.0066667 0.0076621 0.0057051 0.0086176 0.0057105 0.0066794 0.0076471 0.0066731 0.0057214 0.0066667 0.0066667 0.0096001 0.0066922 0.0086346 0.0086176 0.0066667 0.0096099 0.0076621 0.0057105 0.0009387 0.0000010 0.0000010 0.0000010 0.0009449 0.0037911 0.0037947 0.0076625 0.0056942 0.0047420 0.0056996 0.0037911 0.0009423 0.0018894 0.0037983 0.0037947 0.0066667 0.0037947 0.0047511 0.0047783 0.0047465 0.0047465 0.0037911 0.0018876 0.0009414 0.0009414 0.0066667 0.0047465 0.0066805 0.0047556 0.0057051 0.0066667 0.0047375 0.0037947 0.0037911 0.0066805 0.0066869 0.0066805 0.0028387 0.0066858 0.0076846 0.0066667 0.0096290 0.0057378 0.0057159 0.0066667 0.0096290 0.0086429 0.0076994 0.0047556 0.0105667 0.0086084 0.0057543 0.0066794 0.0076471 0.0066731 0.0076398 0.0047556 0.0047511 0.0047511 0.0057105 0.0047511 0.0057051 0.0057543 0.0086346 0.0028387 0.0018858 0.0047737 0.0000010 0.0009387 0.0009396 0.0018823 0.0009413 0.0018823 0.0018823 0.0018840 0.0018840 0.0009396 
Limdar     0.0238278 0.0076329 0.0095725 0.0095725 0.0066540 0.0037839 0.0037768 0.0066287 0.0037696 0.0037911 0.0066678 0.0076096 0.0076024 0.0076024 0.0076096 0.0018823 0.0018823 0.0018858 0.0018841 0.0047376 0.0037875 0.0037875 0.0047511 0.0037839 0.0056888 0.0066604 0.0085843 0.0047465 0.0066667 0.0028333 0.0028360 0.0028333 0.0009378 0.0037696 0.0047556 0.0047375 0.0056943 0.0056997 0.0047420 0.0047465 0.0047375 0.0037911 0.0047420 0.0057378 0.0057105 0.0047376 0.0000010 0.0037875 0.0076552 0.0076552 0.0028307 0.0066414 0.0056834 0.0095725 0.0047196 0.0037767 0.0047196 0.0000010 0.0066540 0.0076329 0.0066604 0.0066540 0.0066604 0.0076329 0.0066604 0.0076329 0.0076020 0.0076020 0.0066742 0.0125934 0.0096099 0.0076102 0.0076102 0.0076102 0.0086263 0.0066678 0.0066805 0.0057105 0.0076479 0.0086094 0.0066742 0.0095915 0.0086011 0.0086011 0.0086094 0.0076402 0.0086094 0.0037911 0.0037911 0.0000000 0.0018876 0.0047376 0.0066540 0.0066667 0.0056997 0.0066667 0.0086011 0.0066667 0.0076402 0.0056997 0.0057051 0.0066604 0.0076180 0.0066604 0.0056997 0.0056943 0.0057105 0.0086181 0.0086011 0.0066731 0.0066540 0.0057323 0.0076180 0.0076402 0.0086346 0.0066540 0.0076475 0.0056943 0.0086011 0.0056997 0.0066667 0.0076325 0.0066604 0.0057105 0.0066540 0.0066540 0.0095817 0.0066794 0.0086181 0.0066678 0.0066540 0.0095915 0.0076475 0.0056997 0.0047376 0.0037875 0.0037875 0.0037875 0.0028387 0.0018787 0.0018805 0.0056943 0.0095725 0.0086094 0.0095817 0.0076475 0.0028307 0.0037839 0.0009387 0.0000010 0.0028226 0.0000010 0.0009378 0.0009431 0.0009369 0.0009369 0.0018787 0.0037803 0.0028280 0.0028280 0.0028226 0.0009369 0.0028280 0.0009387 0.0018787 0.0066540 0.0086011 0.0018805 0.0018787 0.0066678 0.0066742 0.0066678 0.0066808 0.0066731 0.0076698 0.0066540 0.0096104 0.0057269 0.0066794 0.0066540 0.0096104 0.0086263 0.0076846 0.0028280 0.0105465 0.0085920 0.0057433 0.0066667 0.0076325 0.0066604 0.0076252 0.0086351 0.0009378 0.0009378 0.0018805 0.0009378 0.0018787 0.0018947 0.0086181 0.0047376 0.0057051 0.0086679 0.0037875 0.0047376 0.0047420 0.0056943 0.0047511 0.0056943 0.0056943 0.0056997 0.0056997 0.0047420 
Loblab     0.0260379 0.0096197 0.0115821 0.0115821 0.0086263 0.0057224 0.0057105 0.0085925 0.0056997 0.0057334 0.0086434 0.0095909 0.0095817 0.0095817 0.0095909 0.0037947 0.0037947 0.0038019 0.0037983 0.0066872 0.0057279 0.0057279 0.0067064 0.0057224 0.0076475 0.0086346 0.0105782 0.0067000 0.0086429 0.0047600 0.0047646 0.0047600 0.0028387 0.0056997 0.0067126 0.0066869 0.0076552 0.0076625 0.0066933 0.0066997 0.0066869 0.0057334 0.0066936 0.0077146 0.0076776 0.0066872 0.0018876 0.0057279 0.0096481 0.0096481 0.0047556 0.0086094 0.0076402 0.0115821 0.0066604 0.0057105 0.0066604 0.0018894 0.0086263 0.0096197 0.0086346 0.0086263 0.0086346 0.0096197 0.0086346 0.0096197 0.0098657 0.0098657 0.0086517 0.0146531 0.0116278 0.0098766 0.0098766 0.0098766 0.0106307 0.0086434 0.0086600 0.0076776 0.0096388 0.0106095 0.0086517 0.0116053 0.0105993 0.0105993 0.0106095 0.0096290 0.0106095 0.0057334 0.0057334 0.0018876 0.0000000 0.0066872 0.0086263 0.0086429 0.0076625 0.0086429 0.0105993 0.0086429 0.0096290 0.0076625 0.0076698 0.0086346 0.0096007 0.0086346 0.0076625 0.0076552 0.0076772 0.0106204 0.0105993 0.0086512 0.0086263 0.0077068 0.0096007 0.0096290 0.0106410 0.0086263 0.0096382 0.0076552 0.0105993 0.0076625 0.0086429 0.0096191 0.0086346 0.0076772 0.0086263 0.0086263 0.0115933 0.0086595 0.0106204 0.0086434 0.0086263 0.0116053 0.0096382 0.0076625 0.0066872 0.0057279 0.0057279 0.0057279 0.0047692 0.0037875 0.0037911 0.0076552 0.0115821 0.0106095 0.0115933 0.0096382 0.0047556 0.0057214 0.0018912 0.0018894 0.0037875 0.0018894 0.0018894 0.0019002 0.0018876 0.0018876 0.0037875 0.0057159 0.0047510 0.0047510 0.0047420 0.0028360 0.0047510 0.0028414 0.0037875 0.0086263 0.0105993 0.0037911 0.0037875 0.0086434 0.0086517 0.0086434 0.0086605 0.0086512 0.0096668 0.0086263 0.0116286 0.0076994 0.0086595 0.0086263 0.0116286 0.0106307 0.0096855 0.0047510 0.0125672 0.0105877 0.0077213 0.0086424 0.0096191 0.0086346 0.0096099 0.0106416 0.0018894 0.0018894 0.0018894 0.0018894 0.0018876 0.0028604 0.0106204 0.0066872 0.0076698 0.0106823 0.0057279 0.0066872 0.0066936 0.0076552 0.0067064 0.0076552 0.0076552 0.0076625 0.0076625 0.0066936 
Mdcrot     0.0227964 0.0086011 0.0105471 0.0105471 0.0076479 0.0009369 0.0066678 0.0095537 0.0066540 0.0009387 0.0037768 0.0085756 0.0085675 0.0085675 0.0085756 0.0028280 0.0028280 0.0028333 0.0028307 0.0056943 0.0009378 0.0009378 0.0018840 0.0009369 0.0066477 0.0076252 0.0095537 0.0057051 0.0076325 0.0037839 0.0037875 0.0037839 0.0056997 0.0066540 0.0028387 0.0028280 0.0028226 0.0037731 0.0028306 0.0028333 0.0028280 0.0009387 0.0000010 0.0067061 0.0066742 0.0018787 0.0047376 0.0009378 0.0047420 0.0047420 0.0018841 0.0076024 0.0066414 0.0125560 0.0076180 0.0066667 0.0076180 0.0047420 0.0076180 0.0086011 0.0076252 0.0076180 0.0076252 0.0086011 0.0076252 0.0086011 0.0087042 0.0087042 0.0076402 0.0135848 0.0105884 0.0087137 0.0087137 0.0087137 0.0096007 0.0076329 0.0037839 0.0028307 0.0047376 0.0095817 0.0076402 0.0105680 0.0095725 0.0095725 0.0095817 0.0086094 0.0095817 0.0009387 0.0009387 0.0047376 0.0066872 0.0000000 0.0018787 0.0076325 0.0066604 0.0076325 0.0095725 0.0076325 0.0086094 0.0066604 0.0066667 0.0076252 0.0085843 0.0076252 0.0066604 0.0066540 0.0066731 0.0095915 0.0095725 0.0076398 0.0076180 0.0066986 0.0085843 0.0086094 0.0096099 0.0076180 0.0086176 0.0066540 0.0095725 0.0066604 0.0076325 0.0086007 0.0076252 0.0066731 0.0076180 0.0076180 0.0105572 0.0076471 0.0095915 0.0095725 0.0076180 0.0105680 0.0086176 0.0066604 0.0018787 0.0009378 0.0009378 0.0009378 0.0018894 0.0047376 0.0047420 0.0086181 0.0066414 0.0056888 0.0066477 0.0047375 0.0018841 0.0028333 0.0047465 0.0047420 0.0076180 0.0047420 0.0056997 0.0057323 0.0056943 0.0056943 0.0047376 0.0028307 0.0018823 0.0018823 0.0076180 0.0056943 0.0076329 0.0057051 0.0066540 0.0076180 0.0056834 0.0047420 0.0047376 0.0076329 0.0076402 0.0076329 0.0037839 0.0076398 0.0086429 0.0076180 0.0105891 0.0066922 0.0066667 0.0076180 0.0105891 0.0096007 0.0086595 0.0057051 0.0115241 0.0095623 0.0057433 0.0076314 0.0086007 0.0076252 0.0085925 0.0057051 0.0056997 0.0056997 0.0066604 0.0056997 0.0066540 0.0067115 0.0095915 0.0037839 0.0009387 0.0038055 0.0009378 0.0000010 0.0000010 0.0009369 0.0009396 0.0009369 0.0028226 0.0009378 0.0009378 0.0000010 
Mdcten     0.0248626 0.0105471 0.0125058 0.0125058 0.0095915 0.0028226 0.0086011 0.0115020 0.0085843 0.0028280 0.0056834 0.0105156 0.0105055 0.0105055 0.0105156 0.0047286 0.0047286 0.0047375 0.0047330 0.0076180 0.0028253 0.0028253 0.0037803 0.0028226 0.0085756 0.0095628 0.0115020 0.0076325 0.0095720 0.0056943 0.0056997 0.0056943 0.0076252 0.0085843 0.0047465 0.0047285 0.0047196 0.0056780 0.0047330 0.0047375 0.0047285 0.0028280 0.0018805 0.0086507 0.0086094 0.0037696 0.0066540 0.0028253 0.0066604 0.0066604 0.0037803 0.0095349 0.0085675 0.0145359 0.0095537 0.0086007 0.0095537 0.0066604 0.0095537 0.0105471 0.0095628 0.0095537 0.0095628 0.0105471 0.0095628 0.0105471 0.0098106 0.0098106 0.0095817 0.0155774 0.0125551 0.0098213 0.0098213 0.0098213 0.0115590 0.0095725 0.0056942 0.0047330 0.0066540 0.0115360 0.0095817 0.0125309 0.0115249 0.0115249 0.0115360 0.0105572 0.0115360 0.0028280 0.0028280 0.0066540 0.0086263 0.0018787 0.0000000 0.0095720 0.0085925 0.0095720 0.0115249 0.0095720 0.0105572 0.0085925 0.0086007 0.0095628 0.0105263 0.0095628 0.0085925 0.0085843 0.0086089 0.0115478 0.0115249 0.0095811 0.0095537 0.0086420 0.0105263 0.0105572 0.0115701 0.0095537 0.0105674 0.0085843 0.0115249 0.0085925 0.0095720 0.0105465 0.0095628 0.0086089 0.0095537 0.0095537 0.0125179 0.0095903 0.0115478 0.0115249 0.0095537 0.0125309 0.0105674 0.0085925 0.0037696 0.0028253 0.0028253 0.0028253 0.0037911 0.0066540 0.0066604 0.0105680 0.0085675 0.0076096 0.0085756 0.0066540 0.0037803 0.0047375 0.0066667 0.0066604 0.0095537 0.0066604 0.0076252 0.0076691 0.0076180 0.0076180 0.0066540 0.0047330 0.0037768 0.0037768 0.0095537 0.0076180 0.0095725 0.0076325 0.0085843 0.0095537 0.0076024 0.0066604 0.0066540 0.0095725 0.0095817 0.0095725 0.0056943 0.0095811 0.0105986 0.0095537 0.0125560 0.0086337 0.0086002 0.0095537 0.0125560 0.0115590 0.0106191 0.0076329 0.0134890 0.0115123 0.0076827 0.0095714 0.0105465 0.0095628 0.0105364 0.0076329 0.0076252 0.0076252 0.0085925 0.0076252 0.0085843 0.0086586 0.0115478 0.0056943 0.0009387 0.0038055 0.0028253 0.0018787 0.0009378 0.0028226 0.0028306 0.0009369 0.0047196 0.0009378 0.0009378 0.0018805 
Neobre     0.0269965 0.0028333 0.0047375 0.0047375 0.0115701 0.0066667 0.0086176 0.0115241 0.0086007 0.0066794 0.0095909 0.0105357 0.0105256 0.0105256 0.0105357 0.0047375 0.0047375 0.0047465 0.0047420 0.0076325 0.0066731 0.0066731 0.0076544 0.0066667 0.0018840 0.0018840 0.0037767 0.0009404 0.0018858 0.0057051 0.0057105 0.0057051 0.0076398 0.0086007 0.0076606 0.0076314 0.0086007 0.0086089 0.0076387 0.0076460 0.0076314 0.0066794 0.0076398 0.0086674 0.0086259 0.0076325 0.0066667 0.0066731 0.0105986 0.0105986 0.0056996 0.0095531 0.0085838 0.0145641 0.0095720 0.0086171 0.0095720 0.0066731 0.0018823 0.0028333 0.0018840 0.0018823 0.0018840 0.0028333 0.0018840 0.0028333 0.0032264 0.0032264 0.0018876 0.0076698 0.0047556 0.0032299 0.0032299 0.0032299 0.0037947 0.0018858 0.0096093 0.0086259 0.0105884 0.0037875 0.0018876 0.0047465 0.0037839 0.0037839 0.0037875 0.0028360 0.0037875 0.0066794 0.0066794 0.0066667 0.0086429 0.0076325 0.0095720 0.0000000 0.0009396 0.0000010 0.0037839 0.0000010 0.0028360 0.0009396 0.0018894 0.0018840 0.0028280 0.0018840 0.0009396 0.0009387 0.0009413 0.0037911 0.0037839 0.0018876 0.0018823 0.0009449 0.0028280 0.0028360 0.0037983 0.0018823 0.0028387 0.0009387 0.0037839 0.0009396 0.0018858 0.0028333 0.0018840 0.0009413 0.0018823 0.0018823 0.0047420 0.0018894 0.0037911 0.0037839 0.0018823 0.0047465 0.0028387 0.0009396 0.0076325 0.0066731 0.0066731 0.0066731 0.0057159 0.0066667 0.0066731 0.0105884 0.0125300 0.0115582 0.0125420 0.0105877 0.0056996 0.0066667 0.0066794 0.0066731 0.0095720 0.0066731 0.0076398 0.0076838 0.0076325 0.0076325 0.0066667 0.0066603 0.0056942 0.0056942 0.0095720 0.0076325 0.0095909 0.0076471 0.0086007 0.0076023 0.0115471 0.0066731 0.0066667 0.0095909 0.0096001 0.0095909 0.0096099 0.0018876 0.0028468 0.0018823 0.0047556 0.0009440 0.0018894 0.0018823 0.0047556 0.0037947 0.0028522 0.0076475 0.0135150 0.0115344 0.0086748 0.0095898 0.0105667 0.0095811 0.0105566 0.0096290 0.0076398 0.0076398 0.0086089 0.0076398 0.0086007 0.0086753 0.0037911 0.0076325 0.0086171 0.0116374 0.0066731 0.0076325 0.0076398 0.0086007 0.0076544 0.0086007 0.0086007 0.0086089 0.0086089 0.0076398 
Neobri     0.0248874 0.0018841 0.0037803 0.0037803 0.0105782 0.0056997 0.0076402 0.0105364 0.0076252 0.0057105 0.0086094 0.0095531 0.0095440 0.0095440 0.0095531 0.0037803 0.0037803 0.0037875 0.0037839 0.0066604 0.0057051 0.0057051 0.0066794 0.0056997 0.0009387 0.0009387 0.0028253 0.0000010 0.0009396 0.0047420 0.0047465 0.0047420 0.0066667 0.0076252 0.0066858 0.0066603 0.0076252 0.0076325 0.0066667 0.0066730 0.0066603 0.0057105 0.0066667 0.0076842 0.0076475 0.0066604 0.0056997 0.0057051 0.0096099 0.0096099 0.0047375 0.0085756 0.0076096 0.0135574 0.0085925 0.0076398 0.0085925 0.0057051 0.0009378 0.0018841 0.0009387 0.0009378 0.0009387 0.0018841 0.0009387 0.0018841 0.0021447 0.0021447 0.0009414 0.0066936 0.0037947 0.0021470 0.0021470 0.0021470 0.0028387 0.0009405 0.0086259 0.0076475 0.0096007 0.0028333 0.0009414 0.0037875 0.0028307 0.0028307 0.0028333 0.0018858 0.0028333 0.0057105 0.0057105 0.0056997 0.0076625 0.0066604 0.0085925 0.0009396 0.0000000 0.0009396 0.0028307 0.0009396 0.0018858 0.0000010 0.0009423 0.0009387 0.0018805 0.0009387 0.0000010 0.0000010 0.0000010 0.0028360 0.0028307 0.0009404 0.0009378 0.0000010 0.0018805 0.0018858 0.0028414 0.0009378 0.0018876 0.0000010 0.0028307 0.0000010 0.0009396 0.0018840 0.0009387 0.0000010 0.0009378 0.0009378 0.0037839 0.0009413 0.0028360 0.0028307 0.0009378 0.0037875 0.0018876 0.0000010 0.0066604 0.0057051 0.0057051 0.0057051 0.0047510 0.0056997 0.0057051 0.0096007 0.0115360 0.0105674 0.0115471 0.0096001 0.0047375 0.0056996 0.0057105 0.0057051 0.0085925 0.0057051 0.0066667 0.0067050 0.0066604 0.0066604 0.0056997 0.0056942 0.0047330 0.0047330 0.0085925 0.0066604 0.0086094 0.0066731 0.0076252 0.0066350 0.0105572 0.0057051 0.0056997 0.0086094 0.0086176 0.0086094 0.0086263 0.0009404 0.0018930 0.0009378 0.0037947 0.0000010 0.0009413 0.0009378 0.0037947 0.0028387 0.0018966 0.0066742 0.0125170 0.0105458 0.0076901 0.0086084 0.0095811 0.0086007 0.0095720 0.0086434 0.0066667 0.0066667 0.0076325 0.0066667 0.0076252 0.0076912 0.0028360 0.0066604 0.0076398 0.0106396 0.0057051 0.0066604 0.0066667 0.0076252 0.0066794 0.0076252 0.0076252 0.0076325 0.0076325 0.0066667 
NeobrM     0.0269965 0.0028333 0.0047375 0.0047375 0.0115701 0.0066667 0.0086176 0.0115241 0.0086007 0.0066794 0.0095909 0.0105357 0.0105256 0.0105256 0.0105357 0.0047375 0.0047375 0.0047465 0.0047420 0.0076325 0.0066731 0.0066731 0.0076544 0.0066667 0.0018840 0.0018840 0.0037767 0.0009404 0.0018858 0.0057051 0.0057105 0.0057051 0.0076398 0.0086007 0.0076606 0.0076314 0.0086007 0.0086089 0.0076387 0.0076460 0.0076314 0.0066794 0.0076398 0.0086674 0.0086259 0.0076325 0.0066667 0.0066731 0.0105986 0.0105986 0.0056996 0.0095531 0.0085838 0.0145641 0.0095720 0.0086171 0.0095720 0.0066731 0.0018823 0.0028333 0.0018840 0.0018823 0.0018840 0.0028333 0.0018840 0.0028333 0.0032264 0.0032264 0.0018876 0.0076698 0.0047556 0.0032299 0.0032299 0.0032299 0.0037947 0.0018858 0.0096093 0.0086259 0.0105884 0.0037875 0.0018876 0.0047465 0.0037839 0.0037839 0.0037875 0.0028360 0.0037875 0.0066794 0.0066794 0.0066667 0.0086429 0.0076325 0.0095720 0.0000010 0.0009396 0.0000000 0.0037839 0.0000010 0.0028360 0.0009396 0.0018894 0.0018840 0.0028280 0.0018840 0.0009396 0.0009387 0.0009413 0.0037911 0.0037839 0.0018876 0.0018823 0.0009449 0.0028280 0.0028360 0.0037983 0.0018823 0.0028387 0.0009387 0.0037839 0.0009396 0.0018858 0.0028333 0.0018840 0.0009413 0.0018823 0.0018823 0.0047420 0.0018894 0.0037911 0.0037839 0.0018823 0.0047465 0.0028387 0.0009396 0.0076325 0.0066731 0.0066731 0.0066731 0.0057159 0.0066667 0.0066731 0.0105884 0.0125300 0.0115582 0.0125420 0.0105877 0.0056996 0.0066667 0.0066794 0.0066731 0.0095720 0.0066731 0.0076398 0.0076838 0.0076325 0.0076325 0.0066667 0.0066603 0.0056942 0.0056942 0.0095720 0.0076325 0.0095909 0.0076471 0.0086007 0.0076023 0.0115471 0.0066731 0.0066667 0.0095909 0.0096001 0.0095909 0.0096099 0.0018876 0.0028468 0.0018823 0.0047556 0.0009440 0.0018894 0.0018823 0.0047556 0.0037947 0.0028522 0.0076475 0.0135150 0.0115344 0.0086748 0.0095898 0.0105667 0.0095811 0.0105566 0.0096290 0.0076398 0.0076398 0.0086089 0.0076398 0.0086007 0.0086753 0.0037911 0.0076325 0.0086171 0.0116374 0.0066731 0.0076325 0.0076398 0.0086007 0.0076544 0.0086007 0.0086007 0.0086089 0.0086089 0.0076398 
NeocaK     0.0290991 0.0009369 0.0028226 0.0028226 0.0135443 0.0086011 0.0105680 0.0134900 0.0105471 0.0086176 0.0115478 0.0124929 0.0124809 0.0124809 0.0124929 0.0066540 0.0066540 0.0066667 0.0066604 0.0095725 0.0086094 0.0086094 0.0096001 0.0086011 0.0037803 0.0037803 0.0056834 0.0028333 0.0037839 0.0076329 0.0076402 0.0076329 0.0095817 0.0105471 0.0096088 0.0095720 0.0105471 0.0105572 0.0095811 0.0095903 0.0095720 0.0086176 0.0095817 0.0106293 0.0105782 0.0095725 0.0086011 0.0086094 0.0125681 0.0125681 0.0076252 0.0115020 0.0105263 0.0165626 0.0115249 0.0105674 0.0115249 0.0086094 0.0037768 0.0047376 0.0037803 0.0037768 0.0037803 0.0047376 0.0037803 0.0009369 0.0010669 0.0010669 0.0037875 0.0057105 0.0028333 0.0010681 0.0010681 0.0010681 0.0018841 0.0037839 0.0115701 0.0105782 0.0125560 0.0018805 0.0037875 0.0028280 0.0018787 0.0018787 0.0018805 0.0009378 0.0018805 0.0086176 0.0086176 0.0086011 0.0105993 0.0095725 0.0115249 0.0037839 0.0028307 0.0037839 0.0000000 0.0037839 0.0009378 0.0028307 0.0037911 0.0037803 0.0047286 0.0037803 0.0028307 0.0028280 0.0028360 0.0018823 0.0056943 0.0037875 0.0037768 0.0028468 0.0047286 0.0047420 0.0018858 0.0037768 0.0009387 0.0028280 0.0018787 0.0028307 0.0037839 0.0047375 0.0037803 0.0028360 0.0037768 0.0037768 0.0028253 0.0037911 0.0057051 0.0056943 0.0037768 0.0028280 0.0009387 0.0028307 0.0095725 0.0086094 0.0086094 0.0086094 0.0076471 0.0086011 0.0086094 0.0125560 0.0145066 0.0135302 0.0145206 0.0125551 0.0076252 0.0086007 0.0086176 0.0086094 0.0115249 0.0086094 0.0095817 0.0096371 0.0095725 0.0095725 0.0086011 0.0085925 0.0076180 0.0076180 0.0115249 0.0095725 0.0115478 0.0095909 0.0105471 0.0076024 0.0135171 0.0086094 0.0086011 0.0115478 0.0115590 0.0115478 0.0115709 0.0037875 0.0047601 0.0037768 0.0066808 0.0028441 0.0037911 0.0037768 0.0066808 0.0057105 0.0047692 0.0095915 0.0154979 0.0135020 0.0106382 0.0115463 0.0125300 0.0115360 0.0125179 0.0115941 0.0095817 0.0095817 0.0105572 0.0095817 0.0105471 0.0106389 0.0057051 0.0095725 0.0105674 0.0136234 0.0086094 0.0095725 0.0095817 0.0105471 0.0096001 0.0105471 0.0105471 0.0105572 0.0105572 0.0095817 
Neocal     0.0269965 0.0028333 0.0047375 0.0047375 0.0115701 0.0066667 0.0086176 0.0115241 0.0086007 0.0066794 0.0095909 0.0105357 0.0105256 0.0105256 0.0105357 0.0047375 0.0047375 0.0047465 0.0047420 0.0076325 0.0066731 0.0066731 0.0076544 0.0066667 0.0018840 0.0018840 0.0037767 0.0009404 0.0018858 0.0057051 0.0057105 0.0057051 0.0076398 0.0086007 0.0076606 0.0076314 0.0086007 0.0086089 0.0076387 0.0076460 0.0076314 0.0066794 0.0076398 0.0086674 0.0086259 0.0076325 0.0066667 0.0066731 0.0105986 0.0105986 0.0056996 0.0095531 0.0085838 0.0145641 0.0095720 0.0086171 0.0095720 0.0066731 0.0018823 0.0028333 0.0018840 0.0018823 0.0018840 0.0028333 0.0018840 0.0028333 0.0032264 0.0032264 0.0018876 0.0076698 0.0047556 0.0032299 0.0032299 0.0032299 0.0037947 0.0018858 0.0096093 0.0086259 0.0105884 0.0037875 0.0018876 0.0047465 0.0037839 0.0037839 0.0037875 0.0028360 0.0037875 0.0066794 0.0066794 0.0066667 0.0086429 0.0076325 0.0095720 0.0000010 0.0009396 0.0000010 0.0037839 0.0000000 0.0028360 0.0009396 0.0018894 0.0018840 0.0028280 0.0018840 0.0009396 0.0009387 0.0009413 0.0037911 0.0037839 0.0018876 0.0018823 0.0009449 0.0028280 0.0028360 0.0037983 0.0018823 0.0028387 0.0009387 0.0037839 0.0009396 0.0018858 0.0028333 0.0018840 0.0009413 0.0018823 0.0018823 0.0047420 0.0018894 0.0037911 0.0037839 0.0018823 0.0047465 0.0028387 0.0009396 0.0076325 0.0066731 0.0066731 0.0066731 0.0057159 0.0066667 0.0066731 0.0105884 0.0125300 0.0115582 0.0125420 0.0105877 0.0056996 0.0066667 0.0066794 0.0066731 0.0095720 0.0066731 0.0076398 0.0076838 0.0076325 0.0076325 0.0066667 0.0066603 0.0056942 0.0056942 0.0095720 0.0076325 0.0095909 0.0076471 0.0086007 0.0076023 0.0115471 0.0066731 0.0066667 0.0095909 0.0096001 0.0095909 0.0096099 0.0018876 0.0028468 0.0018823 0.0047556 0.0009440 0.0018894 0.0018823 0.0047556 0.0037947 0.0028522 0.0076475 0.0135150 0.0115344 0.0086748 0.0095898 0.0105667 0.0095811 0.0105566 0.0096290 0.0076398 0.0076398 0.0086089 0.0076398 0.0086007 0.0086753 0.0037911 0.0076325 0.0086171 0.0116374 0.0066731 0.0076325 0.0076398 0.0086007 0.0076544 0.0086007 0.0086007 0.0086089 0.0086089 0.0076398 
Neocau     0.0280762 0.0000010 0.0018805 0.0018805 0.0125681 0.0076402 0.0096007 0.0125179 0.0095817 0.0076548 0.0105782 0.0105465 0.0105364 0.0105364 0.0105465 0.0056997 0.0056997 0.0057105 0.0057051 0.0086094 0.0076475 0.0076475 0.0086341 0.0076402 0.0028333 0.0028333 0.0047330 0.0018876 0.0028360 0.0066742 0.0066805 0.0066742 0.0086176 0.0095817 0.0086420 0.0086089 0.0095817 0.0095909 0.0086171 0.0086254 0.0086089 0.0076548 0.0086176 0.0096563 0.0096099 0.0086094 0.0076402 0.0076475 0.0115933 0.0115933 0.0066667 0.0105364 0.0095628 0.0155774 0.0105572 0.0096001 0.0105572 0.0076475 0.0028307 0.0037875 0.0028333 0.0028307 0.0028333 0.0037875 0.0028333 0.0000010 0.0000010 0.0000010 0.0028387 0.0047556 0.0018876 0.0000010 0.0000010 0.0000010 0.0009414 0.0028360 0.0105986 0.0096099 0.0115821 0.0009387 0.0028387 0.0018841 0.0009378 0.0009378 0.0009387 0.0000010 0.0009387 0.0076548 0.0076548 0.0076402 0.0096290 0.0086094 0.0105572 0.0028360 0.0018858 0.0028360 0.0009378 0.0028360 0.0000000 0.0018858 0.0028414 0.0028333 0.0037803 0.0028333 0.0018858 0.0018841 0.0018894 0.0009405 0.0047420 0.0028387 0.0028307 0.0018966 0.0037803 0.0037911 0.0009423 0.0028307 0.0000010 0.0018841 0.0009378 0.0018858 0.0028360 0.0037875 0.0028333 0.0018894 0.0028307 0.0028307 0.0018823 0.0028414 0.0047510 0.0047420 0.0028307 0.0018841 0.0000010 0.0018858 0.0086094 0.0076475 0.0076475 0.0076475 0.0066858 0.0076402 0.0076475 0.0115821 0.0135302 0.0125551 0.0125551 0.0115701 0.0066667 0.0076398 0.0076548 0.0076475 0.0105572 0.0076475 0.0086176 0.0086674 0.0086094 0.0086094 0.0076402 0.0076325 0.0066604 0.0066604 0.0105572 0.0086094 0.0105782 0.0086259 0.0095817 0.0066477 0.0125430 0.0076475 0.0076402 0.0105782 0.0105884 0.0105782 0.0105993 0.0028387 0.0038055 0.0028307 0.0057224 0.0018948 0.0028414 0.0028307 0.0057224 0.0047556 0.0038128 0.0086263 0.0145194 0.0125290 0.0096645 0.0105769 0.0115582 0.0105674 0.0115471 0.0106204 0.0086176 0.0086176 0.0095909 0.0086176 0.0095817 0.0096651 0.0047510 0.0086094 0.0096001 0.0126415 0.0076475 0.0086094 0.0086176 0.0095817 0.0086341 0.0095817 0.0095817 0.0095909 0.0095909 0.0086176 
Neochi     0.0259267 0.0018841 0.0037803 0.0037803 0.0105782 0.0056997 0.0076402 0.0105364 0.0076252 0.0057105 0.0086094 0.0095531 0.0095440 0.0095440 0.0095531 0.0037803 0.0037803 0.0037875 0.0037839 0.0066604 0.0057051 0.0057051 0.0066794 0.0056997 0.0009387 0.0009387 0.0028253 0.0000010 0.0009396 0.0047420 0.0047465 0.0047420 0.0066667 0.0076252 0.0066858 0.0066603 0.0076252 0.0076325 0.0066667 0.0066730 0.0066603 0.0057105 0.0066667 0.0076842 0.0076475 0.0066604 0.0056997 0.0057051 0.0096099 0.0096099 0.0047375 0.0085756 0.0076096 0.0135574 0.0085925 0.0076398 0.0085925 0.0057051 0.0009378 0.0018841 0.0009387 0.0009378 0.0009387 0.0018841 0.0009387 0.0018841 0.0021447 0.0021447 0.0009414 0.0057159 0.0037947 0.0021470 0.0021470 0.0021470 0.0028387 0.0009405 0.0086259 0.0076475 0.0096007 0.0028333 0.0009414 0.0037875 0.0028307 0.0028307 0.0028333 0.0018858 0.0028333 0.0057105 0.0057105 0.0056997 0.0076625 0.0066604 0.0085925 0.0009396 0.0000010 0.0009396 0.0028307 0.0009396 0.0018858 0.0000000 0.0009423 0.0009387 0.0018805 0.0009387 0.0000010 0.0000010 0.0000010 0.0028360 0.0028307 0.0009404 0.0009378 0.0000010 0.0018805 0.0018858 0.0028414 0.0009378 0.0018876 0.0000010 0.0028307 0.0000010 0.0009396 0.0018840 0.0009387 0.0000010 0.0009378 0.0009378 0.0037839 0.0009413 0.0028360 0.0028307 0.0009378 0.0037875 0.0018876 0.0000010 0.0066604 0.0057051 0.0057051 0.0057051 0.0047510 0.0056997 0.0057051 0.0096007 0.0115360 0.0105674 0.0115471 0.0096001 0.0047375 0.0056996 0.0057105 0.0057051 0.0085925 0.0057051 0.0066667 0.0067050 0.0066604 0.0066604 0.0056997 0.0056942 0.0047330 0.0047330 0.0085925 0.0066604 0.0086094 0.0066731 0.0076252 0.0066350 0.0105572 0.0057051 0.0056997 0.0086094 0.0086176 0.0086094 0.0086263 0.0009404 0.0018930 0.0009378 0.0037947 0.0000010 0.0009413 0.0009378 0.0037947 0.0028387 0.0018966 0.0066742 0.0125170 0.0105458 0.0076901 0.0086084 0.0095811 0.0086007 0.0095720 0.0086434 0.0066667 0.0066667 0.0076325 0.0066667 0.0076252 0.0076912 0.0028360 0.0066604 0.0076398 0.0106396 0.0057051 0.0066604 0.0066667 0.0076252 0.0066794 0.0076252 0.0076252 0.0076325 0.0076325 0.0066667 
Neochr     0.0249122 0.0028387 0.0047465 0.0047465 0.0105884 0.0057051 0.0076475 0.0105465 0.0076325 0.0057160 0.0086176 0.0085920 0.0085838 0.0085838 0.0085920 0.0037839 0.0037839 0.0037911 0.0037875 0.0057051 0.0057105 0.0057105 0.0066858 0.0057051 0.0018858 0.0018876 0.0037839 0.0009432 0.0018894 0.0047465 0.0047511 0.0047465 0.0066731 0.0066667 0.0066922 0.0066667 0.0076325 0.0076398 0.0066730 0.0066794 0.0066667 0.0057160 0.0066731 0.0076916 0.0076548 0.0066667 0.0057051 0.0057105 0.0096191 0.0096191 0.0047420 0.0076168 0.0066540 0.0135706 0.0086007 0.0076471 0.0086007 0.0057105 0.0018858 0.0028387 0.0018876 0.0018858 0.0018876 0.0028387 0.0018876 0.0028387 0.0032334 0.0032334 0.0018912 0.0076850 0.0047646 0.0032369 0.0032369 0.0032369 0.0038019 0.0018894 0.0086341 0.0076548 0.0096099 0.0037947 0.0018912 0.0047556 0.0037911 0.0037911 0.0037947 0.0028414 0.0037947 0.0057160 0.0057160 0.0057051 0.0076698 0.0066667 0.0086007 0.0018894 0.0009423 0.0018894 0.0037911 0.0018894 0.0028414 0.0009423 0.0000000 0.0018876 0.0028333 0.0018876 0.0009423 0.0009414 0.0009441 0.0037983 0.0037911 0.0018912 0.0018858 0.0009476 0.0028333 0.0028414 0.0038055 0.0018858 0.0028441 0.0009414 0.0037911 0.0009423 0.0018894 0.0028387 0.0018876 0.0009441 0.0018858 0.0018858 0.0047511 0.0018930 0.0037983 0.0037911 0.0018858 0.0047556 0.0028441 0.0009423 0.0066667 0.0057105 0.0057105 0.0057105 0.0047556 0.0057051 0.0057105 0.0096099 0.0115471 0.0105775 0.0115582 0.0096093 0.0047420 0.0057051 0.0057160 0.0057105 0.0086007 0.0057105 0.0066731 0.0067115 0.0066667 0.0066667 0.0057051 0.0056996 0.0047375 0.0047375 0.0076325 0.0066667 0.0086176 0.0066794 0.0076325 0.0076168 0.0105674 0.0057105 0.0057051 0.0086176 0.0086259 0.0086176 0.0086346 0.0018912 0.0028522 0.0018858 0.0047646 0.0009467 0.0018930 0.0018858 0.0047646 0.0038019 0.0028576 0.0066805 0.0115463 0.0095806 0.0067243 0.0076460 0.0086171 0.0076398 0.0086089 0.0086517 0.0066731 0.0066731 0.0076398 0.0066731 0.0076325 0.0076986 0.0037983 0.0066667 0.0076471 0.0106499 0.0057105 0.0066667 0.0066731 0.0076325 0.0066858 0.0076325 0.0076325 0.0076398 0.0076398 0.0066731 
Neocra     0.0269695 0.0028307 0.0047330 0.0047330 0.0115590 0.0066604 0.0086094 0.0115131 0.0085925 0.0066731 0.0095817 0.0105256 0.0105156 0.0105156 0.0105256 0.0047330 0.0047330 0.0047420 0.0047375 0.0076252 0.0066667 0.0066667 0.0076471 0.0066604 0.0018823 0.0018823 0.0037731 0.0009396 0.0018840 0.0056997 0.0057051 0.0056997 0.0076325 0.0085925 0.0076533 0.0076241 0.0085925 0.0086007 0.0076314 0.0076387 0.0076241 0.0066731 0.0076325 0.0086591 0.0086176 0.0076252 0.0066604 0.0066667 0.0105884 0.0105884 0.0056942 0.0095440 0.0085756 0.0145500 0.0095628 0.0086089 0.0095628 0.0066667 0.0018805 0.0028307 0.0018823 0.0018805 0.0018823 0.0028307 0.0018823 0.0028307 0.0032229 0.0032229 0.0018858 0.0076625 0.0047511 0.0032264 0.0032264 0.0032264 0.0037911 0.0018841 0.0096001 0.0086176 0.0105782 0.0037839 0.0018858 0.0047420 0.0037803 0.0037803 0.0037839 0.0028333 0.0037839 0.0066731 0.0066731 0.0066604 0.0086346 0.0076252 0.0095628 0.0018840 0.0009387 0.0018840 0.0037803 0.0018840 0.0028333 0.0009387 0.0018876 0.0000000 0.0009378 0.0018823 0.0009387 0.0009378 0.0000010 0.0037875 0.0018841 0.0000010 0.0000010 0.0000010 0.0028253 0.0028333 0.0037947 0.0000010 0.0028360 0.0009378 0.0037803 0.0009387 0.0018840 0.0009396 0.0018823 0.0000010 0.0018805 0.0018805 0.0047375 0.0000010 0.0037875 0.0037803 0.0018805 0.0047420 0.0028360 0.0009387 0.0076252 0.0066667 0.0066667 0.0066667 0.0057105 0.0066604 0.0066667 0.0105782 0.0125179 0.0115471 0.0125300 0.0105775 0.0056942 0.0066603 0.0066731 0.0066667 0.0095628 0.0066667 0.0076325 0.0067050 0.0076252 0.0076252 0.0066604 0.0066540 0.0056888 0.0056888 0.0095628 0.0076252 0.0095817 0.0076398 0.0085925 0.0075950 0.0115360 0.0066667 0.0066604 0.0095817 0.0095909 0.0095817 0.0096007 0.0018858 0.0028441 0.0018805 0.0047510 0.0009431 0.0018876 0.0018805 0.0047510 0.0037911 0.0028495 0.0076402 0.0135020 0.0115233 0.0086665 0.0095806 0.0105566 0.0095720 0.0105465 0.0086434 0.0076325 0.0076325 0.0086007 0.0076325 0.0085925 0.0086669 0.0037875 0.0076252 0.0086089 0.0116262 0.0066667 0.0076252 0.0076325 0.0085925 0.0076471 0.0085925 0.0085925 0.0086007 0.0086007 0.0076325 
Neocyg     0.0279877 0.0037768 0.0056834 0.0056834 0.0125309 0.0076180 0.0095725 0.0124809 0.0095537 0.0076325 0.0105471 0.0114902 0.0114792 0.0114792 0.0114902 0.0056834 0.0056834 0.0056942 0.0056888 0.0085843 0.0076252 0.0076252 0.0086089 0.0076180 0.0028253 0.0028253 0.0047196 0.0018823 0.0028280 0.0066540 0.0066604 0.0066540 0.0085925 0.0095537 0.0086167 0.0085838 0.0095537 0.0095628 0.0085920 0.0086002 0.0085838 0.0076325 0.0085925 0.0096278 0.0095817 0.0085843 0.0076180 0.0076252 0.0115590 0.0115590 0.0066477 0.0105055 0.0095349 0.0155307 0.0105263 0.0095720 0.0105263 0.0076252 0.0028226 0.0037768 0.0028253 0.0028226 0.0028253 0.0037768 0.0028253 0.0037768 0.0043005 0.0043005 0.0028307 0.0086263 0.0057051 0.0043052 0.0043052 0.0043052 0.0047420 0.0028280 0.0105674 0.0095817 0.0115478 0.0047330 0.0028307 0.0056943 0.0047286 0.0047286 0.0047330 0.0037803 0.0047330 0.0076325 0.0076325 0.0076180 0.0096007 0.0085843 0.0105263 0.0028280 0.0018805 0.0028280 0.0047286 0.0028280 0.0037803 0.0018805 0.0028333 0.0009378 0.0000000 0.0028253 0.0018805 0.0018787 0.0000010 0.0047376 0.0028280 0.0009396 0.0009369 0.0009431 0.0037696 0.0037803 0.0047465 0.0009369 0.0037839 0.0018787 0.0047286 0.0018805 0.0028280 0.0018823 0.0028253 0.0009396 0.0028226 0.0028226 0.0056888 0.0009404 0.0047376 0.0047286 0.0028226 0.0056943 0.0037839 0.0018805 0.0085843 0.0076252 0.0076252 0.0076252 0.0066667 0.0076180 0.0076252 0.0115478 0.0115249 0.0105572 0.0115360 0.0095909 0.0066477 0.0076168 0.0076325 0.0076252 0.0105263 0.0076252 0.0085925 0.0076691 0.0085843 0.0085843 0.0076180 0.0076096 0.0066414 0.0066414 0.0105263 0.0085843 0.0105471 0.0086007 0.0095537 0.0085500 0.0125058 0.0076252 0.0076180 0.0105471 0.0105572 0.0105471 0.0105680 0.0028306 0.0037947 0.0028226 0.0057051 0.0018894 0.0028333 0.0028226 0.0057051 0.0047420 0.0038019 0.0086011 0.0125049 0.0124920 0.0096360 0.0105458 0.0115241 0.0105364 0.0115131 0.0096104 0.0085925 0.0085925 0.0095628 0.0085925 0.0095537 0.0096365 0.0047376 0.0085843 0.0095720 0.0126038 0.0076252 0.0085843 0.0085925 0.0095537 0.0086089 0.0095537 0.0095537 0.0095628 0.0095628 0.0085925 
Neodev     0.0269695 0.0028307 0.0047330 0.0047330 0.0115590 0.0066604 0.0086094 0.0115131 0.0085925 0.0066731 0.0095817 0.0105256 0.0105156 0.0105156 0.0105256 0.0047330 0.0047330 0.0047420 0.0047375 0.0076252 0.0066667 0.0066667 0.0076471 0.0066604 0.0009387 0.0009387 0.0028253 0.0009387 0.0009396 0.0056997 0.0057051 0.0056997 0.0076325 0.0085925 0.0076533 0.0076241 0.0085925 0.0086007 0.0076314 0.0076387 0.0076241 0.0066731 0.0076325 0.0086591 0.0086176 0.0076252 0.0066604 0.0066667 0.0105884 0.0105884 0.0056942 0.0095440 0.0085756 0.0145500 0.0095628 0.0086089 0.0095628 0.0066667 0.0009378 0.0018841 0.0009387 0.0009378 0.0009387 0.0018841 0.0009387 0.0028307 0.0032229 0.0032229 0.0018858 0.0076625 0.0047511 0.0032264 0.0032264 0.0032264 0.0037911 0.0018841 0.0096001 0.0086176 0.0105782 0.0037839 0.0018858 0.0047420 0.0037803 0.0037803 0.0037839 0.0028333 0.0037839 0.0066731 0.0066731 0.0066604 0.0086346 0.0076252 0.0095628 0.0018840 0.0009387 0.0018840 0.0037803 0.0018840 0.0028333 0.0009387 0.0018876 0.0018823 0.0028253 0.0000000 0.0009387 0.0009378 0.0009404 0.0037875 0.0037803 0.0018858 0.0018805 0.0009440 0.0018805 0.0018858 0.0037947 0.0018805 0.0028360 0.0009378 0.0037803 0.0009387 0.0009396 0.0028306 0.0009387 0.0009404 0.0018805 0.0018805 0.0028333 0.0018876 0.0028360 0.0037803 0.0018805 0.0047420 0.0028360 0.0009387 0.0076252 0.0066667 0.0066667 0.0066667 0.0047510 0.0066604 0.0066667 0.0105782 0.0125179 0.0115471 0.0125300 0.0105775 0.0056942 0.0066603 0.0066731 0.0066667 0.0095628 0.0066667 0.0076325 0.0076765 0.0076252 0.0076252 0.0066604 0.0066540 0.0056888 0.0056888 0.0095628 0.0076252 0.0095817 0.0076398 0.0085925 0.0075950 0.0115360 0.0066667 0.0066604 0.0095817 0.0095909 0.0095817 0.0096007 0.0009404 0.0028441 0.0018805 0.0037947 0.0009422 0.0009413 0.0018805 0.0037947 0.0028387 0.0028468 0.0076402 0.0135020 0.0115233 0.0086665 0.0095806 0.0105566 0.0095720 0.0105465 0.0096197 0.0076325 0.0076325 0.0086007 0.0076325 0.0085925 0.0086669 0.0037875 0.0076252 0.0086089 0.0116262 0.0066667 0.0076252 0.0076325 0.0085925 0.0076471 0.0085925 0.0085925 0.0086007 0.0086007 0.0076325 
Neoese     0.0259267 0.0018841 0.0037803 0.0037803 0.0105782 0.0056997 0.0076402 0.0105364 0.0076252 0.0057105 0.0086094 0.0095531 0.0095440 0.0095440 0.0095531 0.0037803 0.0037803 0.0037875 0.0037839 0.0066604 0.0057051 0.0057051 0.0066794 0.0056997 0.0009387 0.0009387 0.0028253 0.0000010 0.0009396 0.0047420 0.0047465 0.0047420 0.0057051 0.0076252 0.0066858 0.0066603 0.0076252 0.0076325 0.0066667 0.0066730 0.0066603 0.0057105 0.0066667 0.0076842 0.0076475 0.0066604 0.0056997 0.0057051 0.0096099 0.0096099 0.0047375 0.0085756 0.0076096 0.0135574 0.0085925 0.0076398 0.0085925 0.0057051 0.0009378 0.0018841 0.0009387 0.0009378 0.0009387 0.0018841 0.0009387 0.0018841 0.0021424 0.0021424 0.0009414 0.0066936 0.0037947 0.0021447 0.0021447 0.0021447 0.0028387 0.0009405 0.0086259 0.0076475 0.0096007 0.0028333 0.0009414 0.0037875 0.0028307 0.0028307 0.0028333 0.0018858 0.0028333 0.0057105 0.0057105 0.0056997 0.0076625 0.0066604 0.0085925 0.0009396 0.0000010 0.0009396 0.0028307 0.0009396 0.0018858 0.0000010 0.0009423 0.0009387 0.0018805 0.0009387 0.0000000 0.0000010 0.0000010 0.0028360 0.0028307 0.0009404 0.0009378 0.0000010 0.0018805 0.0018858 0.0028414 0.0009378 0.0018876 0.0000010 0.0028307 0.0000010 0.0009396 0.0018840 0.0009387 0.0000010 0.0009378 0.0009378 0.0037839 0.0009413 0.0028360 0.0028307 0.0009378 0.0037875 0.0018876 0.0000010 0.0066604 0.0057051 0.0057051 0.0057051 0.0047510 0.0056997 0.0057051 0.0096007 0.0115360 0.0105674 0.0115471 0.0096001 0.0047375 0.0056996 0.0057105 0.0057051 0.0085925 0.0057051 0.0066667 0.0067050 0.0066604 0.0066604 0.0056997 0.0056942 0.0047330 0.0047330 0.0085925 0.0066604 0.0086094 0.0066731 0.0076252 0.0066350 0.0105572 0.0057051 0.0056997 0.0086094 0.0086176 0.0086094 0.0086263 0.0009404 0.0018930 0.0009378 0.0037947 0.0000010 0.0009413 0.0009378 0.0037947 0.0028387 0.0018966 0.0066742 0.0125170 0.0105458 0.0076901 0.0086084 0.0095811 0.0086007 0.0095720 0.0086434 0.0066667 0.0066667 0.0076325 0.0066667 0.0076252 0.0067179 0.0028360 0.0066604 0.0076398 0.0106396 0.0057051 0.0066604 0.0066667 0.0076252 0.0066794 0.0076252 0.0076252 0.0076325 0.0076325 0.0066667 
Neofal     0.0259009 0.0018823 0.0037768 0.0037768 0.0105680 0.0056943 0.0076329 0.0105263 0.0076180 0.0057051 0.0086011 0.0095440 0.0095349 0.0095349 0.0095440 0.0037768 0.0037768 0.0037839 0.0037803 0.0066540 0.0056997 0.0056997 0.0066731 0.0056943 0.0009378 0.0009378 0.0028226 0.0000010 0.0009387 0.0047376 0.0047420 0.0047376 0.0066604 0.0076180 0.0066794 0.0066540 0.0076180 0.0076252 0.0066603 0.0066667 0.0066540 0.0057051 0.0066604 0.0076768 0.0076402 0.0066540 0.0056943 0.0056997 0.0096007 0.0096007 0.0047330 0.0085675 0.0076024 0.0135443 0.0085843 0.0076325 0.0085843 0.0056997 0.0009369 0.0018823 0.0009378 0.0009369 0.0009378 0.0018823 0.0009378 0.0018823 0.0021424 0.0021424 0.0009405 0.0066872 0.0037911 0.0021447 0.0021447 0.0021447 0.0028360 0.0009396 0.0086176 0.0076402 0.0095915 0.0028307 0.0009405 0.0037839 0.0028280 0.0028280 0.0028307 0.0018841 0.0028307 0.0057051 0.0057051 0.0056943 0.0076552 0.0066540 0.0085843 0.0009387 0.0000010 0.0009387 0.0028280 0.0009387 0.0018841 0.0000010 0.0009414 0.0009378 0.0018787 0.0009378 0.0000010 0.0000000 0.0000010 0.0028333 0.0028280 0.0009396 0.0009369 0.0000010 0.0018787 0.0018841 0.0028387 0.0009369 0.0018858 0.0000010 0.0028280 0.0000010 0.0009387 0.0018823 0.0009378 0.0000010 0.0009369 0.0009369 0.0037803 0.0009404 0.0028333 0.0028280 0.0009369 0.0037839 0.0018858 0.0000010 0.0066540 0.0056997 0.0056997 0.0056997 0.0047465 0.0056943 0.0056997 0.0095915 0.0115249 0.0105572 0.0115360 0.0095909 0.0047330 0.0056942 0.0057051 0.0056997 0.0085843 0.0056997 0.0066604 0.0066986 0.0066540 0.0066540 0.0056943 0.0056888 0.0047286 0.0047286 0.0085843 0.0066540 0.0086011 0.0066667 0.0076180 0.0066287 0.0105471 0.0056997 0.0056943 0.0086011 0.0086094 0.0086011 0.0086181 0.0009396 0.0018912 0.0009369 0.0037911 0.0000010 0.0009404 0.0009369 0.0037911 0.0028360 0.0018948 0.0066678 0.0125049 0.0105357 0.0076827 0.0086002 0.0095720 0.0085925 0.0095628 0.0086351 0.0066604 0.0066604 0.0076252 0.0066604 0.0076180 0.0076838 0.0028333 0.0066540 0.0076325 0.0106293 0.0056997 0.0066540 0.0066604 0.0076180 0.0066731 0.0076180 0.0076180 0.0076252 0.0076252 0.0066604 
NeofaM     0.0259785 0.0018876 0.0037875 0.0037875 0.0105986 0.0057105 0.0076548 0.0105566 0.0076398 0.0057214 0.0086259 0.0095714 0.0095623 0.0095623 0.0095714 0.0037875 0.0037875 0.0037947 0.0037911 0.0066731 0.0057160 0.0057160 0.0066922 0.0057105 0.0009404 0.0009404 0.0028306 0.0000010 0.0009413 0.0047511 0.0047556 0.0047511 0.0066731 0.0076398 0.0066986 0.0066730 0.0076398 0.0076471 0.0066794 0.0066858 0.0066730 0.0057214 0.0066794 0.0076990 0.0076621 0.0066731 0.0057105 0.0057160 0.0096284 0.0096284 0.0047465 0.0085920 0.0076241 0.0135837 0.0086089 0.0076544 0.0086089 0.0057160 0.0009396 0.0018876 0.0009404 0.0009396 0.0009404 0.0018876 0.0009404 0.0018876 0.0021493 0.0021493 0.0009432 0.0067064 0.0038019 0.0021516 0.0021516 0.0021516 0.0028441 0.0009423 0.0086424 0.0076621 0.0096191 0.0028387 0.0009432 0.0037947 0.0028360 0.0028360 0.0028387 0.0018894 0.0028387 0.0057214 0.0057214 0.0057105 0.0076772 0.0066731 0.0086089 0.0009413 0.0000010 0.0009413 0.0028360 0.0009413 0.0018894 0.0000010 0.0009441 0.0000010 0.0000010 0.0009404 0.0000010 0.0000010 0.0000000 0.0028414 0.0018876 0.0000010 0.0000010 0.0000010 0.0018840 0.0018894 0.0028468 0.0000010 0.0018912 0.0000010 0.0028360 0.0000010 0.0009413 0.0009413 0.0009404 0.0000010 0.0009396 0.0009396 0.0037911 0.0000010 0.0028414 0.0028360 0.0009396 0.0037947 0.0018912 0.0000010 0.0066731 0.0057160 0.0057160 0.0057160 0.0047601 0.0057105 0.0057160 0.0096191 0.0105775 0.0096093 0.0105877 0.0086424 0.0047465 0.0057105 0.0057214 0.0057160 0.0086089 0.0057160 0.0066794 0.0067115 0.0066731 0.0066731 0.0057105 0.0057051 0.0047420 0.0047420 0.0086089 0.0066731 0.0086259 0.0066858 0.0076398 0.0066476 0.0105775 0.0057160 0.0057105 0.0086259 0.0086341 0.0086259 0.0086429 0.0009422 0.0018966 0.0009396 0.0038019 0.0000010 0.0009431 0.0009396 0.0038019 0.0028441 0.0019002 0.0066869 0.0115574 0.0105661 0.0077049 0.0086249 0.0095995 0.0086171 0.0095903 0.0076698 0.0066794 0.0066794 0.0076471 0.0066794 0.0076398 0.0077060 0.0028414 0.0066731 0.0076544 0.0106602 0.0057160 0.0066731 0.0066794 0.0076398 0.0066922 0.0076398 0.0076398 0.0076471 0.0076471 0.0066794 
Neofas     0.0291622 0.0009396 0.0028280 0.0028280 0.0135716 0.0086181 0.0105891 0.0135171 0.0105680 0.0086346 0.0115709 0.0125179 0.0125058 0.0125058 0.0125179 0.0066678 0.0066678 0.0066805 0.0066742 0.0095915 0.0086263 0.0086263 0.0096191 0.0086181 0.0037875 0.0037875 0.0056943 0.0028387 0.0037911 0.0076479 0.0076552 0.0076479 0.0096007 0.0105680 0.0096278 0.0095909 0.0105680 0.0105782 0.0096001 0.0096093 0.0095909 0.0086346 0.0096007 0.0106506 0.0105993 0.0095915 0.0086181 0.0086263 0.0125934 0.0125934 0.0076402 0.0115249 0.0105471 0.0165964 0.0115478 0.0105884 0.0115478 0.0086263 0.0037839 0.0047465 0.0037875 0.0037839 0.0037875 0.0047465 0.0037875 0.0009396 0.0010692 0.0010692 0.0037947 0.0057224 0.0028387 0.0010704 0.0010704 0.0010704 0.0018876 0.0037911 0.0115933 0.0105993 0.0125812 0.0018841 0.0037947 0.0028333 0.0018823 0.0018823 0.0018841 0.0009405 0.0018841 0.0086346 0.0086346 0.0086181 0.0106204 0.0095915 0.0115478 0.0037911 0.0028360 0.0037911 0.0018823 0.0037911 0.0009405 0.0028360 0.0037983 0.0037875 0.0047376 0.0037875 0.0028360 0.0028333 0.0028414 0.0000000 0.0057051 0.0037947 0.0037839 0.0028522 0.0047376 0.0047510 0.0018894 0.0037839 0.0009414 0.0028333 0.0018823 0.0028360 0.0037911 0.0047465 0.0037875 0.0028414 0.0037839 0.0037839 0.0028307 0.0037983 0.0057170 0.0057051 0.0037839 0.0028333 0.0009414 0.0028360 0.0095915 0.0086263 0.0086263 0.0086263 0.0076621 0.0086181 0.0086263 0.0125812 0.0145359 0.0135574 0.0145500 0.0125803 0.0076402 0.0086176 0.0086346 0.0086263 0.0115478 0.0086263 0.0096007 0.0096563 0.0095915 0.0095915 0.0086181 0.0086094 0.0076329 0.0076329 0.0115478 0.0095915 0.0115709 0.0096099 0.0105680 0.0076180 0.0135443 0.0086263 0.0086181 0.0115709 0.0115821 0.0115709 0.0115941 0.0037947 0.0047691 0.0037839 0.0066939 0.0028495 0.0037983 0.0037839 0.0066939 0.0057224 0.0047782 0.0096104 0.0155294 0.0135291 0.0106595 0.0115693 0.0125551 0.0115590 0.0125430 0.0116173 0.0096007 0.0096007 0.0105782 0.0096007 0.0105680 0.0106602 0.0057170 0.0095915 0.0105884 0.0136510 0.0086263 0.0095915 0.0096007 0.0105680 0.0096191 0.0105680 0.0105680 0.0105782 0.0105782 0.0096007 
Neogra     0.0290991 0.0047376 0.0066540 0.0066540 0.0135443 0.0086011 0.0105680 0.0134900 0.0105471 0.0086176 0.0115478 0.0124929 0.0124809 0.0124809 0.0124929 0.0066540 0.0066540 0.0066667 0.0066604 0.0095725 0.0086094 0.0086094 0.0096001 0.0086011 0.0037803 0.0037803 0.0056834 0.0028333 0.0037839 0.0076329 0.0076402 0.0076329 0.0095817 0.0105471 0.0096088 0.0095720 0.0105471 0.0105572 0.0095811 0.0095903 0.0095720 0.0086176 0.0095817 0.0106293 0.0105782 0.0095725 0.0086011 0.0086094 0.0125681 0.0125681 0.0076252 0.0115020 0.0105263 0.0145653 0.0115249 0.0105674 0.0095725 0.0086094 0.0037768 0.0047376 0.0037803 0.0037768 0.0037803 0.0047376 0.0037803 0.0047376 0.0053972 0.0053972 0.0037875 0.0096197 0.0066805 0.0054030 0.0054030 0.0054030 0.0057105 0.0037839 0.0115701 0.0105782 0.0125560 0.0056997 0.0037875 0.0066678 0.0056943 0.0056943 0.0056997 0.0047420 0.0056997 0.0086176 0.0086176 0.0086011 0.0105993 0.0095725 0.0115249 0.0037839 0.0028307 0.0037839 0.0056943 0.0037839 0.0047420 0.0028307 0.0037911 0.0018841 0.0028280 0.0037803 0.0028307 0.0028280 0.0018876 0.0057051 0.0000000 0.0018876 0.0018823 0.0018948 0.0047286 0.0047420 0.0057159 0.0018823 0.0047465 0.0028280 0.0056943 0.0028307 0.0037839 0.0028333 0.0037803 0.0018876 0.0037768 0.0037768 0.0066604 0.0018894 0.0057051 0.0056943 0.0037768 0.0066678 0.0047465 0.0028307 0.0095725 0.0086094 0.0086094 0.0086094 0.0076471 0.0086011 0.0086094 0.0125560 0.0145066 0.0135302 0.0145206 0.0125551 0.0076252 0.0086007 0.0086176 0.0086094 0.0115249 0.0086094 0.0095817 0.0086591 0.0095725 0.0095725 0.0086011 0.0085925 0.0076180 0.0076180 0.0115249 0.0095725 0.0115478 0.0095909 0.0105471 0.0095349 0.0135171 0.0086094 0.0086011 0.0115478 0.0115590 0.0115478 0.0115709 0.0037875 0.0047601 0.0037768 0.0066808 0.0028441 0.0037911 0.0037768 0.0066808 0.0057105 0.0047692 0.0095915 0.0154979 0.0135020 0.0106382 0.0115463 0.0125300 0.0115360 0.0125179 0.0106102 0.0095817 0.0095817 0.0105572 0.0095817 0.0105471 0.0106389 0.0057051 0.0095725 0.0105674 0.0136234 0.0086094 0.0095725 0.0095817 0.0105471 0.0096001 0.0105471 0.0105471 0.0105572 0.0105572 0.0095817 
NeogrM     0.0270235 0.0028360 0.0047420 0.0047420 0.0115813 0.0066731 0.0086259 0.0115352 0.0086089 0.0066858 0.0096001 0.0105458 0.0105357 0.0105357 0.0105458 0.0047420 0.0047420 0.0047510 0.0047465 0.0076398 0.0066794 0.0066794 0.0076618 0.0066731 0.0018858 0.0018858 0.0037803 0.0009413 0.0018876 0.0057105 0.0057160 0.0057105 0.0076471 0.0086089 0.0076679 0.0076387 0.0086089 0.0086171 0.0076460 0.0076533 0.0076387 0.0066858 0.0076471 0.0086757 0.0086341 0.0076398 0.0066731 0.0066794 0.0106088 0.0106088 0.0057051 0.0095623 0.0085920 0.0145783 0.0095811 0.0086254 0.0095811 0.0066794 0.0018840 0.0028360 0.0018858 0.0018840 0.0018858 0.0028360 0.0018858 0.0028360 0.0032299 0.0032299 0.0018894 0.0076772 0.0047601 0.0032334 0.0032334 0.0032334 0.0037983 0.0018876 0.0096186 0.0086341 0.0105986 0.0037911 0.0018894 0.0047511 0.0037875 0.0037875 0.0037911 0.0028387 0.0037911 0.0066858 0.0066858 0.0066731 0.0086512 0.0076398 0.0095811 0.0018876 0.0009404 0.0018876 0.0037875 0.0018876 0.0028387 0.0009404 0.0018912 0.0000010 0.0009396 0.0018858 0.0009404 0.0009396 0.0000010 0.0037947 0.0018876 0.0000000 0.0000010 0.0000010 0.0028306 0.0028387 0.0038019 0.0000010 0.0028414 0.0009396 0.0037875 0.0009404 0.0018876 0.0009413 0.0018858 0.0000010 0.0018840 0.0018840 0.0047465 0.0000010 0.0037947 0.0037875 0.0018840 0.0047511 0.0028414 0.0009404 0.0076398 0.0066794 0.0066794 0.0066794 0.0057214 0.0066731 0.0066794 0.0105986 0.0125420 0.0115693 0.0125542 0.0105979 0.0057051 0.0066730 0.0066858 0.0066794 0.0095811 0.0066794 0.0076471 0.0067179 0.0076398 0.0076398 0.0066731 0.0066667 0.0056996 0.0056996 0.0095811 0.0076398 0.0096001 0.0076544 0.0086089 0.0076095 0.0115582 0.0066794 0.0066731 0.0096001 0.0096093 0.0096001 0.0096191 0.0018894 0.0028495 0.0018840 0.0047601 0.0009449 0.0018912 0.0018840 0.0047601 0.0037983 0.0028549 0.0076548 0.0135281 0.0115455 0.0086832 0.0095990 0.0105769 0.0095903 0.0105667 0.0086600 0.0076471 0.0076471 0.0086171 0.0076471 0.0086089 0.0086836 0.0037947 0.0076398 0.0086254 0.0116487 0.0066794 0.0076398 0.0076471 0.0086089 0.0076618 0.0086089 0.0086089 0.0086171 0.0086171 0.0076471 
Neohel     0.0269426 0.0028280 0.0047286 0.0047286 0.0115478 0.0066540 0.0086011 0.0115020 0.0085843 0.0066667 0.0095725 0.0105156 0.0105055 0.0105055 0.0105156 0.0047286 0.0047286 0.0047375 0.0047330 0.0076180 0.0066604 0.0066604 0.0076398 0.0066540 0.0018805 0.0018805 0.0037696 0.0009387 0.0018823 0.0056943 0.0056997 0.0056943 0.0076252 0.0085843 0.0076460 0.0076168 0.0085843 0.0085925 0.0076241 0.0076314 0.0076168 0.0066667 0.0076252 0.0086507 0.0086094 0.0076180 0.0066540 0.0066604 0.0105782 0.0105782 0.0056888 0.0095349 0.0085675 0.0145359 0.0095537 0.0086007 0.0095537 0.0066604 0.0018787 0.0028280 0.0018805 0.0018787 0.0018805 0.0028280 0.0018805 0.0028280 0.0032195 0.0032195 0.0018841 0.0076552 0.0047465 0.0032229 0.0032229 0.0032229 0.0037875 0.0018823 0.0095909 0.0086094 0.0105680 0.0037803 0.0018841 0.0047376 0.0037768 0.0037768 0.0037803 0.0028307 0.0037803 0.0066667 0.0066667 0.0066540 0.0086263 0.0076180 0.0095537 0.0018823 0.0009378 0.0018823 0.0037768 0.0018823 0.0028307 0.0009378 0.0018858 0.0000010 0.0009369 0.0018805 0.0009378 0.0009369 0.0000010 0.0037839 0.0018823 0.0000010 0.0000000 0.0000010 0.0028226 0.0028307 0.0037911 0.0000010 0.0028333 0.0009369 0.0037768 0.0009378 0.0018823 0.0009387 0.0018805 0.0000010 0.0018787 0.0018787 0.0047330 0.0000010 0.0037839 0.0037768 0.0018787 0.0047376 0.0028333 0.0009378 0.0076180 0.0066604 0.0066604 0.0066604 0.0057051 0.0066540 0.0066604 0.0105680 0.0125058 0.0115360 0.0125179 0.0105674 0.0056888 0.0066540 0.0066667 0.0066604 0.0095537 0.0066604 0.0076252 0.0066986 0.0076180 0.0076180 0.0066540 0.0066477 0.0056834 0.0056834 0.0095537 0.0076180 0.0095725 0.0076325 0.0085843 0.0075878 0.0115249 0.0066604 0.0066540 0.0095725 0.0095817 0.0095725 0.0095915 0.0018840 0.0028414 0.0018787 0.0047465 0.0009422 0.0018858 0.0018787 0.0047465 0.0037875 0.0028468 0.0076329 0.0134890 0.0115123 0.0086581 0.0095714 0.0105465 0.0095628 0.0105364 0.0086351 0.0076252 0.0076252 0.0085925 0.0076252 0.0085843 0.0086586 0.0037839 0.0076180 0.0086007 0.0116149 0.0066604 0.0076180 0.0076252 0.0085843 0.0076398 0.0085843 0.0085843 0.0085925 0.0085925 0.0076252 
Neokom     0.0239946 0.0018948 0.0038019 0.0038019 0.0106396 0.0057323 0.0076842 0.0086420 0.0076691 0.0057378 0.0086591 0.0096082 0.0095990 0.0095990 0.0096082 0.0038019 0.0038019 0.0038091 0.0038055 0.0066986 0.0057378 0.0057378 0.0067179 0.0057323 0.0009440 0.0009440 0.0028414 0.0000010 0.0009449 0.0047692 0.0047737 0.0047692 0.0067050 0.0076691 0.0067243 0.0066986 0.0076691 0.0076765 0.0067050 0.0067114 0.0066986 0.0057433 0.0067050 0.0077287 0.0076916 0.0066986 0.0057323 0.0057378 0.0096656 0.0096656 0.0047646 0.0086249 0.0076533 0.0136367 0.0086420 0.0076838 0.0086420 0.0057378 0.0009431 0.0018948 0.0009440 0.0009431 0.0009440 0.0018948 0.0009440 0.0018948 0.0021539 0.0021539 0.0009467 0.0067322 0.0038164 0.0021562 0.0021562 0.0021562 0.0028549 0.0009458 0.0086757 0.0076916 0.0096563 0.0028495 0.0009467 0.0038091 0.0028468 0.0028468 0.0028495 0.0018966 0.0028495 0.0057433 0.0057433 0.0057323 0.0077068 0.0066986 0.0086420 0.0009449 0.0000010 0.0009449 0.0028468 0.0009449 0.0018966 0.0000010 0.0009476 0.0000010 0.0009431 0.0009440 0.0000010 0.0000010 0.0000010 0.0028522 0.0018948 0.0000010 0.0000010 0.0000000 0.0018912 0.0018966 0.0028576 0.0000010 0.0018984 0.0000010 0.0028468 0.0000010 0.0009440 0.0009449 0.0009440 0.0000010 0.0009431 0.0009431 0.0038055 0.0000010 0.0028522 0.0028468 0.0009431 0.0038091 0.0018984 0.0000010 0.0066986 0.0057378 0.0057378 0.0057378 0.0047783 0.0057323 0.0057378 0.0096563 0.0116029 0.0106286 0.0116141 0.0096557 0.0047646 0.0057323 0.0057378 0.0057378 0.0086420 0.0057378 0.0067050 0.0067373 0.0066986 0.0066986 0.0057323 0.0057268 0.0047601 0.0047601 0.0086420 0.0066986 0.0086591 0.0067115 0.0076691 0.0066729 0.0106184 0.0057378 0.0057323 0.0086591 0.0086674 0.0086591 0.0086762 0.0009458 0.0009485 0.0009431 0.0028522 0.0000010 0.0009458 0.0009431 0.0028522 0.0018966 0.0009503 0.0067126 0.0116021 0.0096267 0.0067502 0.0076827 0.0086586 0.0076765 0.0086503 0.0076994 0.0067050 0.0067050 0.0076765 0.0067050 0.0076691 0.0077358 0.0028522 0.0066986 0.0076838 0.0107017 0.0057378 0.0066986 0.0067050 0.0076691 0.0067179 0.0076691 0.0076691 0.0076765 0.0076765 0.0067050 
NeoleL     0.0279877 0.0037768 0.0056834 0.0056834 0.0125309 0.0076180 0.0095725 0.0124809 0.0095537 0.0076325 0.0105471 0.0114902 0.0114792 0.0114792 0.0114902 0.0056834 0.0056834 0.0056942 0.0056888 0.0085843 0.0076252 0.0076252 0.0086089 0.0076180 0.0009378 0.0009378 0.0028226 0.0009387 0.0009387 0.0066540 0.0066604 0.0066540 0.0085925 0.0095537 0.0086167 0.0085838 0.0095537 0.0095628 0.0085920 0.0086002 0.0085838 0.0076325 0.0085925 0.0096278 0.0095817 0.0085843 0.0076180 0.0076252 0.0115590 0.0115590 0.0066477 0.0105055 0.0095349 0.0155307 0.0105263 0.0095720 0.0105263 0.0076252 0.0009369 0.0018823 0.0009378 0.0009369 0.0009378 0.0018823 0.0009378 0.0037768 0.0043005 0.0043005 0.0028307 0.0086263 0.0057051 0.0043052 0.0043052 0.0043052 0.0047420 0.0028280 0.0105674 0.0095817 0.0115478 0.0047330 0.0028307 0.0056943 0.0047286 0.0047286 0.0047330 0.0037803 0.0047330 0.0076325 0.0076325 0.0076180 0.0096007 0.0085843 0.0105263 0.0028280 0.0018805 0.0028280 0.0047286 0.0028280 0.0037803 0.0018805 0.0028333 0.0028253 0.0037696 0.0018805 0.0018805 0.0018787 0.0018840 0.0047376 0.0047286 0.0028306 0.0028226 0.0018912 0.0000000 0.0018841 0.0047465 0.0028226 0.0037839 0.0018787 0.0047286 0.0018805 0.0009387 0.0037767 0.0009378 0.0018840 0.0028226 0.0028226 0.0056888 0.0028333 0.0028333 0.0047286 0.0028226 0.0056943 0.0037839 0.0018805 0.0085843 0.0076252 0.0076252 0.0076252 0.0066667 0.0076180 0.0076252 0.0115478 0.0134900 0.0125179 0.0135030 0.0115471 0.0066477 0.0056942 0.0076325 0.0076252 0.0105263 0.0076252 0.0085925 0.0086420 0.0085843 0.0085843 0.0076180 0.0076096 0.0066414 0.0066414 0.0105263 0.0085843 0.0105471 0.0086007 0.0095537 0.0085500 0.0125058 0.0076252 0.0076180 0.0105471 0.0105572 0.0105471 0.0105680 0.0028306 0.0037947 0.0028226 0.0037911 0.0009422 0.0009404 0.0028226 0.0037911 0.0028360 0.0028468 0.0086011 0.0144762 0.0124920 0.0096360 0.0105458 0.0115241 0.0105364 0.0115131 0.0105891 0.0085925 0.0085925 0.0095628 0.0085925 0.0095537 0.0096365 0.0047376 0.0085843 0.0095720 0.0126038 0.0076252 0.0085843 0.0085925 0.0095537 0.0086089 0.0095537 0.0095537 0.0095628 0.0095628 0.0085925 
Neoleu     0.0280762 0.0037875 0.0056997 0.0056997 0.0125681 0.0076402 0.0096007 0.0125179 0.0095817 0.0076548 0.0105782 0.0115241 0.0115131 0.0115131 0.0115241 0.0056997 0.0056997 0.0057105 0.0057051 0.0086094 0.0076475 0.0076475 0.0076621 0.0076402 0.0009414 0.0009414 0.0028307 0.0009423 0.0009423 0.0066742 0.0066805 0.0066742 0.0086176 0.0095817 0.0086420 0.0086089 0.0095817 0.0095909 0.0086171 0.0086254 0.0086089 0.0076548 0.0086176 0.0096563 0.0096099 0.0086094 0.0076402 0.0076475 0.0115933 0.0115933 0.0066667 0.0105364 0.0095628 0.0155774 0.0105572 0.0096001 0.0105572 0.0076475 0.0009405 0.0018876 0.0009414 0.0009405 0.0009414 0.0018876 0.0009414 0.0037875 0.0043145 0.0043145 0.0028387 0.0086517 0.0057214 0.0043191 0.0043191 0.0043191 0.0047556 0.0028360 0.0105986 0.0096099 0.0115821 0.0047465 0.0028387 0.0057105 0.0047420 0.0047420 0.0047465 0.0037911 0.0047465 0.0076548 0.0076548 0.0076402 0.0096290 0.0086094 0.0105572 0.0028360 0.0018858 0.0028360 0.0047420 0.0028360 0.0037911 0.0018858 0.0028414 0.0028333 0.0037803 0.0018858 0.0018858 0.0018841 0.0018894 0.0047510 0.0047420 0.0028387 0.0028307 0.0018966 0.0018841 0.0000000 0.0047601 0.0028307 0.0037947 0.0018841 0.0047420 0.0018858 0.0009423 0.0037875 0.0009414 0.0018894 0.0028307 0.0028307 0.0057051 0.0028414 0.0028414 0.0047420 0.0028307 0.0057105 0.0037947 0.0018858 0.0086094 0.0076475 0.0076475 0.0076475 0.0066858 0.0076402 0.0076475 0.0115821 0.0135302 0.0125551 0.0135433 0.0115813 0.0066667 0.0076398 0.0076548 0.0076475 0.0105572 0.0076475 0.0086176 0.0086674 0.0086094 0.0086094 0.0076402 0.0066667 0.0066604 0.0066604 0.0105572 0.0086094 0.0105782 0.0086259 0.0095817 0.0085756 0.0125430 0.0076475 0.0076402 0.0105782 0.0105884 0.0105782 0.0105993 0.0028387 0.0038055 0.0028307 0.0038018 0.0009458 0.0009441 0.0028307 0.0038018 0.0028441 0.0028549 0.0086263 0.0145194 0.0125290 0.0096645 0.0105769 0.0115582 0.0105674 0.0115471 0.0106204 0.0086176 0.0086176 0.0095909 0.0086176 0.0095817 0.0096651 0.0047510 0.0086094 0.0096001 0.0126415 0.0076475 0.0086094 0.0086176 0.0095817 0.0086341 0.0095817 0.0095817 0.0095909 0.0095909 0.0086176 
Neolou     0.0292210 0.0009414 0.0028333 0.0028333 0.0135980 0.0086346 0.0106095 0.0135433 0.0105884 0.0086512 0.0106095 0.0125420 0.0125300 0.0125300 0.0125420 0.0066805 0.0066805 0.0066933 0.0066869 0.0076325 0.0086429 0.0086429 0.0096377 0.0086346 0.0037947 0.0037947 0.0057051 0.0028441 0.0037947 0.0076625 0.0076698 0.0076625 0.0096191 0.0105884 0.0096464 0.0096093 0.0105884 0.0105986 0.0096186 0.0096278 0.0096093 0.0086512 0.0096191 0.0106713 0.0106197 0.0096099 0.0086346 0.0086429 0.0126178 0.0126178 0.0076548 0.0115471 0.0105674 0.0166289 0.0115701 0.0106088 0.0115701 0.0086429 0.0037911 0.0047556 0.0037947 0.0037911 0.0037947 0.0047556 0.0037947 0.0009414 0.0010715 0.0010715 0.0038019 0.0057334 0.0028441 0.0010727 0.0010727 0.0010727 0.0018912 0.0037983 0.0116157 0.0106197 0.0126056 0.0018876 0.0038019 0.0028387 0.0018858 0.0018858 0.0018876 0.0009423 0.0018876 0.0086512 0.0086512 0.0086346 0.0106410 0.0096099 0.0115701 0.0037983 0.0028414 0.0037983 0.0018858 0.0037983 0.0009423 0.0028414 0.0038055 0.0037947 0.0047465 0.0037947 0.0028414 0.0028387 0.0028468 0.0018894 0.0057159 0.0038019 0.0037911 0.0028576 0.0047465 0.0047601 0.0000000 0.0037911 0.0009432 0.0028387 0.0018858 0.0028414 0.0037983 0.0047556 0.0037911 0.0028468 0.0037911 0.0037911 0.0028360 0.0038055 0.0057279 0.0057159 0.0037911 0.0028387 0.0009432 0.0028414 0.0096099 0.0086429 0.0086429 0.0086429 0.0076768 0.0086346 0.0086429 0.0126056 0.0145641 0.0135837 0.0145783 0.0126047 0.0076548 0.0086341 0.0086512 0.0086429 0.0115701 0.0086429 0.0096191 0.0096750 0.0096099 0.0096099 0.0086346 0.0086259 0.0076475 0.0076475 0.0115701 0.0096099 0.0115933 0.0096284 0.0105884 0.0076325 0.0125803 0.0086429 0.0086346 0.0115933 0.0116045 0.0115933 0.0116165 0.0038019 0.0047782 0.0037911 0.0067067 0.0028549 0.0038055 0.0037911 0.0067067 0.0057334 0.0047874 0.0096290 0.0155596 0.0135553 0.0106802 0.0115917 0.0125794 0.0115813 0.0125672 0.0116398 0.0096191 0.0096191 0.0105986 0.0096191 0.0105884 0.0106809 0.0057279 0.0096099 0.0106088 0.0136777 0.0086429 0.0096099 0.0096191 0.0105884 0.0096377 0.0105884 0.0105884 0.0105986 0.0105986 0.0096191 
Neomar     0.0269426 0.0028280 0.0047286 0.0047286 0.0115478 0.0066540 0.0086011 0.0115020 0.0085843 0.0066667 0.0095725 0.0105156 0.0105055 0.0105055 0.0105156 0.0047286 0.0047286 0.0047375 0.0047330 0.0076180 0.0066604 0.0066604 0.0076398 0.0066540 0.0018805 0.0018805 0.0037696 0.0009387 0.0018823 0.0056943 0.0056997 0.0056943 0.0076252 0.0085843 0.0076460 0.0076168 0.0085843 0.0085925 0.0076241 0.0076314 0.0076168 0.0066667 0.0076252 0.0086507 0.0086094 0.0076180 0.0066540 0.0066604 0.0105782 0.0105782 0.0056888 0.0095349 0.0085675 0.0145359 0.0095537 0.0086007 0.0095537 0.0066604 0.0018787 0.0028280 0.0018805 0.0018787 0.0018805 0.0028280 0.0018805 0.0028280 0.0032195 0.0032195 0.0018841 0.0076552 0.0047465 0.0032229 0.0032229 0.0032229 0.0037875 0.0018823 0.0095909 0.0086094 0.0105680 0.0037803 0.0018841 0.0047376 0.0037768 0.0037768 0.0037803 0.0028307 0.0037803 0.0066667 0.0066667 0.0066540 0.0086263 0.0076180 0.0095537 0.0018823 0.0009378 0.0018823 0.0037768 0.0018823 0.0028307 0.0009378 0.0018858 0.0000010 0.0009369 0.0018805 0.0009378 0.0009369 0.0000010 0.0037839 0.0018823 0.0000010 0.0000010 0.0000010 0.0028226 0.0028307 0.0037911 0.0000000 0.0028333 0.0009369 0.0037768 0.0009378 0.0018823 0.0009387 0.0018805 0.0000010 0.0018787 0.0018787 0.0047330 0.0000010 0.0037839 0.0037768 0.0018787 0.0047376 0.0028333 0.0009378 0.0076180 0.0066604 0.0066604 0.0066604 0.0057051 0.0066540 0.0066604 0.0105680 0.0125058 0.0115360 0.0125179 0.0105674 0.0056888 0.0066540 0.0066667 0.0066604 0.0095537 0.0066604 0.0076252 0.0066986 0.0076180 0.0076180 0.0066540 0.0066477 0.0056834 0.0056834 0.0095537 0.0076180 0.0095725 0.0076325 0.0085843 0.0075878 0.0115249 0.0066604 0.0066540 0.0095725 0.0095817 0.0095725 0.0095915 0.0018840 0.0028414 0.0018787 0.0047465 0.0009422 0.0018858 0.0018787 0.0047465 0.0037875 0.0028468 0.0076329 0.0134890 0.0115123 0.0086581 0.0095714 0.0105465 0.0095628 0.0105364 0.0086351 0.0076252 0.0076252 0.0085925 0.0076252 0.0085843 0.0086586 0.0037839 0.0076180 0.0086007 0.0116149 0.0066604 0.0076180 0.0076252 0.0085843 0.0076398 0.0085843 0.0085843 0.0085925 0.0085925 0.0076252 
Neomee     0.0281043 0.0000010 0.0018823 0.0018823 0.0125803 0.0076475 0.0096099 0.0125300 0.0095909 0.0076621 0.0105884 0.0115352 0.0115241 0.0115241 0.0115352 0.0057051 0.0057051 0.0057160 0.0057105 0.0086176 0.0076548 0.0076548 0.0086341 0.0076475 0.0028360 0.0028360 0.0047375 0.0018894 0.0028387 0.0066805 0.0066869 0.0066805 0.0086259 0.0095909 0.0086503 0.0086171 0.0095909 0.0096001 0.0086254 0.0086337 0.0086171 0.0076621 0.0086259 0.0096656 0.0096191 0.0086176 0.0076475 0.0076548 0.0116045 0.0116045 0.0066731 0.0105465 0.0095720 0.0155926 0.0105674 0.0096093 0.0105674 0.0076548 0.0028333 0.0037911 0.0028360 0.0028333 0.0028360 0.0037911 0.0028360 0.0000010 0.0000010 0.0000010 0.0028414 0.0047601 0.0018894 0.0000010 0.0000010 0.0000010 0.0009423 0.0028387 0.0106088 0.0096191 0.0115933 0.0000010 0.0028414 0.0009414 0.0000010 0.0000010 0.0000010 0.0000010 0.0009387 0.0076621 0.0076621 0.0076475 0.0096382 0.0086176 0.0105674 0.0028387 0.0018876 0.0028387 0.0009387 0.0028387 0.0000010 0.0018876 0.0028441 0.0028360 0.0037839 0.0028360 0.0018876 0.0018858 0.0018912 0.0009414 0.0047465 0.0028414 0.0028333 0.0018984 0.0037839 0.0037947 0.0009432 0.0028333 0.0000000 0.0018858 0.0009387 0.0018876 0.0028387 0.0037911 0.0028360 0.0018912 0.0028333 0.0028333 0.0018840 0.0028441 0.0047556 0.0047465 0.0028333 0.0018858 0.0000010 0.0018876 0.0086176 0.0076548 0.0076548 0.0076548 0.0066922 0.0076475 0.0076548 0.0115933 0.0135433 0.0125672 0.0135564 0.0115925 0.0066731 0.0076471 0.0076621 0.0076548 0.0105674 0.0076548 0.0086259 0.0086757 0.0086176 0.0086176 0.0076475 0.0076398 0.0066667 0.0066667 0.0105674 0.0086176 0.0105884 0.0086341 0.0095909 0.0066540 0.0125551 0.0076548 0.0076475 0.0105884 0.0105986 0.0105884 0.0106095 0.0028414 0.0038091 0.0028333 0.0057279 0.0018966 0.0028441 0.0028333 0.0057279 0.0047601 0.0038164 0.0086346 0.0145335 0.0125411 0.0096738 0.0105871 0.0115693 0.0105775 0.0115582 0.0106307 0.0086259 0.0086259 0.0096001 0.0086259 0.0095909 0.0096744 0.0047556 0.0086176 0.0096093 0.0126538 0.0076548 0.0086176 0.0086259 0.0095909 0.0086424 0.0095909 0.0095909 0.0096001 0.0096001 0.0086259 
Neomod     0.0259009 0.0018823 0.0037768 0.0037768 0.0105680 0.0056943 0.0076329 0.0105263 0.0076180 0.0057051 0.0086011 0.0095440 0.0095349 0.0095349 0.0095440 0.0037768 0.0037768 0.0037839 0.0037803 0.0066540 0.0056997 0.0056997 0.0066731 0.0056943 0.0009378 0.0009378 0.0028226 0.0000010 0.0009387 0.0047376 0.0047420 0.0047376 0.0066604 0.0076180 0.0066794 0.0066540 0.0076180 0.0076252 0.0066603 0.0066667 0.0066540 0.0057051 0.0066604 0.0076768 0.0076402 0.0066540 0.0056943 0.0056997 0.0096007 0.0096007 0.0047330 0.0085675 0.0076024 0.0135443 0.0085843 0.0076325 0.0085843 0.0056997 0.0009369 0.0018823 0.0009378 0.0009369 0.0009378 0.0018823 0.0009378 0.0018823 0.0021424 0.0021424 0.0009405 0.0066872 0.0037911 0.0021447 0.0021447 0.0021447 0.0028360 0.0009396 0.0086176 0.0076402 0.0095915 0.0028307 0.0009405 0.0037839 0.0028280 0.0028280 0.0028307 0.0018841 0.0028307 0.0057051 0.0057051 0.0056943 0.0076552 0.0066540 0.0085843 0.0009387 0.0000010 0.0009387 0.0028280 0.0009387 0.0018841 0.0000010 0.0009414 0.0009378 0.0018787 0.0009378 0.0000010 0.0000010 0.0000010 0.0028333 0.0028280 0.0009396 0.0009369 0.0000010 0.0018787 0.0018841 0.0028387 0.0009369 0.0018858 0.0000000 0.0028280 0.0000010 0.0009387 0.0018823 0.0009378 0.0000010 0.0009369 0.0009369 0.0037803 0.0009404 0.0028333 0.0028280 0.0009369 0.0037839 0.0018858 0.0000010 0.0066540 0.0056997 0.0056997 0.0056997 0.0047465 0.0056943 0.0056997 0.0095915 0.0115249 0.0105572 0.0115360 0.0095909 0.0047330 0.0056942 0.0057051 0.0056997 0.0085843 0.0056997 0.0066604 0.0066986 0.0066540 0.0066540 0.0056943 0.0056888 0.0047286 0.0047286 0.0085843 0.0066540 0.0086011 0.0066667 0.0076180 0.0066287 0.0105471 0.0056997 0.0056943 0.0086011 0.0086094 0.0086011 0.0086181 0.0009396 0.0018912 0.0009369 0.0037911 0.0000010 0.0009404 0.0009369 0.0037911 0.0028360 0.0018948 0.0066678 0.0125049 0.0105357 0.0076827 0.0086002 0.0095720 0.0085925 0.0095628 0.0086351 0.0066604 0.0066604 0.0076252 0.0066604 0.0076180 0.0076838 0.0028333 0.0066540 0.0076325 0.0106293 0.0056997 0.0066540 0.0066604 0.0076180 0.0066731 0.0076180 0.0076180 0.0076252 0.0076252 0.0066604 
Neomul     0.0290991 0.0009369 0.0028226 0.0028226 0.0135443 0.0086011 0.0105680 0.0134900 0.0105471 0.0086176 0.0115478 0.0124929 0.0124809 0.0124809 0.0124929 0.0066540 0.0066540 0.0066667 0.0066604 0.0095725 0.0086094 0.0086094 0.0096001 0.0086011 0.0037803 0.0037803 0.0056834 0.0028333 0.0037839 0.0076329 0.0076402 0.0076329 0.0095817 0.0105471 0.0096088 0.0095720 0.0105471 0.0105572 0.0095811 0.0095903 0.0095720 0.0086176 0.0095817 0.0106293 0.0105782 0.0095725 0.0086011 0.0086094 0.0125681 0.0125681 0.0076252 0.0115020 0.0105263 0.0165626 0.0115249 0.0105674 0.0115249 0.0086094 0.0037768 0.0047376 0.0037803 0.0037768 0.0037803 0.0047376 0.0037803 0.0009369 0.0010669 0.0010669 0.0037875 0.0057105 0.0028333 0.0010681 0.0010681 0.0010681 0.0018841 0.0037839 0.0115701 0.0105782 0.0125560 0.0018805 0.0037875 0.0028280 0.0018787 0.0018787 0.0018805 0.0009378 0.0018805 0.0086176 0.0086176 0.0086011 0.0105993 0.0095725 0.0115249 0.0037839 0.0028307 0.0037839 0.0018787 0.0037839 0.0009378 0.0028307 0.0037911 0.0037803 0.0047286 0.0037803 0.0028307 0.0028280 0.0028360 0.0018823 0.0056943 0.0037875 0.0037768 0.0028468 0.0047286 0.0047420 0.0018858 0.0037768 0.0009387 0.0028280 0.0000000 0.0028307 0.0037839 0.0047375 0.0037803 0.0028360 0.0037768 0.0037768 0.0009378 0.0037911 0.0057051 0.0056943 0.0037768 0.0028280 0.0009387 0.0028307 0.0095725 0.0086094 0.0086094 0.0086094 0.0076471 0.0086011 0.0086094 0.0125560 0.0145066 0.0135302 0.0145206 0.0125551 0.0076252 0.0086007 0.0086176 0.0086094 0.0115249 0.0086094 0.0095817 0.0086591 0.0095725 0.0095725 0.0086011 0.0085925 0.0076180 0.0076180 0.0115249 0.0095725 0.0115478 0.0095909 0.0105471 0.0076024 0.0135171 0.0086094 0.0086011 0.0115478 0.0115590 0.0115478 0.0115709 0.0037875 0.0047601 0.0037768 0.0066808 0.0028441 0.0037911 0.0037768 0.0066808 0.0057105 0.0047692 0.0095915 0.0154979 0.0135020 0.0106382 0.0115463 0.0125300 0.0115360 0.0125179 0.0115941 0.0095817 0.0095817 0.0105572 0.0095817 0.0105471 0.0106389 0.0057051 0.0095725 0.0105674 0.0136234 0.0086094 0.0095725 0.0095817 0.0105471 0.0096001 0.0105471 0.0105471 0.0105572 0.0105572 0.0095817 
Neonig     0.0259267 0.0018841 0.0037803 0.0037803 0.0105782 0.0056997 0.0076402 0.0105364 0.0076252 0.0057105 0.0086094 0.0095531 0.0095440 0.0095440 0.0095531 0.0037803 0.0037803 0.0037875 0.0037839 0.0066604 0.0057051 0.0057051 0.0066794 0.0056997 0.0009387 0.0009387 0.0028253 0.0000010 0.0009396 0.0047420 0.0047465 0.0047420 0.0066667 0.0076252 0.0066858 0.0066603 0.0076252 0.0076325 0.0066667 0.0066730 0.0066603 0.0057105 0.0066667 0.0076842 0.0076475 0.0066604 0.0056997 0.0057051 0.0096099 0.0096099 0.0047375 0.0085756 0.0076096 0.0135574 0.0085925 0.0076398 0.0085925 0.0057051 0.0009378 0.0018841 0.0009387 0.0009378 0.0009387 0.0018841 0.0009387 0.0018841 0.0021447 0.0021447 0.0009414 0.0066936 0.0037947 0.0021470 0.0021470 0.0021470 0.0028387 0.0009405 0.0086259 0.0076475 0.0096007 0.0028333 0.0009414 0.0037875 0.0028307 0.0028307 0.0028333 0.0018858 0.0028333 0.0057105 0.0057105 0.0056997 0.0076625 0.0066604 0.0085925 0.0009396 0.0000010 0.0009396 0.0028307 0.0009396 0.0018858 0.0000010 0.0009423 0.0009387 0.0018805 0.0009387 0.0000010 0.0000010 0.0000010 0.0028360 0.0028307 0.0009404 0.0009378 0.0000010 0.0018805 0.0018858 0.0028414 0.0009378 0.0018876 0.0000010 0.0028307 0.0000000 0.0009396 0.0018840 0.0009387 0.0000010 0.0009378 0.0009378 0.0037839 0.0009413 0.0028360 0.0028307 0.0009378 0.0037875 0.0018876 0.0000010 0.0066604 0.0057051 0.0057051 0.0057051 0.0047510 0.0056997 0.0057051 0.0096007 0.0115360 0.0105674 0.0115471 0.0096001 0.0047375 0.0056996 0.0057105 0.0057051 0.0085925 0.0057051 0.0066667 0.0067050 0.0066604 0.0066604 0.0056997 0.0056942 0.0047330 0.0047330 0.0085925 0.0066604 0.0086094 0.0066731 0.0076252 0.0066350 0.0105572 0.0057051 0.0056997 0.0086094 0.0086176 0.0086094 0.0086263 0.0009404 0.0018930 0.0009378 0.0037947 0.0000010 0.0009413 0.0009378 0.0037947 0.0028387 0.0018966 0.0066742 0.0125170 0.0105458 0.0076901 0.0086084 0.0095811 0.0086007 0.0095720 0.0086434 0.0066667 0.0066667 0.0076325 0.0066667 0.0076252 0.0076912 0.0028360 0.0066604 0.0076398 0.0106396 0.0057051 0.0066604 0.0066667 0.0076252 0.0066794 0.0076252 0.0076252 0.0076325 0.0076325 0.0066667 
Neoobs     0.0269965 0.0028333 0.0047375 0.0047375 0.0115701 0.0066667 0.0086176 0.0115241 0.0086007 0.0066731 0.0095909 0.0105357 0.0105256 0.0105256 0.0105357 0.0047375 0.0047375 0.0047465 0.0047420 0.0076325 0.0066731 0.0066731 0.0076544 0.0066667 0.0000010 0.0000010 0.0018823 0.0000010 0.0000010 0.0057051 0.0057105 0.0057051 0.0076398 0.0086007 0.0076606 0.0076314 0.0086007 0.0086089 0.0076387 0.0076460 0.0076314 0.0066794 0.0076398 0.0086674 0.0086259 0.0076325 0.0066667 0.0066731 0.0105986 0.0105986 0.0056996 0.0095531 0.0085838 0.0145641 0.0095720 0.0086171 0.0095720 0.0066731 0.0000010 0.0009414 0.0000010 0.0000010 0.0000010 0.0009414 0.0000010 0.0028333 0.0032195 0.0032195 0.0018876 0.0076698 0.0047556 0.0032229 0.0032229 0.0032229 0.0037947 0.0018858 0.0096093 0.0086259 0.0105884 0.0037875 0.0018876 0.0047465 0.0037839 0.0037839 0.0037875 0.0028360 0.0037875 0.0066794 0.0066794 0.0066667 0.0086429 0.0076325 0.0095720 0.0018858 0.0009396 0.0018858 0.0037839 0.0018858 0.0028360 0.0009396 0.0018894 0.0018840 0.0028280 0.0009396 0.0009396 0.0009387 0.0009413 0.0037911 0.0037839 0.0018876 0.0018823 0.0009440 0.0009387 0.0009423 0.0037983 0.0018823 0.0028387 0.0009387 0.0037839 0.0009396 0.0000000 0.0028333 0.0000010 0.0009413 0.0018823 0.0018823 0.0047420 0.0018894 0.0018894 0.0037839 0.0018823 0.0047465 0.0028387 0.0009396 0.0076325 0.0066731 0.0066731 0.0066731 0.0057159 0.0066667 0.0066731 0.0105884 0.0125300 0.0115582 0.0125420 0.0105877 0.0056996 0.0066667 0.0066794 0.0066731 0.0095720 0.0066731 0.0076398 0.0076838 0.0076325 0.0076325 0.0066667 0.0066603 0.0056942 0.0056942 0.0095720 0.0076325 0.0095909 0.0076471 0.0086007 0.0076023 0.0115471 0.0066731 0.0066667 0.0095909 0.0096001 0.0095909 0.0096099 0.0018876 0.0009413 0.0018823 0.0009414 0.0000010 0.0000010 0.0018823 0.0009414 0.0000010 0.0000010 0.0076475 0.0135150 0.0115344 0.0086748 0.0095898 0.0105667 0.0095811 0.0105566 0.0096290 0.0076398 0.0076398 0.0086089 0.0076398 0.0086007 0.0086753 0.0037911 0.0076325 0.0086171 0.0116374 0.0066731 0.0076325 0.0076398 0.0086007 0.0076544 0.0086007 0.0086007 0.0086089 0.0086089 0.0076398 
Neooli     0.0280438 0.0037839 0.0056942 0.0056942 0.0125551 0.0076325 0.0095909 0.0125049 0.0095720 0.0076471 0.0105674 0.0115123 0.0115012 0.0115012 0.0115123 0.0056942 0.0056942 0.0057051 0.0056996 0.0086007 0.0076398 0.0076398 0.0086254 0.0076325 0.0028306 0.0028306 0.0047285 0.0018858 0.0028333 0.0066667 0.0066731 0.0066667 0.0086089 0.0095720 0.0086332 0.0086002 0.0095720 0.0095811 0.0086084 0.0086167 0.0086002 0.0076471 0.0086089 0.0096464 0.0096001 0.0086007 0.0076325 0.0076398 0.0115813 0.0115813 0.0066603 0.0105256 0.0095531 0.0155609 0.0105465 0.0095903 0.0105465 0.0076398 0.0028280 0.0037839 0.0028306 0.0028280 0.0028306 0.0037839 0.0028306 0.0037839 0.0043098 0.0043098 0.0028360 0.0086429 0.0057160 0.0043145 0.0043145 0.0043145 0.0047511 0.0028333 0.0105877 0.0096001 0.0115701 0.0047420 0.0028360 0.0057051 0.0047375 0.0047375 0.0047420 0.0037875 0.0047420 0.0076471 0.0076471 0.0076325 0.0096191 0.0086007 0.0105465 0.0028333 0.0018840 0.0028333 0.0047375 0.0028333 0.0037875 0.0018840 0.0028387 0.0009396 0.0018823 0.0028306 0.0018840 0.0018823 0.0009413 0.0047465 0.0028333 0.0009413 0.0009387 0.0009449 0.0037767 0.0037875 0.0047556 0.0009387 0.0037911 0.0018823 0.0047375 0.0018840 0.0028333 0.0000000 0.0028306 0.0000010 0.0028280 0.0028280 0.0056996 0.0009422 0.0047465 0.0047375 0.0028280 0.0057051 0.0037911 0.0018840 0.0086007 0.0076398 0.0076398 0.0076398 0.0066794 0.0076325 0.0076398 0.0115701 0.0135161 0.0125420 0.0135291 0.0115693 0.0066603 0.0076314 0.0076471 0.0076398 0.0105465 0.0076398 0.0086089 0.0076838 0.0086007 0.0086007 0.0076325 0.0076241 0.0066540 0.0066540 0.0105465 0.0086007 0.0105674 0.0086171 0.0095720 0.0085663 0.0125300 0.0076398 0.0076325 0.0105674 0.0105775 0.0105674 0.0105884 0.0028360 0.0038019 0.0028280 0.0057159 0.0018929 0.0028387 0.0028280 0.0057159 0.0047511 0.0038091 0.0086176 0.0145042 0.0125161 0.0096546 0.0105661 0.0115463 0.0105566 0.0115352 0.0096290 0.0086089 0.0086089 0.0095811 0.0086089 0.0095720 0.0096552 0.0047465 0.0086007 0.0095903 0.0126282 0.0076398 0.0086007 0.0086089 0.0095720 0.0086254 0.0095720 0.0095720 0.0095811 0.0095811 0.0086089 
Neopro     0.0269695 0.0028307 0.0047330 0.0047330 0.0115590 0.0066604 0.0086094 0.0115131 0.0085925 0.0066731 0.0095817 0.0105256 0.0105156 0.0105156 0.0105256 0.0047330 0.0047330 0.0047420 0.0047375 0.0076252 0.0066667 0.0066667 0.0076471 0.0066604 0.0000010 0.0000010 0.0018805 0.0000010 0.0000010 0.0056997 0.0057051 0.0056997 0.0076325 0.0085925 0.0076533 0.0076241 0.0085925 0.0086007 0.0076314 0.0076387 0.0076241 0.0066731 0.0076325 0.0086591 0.0086176 0.0076252 0.0066604 0.0066667 0.0105884 0.0105884 0.0056942 0.0095440 0.0085756 0.0145500 0.0095628 0.0086089 0.0095628 0.0066667 0.0000010 0.0009405 0.0000010 0.0000010 0.0000010 0.0009405 0.0000010 0.0028307 0.0032229 0.0032229 0.0018858 0.0076625 0.0047511 0.0032264 0.0032264 0.0032264 0.0037911 0.0018841 0.0096001 0.0086176 0.0105782 0.0037839 0.0018858 0.0047420 0.0037803 0.0037803 0.0037839 0.0028333 0.0037839 0.0066731 0.0066731 0.0066604 0.0086346 0.0076252 0.0095628 0.0018840 0.0009387 0.0018840 0.0037803 0.0018840 0.0028333 0.0009387 0.0018876 0.0018823 0.0028253 0.0009387 0.0009387 0.0009378 0.0009404 0.0037875 0.0037803 0.0018858 0.0018805 0.0009440 0.0009378 0.0009414 0.0037911 0.0018805 0.0028360 0.0009378 0.0037803 0.0009387 0.0000010 0.0028306 0.0000000 0.0009404 0.0018805 0.0018805 0.0047375 0.0018876 0.0018876 0.0037803 0.0018805 0.0047420 0.0028360 0.0009387 0.0076252 0.0066667 0.0066667 0.0066667 0.0057105 0.0066604 0.0066667 0.0105782 0.0125179 0.0115471 0.0125300 0.0105775 0.0056942 0.0066603 0.0066731 0.0066667 0.0095628 0.0066667 0.0076325 0.0076765 0.0076252 0.0076252 0.0066604 0.0066540 0.0056888 0.0056888 0.0095628 0.0076252 0.0095817 0.0076398 0.0085925 0.0075950 0.0115360 0.0066667 0.0066604 0.0095817 0.0095909 0.0095817 0.0096007 0.0018858 0.0028441 0.0018805 0.0028414 0.0000010 0.0000010 0.0018805 0.0028414 0.0018894 0.0018966 0.0076402 0.0135020 0.0115233 0.0086665 0.0095806 0.0105566 0.0095720 0.0105465 0.0096197 0.0076325 0.0076325 0.0086007 0.0076325 0.0085925 0.0086669 0.0037875 0.0076252 0.0086089 0.0116262 0.0066667 0.0076252 0.0076325 0.0085925 0.0076471 0.0085925 0.0085925 0.0086007 0.0086007 0.0076325 
Neopul     0.0259785 0.0018876 0.0037875 0.0037875 0.0105986 0.0057105 0.0076548 0.0105566 0.0076398 0.0057214 0.0086259 0.0095714 0.0095623 0.0095623 0.0095714 0.0037875 0.0037875 0.0037947 0.0037911 0.0066731 0.0057160 0.0057160 0.0066922 0.0057105 0.0009404 0.0009404 0.0028306 0.0000010 0.0009413 0.0047511 0.0047556 0.0047511 0.0066794 0.0076398 0.0066986 0.0066730 0.0076398 0.0076471 0.0066794 0.0066858 0.0066730 0.0057214 0.0066794 0.0076990 0.0076621 0.0066731 0.0057105 0.0057160 0.0096284 0.0096284 0.0047465 0.0085920 0.0076241 0.0135837 0.0086089 0.0076544 0.0086089 0.0057160 0.0009396 0.0018876 0.0009404 0.0009396 0.0009404 0.0018876 0.0009404 0.0018876 0.0021493 0.0021493 0.0009432 0.0067064 0.0038019 0.0021516 0.0021516 0.0021516 0.0028441 0.0009423 0.0086424 0.0076621 0.0096191 0.0028387 0.0009432 0.0037947 0.0028360 0.0028360 0.0028387 0.0018894 0.0028387 0.0057214 0.0057214 0.0057105 0.0076772 0.0066731 0.0086089 0.0009413 0.0000010 0.0009413 0.0028360 0.0009413 0.0018894 0.0000010 0.0009441 0.0000010 0.0009396 0.0009404 0.0000010 0.0000010 0.0000010 0.0028414 0.0018876 0.0000010 0.0000010 0.0000010 0.0018840 0.0018894 0.0028468 0.0000010 0.0018912 0.0000010 0.0028360 0.0000010 0.0009413 0.0000010 0.0009404 0.0000000 0.0009396 0.0009396 0.0037911 0.0000010 0.0028414 0.0028360 0.0009396 0.0037947 0.0018912 0.0000010 0.0066731 0.0057160 0.0057160 0.0057160 0.0047601 0.0057105 0.0057160 0.0096191 0.0115582 0.0105877 0.0115693 0.0096186 0.0047465 0.0057105 0.0057214 0.0057160 0.0086089 0.0057160 0.0066794 0.0067115 0.0066731 0.0066731 0.0057105 0.0057051 0.0047420 0.0047420 0.0086089 0.0066731 0.0086259 0.0066858 0.0076398 0.0066476 0.0105775 0.0057160 0.0057105 0.0086259 0.0086341 0.0086259 0.0086429 0.0009422 0.0018966 0.0009396 0.0038019 0.0000010 0.0009431 0.0009396 0.0038019 0.0028441 0.0019002 0.0066869 0.0125411 0.0105661 0.0077049 0.0086249 0.0095995 0.0086171 0.0095903 0.0076698 0.0066794 0.0066794 0.0076471 0.0066794 0.0076398 0.0077060 0.0028414 0.0066731 0.0076544 0.0106602 0.0057160 0.0066731 0.0066794 0.0076398 0.0066922 0.0076398 0.0076398 0.0076471 0.0076471 0.0066794 
Neosav     0.0269426 0.0028280 0.0047286 0.0047286 0.0115478 0.0066540 0.0086011 0.0115020 0.0085843 0.0066667 0.0095725 0.0105156 0.0105055 0.0105055 0.0105156 0.0047286 0.0047286 0.0047375 0.0047330 0.0076180 0.0066604 0.0066604 0.0076398 0.0066540 0.0018805 0.0018805 0.0037696 0.0009387 0.0018823 0.0056943 0.0056997 0.0056943 0.0076252 0.0085843 0.0076460 0.0076168 0.0085843 0.0085925 0.0076241 0.0076314 0.0076168 0.0066667 0.0076252 0.0086507 0.0086094 0.0076180 0.0066540 0.0066604 0.0105782 0.0105782 0.0056888 0.0095349 0.0085675 0.0145359 0.0095537 0.0086007 0.0095537 0.0066604 0.0018787 0.0028280 0.0018805 0.0018787 0.0018805 0.0028280 0.0018805 0.0028280 0.0032195 0.0032195 0.0018841 0.0076552 0.0047465 0.0032229 0.0032229 0.0032229 0.0037875 0.0018823 0.0095909 0.0086094 0.0105680 0.0037803 0.0018841 0.0047376 0.0037768 0.0037768 0.0037803 0.0028307 0.0037803 0.0066667 0.0066667 0.0066540 0.0086263 0.0076180 0.0095537 0.0018823 0.0009378 0.0018823 0.0037768 0.0018823 0.0028307 0.0009378 0.0018858 0.0018805 0.0028226 0.0018805 0.0009378 0.0009369 0.0009396 0.0037839 0.0037768 0.0018840 0.0018787 0.0009431 0.0028226 0.0028307 0.0037911 0.0018787 0.0028333 0.0009369 0.0037768 0.0009378 0.0018823 0.0028280 0.0018805 0.0009396 0.0000000 0.0018787 0.0047330 0.0018858 0.0037839 0.0037768 0.0018787 0.0047376 0.0028333 0.0009378 0.0076180 0.0066604 0.0066604 0.0066604 0.0057051 0.0066540 0.0066604 0.0105680 0.0125058 0.0115360 0.0125179 0.0105674 0.0056888 0.0066540 0.0066667 0.0066604 0.0095537 0.0066604 0.0076252 0.0076691 0.0076180 0.0076180 0.0066540 0.0066477 0.0056834 0.0056834 0.0095537 0.0076180 0.0095725 0.0076325 0.0085843 0.0075878 0.0115249 0.0066604 0.0066540 0.0095725 0.0095817 0.0095725 0.0095915 0.0018840 0.0028414 0.0018787 0.0047465 0.0009422 0.0018858 0.0018787 0.0047465 0.0037875 0.0028468 0.0076329 0.0134890 0.0115123 0.0086581 0.0095714 0.0105465 0.0095628 0.0105364 0.0096104 0.0076252 0.0076252 0.0085925 0.0076252 0.0085843 0.0086586 0.0037839 0.0076180 0.0086007 0.0116149 0.0066604 0.0076180 0.0076252 0.0085843 0.0076398 0.0085843 0.0085843 0.0085925 0.0085925 0.0076252 
Neosex     0.0269426 0.0028280 0.0047286 0.0047286 0.0115478 0.0066540 0.0086011 0.0115020 0.0085843 0.0066667 0.0095725 0.0105156 0.0105055 0.0105055 0.0105156 0.0047286 0.0047286 0.0047375 0.0047330 0.0076180 0.0066604 0.0066604 0.0076398 0.0066540 0.0018805 0.0018805 0.0037696 0.0009387 0.0018823 0.0056943 0.0056997 0.0056943 0.0076252 0.0085843 0.0076460 0.0076168 0.0085843 0.0085925 0.0076241 0.0076314 0.0076168 0.0066667 0.0076252 0.0086507 0.0086094 0.0076180 0.0066540 0.0066604 0.0105782 0.0105782 0.0056888 0.0095349 0.0085675 0.0145359 0.0095537 0.0086007 0.0095537 0.0066604 0.0018787 0.0028280 0.0018805 0.0018787 0.0018805 0.0028280 0.0018805 0.0028280 0.0032195 0.0032195 0.0018841 0.0076552 0.0047465 0.0032229 0.0032229 0.0032229 0.0037875 0.0018823 0.0095909 0.0086094 0.0105680 0.0037803 0.0018841 0.0047376 0.0037768 0.0037768 0.0037803 0.0028307 0.0037803 0.0066667 0.0066667 0.0066540 0.0086263 0.0076180 0.0095537 0.0018823 0.0009378 0.0018823 0.0037768 0.0018823 0.0028307 0.0009378 0.0018858 0.0018805 0.0028226 0.0018805 0.0009378 0.0009369 0.0009396 0.0037839 0.0037768 0.0018840 0.0018787 0.0009431 0.0028226 0.0028307 0.0037911 0.0018787 0.0028333 0.0009369 0.0037768 0.0009378 0.0018823 0.0028280 0.0018805 0.0009396 0.0018787 0.0000000 0.0047330 0.0018858 0.0037839 0.0037768 0.0000010 0.0047376 0.0028333 0.0009378 0.0076180 0.0066604 0.0066604 0.0066604 0.0057051 0.0066540 0.0066604 0.0105680 0.0125058 0.0115360 0.0125179 0.0105674 0.0056888 0.0066540 0.0066667 0.0066604 0.0095537 0.0066604 0.0076252 0.0076691 0.0076180 0.0076180 0.0066540 0.0066477 0.0056834 0.0056834 0.0095537 0.0076180 0.0095725 0.0076325 0.0085843 0.0075878 0.0115249 0.0066604 0.0066540 0.0095725 0.0095817 0.0095725 0.0095915 0.0018840 0.0028414 0.0018787 0.0047465 0.0009422 0.0018858 0.0018787 0.0047465 0.0037875 0.0028468 0.0076329 0.0134890 0.0115123 0.0086581 0.0095714 0.0105465 0.0095628 0.0105364 0.0096104 0.0076252 0.0076252 0.0085925 0.0076252 0.0085843 0.0086586 0.0037839 0.0076180 0.0086007 0.0116149 0.0066604 0.0076180 0.0076252 0.0085843 0.0076398 0.0085843 0.0085843 0.0085925 0.0085925 0.0076252 
Neosim     0.0301840 0.0018805 0.0037731 0.0037731 0.0145500 0.0095817 0.0115590 0.0144914 0.0115360 0.0096001 0.0125430 0.0134890 0.0134760 0.0134760 0.0134890 0.0076252 0.0076252 0.0076398 0.0076325 0.0105572 0.0095909 0.0095909 0.0105877 0.0095817 0.0047375 0.0047375 0.0066477 0.0037875 0.0047420 0.0086094 0.0086176 0.0086094 0.0105674 0.0115360 0.0105973 0.0105566 0.0115360 0.0115471 0.0105667 0.0105769 0.0105566 0.0096001 0.0105674 0.0116262 0.0115701 0.0105572 0.0095817 0.0095909 0.0135706 0.0135706 0.0086007 0.0124929 0.0115131 0.0175833 0.0125179 0.0115582 0.0125179 0.0095909 0.0047330 0.0056997 0.0047375 0.0047330 0.0047375 0.0056997 0.0047375 0.0018805 0.0021378 0.0021378 0.0047465 0.0066805 0.0037875 0.0021401 0.0021401 0.0021401 0.0028333 0.0047420 0.0125672 0.0115701 0.0135574 0.0028280 0.0047465 0.0037803 0.0028253 0.0028253 0.0028280 0.0018823 0.0028280 0.0096001 0.0096001 0.0095817 0.0115933 0.0105572 0.0125179 0.0047420 0.0037839 0.0047420 0.0028253 0.0047420 0.0018823 0.0037839 0.0047511 0.0047375 0.0056888 0.0028333 0.0037839 0.0037803 0.0037911 0.0028307 0.0066604 0.0047465 0.0047330 0.0038055 0.0056888 0.0057051 0.0028360 0.0047330 0.0018840 0.0037803 0.0009378 0.0037839 0.0047420 0.0056996 0.0047375 0.0037911 0.0047330 0.0047330 0.0000000 0.0047510 0.0066742 0.0066604 0.0047330 0.0037803 0.0018840 0.0037839 0.0105572 0.0095909 0.0095909 0.0095909 0.0076544 0.0095817 0.0095909 0.0135574 0.0155143 0.0145347 0.0155294 0.0135564 0.0086007 0.0095811 0.0096001 0.0095909 0.0125179 0.0095909 0.0105674 0.0096464 0.0105572 0.0105572 0.0095817 0.0095720 0.0085925 0.0085925 0.0125179 0.0105572 0.0125430 0.0105775 0.0115360 0.0085756 0.0145206 0.0095909 0.0095817 0.0125430 0.0125430 0.0125430 0.0125681 0.0037911 0.0057269 0.0047330 0.0076552 0.0038019 0.0047510 0.0047330 0.0076552 0.0066805 0.0057378 0.0105782 0.0165097 0.0145042 0.0116358 0.0125411 0.0135291 0.0125300 0.0135161 0.0125934 0.0105674 0.0105674 0.0115471 0.0105674 0.0115360 0.0116366 0.0066742 0.0105572 0.0115582 0.0146352 0.0095909 0.0105572 0.0105674 0.0115360 0.0105877 0.0115360 0.0115360 0.0115471 0.0115471 0.0105674 
Neospl     0.0227429 0.0028387 0.0047465 0.0047465 0.0115925 0.0066794 0.0086341 0.0115463 0.0086171 0.0066922 0.0096093 0.0105559 0.0105458 0.0105458 0.0105559 0.0047465 0.0047465 0.0047556 0.0047510 0.0076471 0.0066858 0.0066858 0.0076691 0.0066794 0.0018876 0.0018876 0.0037839 0.0009422 0.0018894 0.0057160 0.0057214 0.0057160 0.0076544 0.0086171 0.0076753 0.0076460 0.0086171 0.0086254 0.0076533 0.0076606 0.0076460 0.0066922 0.0076544 0.0086841 0.0086424 0.0076471 0.0066794 0.0066858 0.0106191 0.0106191 0.0057105 0.0095714 0.0086002 0.0145924 0.0095903 0.0086337 0.0095903 0.0066858 0.0018858 0.0028387 0.0018876 0.0018858 0.0018876 0.0028387 0.0018876 0.0028387 0.0032195 0.0032195 0.0018912 0.0076846 0.0047646 0.0032229 0.0032229 0.0032229 0.0038019 0.0018894 0.0096278 0.0086424 0.0106088 0.0037947 0.0018912 0.0047556 0.0037911 0.0037911 0.0037947 0.0028414 0.0037947 0.0066922 0.0066922 0.0066794 0.0086595 0.0076471 0.0095903 0.0018894 0.0009413 0.0018894 0.0037911 0.0018894 0.0028414 0.0009413 0.0018930 0.0000010 0.0009404 0.0018876 0.0009413 0.0009404 0.0000010 0.0037983 0.0018894 0.0000010 0.0000010 0.0000010 0.0028333 0.0028414 0.0038055 0.0000010 0.0028441 0.0009404 0.0037911 0.0009413 0.0018894 0.0009422 0.0018876 0.0000010 0.0018858 0.0018858 0.0047510 0.0000000 0.0037983 0.0037911 0.0018858 0.0047556 0.0028441 0.0009413 0.0076471 0.0066858 0.0066858 0.0066858 0.0057268 0.0066794 0.0066858 0.0106088 0.0125542 0.0115805 0.0125663 0.0106081 0.0057105 0.0066794 0.0066922 0.0066858 0.0095903 0.0066858 0.0076544 0.0067243 0.0076471 0.0076471 0.0066794 0.0066730 0.0057051 0.0057051 0.0095903 0.0076471 0.0096093 0.0076618 0.0086171 0.0076167 0.0115693 0.0066858 0.0066794 0.0096093 0.0096186 0.0096093 0.0096284 0.0018912 0.0028468 0.0018858 0.0047646 0.0009440 0.0018929 0.0018858 0.0037983 0.0038019 0.0028549 0.0076621 0.0125281 0.0115566 0.0086832 0.0095990 0.0095898 0.0095995 0.0105769 0.0086683 0.0076544 0.0076544 0.0086254 0.0076544 0.0086171 0.0086920 0.0037983 0.0076471 0.0086337 0.0096273 0.0066858 0.0076471 0.0076544 0.0086171 0.0076691 0.0086171 0.0086171 0.0086254 0.0086254 0.0076544 
Neotim     0.0291622 0.0047465 0.0066678 0.0066678 0.0135716 0.0086181 0.0105891 0.0135171 0.0105680 0.0086346 0.0115709 0.0125179 0.0125058 0.0125058 0.0125179 0.0066678 0.0066678 0.0066805 0.0066742 0.0095915 0.0086263 0.0086263 0.0096191 0.0086181 0.0018876 0.0018876 0.0037839 0.0018894 0.0018894 0.0076479 0.0076552 0.0076479 0.0096007 0.0105680 0.0096278 0.0095909 0.0105680 0.0105782 0.0096001 0.0096093 0.0095909 0.0086346 0.0096007 0.0106506 0.0105993 0.0095915 0.0086181 0.0086263 0.0125934 0.0125934 0.0076402 0.0115249 0.0105471 0.0165964 0.0115478 0.0105884 0.0115478 0.0086263 0.0018858 0.0028387 0.0018876 0.0018858 0.0018876 0.0028387 0.0018876 0.0047465 0.0054088 0.0054088 0.0037947 0.0096388 0.0066936 0.0054147 0.0054147 0.0054147 0.0057224 0.0037911 0.0115933 0.0105993 0.0125812 0.0057105 0.0037947 0.0066808 0.0057051 0.0057051 0.0057105 0.0047510 0.0057105 0.0086346 0.0086346 0.0086181 0.0106204 0.0095915 0.0115478 0.0037911 0.0028360 0.0037911 0.0057051 0.0037911 0.0047510 0.0028360 0.0037983 0.0037875 0.0047376 0.0028360 0.0028360 0.0028333 0.0028414 0.0057170 0.0057051 0.0037947 0.0037839 0.0028522 0.0028333 0.0028414 0.0057279 0.0037839 0.0047556 0.0028333 0.0057051 0.0028360 0.0018894 0.0047465 0.0018876 0.0028414 0.0037839 0.0037839 0.0066742 0.0037983 0.0000000 0.0057051 0.0037839 0.0066808 0.0047556 0.0028360 0.0095915 0.0086263 0.0086263 0.0086263 0.0076621 0.0086181 0.0086263 0.0125812 0.0145359 0.0135574 0.0145500 0.0125803 0.0076402 0.0086176 0.0086346 0.0086263 0.0115478 0.0086263 0.0096007 0.0096563 0.0095915 0.0095915 0.0086181 0.0086094 0.0076329 0.0076329 0.0115478 0.0095915 0.0115709 0.0096099 0.0105680 0.0095537 0.0135443 0.0086263 0.0086181 0.0115709 0.0115821 0.0115709 0.0115941 0.0037947 0.0047691 0.0037839 0.0047655 0.0018966 0.0018930 0.0037839 0.0047655 0.0038018 0.0038164 0.0096104 0.0155294 0.0135291 0.0106595 0.0115693 0.0125551 0.0115590 0.0125430 0.0116173 0.0096007 0.0096007 0.0105782 0.0096007 0.0105680 0.0106602 0.0057170 0.0095915 0.0105884 0.0136510 0.0086263 0.0095915 0.0096007 0.0105680 0.0096191 0.0105680 0.0105680 0.0105782 0.0105782 0.0096007 
Neotoa     0.0290991 0.0047376 0.0066540 0.0066540 0.0135443 0.0086011 0.0105680 0.0134900 0.0105471 0.0086176 0.0115478 0.0124929 0.0124809 0.0124809 0.0124929 0.0066540 0.0066540 0.0066667 0.0066604 0.0095725 0.0086094 0.0086094 0.0096001 0.0086011 0.0037803 0.0037803 0.0056834 0.0028333 0.0037839 0.0076329 0.0076402 0.0076329 0.0076402 0.0105471 0.0096088 0.0095720 0.0105471 0.0105572 0.0095811 0.0095903 0.0095720 0.0086176 0.0095817 0.0106293 0.0105782 0.0095725 0.0066678 0.0086094 0.0125681 0.0125681 0.0076252 0.0115020 0.0105263 0.0165626 0.0115249 0.0105674 0.0115249 0.0066742 0.0037768 0.0047376 0.0037803 0.0037768 0.0037803 0.0047376 0.0037803 0.0047376 0.0053972 0.0053972 0.0037875 0.0096197 0.0066805 0.0054030 0.0054030 0.0054030 0.0057105 0.0037839 0.0115701 0.0105782 0.0125560 0.0056997 0.0037875 0.0066678 0.0056943 0.0056943 0.0056997 0.0047420 0.0056997 0.0086176 0.0086176 0.0066678 0.0086434 0.0095725 0.0115249 0.0037839 0.0028307 0.0037839 0.0056943 0.0037839 0.0047420 0.0028307 0.0037911 0.0037803 0.0047286 0.0037803 0.0028307 0.0028280 0.0028360 0.0057051 0.0056943 0.0037875 0.0037768 0.0028468 0.0047286 0.0047420 0.0057159 0.0037768 0.0047465 0.0028280 0.0056943 0.0028307 0.0037839 0.0047375 0.0037803 0.0028360 0.0037768 0.0037768 0.0066604 0.0037911 0.0057051 0.0000000 0.0037768 0.0066678 0.0047465 0.0028307 0.0095725 0.0086094 0.0086094 0.0086094 0.0076471 0.0086011 0.0086094 0.0125560 0.0145066 0.0135302 0.0145206 0.0125551 0.0076252 0.0086007 0.0076475 0.0066742 0.0095725 0.0066742 0.0076402 0.0076842 0.0076329 0.0076329 0.0086011 0.0085925 0.0076180 0.0076180 0.0095725 0.0076329 0.0095915 0.0076475 0.0086011 0.0095349 0.0135171 0.0086094 0.0086011 0.0115478 0.0115590 0.0115478 0.0115709 0.0037875 0.0047601 0.0037768 0.0066808 0.0028441 0.0037911 0.0037768 0.0066808 0.0057105 0.0047692 0.0095915 0.0154979 0.0135020 0.0106382 0.0115463 0.0125300 0.0115360 0.0125179 0.0115941 0.0076402 0.0076402 0.0086094 0.0076402 0.0086011 0.0086757 0.0057051 0.0095725 0.0105674 0.0136234 0.0086094 0.0095725 0.0095817 0.0105471 0.0096001 0.0105471 0.0105471 0.0105572 0.0105572 0.0095817 
Neotre     0.0269426 0.0028280 0.0047286 0.0047286 0.0115478 0.0066540 0.0086011 0.0115020 0.0085843 0.0066667 0.0095725 0.0105156 0.0105055 0.0105055 0.0105156 0.0047286 0.0047286 0.0047375 0.0047330 0.0076180 0.0066604 0.0066604 0.0076398 0.0066540 0.0018805 0.0018805 0.0037696 0.0009387 0.0018823 0.0056943 0.0056997 0.0056943 0.0076252 0.0085843 0.0076460 0.0076168 0.0085843 0.0085925 0.0076241 0.0076314 0.0076168 0.0066667 0.0076252 0.0086507 0.0086094 0.0076180 0.0066540 0.0066604 0.0105782 0.0105782 0.0056888 0.0095349 0.0085675 0.0145359 0.0095537 0.0086007 0.0095537 0.0066604 0.0018787 0.0028280 0.0018805 0.0018787 0.0018805 0.0028280 0.0018805 0.0028280 0.0032195 0.0032195 0.0018841 0.0076552 0.0047465 0.0032229 0.0032229 0.0032229 0.0037875 0.0018823 0.0095909 0.0086094 0.0105680 0.0037803 0.0018841 0.0047376 0.0037768 0.0037768 0.0037803 0.0028307 0.0037803 0.0066667 0.0066667 0.0066540 0.0086263 0.0076180 0.0095537 0.0018823 0.0009378 0.0018823 0.0037768 0.0018823 0.0028307 0.0009378 0.0018858 0.0018805 0.0028226 0.0018805 0.0009378 0.0009369 0.0009396 0.0037839 0.0037768 0.0018840 0.0018787 0.0009431 0.0028226 0.0028307 0.0037911 0.0018787 0.0028333 0.0009369 0.0037768 0.0009378 0.0018823 0.0028280 0.0018805 0.0009396 0.0018787 0.0000010 0.0047330 0.0018858 0.0037839 0.0037768 0.0000000 0.0047376 0.0028333 0.0009378 0.0076180 0.0066604 0.0066604 0.0066604 0.0057051 0.0066540 0.0066604 0.0105680 0.0125058 0.0115360 0.0125179 0.0105674 0.0056888 0.0066540 0.0066667 0.0066604 0.0095537 0.0066604 0.0076252 0.0076691 0.0076180 0.0076180 0.0066540 0.0066477 0.0056834 0.0056834 0.0095537 0.0076180 0.0095725 0.0076325 0.0085843 0.0075878 0.0115249 0.0066604 0.0066540 0.0095725 0.0095817 0.0095725 0.0095915 0.0018840 0.0028414 0.0018787 0.0047465 0.0009422 0.0018858 0.0018787 0.0047465 0.0037875 0.0028468 0.0076329 0.0134890 0.0115123 0.0086581 0.0095714 0.0105465 0.0095628 0.0105364 0.0096104 0.0076252 0.0076252 0.0085925 0.0076252 0.0085843 0.0086586 0.0037839 0.0076180 0.0086007 0.0116149 0.0066604 0.0076180 0.0076252 0.0085843 0.0076398 0.0085843 0.0085843 0.0085925 0.0085925 0.0076252 
Neovar     0.0302193 0.0018823 0.0037768 0.0037768 0.0145653 0.0095915 0.0115709 0.0145066 0.0115478 0.0096099 0.0125560 0.0135030 0.0134900 0.0134900 0.0135030 0.0076329 0.0076329 0.0076475 0.0076402 0.0105680 0.0096007 0.0096007 0.0105986 0.0095915 0.0047420 0.0047420 0.0066540 0.0037911 0.0047465 0.0086181 0.0086263 0.0086181 0.0105782 0.0115478 0.0106081 0.0105674 0.0115478 0.0115590 0.0105775 0.0105877 0.0105674 0.0096099 0.0105782 0.0116382 0.0115821 0.0105680 0.0095915 0.0096007 0.0135848 0.0135848 0.0086094 0.0125058 0.0115249 0.0176022 0.0125309 0.0115701 0.0125309 0.0096007 0.0047376 0.0057051 0.0047420 0.0047376 0.0047420 0.0057051 0.0047420 0.0018823 0.0010669 0.0010669 0.0047510 0.0066872 0.0037911 0.0010681 0.0010681 0.0010681 0.0028360 0.0047465 0.0125803 0.0115821 0.0135716 0.0028307 0.0047510 0.0037839 0.0028280 0.0028280 0.0028307 0.0018841 0.0028307 0.0096099 0.0096099 0.0095915 0.0116053 0.0105680 0.0125309 0.0047465 0.0037875 0.0047465 0.0028280 0.0047465 0.0018841 0.0037875 0.0047556 0.0047420 0.0056943 0.0047420 0.0037875 0.0037839 0.0037947 0.0028333 0.0066678 0.0047511 0.0047376 0.0038091 0.0056943 0.0057105 0.0028387 0.0047376 0.0018858 0.0037839 0.0028280 0.0037875 0.0047465 0.0057051 0.0047420 0.0037947 0.0047376 0.0047376 0.0037803 0.0047556 0.0066808 0.0066678 0.0047376 0.0000000 0.0018858 0.0037875 0.0105680 0.0096007 0.0096007 0.0096007 0.0086341 0.0095915 0.0096007 0.0135716 0.0155307 0.0145500 0.0155458 0.0135706 0.0086094 0.0095909 0.0096099 0.0096007 0.0125309 0.0096007 0.0105782 0.0106396 0.0105680 0.0105680 0.0095915 0.0095817 0.0086011 0.0086011 0.0125309 0.0105680 0.0125560 0.0105884 0.0115478 0.0085843 0.0145359 0.0096007 0.0095915 0.0125560 0.0125681 0.0125560 0.0125812 0.0047511 0.0057334 0.0047376 0.0076629 0.0038055 0.0047556 0.0047376 0.0076629 0.0066872 0.0057443 0.0105891 0.0165273 0.0145194 0.0116479 0.0125542 0.0135433 0.0125430 0.0135302 0.0126065 0.0095817 0.0105782 0.0115590 0.0105782 0.0115478 0.0106389 0.0066808 0.0105680 0.0115701 0.0146507 0.0096007 0.0105680 0.0105782 0.0115478 0.0105986 0.0115478 0.0115478 0.0115590 0.0115590 0.0105782 
NeoveS     0.0269965 0.0000010 0.0018823 0.0018823 0.0125803 0.0076475 0.0096099 0.0125300 0.0095909 0.0076621 0.0105884 0.0115352 0.0115241 0.0115241 0.0115352 0.0057051 0.0057051 0.0057160 0.0057105 0.0086176 0.0076548 0.0076548 0.0086424 0.0076475 0.0028360 0.0028360 0.0047375 0.0018894 0.0028387 0.0066805 0.0066869 0.0066805 0.0086259 0.0095909 0.0086503 0.0086171 0.0095909 0.0096001 0.0086254 0.0086337 0.0086171 0.0076621 0.0086259 0.0096656 0.0096191 0.0086176 0.0076475 0.0076548 0.0116045 0.0116045 0.0066731 0.0105465 0.0095720 0.0155926 0.0105674 0.0096093 0.0105674 0.0076548 0.0028333 0.0037911 0.0028360 0.0028333 0.0028360 0.0037911 0.0028360 0.0000010 0.0000010 0.0000010 0.0028414 0.0047601 0.0018894 0.0000010 0.0000010 0.0000010 0.0009423 0.0028387 0.0106088 0.0096191 0.0115933 0.0009396 0.0028414 0.0018858 0.0009387 0.0009387 0.0009396 0.0000010 0.0009396 0.0076621 0.0076621 0.0076475 0.0096382 0.0086176 0.0105674 0.0028387 0.0018876 0.0028387 0.0009387 0.0028387 0.0000010 0.0018876 0.0028441 0.0028360 0.0037839 0.0028360 0.0018876 0.0018858 0.0018912 0.0009414 0.0047465 0.0028414 0.0028333 0.0018984 0.0037839 0.0037947 0.0009432 0.0028333 0.0000010 0.0018858 0.0009387 0.0018876 0.0028387 0.0037911 0.0028360 0.0018912 0.0028333 0.0028333 0.0018840 0.0028441 0.0047556 0.0047465 0.0028333 0.0018858 0.0000000 0.0018876 0.0086176 0.0076548 0.0076548 0.0076548 0.0066922 0.0076475 0.0076548 0.0115933 0.0135433 0.0125672 0.0135564 0.0115925 0.0066731 0.0076471 0.0076621 0.0076548 0.0105674 0.0076548 0.0086259 0.0086757 0.0086176 0.0086176 0.0076475 0.0076398 0.0066667 0.0066667 0.0105674 0.0086176 0.0105884 0.0086341 0.0095909 0.0066540 0.0125551 0.0076548 0.0076475 0.0105884 0.0105986 0.0105884 0.0106095 0.0028414 0.0038091 0.0028333 0.0057279 0.0018966 0.0028441 0.0028333 0.0057279 0.0047601 0.0038164 0.0086346 0.0145335 0.0125411 0.0096738 0.0105871 0.0115693 0.0105775 0.0115582 0.0106307 0.0086259 0.0086259 0.0096001 0.0086259 0.0095909 0.0096744 0.0047556 0.0086176 0.0096093 0.0126415 0.0076548 0.0086176 0.0086259 0.0095909 0.0086424 0.0095909 0.0095909 0.0096001 0.0096001 0.0086259 
Neowal     0.0259267 0.0018841 0.0037803 0.0037803 0.0105782 0.0056997 0.0076402 0.0105364 0.0076252 0.0057105 0.0086094 0.0095531 0.0095440 0.0095440 0.0095531 0.0037803 0.0037803 0.0037875 0.0037839 0.0066604 0.0057051 0.0057051 0.0066794 0.0056997 0.0009387 0.0009387 0.0028253 0.0000010 0.0009396 0.0047420 0.0047465 0.0047420 0.0066667 0.0076252 0.0066858 0.0066603 0.0076252 0.0076325 0.0066667 0.0066730 0.0066603 0.0057105 0.0066667 0.0076842 0.0076475 0.0066604 0.0056997 0.0057051 0.0096099 0.0096099 0.0047375 0.0085756 0.0076096 0.0135574 0.0085925 0.0076398 0.0085925 0.0057051 0.0009378 0.0018841 0.0009387 0.0009378 0.0009387 0.0018841 0.0009387 0.0018841 0.0021447 0.0021447 0.0009414 0.0057159 0.0037947 0.0021470 0.0021470 0.0021470 0.0028387 0.0009405 0.0086259 0.0076475 0.0096007 0.0028333 0.0009414 0.0037875 0.0028307 0.0028307 0.0028333 0.0018858 0.0028333 0.0057105 0.0057105 0.0056997 0.0076625 0.0066604 0.0085925 0.0009396 0.0000010 0.0009396 0.0028307 0.0009396 0.0018858 0.0000010 0.0009423 0.0009387 0.0018805 0.0009387 0.0000010 0.0000010 0.0000010 0.0028360 0.0028307 0.0009404 0.0009378 0.0000010 0.0018805 0.0018858 0.0028414 0.0009378 0.0018876 0.0000010 0.0028307 0.0000010 0.0009396 0.0018840 0.0009387 0.0000010 0.0009378 0.0009378 0.0037839 0.0009413 0.0028360 0.0028307 0.0009378 0.0037875 0.0018876 0.0000000 0.0066604 0.0057051 0.0057051 0.0057051 0.0047510 0.0056997 0.0057051 0.0096007 0.0115360 0.0105674 0.0115471 0.0096001 0.0047375 0.0056996 0.0057105 0.0057051 0.0085925 0.0057051 0.0066667 0.0067050 0.0066604 0.0066604 0.0056997 0.0056942 0.0047330 0.0047330 0.0085925 0.0066604 0.0086094 0.0066731 0.0076252 0.0066350 0.0105572 0.0057051 0.0056997 0.0086094 0.0086176 0.0086094 0.0086263 0.0009404 0.0018930 0.0009378 0.0037947 0.0000010 0.0009413 0.0009378 0.0037947 0.0028387 0.0018966 0.0066742 0.0125170 0.0105458 0.0076901 0.0086084 0.0095811 0.0086007 0.0095720 0.0086434 0.0066667 0.0066667 0.0076325 0.0066667 0.0076252 0.0076912 0.0028360 0.0066604 0.0076398 0.0106396 0.0057051 0.0066604 0.0066667 0.0076252 0.0066794 0.0076252 0.0076252 0.0076325 0.0076325 0.0066667 
Ophboo     0.0227964 0.0086011 0.0105471 0.0105471 0.0095915 0.0009369 0.0066678 0.0095537 0.0066540 0.0009387 0.0037768 0.0085756 0.0085675 0.0085675 0.0085756 0.0028280 0.0028280 0.0028333 0.0028307 0.0056943 0.0009378 0.0009378 0.0018840 0.0009369 0.0066477 0.0076252 0.0095537 0.0057051 0.0076325 0.0037839 0.0037875 0.0037839 0.0056997 0.0066540 0.0028387 0.0028280 0.0028226 0.0037731 0.0028306 0.0028333 0.0028280 0.0009387 0.0018805 0.0067061 0.0066742 0.0018787 0.0047376 0.0009378 0.0047420 0.0047420 0.0018841 0.0076024 0.0066414 0.0125560 0.0076180 0.0066667 0.0076180 0.0047420 0.0076180 0.0086011 0.0076252 0.0076180 0.0076252 0.0086011 0.0076252 0.0086011 0.0076020 0.0076020 0.0076402 0.0135848 0.0105884 0.0076102 0.0076102 0.0076102 0.0096007 0.0076329 0.0037839 0.0028307 0.0047376 0.0095817 0.0076402 0.0105680 0.0095725 0.0095725 0.0095817 0.0086094 0.0095817 0.0009387 0.0009387 0.0047376 0.0066872 0.0018787 0.0037696 0.0076325 0.0066604 0.0076325 0.0095725 0.0076325 0.0086094 0.0066604 0.0066667 0.0076252 0.0085843 0.0076252 0.0066604 0.0066540 0.0066731 0.0095915 0.0095725 0.0076398 0.0076180 0.0066986 0.0085843 0.0086094 0.0096099 0.0076180 0.0086176 0.0066540 0.0095725 0.0066604 0.0076325 0.0086007 0.0076252 0.0066731 0.0076180 0.0076180 0.0105572 0.0076471 0.0095915 0.0095725 0.0076180 0.0105680 0.0086176 0.0066604 0.0000000 0.0000010 0.0009378 0.0000010 0.0018894 0.0047376 0.0047420 0.0086181 0.0066414 0.0056888 0.0066477 0.0047375 0.0018841 0.0028333 0.0047465 0.0047420 0.0076180 0.0047420 0.0056997 0.0057323 0.0056943 0.0056943 0.0047376 0.0028307 0.0018823 0.0018823 0.0076180 0.0056943 0.0076329 0.0057051 0.0066540 0.0076180 0.0056834 0.0047420 0.0047376 0.0076329 0.0076402 0.0076329 0.0037839 0.0076398 0.0086429 0.0076180 0.0105891 0.0066922 0.0066667 0.0076180 0.0105891 0.0096007 0.0086595 0.0057051 0.0115241 0.0095623 0.0067114 0.0076314 0.0086007 0.0076252 0.0085925 0.0057051 0.0056997 0.0056997 0.0066604 0.0056997 0.0066540 0.0067115 0.0095915 0.0037839 0.0028280 0.0047646 0.0009378 0.0018787 0.0018805 0.0028226 0.0018840 0.0028226 0.0028226 0.0028253 0.0028253 0.0018805 
Ophhet     0.0228190 0.0076402 0.0095817 0.0095817 0.0086263 0.0000010 0.0057105 0.0085925 0.0056997 0.0000010 0.0028307 0.0076168 0.0076096 0.0076096 0.0076168 0.0018841 0.0018841 0.0018876 0.0018858 0.0047420 0.0000010 0.0000010 0.0009404 0.0000010 0.0056942 0.0066667 0.0085925 0.0047511 0.0066731 0.0028360 0.0028387 0.0028360 0.0047465 0.0056997 0.0018912 0.0018840 0.0018805 0.0028280 0.0018858 0.0018876 0.0018840 0.0000010 0.0009387 0.0057433 0.0057159 0.0009378 0.0037875 0.0000010 0.0037911 0.0037911 0.0009414 0.0066477 0.0056888 0.0115821 0.0066604 0.0057105 0.0066604 0.0037911 0.0066604 0.0076402 0.0066667 0.0066604 0.0066667 0.0076402 0.0066667 0.0076402 0.0076020 0.0076020 0.0066805 0.0126056 0.0096191 0.0076102 0.0076102 0.0076102 0.0086346 0.0066742 0.0028360 0.0018858 0.0037875 0.0086176 0.0066805 0.0096007 0.0086094 0.0086094 0.0086176 0.0076475 0.0086176 0.0000010 0.0000010 0.0037875 0.0057279 0.0009378 0.0028253 0.0066731 0.0057051 0.0066731 0.0086094 0.0066731 0.0076475 0.0057051 0.0057105 0.0066667 0.0076252 0.0066667 0.0057051 0.0056997 0.0057160 0.0086263 0.0086094 0.0066794 0.0066604 0.0057378 0.0076252 0.0076475 0.0086429 0.0066604 0.0076548 0.0056997 0.0086094 0.0057051 0.0066731 0.0076398 0.0066667 0.0057160 0.0066604 0.0066604 0.0095909 0.0066858 0.0086263 0.0086094 0.0066604 0.0096007 0.0076548 0.0057051 0.0000010 0.0000000 0.0000010 0.0000010 0.0009441 0.0037875 0.0037911 0.0076552 0.0056888 0.0047375 0.0056942 0.0037875 0.0009414 0.0018876 0.0037947 0.0037911 0.0066604 0.0037911 0.0047465 0.0047737 0.0047420 0.0047420 0.0037875 0.0018858 0.0009405 0.0009405 0.0066604 0.0047420 0.0066742 0.0047511 0.0056997 0.0066604 0.0047330 0.0037911 0.0037875 0.0066742 0.0066805 0.0066742 0.0028360 0.0066794 0.0076772 0.0066604 0.0096197 0.0057323 0.0057105 0.0066604 0.0096197 0.0086346 0.0076920 0.0047510 0.0105566 0.0086002 0.0057488 0.0066730 0.0076398 0.0066667 0.0076325 0.0047510 0.0047465 0.0047465 0.0057051 0.0047465 0.0056997 0.0057488 0.0086263 0.0028360 0.0018840 0.0047646 0.0000010 0.0009378 0.0009387 0.0018805 0.0009404 0.0018805 0.0018805 0.0018823 0.0018823 0.0009387 
Ophven     0.0238515 0.0076402 0.0095817 0.0095817 0.0086263 0.0000010 0.0057105 0.0085925 0.0056997 0.0000010 0.0028307 0.0076168 0.0076096 0.0076096 0.0076168 0.0018841 0.0018841 0.0018876 0.0018858 0.0047420 0.0000010 0.0000010 0.0009404 0.0000010 0.0056942 0.0066667 0.0085925 0.0047511 0.0066731 0.0028360 0.0028387 0.0028360 0.0047465 0.0056997 0.0018912 0.0018840 0.0018805 0.0028280 0.0018858 0.0018876 0.0018840 0.0000010 0.0009387 0.0057433 0.0057159 0.0009378 0.0037875 0.0000010 0.0037911 0.0037911 0.0009414 0.0066477 0.0056888 0.0115821 0.0066604 0.0057105 0.0066604 0.0037911 0.0066604 0.0076402 0.0066667 0.0066604 0.0066667 0.0076402 0.0066667 0.0076402 0.0076102 0.0076102 0.0066805 0.0126056 0.0096191 0.0076185 0.0076185 0.0076185 0.0086346 0.0066742 0.0028360 0.0018858 0.0037875 0.0086176 0.0066805 0.0096007 0.0086094 0.0086094 0.0086176 0.0076475 0.0086176 0.0000010 0.0000010 0.0037875 0.0057279 0.0009378 0.0028253 0.0066731 0.0057051 0.0066731 0.0086094 0.0066731 0.0076475 0.0057051 0.0057105 0.0066667 0.0076252 0.0066667 0.0057051 0.0056997 0.0057160 0.0086263 0.0086094 0.0066794 0.0066604 0.0057378 0.0076252 0.0076475 0.0086429 0.0066604 0.0076548 0.0056997 0.0086094 0.0057051 0.0066731 0.0076398 0.0066667 0.0057160 0.0066604 0.0066604 0.0095909 0.0066858 0.0086263 0.0086094 0.0066604 0.0096007 0.0076548 0.0057051 0.0009378 0.0000010 0.0000000 0.0000010 0.0009441 0.0037875 0.0037911 0.0076552 0.0056888 0.0047375 0.0056942 0.0037875 0.0009414 0.0018876 0.0037947 0.0037911 0.0066604 0.0037911 0.0047465 0.0047737 0.0047420 0.0047420 0.0037875 0.0018858 0.0009405 0.0009405 0.0066604 0.0047420 0.0066742 0.0047511 0.0056997 0.0066604 0.0047330 0.0037911 0.0037875 0.0066742 0.0066805 0.0066742 0.0028360 0.0066794 0.0076772 0.0066604 0.0096197 0.0057323 0.0057105 0.0066604 0.0096197 0.0086346 0.0076920 0.0047510 0.0105566 0.0086002 0.0057488 0.0066730 0.0076398 0.0066667 0.0076325 0.0047510 0.0047465 0.0047465 0.0057051 0.0047465 0.0056997 0.0057488 0.0086263 0.0028360 0.0018840 0.0047692 0.0000010 0.0009378 0.0009387 0.0018805 0.0009404 0.0018805 0.0018805 0.0018823 0.0018823 0.0009387 
Ophwhi     0.0228190 0.0076402 0.0095817 0.0095817 0.0086263 0.0000010 0.0057105 0.0085925 0.0056997 0.0000010 0.0028307 0.0076168 0.0076096 0.0076096 0.0076168 0.0018841 0.0018841 0.0018876 0.0018858 0.0047420 0.0000010 0.0000010 0.0009404 0.0000010 0.0056942 0.0066667 0.0085925 0.0047511 0.0066731 0.0028360 0.0028387 0.0028360 0.0047465 0.0056997 0.0018912 0.0018840 0.0018805 0.0028280 0.0018858 0.0018876 0.0018840 0.0000010 0.0009387 0.0057433 0.0057159 0.0009378 0.0037875 0.0000010 0.0037911 0.0037911 0.0009414 0.0066477 0.0056888 0.0115821 0.0066604 0.0057105 0.0066604 0.0037911 0.0066604 0.0076402 0.0066667 0.0066604 0.0066667 0.0076402 0.0066667 0.0076402 0.0076020 0.0076020 0.0066805 0.0126056 0.0096191 0.0076102 0.0076102 0.0076102 0.0086346 0.0066742 0.0028360 0.0018858 0.0037875 0.0086176 0.0066805 0.0096007 0.0086094 0.0086094 0.0086176 0.0076475 0.0086176 0.0000010 0.0000010 0.0037875 0.0057279 0.0009378 0.0028253 0.0066731 0.0057051 0.0066731 0.0086094 0.0066731 0.0076475 0.0057051 0.0057105 0.0066667 0.0076252 0.0066667 0.0057051 0.0056997 0.0057160 0.0086263 0.0086094 0.0066794 0.0066604 0.0057378 0.0076252 0.0076475 0.0086429 0.0066604 0.0076548 0.0056997 0.0086094 0.0057051 0.0066731 0.0076398 0.0066667 0.0057160 0.0066604 0.0066604 0.0095909 0.0066858 0.0086263 0.0086094 0.0066604 0.0096007 0.0076548 0.0057051 0.0000010 0.0000010 0.0000010 0.0000000 0.0009441 0.0037875 0.0037911 0.0076552 0.0056888 0.0047375 0.0056942 0.0037875 0.0009414 0.0018876 0.0037947 0.0037911 0.0066604 0.0037911 0.0047465 0.0047737 0.0047420 0.0047420 0.0037875 0.0018858 0.0009405 0.0009405 0.0066604 0.0047420 0.0066742 0.0047511 0.0056997 0.0066604 0.0047330 0.0037911 0.0037875 0.0066742 0.0066805 0.0066742 0.0028360 0.0066794 0.0076772 0.0066604 0.0096197 0.0057323 0.0057105 0.0066604 0.0096197 0.0086346 0.0076920 0.0047510 0.0105566 0.0086002 0.0057488 0.0066730 0.0076398 0.0066667 0.0076325 0.0047510 0.0047465 0.0047465 0.0057051 0.0047465 0.0056997 0.0057488 0.0086263 0.0028360 0.0018840 0.0047646 0.0000010 0.0009378 0.0009387 0.0018805 0.0009404 0.0018805 0.0018805 0.0018823 0.0018823 0.0009387 
Ortcho     0.0227710 0.0066794 0.0086171 0.0086171 0.0076621 0.0009432 0.0047556 0.0076314 0.0047465 0.0009449 0.0037983 0.0066602 0.0066539 0.0066539 0.0066602 0.0009404 0.0009404 0.0009422 0.0009413 0.0037911 0.0009441 0.0009441 0.0018948 0.0009432 0.0047420 0.0057105 0.0076314 0.0037983 0.0057159 0.0018894 0.0018912 0.0018894 0.0037947 0.0047465 0.0018965 0.0018894 0.0028387 0.0028414 0.0018912 0.0018929 0.0018894 0.0009449 0.0018912 0.0047829 0.0047601 0.0018894 0.0028387 0.0009441 0.0047692 0.0047692 0.0000010 0.0056942 0.0047375 0.0106088 0.0057051 0.0047556 0.0057051 0.0028414 0.0057051 0.0066794 0.0057105 0.0057051 0.0057105 0.0066794 0.0057105 0.0066794 0.0064956 0.0064956 0.0057214 0.0116270 0.0086507 0.0065026 0.0065026 0.0065026 0.0076695 0.0057160 0.0038055 0.0028468 0.0047646 0.0076544 0.0057214 0.0086341 0.0076471 0.0076471 0.0076544 0.0066858 0.0076544 0.0009449 0.0009449 0.0028387 0.0047692 0.0018894 0.0037911 0.0057159 0.0047510 0.0057159 0.0076471 0.0057159 0.0066858 0.0047510 0.0047556 0.0057105 0.0066667 0.0047510 0.0047510 0.0047465 0.0047601 0.0076621 0.0076471 0.0057214 0.0057051 0.0047783 0.0066667 0.0066858 0.0076768 0.0057051 0.0066922 0.0047465 0.0076471 0.0047510 0.0057159 0.0066794 0.0057105 0.0047601 0.0057051 0.0057051 0.0076544 0.0057268 0.0076621 0.0076471 0.0057051 0.0086341 0.0066922 0.0047510 0.0018894 0.0009441 0.0009441 0.0009441 0.0000000 0.0028387 0.0028414 0.0066933 0.0066794 0.0057214 0.0066858 0.0047646 0.0000010 0.0009422 0.0028441 0.0028414 0.0057051 0.0028414 0.0037947 0.0038164 0.0037911 0.0037911 0.0028387 0.0009413 0.0000010 0.0000010 0.0057051 0.0037911 0.0057160 0.0037983 0.0047465 0.0057051 0.0057160 0.0028414 0.0028387 0.0057160 0.0057214 0.0057160 0.0038055 0.0057159 0.0067126 0.0057051 0.0086512 0.0047737 0.0057268 0.0057051 0.0086512 0.0076695 0.0067255 0.0037983 0.0095898 0.0076386 0.0047874 0.0057159 0.0066794 0.0057105 0.0066730 0.0057389 0.0037947 0.0037947 0.0047510 0.0037947 0.0047465 0.0047737 0.0076621 0.0018894 0.0028441 0.0057598 0.0009441 0.0018894 0.0018912 0.0028387 0.0018948 0.0028387 0.0028387 0.0028414 0.0028414 0.0018912 
Ortmaz     0.0238278 0.0076329 0.0095725 0.0095725 0.0066540 0.0037839 0.0037768 0.0066287 0.0037696 0.0037911 0.0066678 0.0076096 0.0076024 0.0076024 0.0076096 0.0018823 0.0018823 0.0018858 0.0018841 0.0047376 0.0037875 0.0037875 0.0047511 0.0037839 0.0056888 0.0066604 0.0085843 0.0047465 0.0066667 0.0028333 0.0028360 0.0028333 0.0028253 0.0037696 0.0047556 0.0047375 0.0056943 0.0056997 0.0047420 0.0047465 0.0047375 0.0037911 0.0047420 0.0057378 0.0057105 0.0047376 0.0018787 0.0037875 0.0076552 0.0076552 0.0028307 0.0066414 0.0056834 0.0095725 0.0047196 0.0037767 0.0047196 0.0018805 0.0066540 0.0076329 0.0066604 0.0066540 0.0066604 0.0076329 0.0066604 0.0076329 0.0076020 0.0076020 0.0066742 0.0125934 0.0096099 0.0076102 0.0076102 0.0076102 0.0086263 0.0066678 0.0066805 0.0057105 0.0076479 0.0086094 0.0066742 0.0095915 0.0086011 0.0086011 0.0086094 0.0076402 0.0086094 0.0037911 0.0037911 0.0018787 0.0037875 0.0047376 0.0066540 0.0066667 0.0056997 0.0066667 0.0086011 0.0066667 0.0076402 0.0056997 0.0057051 0.0066604 0.0076180 0.0066604 0.0056997 0.0056943 0.0057105 0.0086181 0.0086011 0.0066731 0.0066540 0.0057323 0.0076180 0.0076402 0.0086346 0.0066540 0.0076475 0.0056943 0.0086011 0.0056997 0.0066667 0.0076325 0.0066604 0.0057105 0.0066540 0.0066540 0.0095817 0.0066794 0.0086181 0.0086011 0.0066540 0.0095915 0.0076475 0.0056997 0.0047376 0.0037875 0.0037875 0.0037875 0.0028387 0.0000000 0.0000010 0.0037839 0.0095725 0.0086094 0.0095817 0.0076475 0.0028307 0.0037839 0.0018823 0.0018805 0.0047196 0.0018805 0.0028253 0.0028414 0.0028226 0.0028226 0.0018787 0.0037803 0.0028280 0.0028280 0.0047196 0.0028226 0.0047286 0.0028280 0.0037696 0.0066540 0.0086011 0.0018805 0.0018787 0.0066678 0.0066742 0.0066678 0.0066808 0.0066731 0.0076698 0.0066540 0.0096104 0.0057269 0.0066794 0.0066540 0.0096104 0.0086263 0.0076846 0.0028280 0.0105465 0.0085920 0.0057433 0.0066667 0.0076325 0.0066604 0.0076252 0.0086351 0.0028253 0.0028253 0.0037731 0.0028253 0.0037696 0.0038018 0.0086181 0.0047376 0.0057051 0.0086679 0.0037875 0.0047376 0.0047420 0.0056943 0.0047511 0.0056943 0.0056943 0.0056997 0.0056997 0.0047420 
Ortred     0.0238515 0.0076402 0.0095817 0.0095817 0.0066604 0.0037875 0.0037803 0.0066350 0.0037731 0.0037947 0.0066742 0.0076168 0.0076096 0.0076096 0.0076168 0.0018841 0.0018841 0.0018876 0.0018858 0.0047420 0.0037911 0.0037911 0.0047556 0.0037875 0.0056942 0.0066667 0.0085925 0.0047511 0.0066731 0.0028360 0.0028387 0.0028360 0.0028280 0.0037731 0.0047601 0.0047420 0.0056997 0.0057051 0.0047465 0.0047510 0.0047420 0.0037947 0.0047465 0.0057433 0.0057159 0.0047420 0.0018805 0.0037911 0.0076625 0.0076625 0.0028333 0.0066477 0.0056888 0.0095817 0.0047240 0.0037803 0.0047240 0.0018823 0.0066604 0.0076402 0.0066667 0.0066604 0.0066667 0.0076402 0.0066667 0.0076402 0.0076102 0.0076102 0.0066805 0.0126056 0.0096191 0.0076185 0.0076185 0.0076185 0.0086346 0.0066742 0.0066869 0.0057159 0.0076552 0.0086176 0.0066805 0.0096007 0.0086094 0.0086094 0.0086176 0.0076475 0.0086176 0.0037947 0.0037947 0.0018805 0.0037911 0.0047420 0.0066604 0.0066731 0.0057051 0.0066731 0.0086094 0.0066731 0.0076475 0.0057051 0.0057105 0.0066667 0.0076252 0.0066667 0.0057051 0.0056997 0.0057160 0.0086263 0.0086094 0.0066794 0.0066604 0.0057378 0.0076252 0.0076475 0.0086429 0.0066604 0.0076548 0.0056997 0.0086094 0.0057051 0.0066731 0.0076398 0.0066667 0.0057160 0.0066604 0.0066604 0.0095909 0.0066858 0.0086263 0.0086094 0.0066604 0.0096007 0.0076548 0.0057051 0.0047420 0.0037911 0.0037911 0.0037911 0.0028414 0.0000010 0.0000000 0.0037875 0.0095817 0.0086176 0.0095909 0.0076548 0.0028333 0.0037875 0.0018840 0.0018823 0.0047240 0.0018823 0.0028280 0.0028440 0.0028253 0.0028253 0.0018805 0.0037839 0.0028307 0.0028307 0.0047240 0.0028253 0.0047330 0.0028306 0.0037731 0.0066604 0.0086094 0.0018823 0.0018805 0.0066742 0.0066805 0.0066742 0.0066872 0.0066794 0.0076772 0.0066604 0.0096197 0.0057323 0.0066858 0.0066604 0.0096197 0.0086346 0.0076920 0.0028307 0.0105566 0.0086002 0.0057488 0.0066730 0.0076398 0.0066667 0.0076325 0.0086434 0.0028280 0.0028280 0.0037767 0.0028280 0.0037731 0.0038055 0.0086263 0.0047420 0.0057105 0.0086762 0.0037911 0.0047420 0.0047465 0.0056997 0.0047556 0.0056997 0.0056997 0.0057051 0.0057051 0.0047465 
Ortuvi     0.0281086 0.0115709 0.0135443 0.0135443 0.0105680 0.0076479 0.0076329 0.0105263 0.0076180 0.0076625 0.0105891 0.0115360 0.0115249 0.0115249 0.0115360 0.0057051 0.0057051 0.0057159 0.0057105 0.0086181 0.0076552 0.0076552 0.0086429 0.0076479 0.0095817 0.0105782 0.0125309 0.0086346 0.0105884 0.0066808 0.0066872 0.0066808 0.0066604 0.0076180 0.0086507 0.0086176 0.0095915 0.0096007 0.0086259 0.0086341 0.0086176 0.0076625 0.0086263 0.0096662 0.0096197 0.0086181 0.0056943 0.0076552 0.0116053 0.0116053 0.0066742 0.0105471 0.0095725 0.0135443 0.0085843 0.0076325 0.0085843 0.0056997 0.0105680 0.0115709 0.0105782 0.0105680 0.0105782 0.0115709 0.0105782 0.0115709 0.0120907 0.0120907 0.0105993 0.0166468 0.0135980 0.0121040 0.0121040 0.0121040 0.0125934 0.0105891 0.0106095 0.0096197 0.0115941 0.0125681 0.0096197 0.0135716 0.0125560 0.0125560 0.0125681 0.0115821 0.0125681 0.0076625 0.0076625 0.0056943 0.0076552 0.0086181 0.0105680 0.0105884 0.0096007 0.0105884 0.0125560 0.0105884 0.0115821 0.0096007 0.0096099 0.0105782 0.0115478 0.0105782 0.0096007 0.0095915 0.0096191 0.0125812 0.0125560 0.0105986 0.0105680 0.0096563 0.0115478 0.0115821 0.0126056 0.0105680 0.0115933 0.0095915 0.0125560 0.0096007 0.0105884 0.0115701 0.0105782 0.0096191 0.0105680 0.0105680 0.0135574 0.0106088 0.0125812 0.0125560 0.0105680 0.0135716 0.0115933 0.0096007 0.0086181 0.0076552 0.0076552 0.0076552 0.0066933 0.0037839 0.0037875 0.0000000 0.0135443 0.0125681 0.0135574 0.0115933 0.0066742 0.0076475 0.0057051 0.0056997 0.0085843 0.0056997 0.0066604 0.0066986 0.0066540 0.0066540 0.0056943 0.0076402 0.0066678 0.0066678 0.0085843 0.0066540 0.0086011 0.0066667 0.0076180 0.0105680 0.0125560 0.0056997 0.0056943 0.0105891 0.0105993 0.0105891 0.0106102 0.0105986 0.0116278 0.0105680 0.0135990 0.0096470 0.0106088 0.0105680 0.0135990 0.0125934 0.0116503 0.0047286 0.0145347 0.0125420 0.0096744 0.0105877 0.0115701 0.0105782 0.0115590 0.0126065 0.0066604 0.0066604 0.0076252 0.0066604 0.0076180 0.0076838 0.0125812 0.0086181 0.0096099 0.0126547 0.0076552 0.0086181 0.0086263 0.0095915 0.0086429 0.0095915 0.0095915 0.0096007 0.0096007 0.0086263 
Pcybri     0.0301537 0.0135171 0.0154993 0.0154993 0.0145359 0.0056834 0.0115478 0.0144774 0.0115249 0.0056942 0.0085843 0.0134760 0.0134630 0.0134630 0.0134760 0.0076180 0.0076180 0.0076325 0.0076252 0.0105471 0.0056888 0.0056888 0.0066603 0.0056834 0.0115131 0.0125179 0.0144774 0.0105674 0.0125300 0.0086011 0.0086094 0.0086011 0.0105572 0.0115249 0.0037983 0.0037839 0.0037768 0.0056888 0.0037875 0.0037911 0.0037839 0.0056942 0.0066477 0.0116149 0.0115590 0.0066414 0.0095725 0.0056888 0.0095817 0.0095817 0.0066604 0.0124809 0.0115020 0.0175661 0.0125058 0.0115471 0.0125058 0.0095817 0.0125058 0.0135171 0.0125179 0.0125058 0.0125179 0.0135171 0.0125179 0.0135171 0.0120632 0.0120632 0.0125430 0.0186296 0.0155609 0.0120764 0.0120764 0.0120764 0.0145500 0.0125309 0.0086007 0.0076252 0.0095725 0.0145206 0.0125430 0.0155307 0.0145066 0.0145066 0.0145206 0.0135302 0.0145206 0.0056942 0.0056942 0.0095725 0.0115821 0.0066414 0.0085675 0.0125300 0.0115360 0.0125300 0.0145066 0.0125300 0.0135302 0.0115360 0.0115471 0.0125179 0.0115249 0.0125179 0.0115360 0.0115249 0.0105775 0.0145359 0.0145066 0.0125420 0.0125058 0.0116029 0.0134900 0.0135302 0.0145641 0.0125058 0.0135433 0.0115249 0.0145066 0.0115360 0.0125300 0.0135161 0.0125179 0.0115582 0.0125058 0.0125058 0.0155143 0.0125542 0.0145359 0.0145066 0.0125058 0.0155307 0.0135433 0.0115360 0.0066414 0.0056888 0.0056888 0.0056888 0.0066794 0.0095725 0.0095817 0.0135443 0.0000000 0.0009378 0.0037731 0.0018823 0.0066604 0.0076325 0.0095909 0.0095817 0.0125058 0.0095817 0.0105572 0.0106184 0.0105471 0.0105471 0.0095725 0.0076252 0.0066540 0.0066540 0.0125058 0.0105471 0.0125309 0.0105674 0.0115249 0.0125058 0.0105263 0.0086094 0.0095725 0.0125309 0.0125430 0.0125309 0.0086011 0.0125420 0.0135837 0.0125058 0.0155623 0.0115917 0.0115463 0.0125058 0.0155623 0.0145500 0.0136101 0.0105680 0.0145054 0.0144902 0.0116246 0.0125290 0.0135161 0.0125179 0.0135030 0.0105680 0.0105572 0.0105572 0.0115360 0.0105572 0.0115249 0.0116254 0.0145359 0.0086011 0.0076168 0.0106081 0.0056888 0.0066414 0.0066477 0.0076024 0.0066603 0.0076024 0.0076024 0.0076096 0.0076096 0.0066477 
PcybrN     0.0291283 0.0125430 0.0145206 0.0145206 0.0135574 0.0047330 0.0105782 0.0135030 0.0105572 0.0047420 0.0076252 0.0125049 0.0124929 0.0124929 0.0125049 0.0066604 0.0066604 0.0066731 0.0066667 0.0095817 0.0047375 0.0047375 0.0057051 0.0047330 0.0105465 0.0115471 0.0135030 0.0096001 0.0115582 0.0076402 0.0076475 0.0076402 0.0095909 0.0105572 0.0028468 0.0028360 0.0028307 0.0047375 0.0028387 0.0028414 0.0028360 0.0047420 0.0056942 0.0106396 0.0105884 0.0056888 0.0086094 0.0047375 0.0086176 0.0086176 0.0057051 0.0115131 0.0105364 0.0165787 0.0115360 0.0105775 0.0115360 0.0086176 0.0115360 0.0125430 0.0115471 0.0115360 0.0115471 0.0125430 0.0115471 0.0125430 0.0109579 0.0109579 0.0115701 0.0176367 0.0145783 0.0109699 0.0109699 0.0109699 0.0135706 0.0115590 0.0076398 0.0066667 0.0086094 0.0135433 0.0115701 0.0145500 0.0135302 0.0135302 0.0135433 0.0125551 0.0135433 0.0047420 0.0047420 0.0086094 0.0106095 0.0056888 0.0076096 0.0115582 0.0105674 0.0115582 0.0135302 0.0115582 0.0125551 0.0105674 0.0105775 0.0115471 0.0105572 0.0115471 0.0105674 0.0105572 0.0096093 0.0135574 0.0135302 0.0115693 0.0115360 0.0106286 0.0125179 0.0125551 0.0135837 0.0115360 0.0125672 0.0105572 0.0135302 0.0105674 0.0115582 0.0125420 0.0115471 0.0105877 0.0115360 0.0115360 0.0145347 0.0115805 0.0135574 0.0135302 0.0115360 0.0145500 0.0125672 0.0105674 0.0056888 0.0047375 0.0047375 0.0047375 0.0057214 0.0086094 0.0086176 0.0125681 0.0009378 0.0000000 0.0028280 0.0009396 0.0057051 0.0066731 0.0086259 0.0086176 0.0115360 0.0086176 0.0095909 0.0096464 0.0095817 0.0095817 0.0086094 0.0066667 0.0056997 0.0056997 0.0115360 0.0095817 0.0115590 0.0096001 0.0105572 0.0115360 0.0095628 0.0076475 0.0086094 0.0115590 0.0115701 0.0115590 0.0076402 0.0115693 0.0126047 0.0115360 0.0145795 0.0106184 0.0105769 0.0115360 0.0145795 0.0135706 0.0126292 0.0096007 0.0135291 0.0135150 0.0106485 0.0115574 0.0125420 0.0115471 0.0125300 0.0096007 0.0095909 0.0095909 0.0105674 0.0095909 0.0105572 0.0106492 0.0135574 0.0076402 0.0066603 0.0096371 0.0047375 0.0056888 0.0056942 0.0066477 0.0057051 0.0066477 0.0066477 0.0066540 0.0066540 0.0056942 
Pcynig     0.0301840 0.0135302 0.0155143 0.0155143 0.0145500 0.0056888 0.0115590 0.0144914 0.0115360 0.0056996 0.0085925 0.0115241 0.0115131 0.0115131 0.0115241 0.0076252 0.0076252 0.0076398 0.0076325 0.0105572 0.0056942 0.0056942 0.0066667 0.0056888 0.0115241 0.0125300 0.0144914 0.0105775 0.0125420 0.0086094 0.0086176 0.0086094 0.0105674 0.0115360 0.0038019 0.0037875 0.0037803 0.0056942 0.0037911 0.0037947 0.0037875 0.0056996 0.0066540 0.0116262 0.0115701 0.0066477 0.0095817 0.0056942 0.0095909 0.0095909 0.0066667 0.0124929 0.0115131 0.0175833 0.0125179 0.0115582 0.0125179 0.0095909 0.0125179 0.0135302 0.0125300 0.0125179 0.0125300 0.0135302 0.0125300 0.0135302 0.0109459 0.0109459 0.0125551 0.0186479 0.0155761 0.0109579 0.0109579 0.0109579 0.0145641 0.0125430 0.0086089 0.0076325 0.0095817 0.0145347 0.0125551 0.0155458 0.0145206 0.0145206 0.0145347 0.0135433 0.0145347 0.0056996 0.0056996 0.0095817 0.0115933 0.0066477 0.0085756 0.0125420 0.0115471 0.0125420 0.0145206 0.0125420 0.0125551 0.0115471 0.0115582 0.0125300 0.0115360 0.0125300 0.0115471 0.0115360 0.0105877 0.0145500 0.0145206 0.0125542 0.0125179 0.0116141 0.0135030 0.0135433 0.0145783 0.0125179 0.0135564 0.0115360 0.0145206 0.0115471 0.0125420 0.0135291 0.0125300 0.0115693 0.0125179 0.0125179 0.0155294 0.0125663 0.0145500 0.0145206 0.0125179 0.0155458 0.0135564 0.0115471 0.0066477 0.0056942 0.0056942 0.0056942 0.0066858 0.0095817 0.0095909 0.0135574 0.0037731 0.0028280 0.0000000 0.0000010 0.0066667 0.0076398 0.0096001 0.0095909 0.0125179 0.0095909 0.0105674 0.0106286 0.0105572 0.0105572 0.0095817 0.0076325 0.0066604 0.0066604 0.0125179 0.0105572 0.0125430 0.0105775 0.0115360 0.0125179 0.0105364 0.0095909 0.0095817 0.0125430 0.0125551 0.0125430 0.0086094 0.0125542 0.0135969 0.0125179 0.0155774 0.0116029 0.0115574 0.0125179 0.0155774 0.0145641 0.0136234 0.0105782 0.0145194 0.0145042 0.0116358 0.0125411 0.0135291 0.0125300 0.0135161 0.0105782 0.0105674 0.0105674 0.0115471 0.0105674 0.0115360 0.0116366 0.0145500 0.0086094 0.0076241 0.0106184 0.0056942 0.0066477 0.0066540 0.0076096 0.0066667 0.0076096 0.0076096 0.0076168 0.0076168 0.0066540 
Pcytem     0.0281043 0.0115701 0.0135433 0.0135433 0.0125803 0.0037839 0.0096099 0.0125300 0.0095909 0.0037911 0.0066667 0.0105566 0.0105465 0.0105465 0.0105566 0.0057051 0.0057051 0.0057160 0.0057105 0.0086176 0.0037875 0.0037875 0.0047510 0.0037839 0.0095811 0.0105775 0.0125300 0.0086341 0.0105877 0.0066805 0.0066869 0.0066805 0.0086259 0.0095909 0.0018966 0.0018894 0.0018858 0.0037875 0.0018912 0.0018930 0.0018894 0.0037911 0.0047420 0.0096656 0.0096191 0.0047375 0.0076475 0.0037875 0.0076548 0.0076548 0.0047511 0.0105465 0.0095720 0.0155926 0.0105674 0.0096093 0.0105674 0.0076548 0.0105674 0.0115701 0.0105775 0.0105674 0.0105775 0.0115701 0.0105775 0.0115701 0.0098435 0.0098435 0.0105986 0.0166452 0.0135969 0.0098543 0.0098543 0.0098543 0.0125925 0.0105884 0.0066794 0.0057105 0.0076475 0.0125672 0.0105986 0.0135706 0.0125551 0.0125551 0.0125672 0.0115813 0.0125672 0.0037911 0.0037911 0.0076475 0.0096382 0.0047375 0.0066540 0.0105877 0.0096001 0.0105877 0.0125551 0.0105877 0.0115701 0.0096001 0.0096093 0.0105775 0.0095909 0.0105775 0.0096001 0.0095909 0.0086424 0.0125803 0.0125551 0.0105979 0.0105674 0.0096557 0.0115471 0.0115813 0.0126047 0.0105674 0.0115925 0.0095909 0.0125551 0.0096001 0.0105877 0.0115693 0.0105775 0.0096186 0.0105674 0.0105674 0.0135564 0.0106081 0.0125803 0.0125551 0.0105674 0.0135706 0.0115925 0.0096001 0.0047375 0.0037875 0.0037875 0.0037875 0.0047646 0.0076475 0.0076548 0.0115933 0.0018823 0.0009396 0.0000010 0.0000000 0.0047511 0.0057160 0.0076621 0.0076548 0.0105674 0.0076548 0.0086259 0.0086757 0.0086176 0.0086176 0.0076475 0.0057105 0.0047465 0.0047465 0.0105674 0.0086176 0.0105884 0.0086341 0.0095909 0.0105674 0.0086007 0.0076548 0.0076475 0.0105884 0.0105986 0.0105884 0.0066805 0.0105979 0.0116270 0.0105674 0.0135980 0.0096464 0.0096088 0.0105674 0.0135980 0.0125925 0.0116495 0.0086346 0.0125542 0.0125411 0.0096738 0.0105871 0.0115693 0.0105775 0.0115582 0.0086346 0.0086259 0.0086259 0.0096001 0.0086259 0.0095909 0.0096744 0.0125803 0.0066805 0.0057051 0.0086674 0.0037875 0.0047375 0.0047420 0.0056942 0.0047510 0.0056942 0.0056942 0.0056996 0.0056996 0.0047420 
Perecc     0.0227710 0.0066604 0.0085925 0.0085925 0.0076402 0.0009405 0.0047420 0.0076096 0.0047330 0.0009423 0.0037875 0.0066413 0.0066350 0.0066350 0.0066413 0.0009378 0.0009378 0.0009396 0.0009387 0.0037803 0.0009414 0.0009414 0.0018894 0.0009405 0.0047285 0.0056942 0.0076096 0.0037875 0.0056996 0.0018841 0.0018858 0.0018841 0.0037839 0.0047330 0.0018912 0.0018840 0.0028307 0.0028333 0.0018858 0.0018876 0.0018840 0.0009423 0.0018858 0.0047692 0.0047465 0.0018841 0.0028307 0.0009414 0.0047556 0.0047556 0.0000010 0.0056780 0.0047240 0.0105782 0.0056888 0.0047420 0.0056888 0.0028333 0.0056888 0.0066604 0.0056942 0.0056888 0.0056942 0.0066604 0.0056942 0.0066604 0.0064956 0.0064956 0.0057051 0.0115933 0.0086259 0.0065026 0.0065026 0.0065026 0.0076475 0.0056997 0.0037947 0.0028387 0.0047510 0.0076325 0.0057051 0.0086094 0.0076252 0.0076252 0.0076325 0.0066667 0.0076325 0.0009423 0.0009423 0.0028307 0.0047556 0.0018841 0.0037803 0.0056996 0.0047375 0.0056996 0.0076252 0.0056996 0.0066667 0.0047375 0.0047420 0.0056942 0.0066477 0.0056942 0.0047375 0.0047330 0.0047465 0.0076402 0.0076252 0.0057051 0.0056888 0.0047646 0.0066477 0.0066667 0.0076548 0.0056888 0.0066731 0.0047330 0.0076252 0.0047375 0.0056996 0.0066603 0.0056942 0.0047465 0.0056888 0.0056888 0.0086007 0.0057105 0.0076402 0.0076252 0.0056888 0.0086094 0.0066731 0.0047375 0.0018841 0.0009414 0.0009414 0.0009414 0.0000010 0.0028307 0.0028333 0.0066742 0.0066604 0.0057051 0.0066667 0.0047511 0.0000000 0.0009396 0.0028360 0.0028333 0.0056888 0.0028333 0.0037839 0.0038055 0.0037803 0.0037803 0.0028307 0.0009387 0.0000010 0.0000010 0.0056888 0.0037803 0.0056997 0.0037875 0.0047330 0.0056888 0.0056997 0.0028333 0.0028307 0.0056997 0.0057051 0.0056997 0.0037947 0.0057051 0.0066933 0.0056888 0.0086263 0.0047601 0.0057105 0.0056888 0.0086263 0.0076475 0.0067061 0.0037875 0.0095623 0.0076167 0.0047737 0.0056996 0.0066603 0.0047285 0.0066540 0.0057224 0.0037839 0.0037839 0.0047375 0.0037839 0.0047330 0.0047737 0.0076402 0.0018841 0.0028360 0.0057433 0.0009414 0.0018841 0.0018858 0.0028307 0.0018894 0.0028307 0.0028307 0.0028333 0.0028333 0.0018858 
Permic     0.0238247 0.0076325 0.0095720 0.0095720 0.0086176 0.0018858 0.0057051 0.0085838 0.0056942 0.0018894 0.0047465 0.0076095 0.0076023 0.0076023 0.0076095 0.0018823 0.0018823 0.0018858 0.0018840 0.0047375 0.0018876 0.0018876 0.0028414 0.0018858 0.0056888 0.0066603 0.0085838 0.0047465 0.0066667 0.0028333 0.0028360 0.0028333 0.0047420 0.0056942 0.0028440 0.0028333 0.0037839 0.0037875 0.0028360 0.0028387 0.0028333 0.0018894 0.0028360 0.0057378 0.0057105 0.0028333 0.0037839 0.0018876 0.0057214 0.0057214 0.0009396 0.0066413 0.0056834 0.0115701 0.0066540 0.0057051 0.0066540 0.0037875 0.0066540 0.0076325 0.0066603 0.0066540 0.0066603 0.0076325 0.0066603 0.0076325 0.0076015 0.0076015 0.0066731 0.0125925 0.0096093 0.0076098 0.0076098 0.0076098 0.0086259 0.0066667 0.0047556 0.0037947 0.0057159 0.0086089 0.0066731 0.0095909 0.0086007 0.0086007 0.0086089 0.0076398 0.0086089 0.0018894 0.0018894 0.0037839 0.0057214 0.0028333 0.0047375 0.0066667 0.0056996 0.0066667 0.0086007 0.0066667 0.0076398 0.0056996 0.0057051 0.0066603 0.0076168 0.0066603 0.0056996 0.0056942 0.0057105 0.0086176 0.0086007 0.0066730 0.0066540 0.0057323 0.0056942 0.0076398 0.0086341 0.0066540 0.0076471 0.0056942 0.0086007 0.0056996 0.0066667 0.0076314 0.0066603 0.0057105 0.0066540 0.0066540 0.0095811 0.0066794 0.0086176 0.0086007 0.0066540 0.0095909 0.0076471 0.0056996 0.0028333 0.0018876 0.0018876 0.0018876 0.0009422 0.0037839 0.0037875 0.0076475 0.0076325 0.0066731 0.0076398 0.0057160 0.0009396 0.0000000 0.0037911 0.0037875 0.0066540 0.0037875 0.0047420 0.0047692 0.0047375 0.0047375 0.0037839 0.0018840 0.0009387 0.0009387 0.0066540 0.0047375 0.0066667 0.0047465 0.0056942 0.0066540 0.0066667 0.0037875 0.0037839 0.0066667 0.0066731 0.0066667 0.0047556 0.0066730 0.0076695 0.0066540 0.0096099 0.0057268 0.0066794 0.0066540 0.0096099 0.0086259 0.0076842 0.0047465 0.0105458 0.0085908 0.0057432 0.0066666 0.0076314 0.0066603 0.0076241 0.0066936 0.0047420 0.0047420 0.0056996 0.0047420 0.0056942 0.0057433 0.0086176 0.0028333 0.0037911 0.0067190 0.0018876 0.0028333 0.0028360 0.0037839 0.0028414 0.0037839 0.0037839 0.0037875 0.0037875 0.0028360 
Peteph     0.0228417 0.0076475 0.0095909 0.0095909 0.0066667 0.0037911 0.0037839 0.0056834 0.0037767 0.0037983 0.0066805 0.0076241 0.0076168 0.0076168 0.0076241 0.0018858 0.0018858 0.0018894 0.0018876 0.0047465 0.0037947 0.0037947 0.0047601 0.0037911 0.0056996 0.0066731 0.0086007 0.0047556 0.0066794 0.0028387 0.0028414 0.0028387 0.0018840 0.0037767 0.0047646 0.0047465 0.0057051 0.0057105 0.0047510 0.0047556 0.0047465 0.0037983 0.0047511 0.0057488 0.0057214 0.0047465 0.0009387 0.0037947 0.0076698 0.0076698 0.0028360 0.0066540 0.0056942 0.0095909 0.0047285 0.0037839 0.0047285 0.0009396 0.0066667 0.0076475 0.0066731 0.0066667 0.0066731 0.0076475 0.0066731 0.0076475 0.0076185 0.0076185 0.0066869 0.0126178 0.0096284 0.0076268 0.0076268 0.0076268 0.0086429 0.0066805 0.0066933 0.0057214 0.0076625 0.0086259 0.0066869 0.0096099 0.0086176 0.0086176 0.0086259 0.0076548 0.0086259 0.0037983 0.0037983 0.0009387 0.0018912 0.0047465 0.0066667 0.0066794 0.0057105 0.0066794 0.0086176 0.0066794 0.0076548 0.0057105 0.0057160 0.0066731 0.0076325 0.0066731 0.0057105 0.0057051 0.0057214 0.0086346 0.0086176 0.0066858 0.0066667 0.0057378 0.0076325 0.0076548 0.0086512 0.0066667 0.0076621 0.0057051 0.0086176 0.0057105 0.0066794 0.0076471 0.0066731 0.0057214 0.0066667 0.0066667 0.0096001 0.0066922 0.0086346 0.0076475 0.0066667 0.0096099 0.0076621 0.0057105 0.0047465 0.0037947 0.0037947 0.0037947 0.0028441 0.0018823 0.0018840 0.0057051 0.0095909 0.0086259 0.0096001 0.0076621 0.0028360 0.0037911 0.0000000 0.0009396 0.0018823 0.0009396 0.0000010 0.0000010 0.0000010 0.0000010 0.0018823 0.0037875 0.0028333 0.0028333 0.0037767 0.0018823 0.0037839 0.0018858 0.0028280 0.0066667 0.0086176 0.0018840 0.0018823 0.0066805 0.0066869 0.0066805 0.0066936 0.0066858 0.0076846 0.0066667 0.0096290 0.0057378 0.0066922 0.0066667 0.0096290 0.0086429 0.0076994 0.0028333 0.0095903 0.0076387 0.0047874 0.0057159 0.0066794 0.0057105 0.0066731 0.0086517 0.0000010 0.0000010 0.0009396 0.0000010 0.0009387 0.0009467 0.0086346 0.0047465 0.0057160 0.0086846 0.0037947 0.0047465 0.0047511 0.0057051 0.0047601 0.0057051 0.0057051 0.0057105 0.0057105 0.0047511 
Petfam     0.0238515 0.0076402 0.0095817 0.0095817 0.0066604 0.0037875 0.0037803 0.0066350 0.0037731 0.0037947 0.0066742 0.0076168 0.0076096 0.0076096 0.0076168 0.0018841 0.0018841 0.0018876 0.0018858 0.0047420 0.0037911 0.0037911 0.0047556 0.0037875 0.0056942 0.0066667 0.0085925 0.0047511 0.0066731 0.0028360 0.0028387 0.0028360 0.0009387 0.0037731 0.0047601 0.0047420 0.0056997 0.0057051 0.0047465 0.0047510 0.0047420 0.0037947 0.0047465 0.0047783 0.0047556 0.0047420 0.0000010 0.0037911 0.0076625 0.0076625 0.0028333 0.0066477 0.0056888 0.0095817 0.0047240 0.0037803 0.0047240 0.0000010 0.0066604 0.0076402 0.0066667 0.0066604 0.0066667 0.0076402 0.0066667 0.0076402 0.0076102 0.0076102 0.0066805 0.0126056 0.0096191 0.0076185 0.0076185 0.0076185 0.0086346 0.0066742 0.0066869 0.0057159 0.0076552 0.0086176 0.0066805 0.0096007 0.0086094 0.0086094 0.0086176 0.0076475 0.0086176 0.0037947 0.0037947 0.0000010 0.0018894 0.0047420 0.0066604 0.0066731 0.0057051 0.0066731 0.0086094 0.0066731 0.0076475 0.0057051 0.0057105 0.0066667 0.0076252 0.0066667 0.0057051 0.0056997 0.0057160 0.0086263 0.0086094 0.0066794 0.0066604 0.0057378 0.0076252 0.0076475 0.0086429 0.0066604 0.0076548 0.0056997 0.0086094 0.0057051 0.0066731 0.0076398 0.0066667 0.0057160 0.0066604 0.0066604 0.0095909 0.0066858 0.0086263 0.0066742 0.0066604 0.0096007 0.0076548 0.0057051 0.0047420 0.0037911 0.0037911 0.0037911 0.0028414 0.0018805 0.0018823 0.0056997 0.0095817 0.0086176 0.0095909 0.0076548 0.0028333 0.0037875 0.0009396 0.0000000 0.0028253 0.0000010 0.0009387 0.0009440 0.0009378 0.0009378 0.0018805 0.0037839 0.0028307 0.0028307 0.0028253 0.0009378 0.0028307 0.0009396 0.0018805 0.0066604 0.0086094 0.0018823 0.0018805 0.0057105 0.0057159 0.0057105 0.0066872 0.0066794 0.0076772 0.0066604 0.0096197 0.0057323 0.0066858 0.0066604 0.0096197 0.0086346 0.0076920 0.0028307 0.0105566 0.0086002 0.0057488 0.0066730 0.0076325 0.0066667 0.0076325 0.0086434 0.0009387 0.0009387 0.0018823 0.0009387 0.0018805 0.0018965 0.0086263 0.0047420 0.0057105 0.0086762 0.0037911 0.0047420 0.0047465 0.0056997 0.0047556 0.0056997 0.0056997 0.0057051 0.0057051 0.0047465 
Petgia     0.0269426 0.0105471 0.0125058 0.0125058 0.0095537 0.0066540 0.0066414 0.0095153 0.0066287 0.0066667 0.0095725 0.0105156 0.0105055 0.0105055 0.0105156 0.0047286 0.0047286 0.0047375 0.0047330 0.0076180 0.0066604 0.0066604 0.0076398 0.0066540 0.0085756 0.0095628 0.0115020 0.0076325 0.0095720 0.0056943 0.0056997 0.0056943 0.0037731 0.0066287 0.0076460 0.0076168 0.0085843 0.0085925 0.0076241 0.0076314 0.0076168 0.0066667 0.0076252 0.0086507 0.0086094 0.0076180 0.0028226 0.0066604 0.0105782 0.0105782 0.0056888 0.0095349 0.0085675 0.0125058 0.0075878 0.0066413 0.0075878 0.0028253 0.0095537 0.0105471 0.0095628 0.0095537 0.0095628 0.0105471 0.0095628 0.0105471 0.0109212 0.0109212 0.0095817 0.0155774 0.0125551 0.0109331 0.0109331 0.0109331 0.0115590 0.0095725 0.0095909 0.0086094 0.0105680 0.0115360 0.0095817 0.0125309 0.0115249 0.0115249 0.0115360 0.0105572 0.0115360 0.0066667 0.0066667 0.0028226 0.0037875 0.0076180 0.0095537 0.0095720 0.0085925 0.0095720 0.0115249 0.0095720 0.0105572 0.0085925 0.0086007 0.0095628 0.0105263 0.0095628 0.0085925 0.0085843 0.0086089 0.0115478 0.0115249 0.0095811 0.0095537 0.0086420 0.0105263 0.0105572 0.0115701 0.0095537 0.0105674 0.0085843 0.0115249 0.0085925 0.0095720 0.0105465 0.0095628 0.0086089 0.0095537 0.0095537 0.0125179 0.0095903 0.0115478 0.0095725 0.0095537 0.0125309 0.0105674 0.0085925 0.0076180 0.0066604 0.0066604 0.0066604 0.0057051 0.0047196 0.0047240 0.0085843 0.0125058 0.0115360 0.0125179 0.0105674 0.0056888 0.0066540 0.0018823 0.0028253 0.0000000 0.0028253 0.0018805 0.0018912 0.0018787 0.0018787 0.0047196 0.0066477 0.0056834 0.0056834 0.0056726 0.0037696 0.0056834 0.0037767 0.0047196 0.0095537 0.0115249 0.0047240 0.0047196 0.0095725 0.0095817 0.0095725 0.0095915 0.0095811 0.0105986 0.0095537 0.0125560 0.0086337 0.0095903 0.0095537 0.0125560 0.0115590 0.0106191 0.0056834 0.0134890 0.0115123 0.0086581 0.0095714 0.0105465 0.0095628 0.0105364 0.0115709 0.0018805 0.0018805 0.0028253 0.0018805 0.0028226 0.0028467 0.0115478 0.0076180 0.0086007 0.0116149 0.0066604 0.0076180 0.0076252 0.0085843 0.0076398 0.0085843 0.0085843 0.0085925 0.0085925 0.0076252 
Pethor     0.0238515 0.0076402 0.0095817 0.0095817 0.0066604 0.0037875 0.0037803 0.0066350 0.0037731 0.0037947 0.0066742 0.0076168 0.0076096 0.0076096 0.0076168 0.0018841 0.0018841 0.0018858 0.0018858 0.0047420 0.0037911 0.0037911 0.0047556 0.0037875 0.0056942 0.0066667 0.0085925 0.0047511 0.0066731 0.0028360 0.0028387 0.0028360 0.0009387 0.0037731 0.0047601 0.0047420 0.0056997 0.0057051 0.0047465 0.0047510 0.0047420 0.0037947 0.0047465 0.0057433 0.0057159 0.0047420 0.0000010 0.0037911 0.0076625 0.0076625 0.0028333 0.0066477 0.0056888 0.0095817 0.0047240 0.0037803 0.0047240 0.0000010 0.0066604 0.0076402 0.0066667 0.0066604 0.0066667 0.0076402 0.0066667 0.0076402 0.0076102 0.0076102 0.0066805 0.0126056 0.0096191 0.0076185 0.0076185 0.0076185 0.0086346 0.0066742 0.0066869 0.0057159 0.0076552 0.0086176 0.0066805 0.0096007 0.0086094 0.0086094 0.0086176 0.0076475 0.0086176 0.0037947 0.0037947 0.0000010 0.0018894 0.0047420 0.0066604 0.0066731 0.0057051 0.0066731 0.0086094 0.0066731 0.0076475 0.0057051 0.0057105 0.0066667 0.0076252 0.0066667 0.0057051 0.0056997 0.0057160 0.0086263 0.0086094 0.0066794 0.0066604 0.0057378 0.0076252 0.0076475 0.0086429 0.0066604 0.0076548 0.0056997 0.0086094 0.0057051 0.0066731 0.0076398 0.0066667 0.0057160 0.0066604 0.0066604 0.0095909 0.0066858 0.0086263 0.0066742 0.0066604 0.0096007 0.0076548 0.0057051 0.0047420 0.0037911 0.0037911 0.0037911 0.0028414 0.0018805 0.0018823 0.0056997 0.0095817 0.0086176 0.0095909 0.0076548 0.0028333 0.0037875 0.0009396 0.0000010 0.0028253 0.0000000 0.0009387 0.0009440 0.0009378 0.0009378 0.0018805 0.0037839 0.0028307 0.0028307 0.0028253 0.0009378 0.0028307 0.0009396 0.0018805 0.0066604 0.0086094 0.0018823 0.0018805 0.0066742 0.0066805 0.0066742 0.0066872 0.0066794 0.0076772 0.0066604 0.0096197 0.0057323 0.0066858 0.0066604 0.0096197 0.0086346 0.0076920 0.0028307 0.0105465 0.0086002 0.0057488 0.0066730 0.0076398 0.0066667 0.0076325 0.0086434 0.0009387 0.0009387 0.0018823 0.0009387 0.0018805 0.0018965 0.0086263 0.0047420 0.0057105 0.0086762 0.0037911 0.0047420 0.0047465 0.0056997 0.0047511 0.0056997 0.0056997 0.0057051 0.0057051 0.0047465 
Petkas     0.0248874 0.0086094 0.0105572 0.0105572 0.0076252 0.0047420 0.0047330 0.0075950 0.0047240 0.0047511 0.0076402 0.0085838 0.0085756 0.0085756 0.0085838 0.0028307 0.0028307 0.0028360 0.0028333 0.0056997 0.0047465 0.0047465 0.0057160 0.0047420 0.0066540 0.0076325 0.0095628 0.0057105 0.0076398 0.0037875 0.0037911 0.0037875 0.0018823 0.0047240 0.0057214 0.0056996 0.0066604 0.0066667 0.0057051 0.0057105 0.0056996 0.0047511 0.0057051 0.0067126 0.0066805 0.0056997 0.0009378 0.0047465 0.0086346 0.0086346 0.0037839 0.0066477 0.0066477 0.0105572 0.0056780 0.0047330 0.0056780 0.0009387 0.0076252 0.0086094 0.0076325 0.0076252 0.0076325 0.0086094 0.0076325 0.0086094 0.0087137 0.0087137 0.0076475 0.0135980 0.0105986 0.0087232 0.0087232 0.0087232 0.0096099 0.0076402 0.0076548 0.0066805 0.0086263 0.0095909 0.0076475 0.0105782 0.0095817 0.0095817 0.0095909 0.0086176 0.0095909 0.0047511 0.0047511 0.0009378 0.0018894 0.0056997 0.0076252 0.0076398 0.0066667 0.0076398 0.0095817 0.0076398 0.0086176 0.0066667 0.0066731 0.0076325 0.0085925 0.0076325 0.0066667 0.0066604 0.0066794 0.0096007 0.0095817 0.0076471 0.0076252 0.0067050 0.0085925 0.0086176 0.0096191 0.0076252 0.0086259 0.0066604 0.0095817 0.0066667 0.0076398 0.0086089 0.0076325 0.0066794 0.0076252 0.0076252 0.0105674 0.0076544 0.0096007 0.0076402 0.0076252 0.0105782 0.0086259 0.0066667 0.0056997 0.0047465 0.0047465 0.0047465 0.0037947 0.0028253 0.0028280 0.0066604 0.0105572 0.0095909 0.0105674 0.0086259 0.0037839 0.0047420 0.0000010 0.0009387 0.0018805 0.0009387 0.0000000 0.0000010 0.0000010 0.0000010 0.0028253 0.0047375 0.0037803 0.0037803 0.0037731 0.0018805 0.0037803 0.0018840 0.0028253 0.0076252 0.0095817 0.0028280 0.0028253 0.0076402 0.0076475 0.0076402 0.0076552 0.0076471 0.0086512 0.0076252 0.0105993 0.0066986 0.0076544 0.0076252 0.0105993 0.0096099 0.0086679 0.0037803 0.0115352 0.0095714 0.0067179 0.0076387 0.0086089 0.0076325 0.0086007 0.0096197 0.0000010 0.0000010 0.0009387 0.0000010 0.0009378 0.0009458 0.0096007 0.0056997 0.0066731 0.0096563 0.0047465 0.0056997 0.0057051 0.0066604 0.0057160 0.0066604 0.0066604 0.0066667 0.0066667 0.0057051 
Petmac     0.0239946 0.0086591 0.0106184 0.0106184 0.0066986 0.0047692 0.0047601 0.0076386 0.0047510 0.0047783 0.0076842 0.0086332 0.0086249 0.0086249 0.0086332 0.0028468 0.0028468 0.0028522 0.0028495 0.0057323 0.0047737 0.0047737 0.0057488 0.0047692 0.0066922 0.0076765 0.0096180 0.0057433 0.0076838 0.0038091 0.0038128 0.0038091 0.0018929 0.0047510 0.0057543 0.0057323 0.0066986 0.0067050 0.0057378 0.0057433 0.0057323 0.0047783 0.0057378 0.0067514 0.0067190 0.0057323 0.0009431 0.0047737 0.0086846 0.0086846 0.0038055 0.0076533 0.0066858 0.0106184 0.0057104 0.0047600 0.0057104 0.0009440 0.0076691 0.0086591 0.0076765 0.0076691 0.0076765 0.0086591 0.0076765 0.0086591 0.0087710 0.0087710 0.0076916 0.0136777 0.0106602 0.0087807 0.0087807 0.0087807 0.0096656 0.0076842 0.0076990 0.0067190 0.0086762 0.0096464 0.0076916 0.0106396 0.0096371 0.0096371 0.0096464 0.0086674 0.0096464 0.0047783 0.0047783 0.0009431 0.0019002 0.0057323 0.0076691 0.0076838 0.0067050 0.0076838 0.0096371 0.0076838 0.0086674 0.0067050 0.0067115 0.0067050 0.0076691 0.0076765 0.0067050 0.0066986 0.0067115 0.0096563 0.0086591 0.0067179 0.0066986 0.0067373 0.0086420 0.0086674 0.0096750 0.0066986 0.0086757 0.0066986 0.0086591 0.0067050 0.0076838 0.0076838 0.0076765 0.0067115 0.0076691 0.0076691 0.0096464 0.0067243 0.0096563 0.0076842 0.0076691 0.0106396 0.0086757 0.0067050 0.0057323 0.0047737 0.0047737 0.0047737 0.0038164 0.0028414 0.0028440 0.0066986 0.0106184 0.0096464 0.0106286 0.0086757 0.0038055 0.0047692 0.0000010 0.0009440 0.0018912 0.0009440 0.0000010 0.0000000 0.0000010 0.0000010 0.0028414 0.0047646 0.0038019 0.0038019 0.0037946 0.0018912 0.0028414 0.0018929 0.0028414 0.0076691 0.0096371 0.0028440 0.0028414 0.0076842 0.0076916 0.0076842 0.0076994 0.0076912 0.0087014 0.0076691 0.0106609 0.0067373 0.0076986 0.0076691 0.0106609 0.0096656 0.0087182 0.0038019 0.0106177 0.0086498 0.0057765 0.0067114 0.0076838 0.0076765 0.0076765 0.0086762 0.0000010 0.0000010 0.0009440 0.0000010 0.0009431 0.0009512 0.0096563 0.0047692 0.0067115 0.0097126 0.0047737 0.0057323 0.0057378 0.0066986 0.0057488 0.0066986 0.0066986 0.0067050 0.0067050 0.0057378 
Petmos     0.0248626 0.0086011 0.0105471 0.0105471 0.0076180 0.0047376 0.0047286 0.0075878 0.0047196 0.0047465 0.0076329 0.0085756 0.0085675 0.0085675 0.0085756 0.0028280 0.0028280 0.0028333 0.0028307 0.0056943 0.0047420 0.0047420 0.0057105 0.0047376 0.0066477 0.0076252 0.0095537 0.0057051 0.0076325 0.0037839 0.0037875 0.0037839 0.0018805 0.0047196 0.0057159 0.0056942 0.0066540 0.0066604 0.0056996 0.0057051 0.0056942 0.0047465 0.0056997 0.0067061 0.0066742 0.0056943 0.0009369 0.0047420 0.0086263 0.0086263 0.0037803 0.0076024 0.0066414 0.0105471 0.0056726 0.0047285 0.0056726 0.0009378 0.0076180 0.0086011 0.0076252 0.0076180 0.0076252 0.0086011 0.0076252 0.0086011 0.0087042 0.0087042 0.0076402 0.0135848 0.0105884 0.0087137 0.0087137 0.0087137 0.0096007 0.0076329 0.0076475 0.0066742 0.0086181 0.0095817 0.0076402 0.0105680 0.0095725 0.0095725 0.0095817 0.0086094 0.0095817 0.0047465 0.0047465 0.0009369 0.0018876 0.0056943 0.0076180 0.0076325 0.0066604 0.0076325 0.0095725 0.0076325 0.0086094 0.0066604 0.0066667 0.0076252 0.0085843 0.0076252 0.0066604 0.0066540 0.0066731 0.0095915 0.0095725 0.0076398 0.0076180 0.0066986 0.0085843 0.0086094 0.0096099 0.0076180 0.0086176 0.0066540 0.0095725 0.0066604 0.0076325 0.0086007 0.0076252 0.0066731 0.0076180 0.0076180 0.0105572 0.0076471 0.0095915 0.0076329 0.0076180 0.0105680 0.0086176 0.0066604 0.0056943 0.0047420 0.0047420 0.0047420 0.0037911 0.0028226 0.0028253 0.0066540 0.0105471 0.0095817 0.0105572 0.0086176 0.0037803 0.0047375 0.0000010 0.0009378 0.0018787 0.0009378 0.0000010 0.0000010 0.0000000 0.0000010 0.0028226 0.0047330 0.0037768 0.0037768 0.0037696 0.0018787 0.0037768 0.0018823 0.0028226 0.0076180 0.0095725 0.0028253 0.0028226 0.0076329 0.0076402 0.0076329 0.0076479 0.0076398 0.0086429 0.0076180 0.0105891 0.0066922 0.0076471 0.0076180 0.0105891 0.0096007 0.0086595 0.0037768 0.0115241 0.0095623 0.0067114 0.0076314 0.0086007 0.0076252 0.0085925 0.0096104 0.0000010 0.0000010 0.0009378 0.0000010 0.0009369 0.0009449 0.0095915 0.0056943 0.0066667 0.0096470 0.0047420 0.0056943 0.0056997 0.0066540 0.0057105 0.0066540 0.0066540 0.0066604 0.0066604 0.0056997 
Petpol     0.0248626 0.0086011 0.0105471 0.0105471 0.0076180 0.0047376 0.0047286 0.0075878 0.0047196 0.0047465 0.0076329 0.0085756 0.0085675 0.0085675 0.0085756 0.0028280 0.0028280 0.0028333 0.0028307 0.0056943 0.0047420 0.0047420 0.0057105 0.0047376 0.0066477 0.0076252 0.0095537 0.0057051 0.0076325 0.0037839 0.0037875 0.0037839 0.0018805 0.0047196 0.0057159 0.0056942 0.0066540 0.0066604 0.0056996 0.0057051 0.0056942 0.0047465 0.0056997 0.0067061 0.0066742 0.0056943 0.0009369 0.0047420 0.0086263 0.0086263 0.0037803 0.0076024 0.0066414 0.0105471 0.0056726 0.0047285 0.0056726 0.0009378 0.0076180 0.0086011 0.0076252 0.0076180 0.0076252 0.0086011 0.0076252 0.0086011 0.0087042 0.0087042 0.0076402 0.0135848 0.0105884 0.0087137 0.0087137 0.0087137 0.0096007 0.0076329 0.0076475 0.0066742 0.0086181 0.0095817 0.0076402 0.0105680 0.0095725 0.0095725 0.0095817 0.0086094 0.0095817 0.0047465 0.0047465 0.0009369 0.0018876 0.0056943 0.0076180 0.0076325 0.0066604 0.0076325 0.0095725 0.0076325 0.0086094 0.0066604 0.0066667 0.0076252 0.0085843 0.0076252 0.0066604 0.0066540 0.0066731 0.0095915 0.0095725 0.0076398 0.0076180 0.0066986 0.0085843 0.0086094 0.0096099 0.0076180 0.0086176 0.0066540 0.0095725 0.0066604 0.0076325 0.0086007 0.0076252 0.0066731 0.0076180 0.0076180 0.0105572 0.0076471 0.0095915 0.0076329 0.0076180 0.0105680 0.0086176 0.0066604 0.0056943 0.0047420 0.0047420 0.0047420 0.0037911 0.0028226 0.0028253 0.0066540 0.0105471 0.0095817 0.0105572 0.0086176 0.0037803 0.0047375 0.0000010 0.0009378 0.0018787 0.0009378 0.0000010 0.0000010 0.0000010 0.0000000 0.0028226 0.0047330 0.0037768 0.0037768 0.0037696 0.0018787 0.0037768 0.0018823 0.0028226 0.0076180 0.0095725 0.0028253 0.0028226 0.0076329 0.0076402 0.0076329 0.0076479 0.0076398 0.0086429 0.0076180 0.0105891 0.0066922 0.0076471 0.0076180 0.0105891 0.0096007 0.0086595 0.0037768 0.0115241 0.0095623 0.0067114 0.0076314 0.0086007 0.0076252 0.0085925 0.0096104 0.0000010 0.0000010 0.0009378 0.0000010 0.0009369 0.0009449 0.0095915 0.0056943 0.0066667 0.0096470 0.0047420 0.0056943 0.0056997 0.0066540 0.0057105 0.0066540 0.0066540 0.0066604 0.0066604 0.0056997 
Phaacu     0.0238278 0.0076329 0.0095725 0.0095725 0.0066540 0.0037839 0.0037768 0.0066287 0.0037696 0.0037911 0.0066678 0.0076096 0.0076024 0.0076024 0.0076096 0.0018823 0.0018823 0.0018858 0.0018841 0.0047376 0.0037875 0.0037875 0.0047511 0.0037839 0.0056888 0.0066604 0.0085843 0.0047465 0.0066667 0.0028333 0.0028360 0.0028333 0.0028253 0.0037696 0.0047556 0.0047375 0.0056943 0.0056997 0.0047420 0.0047465 0.0047375 0.0037911 0.0047420 0.0057378 0.0057105 0.0047376 0.0018787 0.0037875 0.0076552 0.0076552 0.0028307 0.0066414 0.0056834 0.0095725 0.0047196 0.0037767 0.0047196 0.0018805 0.0066540 0.0076329 0.0066604 0.0066540 0.0066604 0.0076329 0.0066604 0.0076329 0.0065038 0.0065038 0.0066742 0.0125934 0.0096099 0.0065108 0.0065108 0.0065108 0.0086263 0.0066678 0.0066805 0.0057105 0.0076479 0.0086094 0.0066742 0.0095915 0.0086011 0.0086011 0.0086094 0.0076402 0.0086094 0.0037911 0.0037911 0.0018787 0.0037875 0.0047376 0.0066540 0.0066667 0.0056997 0.0066667 0.0086011 0.0066667 0.0076402 0.0056997 0.0057051 0.0066604 0.0076180 0.0066604 0.0056997 0.0056943 0.0057105 0.0086181 0.0086011 0.0066731 0.0066540 0.0057323 0.0076180 0.0076402 0.0086346 0.0066540 0.0076475 0.0056943 0.0086011 0.0056997 0.0066667 0.0076325 0.0066604 0.0057105 0.0066540 0.0066540 0.0095817 0.0066794 0.0086181 0.0086011 0.0066540 0.0095915 0.0076475 0.0056997 0.0047376 0.0037875 0.0037875 0.0037875 0.0028387 0.0018787 0.0018805 0.0056943 0.0095725 0.0086094 0.0095817 0.0076475 0.0028307 0.0037839 0.0018823 0.0018805 0.0047196 0.0018805 0.0028253 0.0028414 0.0028226 0.0028226 0.0000000 0.0037803 0.0028280 0.0028280 0.0047196 0.0028226 0.0047286 0.0028280 0.0037696 0.0066540 0.0086011 0.0000010 0.0000010 0.0066678 0.0066742 0.0066678 0.0066808 0.0066731 0.0076698 0.0066540 0.0096104 0.0057269 0.0066794 0.0066540 0.0096104 0.0086263 0.0076846 0.0028280 0.0105465 0.0085920 0.0057433 0.0066667 0.0076325 0.0066604 0.0076252 0.0086351 0.0028253 0.0028253 0.0037731 0.0028253 0.0037696 0.0038018 0.0086181 0.0047376 0.0057051 0.0086679 0.0037875 0.0047376 0.0047420 0.0056943 0.0047511 0.0056943 0.0056943 0.0056997 0.0056997 0.0047420 
Pleela     0.0238011 0.0076252 0.0095628 0.0095628 0.0076402 0.0018841 0.0047420 0.0076096 0.0047330 0.0018876 0.0037875 0.0066413 0.0066350 0.0066350 0.0066413 0.0018805 0.0018805 0.0018840 0.0018823 0.0037803 0.0018858 0.0018858 0.0009432 0.0018841 0.0056834 0.0066540 0.0085756 0.0047420 0.0066603 0.0028307 0.0028333 0.0028307 0.0047375 0.0056888 0.0028414 0.0028306 0.0037803 0.0037839 0.0028333 0.0028360 0.0028306 0.0018876 0.0028333 0.0057323 0.0057051 0.0018841 0.0037803 0.0018858 0.0057159 0.0057159 0.0009387 0.0056780 0.0047240 0.0105782 0.0056888 0.0047420 0.0056888 0.0037839 0.0066477 0.0076252 0.0066540 0.0066477 0.0066540 0.0076252 0.0066540 0.0076252 0.0075851 0.0075851 0.0066604 0.0125803 0.0096001 0.0075933 0.0075933 0.0075933 0.0086176 0.0066604 0.0047511 0.0028387 0.0057105 0.0086007 0.0066667 0.0095817 0.0085925 0.0085925 0.0086007 0.0076325 0.0086007 0.0018876 0.0018876 0.0037803 0.0057159 0.0028307 0.0047330 0.0066603 0.0056942 0.0066603 0.0085925 0.0066603 0.0076325 0.0056942 0.0056996 0.0066540 0.0076096 0.0066540 0.0056942 0.0056888 0.0057051 0.0086094 0.0085925 0.0066667 0.0066477 0.0057268 0.0076096 0.0066667 0.0086259 0.0066477 0.0076398 0.0056888 0.0085925 0.0056942 0.0066603 0.0076241 0.0066540 0.0057051 0.0066477 0.0066477 0.0095720 0.0066730 0.0086094 0.0085925 0.0066477 0.0095817 0.0076398 0.0056942 0.0028307 0.0018858 0.0018858 0.0018858 0.0009413 0.0037803 0.0037839 0.0076402 0.0076252 0.0066667 0.0076325 0.0057105 0.0009387 0.0018840 0.0037875 0.0037839 0.0066477 0.0037839 0.0047375 0.0047646 0.0047330 0.0047330 0.0037803 0.0000000 0.0009378 0.0009378 0.0066477 0.0047330 0.0066604 0.0047420 0.0056888 0.0066477 0.0056997 0.0037839 0.0037803 0.0066604 0.0066667 0.0066604 0.0037947 0.0066667 0.0076621 0.0066477 0.0096007 0.0057214 0.0066730 0.0066477 0.0096007 0.0086176 0.0076768 0.0047420 0.0095623 0.0076167 0.0047737 0.0056996 0.0066603 0.0056942 0.0066540 0.0057224 0.0047375 0.0047375 0.0056942 0.0047375 0.0056888 0.0057378 0.0086094 0.0028307 0.0037875 0.0067126 0.0018858 0.0028307 0.0028333 0.0028307 0.0018894 0.0037803 0.0028307 0.0037839 0.0037839 0.0028333 
Plemul     0.0227485 0.0066540 0.0085843 0.0085843 0.0076329 0.0009396 0.0047376 0.0076024 0.0047286 0.0009414 0.0037839 0.0066350 0.0066287 0.0066287 0.0066350 0.0009369 0.0009369 0.0009387 0.0009378 0.0037768 0.0009405 0.0009405 0.0018876 0.0009396 0.0047240 0.0056888 0.0076024 0.0037839 0.0056942 0.0018823 0.0018841 0.0018823 0.0037803 0.0047286 0.0018894 0.0018823 0.0028280 0.0028307 0.0018840 0.0018858 0.0018823 0.0009414 0.0018841 0.0047646 0.0047420 0.0018823 0.0028280 0.0009405 0.0047510 0.0047510 0.0000010 0.0056726 0.0047196 0.0105680 0.0056834 0.0047375 0.0056834 0.0028307 0.0056834 0.0066540 0.0056888 0.0056834 0.0056888 0.0066540 0.0056888 0.0066540 0.0064886 0.0064886 0.0056997 0.0115821 0.0086176 0.0064956 0.0064956 0.0064956 0.0076402 0.0056943 0.0037911 0.0028360 0.0047465 0.0076252 0.0056997 0.0086011 0.0076180 0.0076180 0.0076252 0.0066604 0.0076252 0.0009414 0.0009414 0.0028280 0.0047510 0.0018823 0.0037768 0.0056942 0.0047330 0.0056942 0.0076180 0.0056942 0.0066604 0.0047330 0.0047375 0.0056888 0.0066414 0.0056888 0.0047330 0.0047286 0.0047420 0.0076329 0.0076180 0.0056996 0.0056834 0.0047601 0.0066414 0.0066604 0.0076475 0.0056834 0.0066667 0.0047286 0.0076180 0.0047330 0.0056942 0.0066540 0.0056888 0.0047420 0.0056834 0.0056834 0.0085925 0.0057051 0.0076329 0.0076180 0.0056834 0.0086011 0.0066667 0.0047330 0.0018823 0.0009405 0.0009405 0.0009405 0.0000010 0.0028280 0.0028307 0.0066678 0.0066540 0.0056997 0.0066604 0.0047465 0.0000010 0.0009387 0.0028333 0.0028307 0.0056834 0.0028307 0.0037803 0.0038019 0.0037768 0.0037768 0.0028280 0.0009378 0.0000000 0.0000010 0.0056834 0.0037768 0.0056943 0.0037839 0.0047286 0.0056834 0.0056943 0.0028307 0.0028280 0.0056943 0.0056997 0.0056943 0.0037911 0.0056996 0.0066869 0.0056834 0.0086181 0.0047556 0.0057051 0.0056834 0.0086181 0.0076402 0.0066997 0.0037839 0.0095531 0.0076095 0.0047691 0.0056942 0.0066540 0.0056888 0.0066477 0.0057170 0.0037803 0.0037803 0.0047330 0.0037803 0.0047286 0.0047692 0.0076329 0.0018823 0.0028333 0.0057378 0.0009405 0.0018823 0.0018841 0.0028280 0.0018876 0.0028280 0.0028280 0.0028307 0.0028307 0.0018841 
Plepar     0.0227485 0.0066540 0.0085843 0.0085843 0.0076329 0.0009396 0.0047376 0.0076024 0.0047286 0.0009414 0.0037839 0.0066350 0.0066287 0.0066287 0.0066350 0.0009369 0.0009369 0.0009387 0.0009378 0.0037768 0.0009405 0.0009405 0.0018876 0.0009396 0.0047240 0.0056888 0.0076024 0.0037839 0.0056942 0.0018823 0.0018841 0.0018823 0.0037803 0.0047286 0.0018894 0.0018823 0.0028280 0.0028307 0.0018840 0.0018858 0.0018823 0.0009414 0.0018841 0.0047646 0.0047420 0.0018823 0.0028280 0.0009405 0.0047510 0.0047510 0.0000010 0.0056726 0.0047196 0.0105680 0.0056834 0.0047375 0.0056834 0.0028307 0.0056834 0.0066540 0.0056888 0.0056834 0.0056888 0.0066540 0.0056888 0.0066540 0.0064886 0.0064886 0.0056997 0.0115821 0.0086176 0.0064956 0.0064956 0.0064956 0.0076402 0.0056943 0.0037911 0.0028360 0.0047465 0.0076252 0.0056997 0.0086011 0.0076180 0.0076180 0.0076252 0.0066604 0.0076252 0.0009414 0.0009414 0.0028280 0.0047510 0.0018823 0.0037768 0.0056942 0.0047330 0.0056942 0.0076180 0.0056942 0.0066604 0.0047330 0.0047375 0.0056888 0.0066414 0.0056888 0.0047330 0.0047286 0.0047420 0.0076329 0.0076180 0.0056996 0.0056834 0.0047601 0.0066414 0.0066604 0.0076475 0.0056834 0.0066667 0.0047286 0.0076180 0.0047330 0.0056942 0.0066540 0.0056888 0.0047420 0.0056834 0.0056834 0.0085925 0.0057051 0.0076329 0.0076180 0.0056834 0.0086011 0.0066667 0.0047330 0.0018823 0.0009405 0.0009405 0.0009405 0.0000010 0.0028280 0.0028307 0.0066678 0.0066540 0.0056997 0.0066604 0.0047465 0.0000010 0.0009387 0.0028333 0.0028307 0.0056834 0.0028307 0.0037803 0.0038019 0.0037768 0.0037768 0.0028280 0.0009378 0.0000010 0.0000000 0.0056834 0.0037768 0.0056943 0.0037839 0.0047286 0.0056834 0.0056943 0.0028307 0.0028280 0.0056943 0.0056997 0.0056943 0.0037911 0.0056996 0.0066869 0.0056834 0.0086181 0.0047556 0.0057051 0.0056834 0.0086181 0.0076402 0.0066997 0.0037839 0.0095531 0.0076095 0.0047691 0.0056942 0.0066540 0.0056888 0.0066477 0.0057170 0.0037803 0.0037803 0.0047330 0.0037803 0.0047286 0.0047692 0.0076329 0.0018823 0.0028333 0.0057378 0.0009405 0.0018823 0.0018841 0.0028280 0.0018876 0.0028280 0.0028280 0.0028307 0.0028307 0.0018841 
Pscbab     0.0248626 0.0105471 0.0125058 0.0125058 0.0095537 0.0066540 0.0066414 0.0095153 0.0066287 0.0066667 0.0095725 0.0085756 0.0085675 0.0085675 0.0085756 0.0047286 0.0047286 0.0047375 0.0047330 0.0056943 0.0066604 0.0066604 0.0076398 0.0066540 0.0085756 0.0095628 0.0115020 0.0076325 0.0095720 0.0056943 0.0056997 0.0056943 0.0037731 0.0066287 0.0076460 0.0076168 0.0085843 0.0085925 0.0076241 0.0076314 0.0076168 0.0066667 0.0076252 0.0086507 0.0086094 0.0076180 0.0028226 0.0066604 0.0105782 0.0105782 0.0056888 0.0076024 0.0066414 0.0125058 0.0075878 0.0066413 0.0075878 0.0028253 0.0095537 0.0105471 0.0095628 0.0095537 0.0095628 0.0105471 0.0095628 0.0105471 0.0109212 0.0109212 0.0095817 0.0155774 0.0125551 0.0109331 0.0109331 0.0109331 0.0115590 0.0095725 0.0095909 0.0086094 0.0105680 0.0115360 0.0095817 0.0125309 0.0115249 0.0115249 0.0115360 0.0105572 0.0115360 0.0066667 0.0066667 0.0028226 0.0047420 0.0076180 0.0095537 0.0095720 0.0085925 0.0095720 0.0115249 0.0095720 0.0105572 0.0085925 0.0076325 0.0095628 0.0105263 0.0095628 0.0085925 0.0085843 0.0086089 0.0115478 0.0115249 0.0095811 0.0095537 0.0086420 0.0105263 0.0105572 0.0115701 0.0095537 0.0105674 0.0085843 0.0115249 0.0085925 0.0095720 0.0105465 0.0095628 0.0086089 0.0095537 0.0095537 0.0125179 0.0095903 0.0115478 0.0095725 0.0095537 0.0125309 0.0105674 0.0085925 0.0076180 0.0066604 0.0066604 0.0066604 0.0057051 0.0047196 0.0047240 0.0085843 0.0125058 0.0115360 0.0125179 0.0105674 0.0056888 0.0066540 0.0037767 0.0028253 0.0056726 0.0028253 0.0037731 0.0037946 0.0037696 0.0037696 0.0047196 0.0066477 0.0056834 0.0056834 0.0000000 0.0037696 0.0056834 0.0037767 0.0009369 0.0095537 0.0115249 0.0047240 0.0047196 0.0095725 0.0095817 0.0095725 0.0095915 0.0095811 0.0105986 0.0095537 0.0125560 0.0086337 0.0095903 0.0095537 0.0125560 0.0115590 0.0106191 0.0056834 0.0115241 0.0095623 0.0067114 0.0076314 0.0086007 0.0076252 0.0085925 0.0115709 0.0037731 0.0037731 0.0047240 0.0037731 0.0047196 0.0047600 0.0115478 0.0076180 0.0086007 0.0116149 0.0066604 0.0076180 0.0076252 0.0085843 0.0076398 0.0085843 0.0085843 0.0085925 0.0085925 0.0076252 
Psccur     0.0248626 0.0086011 0.0105471 0.0105471 0.0076180 0.0047376 0.0047286 0.0075878 0.0047196 0.0047465 0.0076329 0.0085756 0.0085675 0.0085675 0.0085756 0.0028280 0.0028280 0.0028333 0.0028307 0.0056943 0.0047420 0.0047420 0.0057105 0.0047376 0.0066477 0.0076252 0.0095537 0.0057051 0.0076325 0.0037839 0.0037875 0.0037839 0.0018805 0.0047196 0.0057159 0.0056942 0.0066540 0.0066604 0.0056996 0.0057051 0.0056942 0.0047465 0.0056997 0.0067061 0.0066742 0.0056943 0.0009369 0.0047420 0.0086263 0.0086263 0.0037803 0.0076024 0.0066414 0.0105471 0.0056726 0.0047285 0.0056726 0.0009378 0.0076180 0.0086011 0.0076252 0.0076180 0.0076252 0.0086011 0.0076252 0.0086011 0.0076020 0.0076020 0.0076402 0.0135848 0.0105884 0.0076102 0.0076102 0.0076102 0.0096007 0.0076329 0.0076475 0.0066742 0.0086181 0.0095817 0.0076402 0.0105680 0.0095725 0.0095725 0.0095817 0.0086094 0.0095817 0.0047465 0.0047465 0.0009369 0.0028360 0.0056943 0.0076180 0.0076325 0.0066604 0.0076325 0.0095725 0.0076325 0.0086094 0.0066604 0.0066667 0.0076252 0.0085843 0.0076252 0.0066604 0.0066540 0.0066731 0.0095915 0.0095725 0.0076398 0.0076180 0.0066986 0.0085843 0.0086094 0.0096099 0.0076180 0.0086176 0.0066540 0.0095725 0.0066604 0.0076325 0.0086007 0.0076252 0.0066731 0.0076180 0.0076180 0.0105572 0.0076471 0.0095915 0.0076329 0.0076180 0.0105680 0.0086176 0.0066604 0.0056943 0.0047420 0.0047420 0.0047420 0.0037911 0.0028226 0.0028253 0.0066540 0.0105471 0.0095817 0.0105572 0.0086176 0.0037803 0.0047375 0.0018823 0.0009378 0.0037696 0.0009378 0.0018805 0.0018912 0.0018787 0.0018787 0.0028226 0.0047330 0.0037768 0.0037768 0.0037696 0.0000000 0.0037768 0.0018823 0.0028226 0.0076180 0.0095725 0.0028253 0.0028226 0.0076329 0.0076402 0.0076329 0.0076479 0.0076398 0.0086429 0.0076180 0.0105891 0.0066922 0.0076471 0.0076180 0.0105891 0.0096007 0.0086595 0.0037768 0.0115241 0.0095623 0.0067114 0.0076314 0.0086007 0.0076252 0.0085925 0.0096104 0.0018805 0.0018805 0.0028253 0.0018805 0.0028226 0.0028467 0.0095915 0.0056943 0.0066667 0.0096470 0.0047420 0.0056943 0.0056997 0.0066540 0.0057105 0.0066540 0.0066540 0.0066604 0.0066604 0.0056997 
Pscmar     0.0270004 0.0105680 0.0125309 0.0125309 0.0095725 0.0066678 0.0066540 0.0095349 0.0066414 0.0066805 0.0095915 0.0105364 0.0105263 0.0105263 0.0105364 0.0047376 0.0047376 0.0047465 0.0047420 0.0076329 0.0066742 0.0066742 0.0076548 0.0066678 0.0085925 0.0095817 0.0115249 0.0076475 0.0095909 0.0057051 0.0057105 0.0057051 0.0037803 0.0066414 0.0076618 0.0076325 0.0086011 0.0086094 0.0076398 0.0076471 0.0076325 0.0066805 0.0076402 0.0086679 0.0086263 0.0076329 0.0028280 0.0066742 0.0105993 0.0105993 0.0056997 0.0095537 0.0085843 0.0125309 0.0076024 0.0066540 0.0076024 0.0028307 0.0095725 0.0105680 0.0095817 0.0095725 0.0095817 0.0105680 0.0095817 0.0105680 0.0109459 0.0109459 0.0096007 0.0156092 0.0125803 0.0109579 0.0109579 0.0109579 0.0115821 0.0095915 0.0096099 0.0086263 0.0105891 0.0115590 0.0096007 0.0125560 0.0115478 0.0115478 0.0115590 0.0105782 0.0115590 0.0066805 0.0066805 0.0028280 0.0047510 0.0076329 0.0095725 0.0095909 0.0086094 0.0095909 0.0115478 0.0095909 0.0105782 0.0086094 0.0086176 0.0095817 0.0105471 0.0095817 0.0086094 0.0086011 0.0086259 0.0115709 0.0115478 0.0096001 0.0095725 0.0086591 0.0105471 0.0105782 0.0115933 0.0095725 0.0105884 0.0086011 0.0115478 0.0086094 0.0095909 0.0105674 0.0095817 0.0086259 0.0095725 0.0095725 0.0125430 0.0096093 0.0115709 0.0095915 0.0095725 0.0125560 0.0105884 0.0086094 0.0076329 0.0066742 0.0066742 0.0066742 0.0057160 0.0047286 0.0047330 0.0086011 0.0125309 0.0115590 0.0125430 0.0105884 0.0056997 0.0066667 0.0037839 0.0028307 0.0056834 0.0028307 0.0037803 0.0028414 0.0037768 0.0037768 0.0047286 0.0066604 0.0056943 0.0056943 0.0056834 0.0037768 0.0000000 0.0000010 0.0047286 0.0095725 0.0115478 0.0047330 0.0047286 0.0095915 0.0096007 0.0095915 0.0096104 0.0096001 0.0106197 0.0095725 0.0125812 0.0086507 0.0096093 0.0095725 0.0125812 0.0115821 0.0106403 0.0056943 0.0135161 0.0115352 0.0076827 0.0095903 0.0105674 0.0095817 0.0105572 0.0115941 0.0037803 0.0037803 0.0047330 0.0037803 0.0047286 0.0047692 0.0115709 0.0076329 0.0086176 0.0116382 0.0066742 0.0076329 0.0076402 0.0086011 0.0076548 0.0086011 0.0086011 0.0086094 0.0086094 0.0076402 
Pscmrg     0.0249122 0.0086176 0.0105674 0.0105674 0.0076325 0.0047465 0.0047375 0.0076023 0.0047285 0.0047556 0.0076475 0.0085920 0.0085838 0.0085838 0.0085920 0.0028333 0.0028333 0.0028387 0.0028360 0.0057051 0.0047511 0.0047511 0.0057214 0.0047465 0.0066603 0.0076398 0.0095720 0.0057160 0.0076471 0.0037911 0.0037947 0.0037911 0.0018840 0.0047285 0.0057268 0.0057051 0.0066667 0.0066731 0.0057105 0.0057159 0.0057051 0.0047556 0.0057105 0.0067190 0.0066869 0.0057051 0.0009387 0.0047511 0.0086429 0.0086429 0.0037875 0.0076168 0.0066540 0.0105674 0.0056834 0.0047375 0.0056834 0.0009396 0.0076325 0.0086176 0.0076398 0.0076325 0.0076398 0.0086176 0.0076398 0.0086176 0.0087232 0.0087232 0.0076548 0.0136112 0.0106088 0.0087327 0.0087327 0.0087327 0.0096191 0.0076475 0.0076621 0.0066869 0.0086346 0.0096001 0.0076548 0.0105884 0.0095909 0.0095909 0.0096001 0.0086259 0.0096001 0.0047556 0.0047556 0.0009387 0.0028414 0.0057051 0.0076325 0.0076471 0.0066731 0.0076471 0.0095909 0.0076471 0.0086259 0.0066731 0.0066794 0.0076398 0.0086007 0.0076398 0.0066731 0.0066667 0.0066858 0.0096099 0.0095909 0.0076544 0.0076325 0.0067115 0.0086007 0.0086259 0.0096284 0.0076325 0.0086341 0.0066667 0.0095909 0.0066731 0.0076471 0.0086171 0.0076398 0.0066858 0.0076325 0.0076325 0.0105775 0.0076618 0.0096099 0.0076475 0.0076325 0.0105884 0.0086341 0.0066731 0.0057051 0.0047511 0.0047511 0.0047511 0.0037983 0.0028280 0.0028306 0.0066667 0.0105674 0.0096001 0.0105775 0.0086341 0.0037875 0.0047465 0.0018858 0.0009396 0.0037767 0.0009396 0.0018840 0.0018929 0.0018823 0.0018823 0.0028280 0.0047420 0.0037839 0.0037839 0.0037767 0.0018823 0.0000010 0.0000000 0.0028280 0.0076325 0.0095909 0.0028306 0.0028280 0.0076475 0.0076548 0.0076475 0.0076625 0.0076544 0.0086595 0.0076325 0.0106095 0.0067050 0.0076618 0.0076325 0.0106095 0.0096191 0.0086762 0.0037839 0.0115463 0.0095806 0.0067179 0.0076460 0.0086171 0.0076398 0.0086089 0.0096290 0.0018840 0.0018840 0.0028306 0.0018840 0.0028280 0.0028522 0.0096099 0.0057051 0.0066794 0.0096656 0.0047511 0.0057051 0.0057105 0.0066667 0.0057214 0.0066667 0.0066667 0.0066731 0.0066731 0.0057105 
Pscple     0.0259009 0.0095725 0.0115249 0.0115249 0.0085843 0.0056943 0.0056834 0.0085500 0.0056726 0.0057051 0.0086011 0.0095440 0.0095349 0.0095349 0.0095440 0.0037768 0.0037768 0.0037839 0.0037803 0.0066540 0.0056997 0.0056997 0.0066731 0.0056943 0.0076096 0.0085925 0.0105263 0.0066667 0.0086007 0.0047376 0.0047420 0.0047376 0.0028253 0.0056726 0.0066794 0.0066540 0.0076180 0.0076252 0.0066603 0.0066667 0.0066540 0.0057051 0.0066604 0.0076768 0.0076402 0.0066540 0.0018787 0.0056997 0.0096007 0.0096007 0.0047330 0.0085675 0.0076024 0.0115249 0.0066287 0.0056834 0.0066287 0.0018805 0.0085843 0.0095725 0.0085925 0.0085843 0.0085925 0.0095725 0.0085925 0.0095725 0.0098106 0.0098106 0.0086094 0.0145795 0.0115701 0.0098213 0.0098213 0.0098213 0.0105782 0.0086011 0.0086176 0.0076402 0.0095915 0.0105572 0.0086094 0.0115478 0.0105471 0.0105471 0.0105572 0.0095817 0.0105572 0.0057051 0.0057051 0.0018787 0.0037875 0.0066540 0.0085843 0.0086007 0.0076252 0.0086007 0.0105471 0.0086007 0.0095817 0.0076252 0.0076325 0.0085925 0.0095537 0.0085925 0.0076252 0.0076180 0.0076398 0.0105680 0.0105471 0.0086089 0.0085843 0.0076691 0.0095537 0.0095817 0.0105884 0.0085843 0.0095909 0.0076180 0.0105471 0.0076252 0.0086007 0.0095720 0.0085925 0.0076398 0.0085843 0.0085843 0.0115360 0.0086171 0.0105680 0.0086011 0.0085843 0.0115478 0.0095909 0.0076252 0.0066540 0.0056997 0.0056997 0.0056997 0.0047465 0.0037696 0.0037731 0.0076180 0.0115249 0.0105572 0.0115360 0.0095909 0.0047330 0.0056942 0.0028280 0.0018805 0.0047196 0.0018805 0.0028253 0.0028414 0.0028226 0.0028226 0.0037696 0.0056888 0.0047286 0.0047286 0.0009369 0.0028226 0.0047286 0.0028280 0.0000000 0.0085843 0.0105471 0.0037731 0.0037696 0.0086011 0.0086094 0.0086011 0.0086181 0.0086089 0.0096191 0.0085843 0.0115709 0.0076618 0.0086171 0.0085843 0.0115709 0.0105782 0.0096377 0.0047286 0.0125049 0.0105357 0.0076827 0.0086002 0.0095720 0.0085925 0.0095628 0.0105891 0.0028253 0.0028253 0.0037731 0.0028253 0.0037696 0.0038018 0.0105680 0.0066540 0.0076325 0.0106293 0.0056997 0.0066540 0.0066604 0.0076180 0.0066731 0.0076180 0.0076180 0.0076252 0.0076252 0.0066604 
Psephi     0.0269426 0.0066414 0.0085675 0.0085675 0.0115478 0.0066540 0.0086011 0.0115020 0.0085843 0.0066667 0.0095725 0.0105156 0.0105055 0.0105055 0.0105156 0.0047286 0.0047286 0.0047375 0.0047330 0.0076180 0.0066604 0.0066604 0.0076398 0.0066540 0.0075950 0.0075950 0.0095153 0.0056834 0.0076023 0.0056943 0.0056997 0.0056943 0.0076252 0.0085843 0.0076460 0.0076168 0.0085843 0.0085925 0.0076241 0.0076314 0.0076168 0.0066667 0.0076252 0.0086507 0.0086094 0.0076180 0.0066540 0.0066604 0.0105782 0.0105782 0.0056888 0.0095349 0.0085675 0.0145359 0.0095537 0.0086007 0.0095537 0.0066604 0.0075878 0.0085675 0.0075950 0.0075878 0.0075950 0.0085675 0.0075950 0.0066414 0.0064745 0.0064745 0.0076096 0.0115590 0.0086007 0.0064815 0.0064815 0.0064815 0.0076252 0.0076024 0.0095909 0.0086094 0.0105680 0.0076096 0.0076096 0.0085843 0.0076024 0.0076024 0.0076096 0.0066477 0.0076096 0.0066667 0.0066667 0.0066540 0.0086263 0.0076180 0.0095537 0.0076023 0.0066350 0.0076023 0.0076024 0.0076023 0.0066477 0.0066350 0.0076168 0.0075950 0.0085500 0.0075950 0.0066350 0.0066287 0.0066476 0.0076180 0.0095349 0.0076095 0.0075878 0.0066729 0.0085500 0.0085756 0.0076325 0.0075878 0.0066540 0.0066287 0.0076024 0.0066350 0.0076023 0.0085663 0.0075950 0.0066476 0.0075878 0.0075878 0.0085756 0.0076167 0.0095537 0.0095349 0.0075878 0.0085843 0.0066540 0.0066350 0.0076180 0.0066604 0.0066604 0.0066604 0.0057051 0.0066540 0.0066604 0.0105680 0.0125058 0.0115360 0.0125179 0.0105674 0.0056888 0.0066540 0.0066667 0.0066604 0.0095537 0.0066604 0.0076252 0.0076691 0.0076180 0.0076180 0.0066540 0.0066477 0.0056834 0.0056834 0.0095537 0.0076180 0.0095725 0.0076325 0.0085843 0.0000000 0.0115249 0.0066604 0.0066540 0.0095725 0.0095817 0.0095725 0.0095915 0.0076095 0.0086089 0.0075878 0.0105471 0.0066666 0.0076167 0.0075878 0.0105471 0.0095628 0.0086254 0.0076329 0.0134890 0.0115123 0.0086581 0.0095714 0.0105465 0.0095628 0.0105364 0.0115709 0.0076252 0.0076252 0.0085925 0.0076252 0.0085843 0.0086586 0.0095537 0.0076180 0.0086007 0.0116149 0.0066604 0.0076180 0.0076252 0.0085843 0.0076398 0.0085843 0.0085843 0.0085925 0.0085925 0.0076252 
Regcal     0.0290991 0.0125309 0.0145066 0.0145066 0.0115709 0.0047286 0.0086181 0.0115249 0.0086011 0.0047375 0.0018787 0.0105364 0.0105263 0.0105263 0.0105364 0.0066540 0.0066540 0.0066667 0.0066604 0.0066678 0.0047330 0.0047330 0.0056996 0.0047286 0.0105364 0.0115360 0.0134900 0.0095909 0.0115471 0.0076329 0.0076402 0.0076329 0.0095817 0.0105471 0.0066794 0.0066540 0.0066414 0.0076096 0.0066603 0.0066667 0.0066540 0.0047375 0.0056888 0.0106293 0.0105782 0.0037768 0.0086011 0.0047330 0.0086094 0.0086094 0.0056997 0.0095537 0.0085843 0.0145653 0.0095725 0.0086176 0.0095725 0.0086094 0.0115249 0.0125309 0.0115360 0.0115249 0.0115360 0.0125309 0.0115360 0.0125309 0.0120632 0.0120632 0.0105782 0.0176194 0.0145641 0.0120764 0.0120764 0.0120764 0.0135574 0.0115478 0.0076325 0.0047420 0.0086011 0.0135302 0.0115590 0.0145359 0.0135171 0.0135171 0.0135302 0.0125430 0.0135302 0.0047375 0.0047375 0.0086011 0.0105993 0.0056834 0.0076024 0.0115471 0.0105572 0.0115471 0.0135171 0.0115471 0.0125430 0.0105572 0.0105674 0.0115360 0.0125058 0.0115360 0.0105572 0.0105471 0.0105775 0.0135443 0.0135171 0.0115582 0.0115249 0.0106184 0.0125058 0.0125430 0.0125803 0.0115249 0.0125551 0.0105471 0.0135171 0.0105572 0.0115471 0.0125300 0.0115360 0.0105775 0.0115249 0.0115249 0.0145206 0.0115693 0.0135443 0.0135171 0.0115249 0.0145359 0.0125551 0.0105572 0.0056834 0.0047330 0.0047330 0.0047330 0.0057160 0.0086011 0.0086094 0.0125560 0.0105263 0.0095628 0.0105364 0.0086007 0.0056997 0.0066667 0.0086176 0.0086094 0.0115249 0.0086094 0.0095817 0.0096371 0.0095725 0.0095725 0.0086011 0.0056997 0.0056943 0.0056943 0.0115249 0.0095725 0.0115478 0.0095909 0.0105471 0.0115249 0.0000000 0.0086094 0.0086011 0.0115478 0.0115590 0.0115478 0.0057051 0.0115582 0.0125925 0.0115249 0.0145653 0.0106081 0.0105667 0.0115249 0.0145653 0.0135574 0.0126169 0.0095915 0.0135161 0.0115352 0.0086753 0.0095903 0.0105674 0.0095817 0.0105572 0.0076479 0.0095817 0.0095817 0.0105572 0.0095817 0.0105471 0.0106389 0.0135443 0.0076329 0.0066540 0.0096278 0.0047330 0.0056834 0.0056888 0.0047286 0.0037875 0.0066414 0.0047286 0.0066477 0.0066477 0.0056888 
Sarcar     0.0238515 0.0076402 0.0095817 0.0095817 0.0066604 0.0037875 0.0037803 0.0066350 0.0037731 0.0037947 0.0066742 0.0076168 0.0076096 0.0076096 0.0076168 0.0018841 0.0018841 0.0018876 0.0018858 0.0047420 0.0037911 0.0037911 0.0047556 0.0037875 0.0056942 0.0066667 0.0085925 0.0047511 0.0066731 0.0028360 0.0028387 0.0028360 0.0028280 0.0037731 0.0047601 0.0047420 0.0056997 0.0057051 0.0047465 0.0047510 0.0047420 0.0037947 0.0047465 0.0057433 0.0057159 0.0047420 0.0018805 0.0037911 0.0076625 0.0076625 0.0028333 0.0066477 0.0056888 0.0095817 0.0047240 0.0037803 0.0047240 0.0018823 0.0066604 0.0076402 0.0066667 0.0066604 0.0066667 0.0076402 0.0066667 0.0076402 0.0065108 0.0065108 0.0066805 0.0126056 0.0096191 0.0065179 0.0065179 0.0065179 0.0086346 0.0066742 0.0066869 0.0057159 0.0076552 0.0086176 0.0066805 0.0096007 0.0086094 0.0086094 0.0086176 0.0076475 0.0086176 0.0037947 0.0037947 0.0018805 0.0037911 0.0047420 0.0066604 0.0066731 0.0057051 0.0066731 0.0086094 0.0066731 0.0076475 0.0057051 0.0057105 0.0066667 0.0076252 0.0066667 0.0057051 0.0056997 0.0057160 0.0086263 0.0086094 0.0066794 0.0066604 0.0057378 0.0076252 0.0076475 0.0086429 0.0066604 0.0076548 0.0056997 0.0086094 0.0057051 0.0066731 0.0076398 0.0066667 0.0057160 0.0066604 0.0066604 0.0095909 0.0066858 0.0086263 0.0086094 0.0066604 0.0096007 0.0076548 0.0057051 0.0047420 0.0037911 0.0037911 0.0037911 0.0028414 0.0018805 0.0018823 0.0056997 0.0086094 0.0076475 0.0095909 0.0076548 0.0028333 0.0037875 0.0018840 0.0018823 0.0047240 0.0018823 0.0028280 0.0028440 0.0028253 0.0028253 0.0000010 0.0037839 0.0028307 0.0028307 0.0047240 0.0028253 0.0047330 0.0028306 0.0037731 0.0066604 0.0086094 0.0000000 0.0000010 0.0066742 0.0066805 0.0066742 0.0066872 0.0066794 0.0076772 0.0066604 0.0096197 0.0057323 0.0066858 0.0066604 0.0096197 0.0086346 0.0076920 0.0028307 0.0105566 0.0086002 0.0057488 0.0066730 0.0076398 0.0066667 0.0076325 0.0086434 0.0028280 0.0028280 0.0037767 0.0028280 0.0037731 0.0038055 0.0086263 0.0047420 0.0057105 0.0086762 0.0037911 0.0047420 0.0047465 0.0056997 0.0047556 0.0056997 0.0056997 0.0057051 0.0057051 0.0047465 
Sermac     0.0238278 0.0076329 0.0095725 0.0095725 0.0066540 0.0037839 0.0037768 0.0066287 0.0037696 0.0037911 0.0066678 0.0076096 0.0076024 0.0076024 0.0076096 0.0018823 0.0018823 0.0018858 0.0018841 0.0047376 0.0037875 0.0037875 0.0047511 0.0037839 0.0056888 0.0066604 0.0085843 0.0047465 0.0066667 0.0028333 0.0028360 0.0028333 0.0028253 0.0037696 0.0047556 0.0047375 0.0056943 0.0056997 0.0047420 0.0047465 0.0047375 0.0037911 0.0047420 0.0057378 0.0057105 0.0047376 0.0018787 0.0037875 0.0076552 0.0076552 0.0028307 0.0066414 0.0056834 0.0095725 0.0047196 0.0037767 0.0047196 0.0018805 0.0066540 0.0076329 0.0066604 0.0066540 0.0066604 0.0076329 0.0066604 0.0076329 0.0065038 0.0065038 0.0066742 0.0125934 0.0096099 0.0065108 0.0065108 0.0065108 0.0086263 0.0066678 0.0066805 0.0057105 0.0076479 0.0086094 0.0066742 0.0095915 0.0086011 0.0086011 0.0086094 0.0076402 0.0086094 0.0037911 0.0037911 0.0018787 0.0037875 0.0047376 0.0066540 0.0066667 0.0056997 0.0066667 0.0086011 0.0066667 0.0076402 0.0056997 0.0057051 0.0066604 0.0076180 0.0066604 0.0056997 0.0056943 0.0057105 0.0086181 0.0086011 0.0066731 0.0066540 0.0057323 0.0076180 0.0076402 0.0086346 0.0066540 0.0076475 0.0056943 0.0086011 0.0056997 0.0066667 0.0076325 0.0066604 0.0057105 0.0066540 0.0066540 0.0095817 0.0066794 0.0086181 0.0086011 0.0066540 0.0095915 0.0076475 0.0056997 0.0047376 0.0037875 0.0037875 0.0037875 0.0028387 0.0018787 0.0018805 0.0056943 0.0095725 0.0086094 0.0095817 0.0076475 0.0028307 0.0037839 0.0018823 0.0018805 0.0047196 0.0018805 0.0028253 0.0028414 0.0028226 0.0028226 0.0000010 0.0037803 0.0028280 0.0028280 0.0047196 0.0028226 0.0047286 0.0028280 0.0037696 0.0066540 0.0086011 0.0000010 0.0000000 0.0066678 0.0066742 0.0066678 0.0066808 0.0066731 0.0076698 0.0066540 0.0096104 0.0057269 0.0066794 0.0066540 0.0096104 0.0086263 0.0076846 0.0028280 0.0105465 0.0085920 0.0057433 0.0066667 0.0076325 0.0066604 0.0076252 0.0086351 0.0028253 0.0028253 0.0037731 0.0028253 0.0037696 0.0038018 0.0086181 0.0047376 0.0057051 0.0086679 0.0037875 0.0047376 0.0047420 0.0056943 0.0047511 0.0056943 0.0056943 0.0056997 0.0056997 0.0047420 
Spaery     0.0270004 0.0105680 0.0125309 0.0125309 0.0115709 0.0066678 0.0086181 0.0115249 0.0086011 0.0066805 0.0095915 0.0105364 0.0105263 0.0105263 0.0105364 0.0047376 0.0047376 0.0047465 0.0047420 0.0076329 0.0066742 0.0066742 0.0076548 0.0066678 0.0085925 0.0095817 0.0115249 0.0076475 0.0086007 0.0057051 0.0057105 0.0057051 0.0076402 0.0086011 0.0076618 0.0076325 0.0086011 0.0086094 0.0076398 0.0076471 0.0076325 0.0066805 0.0076402 0.0009422 0.0000010 0.0076329 0.0066678 0.0066742 0.0105993 0.0105993 0.0056997 0.0095537 0.0085843 0.0145653 0.0095725 0.0086176 0.0095725 0.0066742 0.0095725 0.0105680 0.0095817 0.0095725 0.0095817 0.0105680 0.0095817 0.0105680 0.0109459 0.0109459 0.0096007 0.0156092 0.0115933 0.0109579 0.0109579 0.0109579 0.0105993 0.0095915 0.0096099 0.0086263 0.0105891 0.0115590 0.0096007 0.0125560 0.0115478 0.0115478 0.0115590 0.0105782 0.0115590 0.0066805 0.0066805 0.0066678 0.0086434 0.0076329 0.0095725 0.0095909 0.0086094 0.0095909 0.0115478 0.0095909 0.0105782 0.0086094 0.0086176 0.0095817 0.0105471 0.0095817 0.0086094 0.0086011 0.0086259 0.0115709 0.0115478 0.0096001 0.0095725 0.0086591 0.0105471 0.0105782 0.0115933 0.0095725 0.0105884 0.0086011 0.0115478 0.0086094 0.0095909 0.0105674 0.0095817 0.0086259 0.0095725 0.0095725 0.0125430 0.0096093 0.0115709 0.0115478 0.0095725 0.0125560 0.0105884 0.0086094 0.0076329 0.0066742 0.0066742 0.0066742 0.0057160 0.0066678 0.0066742 0.0105891 0.0125309 0.0115590 0.0125430 0.0105884 0.0056997 0.0066667 0.0066805 0.0057105 0.0095725 0.0066742 0.0076402 0.0076842 0.0076329 0.0076329 0.0066678 0.0066604 0.0056943 0.0056943 0.0095725 0.0076329 0.0095915 0.0076475 0.0086011 0.0095725 0.0115478 0.0066742 0.0066678 0.0000000 0.0018805 0.0018787 0.0096104 0.0096001 0.0106197 0.0095725 0.0125812 0.0086507 0.0096093 0.0095725 0.0125812 0.0115821 0.0106403 0.0076479 0.0135161 0.0115352 0.0086753 0.0095903 0.0095909 0.0095817 0.0105572 0.0115941 0.0076402 0.0076402 0.0086094 0.0076402 0.0086011 0.0086757 0.0115709 0.0066414 0.0086176 0.0116382 0.0066742 0.0076329 0.0076402 0.0086011 0.0076548 0.0086011 0.0086011 0.0086094 0.0086094 0.0076402 
Spamar     0.0270274 0.0105782 0.0125430 0.0125430 0.0115821 0.0066742 0.0086263 0.0115360 0.0086094 0.0066869 0.0096007 0.0105465 0.0105364 0.0105364 0.0105465 0.0047420 0.0047420 0.0047511 0.0047465 0.0076402 0.0066805 0.0066805 0.0076621 0.0066742 0.0086007 0.0095909 0.0115360 0.0076548 0.0086089 0.0057105 0.0057159 0.0057105 0.0076475 0.0086094 0.0076691 0.0076398 0.0086094 0.0086176 0.0076471 0.0076544 0.0076398 0.0066869 0.0076475 0.0000010 0.0009387 0.0076402 0.0066742 0.0066805 0.0106095 0.0106095 0.0057051 0.0095628 0.0085925 0.0145795 0.0095817 0.0086259 0.0095817 0.0066805 0.0095817 0.0105782 0.0095909 0.0095817 0.0095909 0.0105782 0.0095909 0.0105782 0.0109459 0.0109459 0.0096099 0.0156245 0.0125925 0.0109579 0.0109579 0.0109579 0.0115933 0.0096007 0.0096191 0.0086346 0.0105993 0.0115701 0.0096099 0.0125681 0.0115590 0.0115590 0.0115701 0.0105884 0.0115701 0.0066869 0.0066869 0.0066742 0.0086517 0.0076402 0.0095817 0.0096001 0.0086176 0.0096001 0.0115590 0.0096001 0.0105884 0.0086176 0.0086259 0.0095909 0.0105572 0.0095909 0.0086176 0.0086094 0.0086341 0.0115821 0.0115590 0.0096093 0.0095817 0.0086674 0.0105572 0.0105884 0.0116045 0.0095817 0.0105986 0.0086094 0.0115590 0.0086176 0.0096001 0.0105775 0.0095909 0.0086341 0.0095817 0.0095817 0.0125430 0.0096186 0.0115821 0.0115590 0.0095817 0.0125681 0.0105986 0.0086176 0.0076402 0.0066805 0.0066805 0.0066805 0.0057214 0.0066742 0.0066805 0.0105993 0.0125430 0.0115701 0.0125551 0.0105986 0.0057051 0.0066731 0.0066869 0.0057159 0.0095817 0.0066805 0.0076475 0.0076916 0.0076402 0.0076402 0.0066742 0.0066667 0.0056997 0.0056997 0.0095817 0.0076402 0.0096007 0.0076548 0.0086094 0.0095817 0.0115590 0.0066805 0.0066742 0.0018805 0.0000000 0.0018805 0.0096197 0.0096093 0.0106300 0.0095817 0.0125934 0.0086591 0.0096186 0.0095817 0.0125934 0.0115933 0.0106506 0.0076552 0.0135291 0.0115463 0.0086836 0.0095995 0.0096001 0.0095909 0.0105674 0.0116053 0.0076475 0.0076475 0.0086176 0.0076475 0.0086094 0.0086841 0.0115821 0.0066477 0.0086259 0.0116495 0.0066805 0.0076402 0.0076475 0.0086094 0.0076621 0.0086094 0.0086094 0.0086176 0.0086176 0.0076475 
Tanirs     0.0270004 0.0105680 0.0105680 0.0105680 0.0115709 0.0066678 0.0086181 0.0115249 0.0086011 0.0066805 0.0095915 0.0105364 0.0105263 0.0105263 0.0105364 0.0047376 0.0047376 0.0047465 0.0047420 0.0076329 0.0066742 0.0066742 0.0076548 0.0066678 0.0085925 0.0095817 0.0115249 0.0076475 0.0086007 0.0057051 0.0057105 0.0057051 0.0076402 0.0086011 0.0076618 0.0076325 0.0086011 0.0086094 0.0076398 0.0076471 0.0076325 0.0066805 0.0076402 0.0009422 0.0009378 0.0076329 0.0066678 0.0066742 0.0105993 0.0105993 0.0056997 0.0095537 0.0085843 0.0145653 0.0095725 0.0086176 0.0095725 0.0066742 0.0095725 0.0105680 0.0095817 0.0095725 0.0095817 0.0105680 0.0095817 0.0105680 0.0109459 0.0109459 0.0096007 0.0136123 0.0125803 0.0109579 0.0109579 0.0109579 0.0115821 0.0095915 0.0096099 0.0086263 0.0105891 0.0115590 0.0096007 0.0125560 0.0115478 0.0115478 0.0115590 0.0105782 0.0115590 0.0066805 0.0066805 0.0066678 0.0086434 0.0076329 0.0095725 0.0095909 0.0086094 0.0095909 0.0115478 0.0095909 0.0105782 0.0086094 0.0086176 0.0095817 0.0105471 0.0095817 0.0086094 0.0086011 0.0086259 0.0115709 0.0115478 0.0096001 0.0095725 0.0086591 0.0105471 0.0105782 0.0115933 0.0095725 0.0105884 0.0086011 0.0115478 0.0086094 0.0095909 0.0105674 0.0095817 0.0086259 0.0095725 0.0095725 0.0125430 0.0096093 0.0115709 0.0115478 0.0095725 0.0125560 0.0105884 0.0086094 0.0076329 0.0066742 0.0066742 0.0066742 0.0057160 0.0066678 0.0066742 0.0105891 0.0125309 0.0115590 0.0125430 0.0105884 0.0056997 0.0066667 0.0066805 0.0057105 0.0095725 0.0066742 0.0076402 0.0076842 0.0076329 0.0076329 0.0066678 0.0066604 0.0056943 0.0056943 0.0095725 0.0076329 0.0095915 0.0076475 0.0086011 0.0095725 0.0115478 0.0066742 0.0066678 0.0018787 0.0018805 0.0000000 0.0096104 0.0096001 0.0106197 0.0095725 0.0125812 0.0086507 0.0096093 0.0095725 0.0125812 0.0115821 0.0106403 0.0076479 0.0135161 0.0115352 0.0086753 0.0095903 0.0095909 0.0095817 0.0105572 0.0115941 0.0076402 0.0076402 0.0086094 0.0076402 0.0086011 0.0086757 0.0115709 0.0066414 0.0086176 0.0116382 0.0066742 0.0076329 0.0076402 0.0086011 0.0076548 0.0086011 0.0086011 0.0086094 0.0086094 0.0076402 
Tchdha     0.0270585 0.0105891 0.0125560 0.0125560 0.0096295 0.0028333 0.0066939 0.0095915 0.0066808 0.0028387 0.0037911 0.0086094 0.0086011 0.0086011 0.0086094 0.0047465 0.0047465 0.0047556 0.0047510 0.0057170 0.0028360 0.0028360 0.0037947 0.0028333 0.0086094 0.0096007 0.0115478 0.0076625 0.0096099 0.0057170 0.0057224 0.0057170 0.0076552 0.0086181 0.0047646 0.0047465 0.0047376 0.0056997 0.0047511 0.0047556 0.0047465 0.0028387 0.0037875 0.0086851 0.0086434 0.0018858 0.0066808 0.0028360 0.0047420 0.0047420 0.0037947 0.0076329 0.0066678 0.0126065 0.0076479 0.0066936 0.0076479 0.0066872 0.0095915 0.0105891 0.0096007 0.0095915 0.0096007 0.0105891 0.0096007 0.0105891 0.0087238 0.0087238 0.0086434 0.0156411 0.0126056 0.0087333 0.0087333 0.0087333 0.0116053 0.0096104 0.0037839 0.0028414 0.0047376 0.0115821 0.0096197 0.0125812 0.0115709 0.0115709 0.0115821 0.0105993 0.0115821 0.0028387 0.0028387 0.0066808 0.0086605 0.0037839 0.0056943 0.0096099 0.0086263 0.0096099 0.0115709 0.0096099 0.0105993 0.0086263 0.0086346 0.0096007 0.0105680 0.0096007 0.0086263 0.0086181 0.0086429 0.0115941 0.0115709 0.0096191 0.0095915 0.0086762 0.0105680 0.0105993 0.0116165 0.0095915 0.0106095 0.0086181 0.0115709 0.0086263 0.0096099 0.0105884 0.0096007 0.0086429 0.0095915 0.0095915 0.0125681 0.0096284 0.0115941 0.0115709 0.0095915 0.0125812 0.0106095 0.0086263 0.0037839 0.0028360 0.0028360 0.0028360 0.0038055 0.0066808 0.0066872 0.0106102 0.0086011 0.0076402 0.0086094 0.0066805 0.0037947 0.0047556 0.0066936 0.0066872 0.0095915 0.0066872 0.0076552 0.0076994 0.0076479 0.0076479 0.0066808 0.0037947 0.0037911 0.0037911 0.0095915 0.0076479 0.0096104 0.0076625 0.0086181 0.0095915 0.0057051 0.0066872 0.0066808 0.0096104 0.0096197 0.0096104 0.0000000 0.0096191 0.0106410 0.0095915 0.0126065 0.0086679 0.0086341 0.0095915 0.0126065 0.0116053 0.0106616 0.0076629 0.0115701 0.0096001 0.0067384 0.0076621 0.0086346 0.0076552 0.0086263 0.0037911 0.0076552 0.0076552 0.0086263 0.0076552 0.0086181 0.0086930 0.0115941 0.0057170 0.0047465 0.0076920 0.0028360 0.0037839 0.0037875 0.0028333 0.0018912 0.0047376 0.0028333 0.0047420 0.0047420 0.0037875 
Telbif     0.0270235 0.0028360 0.0047420 0.0047420 0.0115813 0.0066731 0.0086259 0.0115352 0.0086089 0.0066858 0.0096001 0.0105458 0.0105357 0.0105357 0.0086002 0.0047420 0.0047420 0.0047510 0.0047465 0.0076398 0.0066794 0.0066794 0.0076618 0.0066731 0.0018858 0.0018858 0.0037803 0.0009413 0.0018876 0.0057105 0.0057160 0.0057105 0.0076471 0.0086089 0.0076679 0.0076387 0.0086089 0.0086171 0.0076460 0.0076533 0.0076387 0.0066858 0.0076471 0.0086757 0.0086341 0.0076398 0.0066731 0.0066794 0.0106088 0.0106088 0.0057051 0.0095623 0.0085920 0.0145783 0.0095811 0.0086254 0.0095811 0.0066794 0.0018840 0.0028360 0.0018858 0.0018840 0.0018858 0.0028360 0.0018858 0.0028360 0.0021470 0.0021470 0.0018894 0.0076772 0.0047601 0.0021493 0.0021493 0.0021493 0.0037983 0.0018876 0.0096186 0.0086341 0.0105986 0.0037911 0.0018894 0.0047511 0.0037875 0.0037875 0.0037911 0.0028387 0.0037911 0.0066858 0.0066858 0.0066731 0.0086512 0.0076398 0.0095811 0.0018876 0.0009404 0.0018876 0.0037875 0.0018876 0.0028387 0.0009404 0.0018912 0.0018858 0.0028306 0.0009404 0.0009404 0.0009396 0.0009422 0.0037947 0.0037875 0.0018894 0.0018840 0.0009458 0.0028306 0.0028387 0.0038019 0.0018840 0.0028414 0.0009396 0.0037875 0.0009404 0.0018876 0.0028360 0.0018858 0.0009422 0.0018840 0.0018840 0.0037911 0.0018912 0.0037947 0.0037875 0.0018840 0.0047511 0.0028414 0.0009404 0.0076398 0.0066794 0.0066794 0.0066794 0.0057159 0.0066731 0.0066794 0.0105986 0.0125420 0.0115693 0.0125542 0.0105979 0.0057051 0.0066730 0.0066858 0.0066794 0.0095811 0.0066794 0.0076471 0.0076912 0.0076398 0.0076398 0.0066731 0.0066667 0.0056996 0.0056996 0.0095811 0.0076398 0.0096001 0.0076544 0.0086089 0.0076095 0.0115582 0.0066794 0.0066731 0.0096001 0.0096093 0.0096001 0.0096191 0.0000000 0.0028495 0.0000010 0.0047601 0.0009449 0.0018912 0.0000010 0.0047601 0.0037983 0.0028522 0.0076548 0.0135281 0.0115455 0.0086832 0.0095990 0.0105769 0.0095903 0.0105667 0.0096382 0.0076471 0.0076471 0.0086171 0.0076471 0.0086089 0.0086836 0.0037947 0.0076398 0.0086254 0.0116487 0.0066794 0.0076398 0.0076471 0.0086089 0.0076618 0.0086089 0.0086089 0.0086171 0.0086171 0.0076471 
Telbra     0.0260342 0.0038019 0.0057214 0.0057214 0.0126178 0.0076698 0.0096382 0.0125672 0.0096191 0.0066997 0.0106197 0.0115693 0.0115582 0.0115582 0.0115693 0.0057214 0.0057214 0.0057323 0.0057269 0.0086429 0.0076772 0.0076772 0.0086679 0.0076698 0.0028441 0.0028441 0.0047511 0.0018948 0.0028468 0.0067000 0.0067064 0.0067000 0.0086512 0.0096191 0.0086757 0.0086424 0.0096191 0.0096284 0.0086507 0.0086591 0.0086424 0.0076846 0.0086512 0.0096943 0.0096475 0.0086429 0.0076698 0.0076772 0.0116390 0.0116390 0.0066933 0.0105775 0.0096001 0.0156397 0.0105986 0.0096377 0.0105986 0.0076772 0.0028414 0.0038019 0.0028441 0.0028414 0.0028441 0.0038019 0.0028441 0.0038019 0.0021424 0.0021424 0.0028495 0.0086855 0.0057443 0.0021447 0.0021447 0.0021447 0.0047737 0.0028468 0.0106403 0.0096475 0.0116278 0.0047646 0.0028495 0.0057334 0.0047601 0.0047601 0.0047646 0.0038055 0.0047646 0.0076846 0.0076846 0.0076698 0.0096668 0.0086429 0.0105986 0.0028468 0.0018930 0.0028468 0.0047601 0.0028468 0.0038055 0.0018930 0.0028522 0.0028441 0.0037947 0.0028441 0.0018930 0.0018912 0.0018966 0.0047691 0.0047601 0.0028495 0.0028414 0.0009485 0.0037947 0.0038055 0.0047782 0.0028414 0.0038091 0.0018912 0.0047601 0.0018930 0.0009413 0.0038019 0.0028441 0.0018966 0.0028414 0.0028414 0.0057269 0.0028468 0.0047691 0.0047601 0.0028414 0.0057334 0.0038091 0.0018930 0.0086429 0.0076772 0.0076772 0.0076772 0.0067126 0.0076698 0.0076772 0.0116278 0.0135837 0.0126047 0.0135969 0.0116270 0.0066933 0.0076695 0.0076846 0.0076772 0.0105986 0.0076772 0.0086512 0.0087014 0.0086429 0.0086429 0.0076698 0.0076621 0.0066869 0.0066869 0.0105986 0.0086429 0.0106197 0.0086595 0.0096191 0.0086089 0.0125925 0.0076772 0.0076698 0.0106197 0.0106300 0.0106197 0.0106410 0.0028495 0.0000000 0.0028414 0.0018876 0.0000010 0.0009431 0.0028414 0.0009396 0.0009404 0.0000010 0.0086600 0.0145771 0.0125784 0.0097026 0.0106184 0.0116037 0.0106088 0.0115925 0.0106623 0.0086512 0.0086512 0.0096284 0.0086512 0.0096191 0.0097031 0.0047691 0.0086429 0.0096377 0.0116609 0.0076772 0.0086429 0.0086512 0.0096191 0.0086679 0.0096191 0.0096191 0.0096284 0.0096284 0.0086512 
Telbri     0.0269426 0.0028280 0.0047286 0.0047286 0.0115478 0.0066540 0.0086011 0.0115020 0.0085843 0.0066667 0.0095725 0.0105156 0.0105055 0.0105055 0.0085756 0.0047286 0.0047286 0.0047375 0.0047330 0.0076180 0.0066604 0.0066604 0.0076398 0.0066540 0.0018805 0.0018805 0.0037696 0.0009387 0.0018823 0.0056943 0.0056997 0.0056943 0.0076252 0.0085843 0.0076460 0.0076168 0.0085843 0.0085925 0.0076241 0.0076314 0.0076168 0.0066667 0.0076252 0.0086507 0.0086094 0.0076180 0.0066540 0.0066604 0.0105782 0.0105782 0.0056888 0.0095349 0.0085675 0.0145359 0.0095537 0.0086007 0.0095537 0.0066604 0.0018787 0.0028280 0.0018805 0.0018787 0.0018805 0.0028280 0.0018805 0.0028280 0.0021424 0.0021424 0.0018841 0.0076552 0.0047465 0.0021447 0.0021447 0.0021447 0.0037875 0.0018823 0.0095909 0.0086094 0.0105680 0.0037803 0.0018841 0.0047376 0.0037768 0.0037768 0.0037803 0.0028307 0.0037803 0.0066667 0.0066667 0.0066540 0.0086263 0.0076180 0.0095537 0.0018823 0.0009378 0.0018823 0.0037768 0.0018823 0.0028307 0.0009378 0.0018858 0.0018805 0.0028226 0.0018805 0.0009378 0.0009369 0.0009396 0.0037839 0.0037768 0.0018840 0.0018787 0.0009431 0.0028226 0.0028307 0.0037911 0.0018787 0.0028333 0.0009369 0.0037768 0.0009378 0.0018823 0.0028280 0.0018805 0.0009396 0.0018787 0.0018787 0.0047330 0.0018858 0.0037839 0.0037768 0.0018787 0.0047376 0.0028333 0.0009378 0.0076180 0.0066604 0.0066604 0.0066604 0.0057051 0.0066540 0.0066604 0.0105680 0.0125058 0.0115360 0.0125179 0.0105674 0.0056888 0.0066540 0.0066667 0.0066604 0.0095537 0.0066604 0.0076252 0.0076691 0.0076180 0.0076180 0.0066540 0.0066477 0.0056834 0.0056834 0.0095537 0.0076180 0.0095725 0.0076325 0.0085843 0.0075878 0.0115249 0.0066604 0.0066540 0.0095725 0.0095817 0.0095725 0.0095915 0.0000010 0.0028414 0.0000000 0.0047465 0.0009422 0.0018858 0.0000010 0.0047465 0.0037875 0.0028468 0.0076329 0.0134890 0.0115123 0.0086581 0.0095714 0.0105465 0.0095628 0.0105364 0.0096104 0.0076252 0.0076252 0.0085925 0.0076252 0.0085843 0.0086586 0.0037839 0.0076180 0.0086007 0.0116149 0.0066604 0.0076180 0.0076252 0.0085843 0.0076398 0.0085843 0.0085843 0.0085925 0.0085925 0.0076252 
TeldhN     0.0302853 0.0057170 0.0076479 0.0076479 0.0145949 0.0096104 0.0115941 0.0145359 0.0115709 0.0086346 0.0125812 0.0135302 0.0135171 0.0135171 0.0135302 0.0076479 0.0076479 0.0076625 0.0076552 0.0105891 0.0096197 0.0096197 0.0106197 0.0096104 0.0028414 0.0028414 0.0047465 0.0028441 0.0028441 0.0086351 0.0086434 0.0086351 0.0105993 0.0115709 0.0106293 0.0105884 0.0115709 0.0115821 0.0105986 0.0106088 0.0105884 0.0096290 0.0105993 0.0116617 0.0116053 0.0105891 0.0096104 0.0096197 0.0136123 0.0136123 0.0086263 0.0125309 0.0115478 0.0176384 0.0125560 0.0115933 0.0125560 0.0096197 0.0028387 0.0037982 0.0028414 0.0028387 0.0028414 0.0037982 0.0028414 0.0057170 0.0043098 0.0043098 0.0047600 0.0106416 0.0076776 0.0043145 0.0043145 0.0043145 0.0067003 0.0047555 0.0126056 0.0116053 0.0135990 0.0066872 0.0047600 0.0076629 0.0066808 0.0066808 0.0066872 0.0057224 0.0066872 0.0096290 0.0096290 0.0096104 0.0116286 0.0105891 0.0125560 0.0047556 0.0037947 0.0047556 0.0066808 0.0047556 0.0057224 0.0037947 0.0047646 0.0047510 0.0057051 0.0037947 0.0037947 0.0037911 0.0038019 0.0066939 0.0066808 0.0047601 0.0047465 0.0028522 0.0037911 0.0038018 0.0067067 0.0047465 0.0057279 0.0037911 0.0066808 0.0037947 0.0009414 0.0057159 0.0028414 0.0038019 0.0047465 0.0047465 0.0076552 0.0047646 0.0047655 0.0066808 0.0047465 0.0076629 0.0057279 0.0037947 0.0105891 0.0096197 0.0096197 0.0096197 0.0086512 0.0096104 0.0096197 0.0135990 0.0155623 0.0145795 0.0155774 0.0135980 0.0086263 0.0096099 0.0096290 0.0096197 0.0125560 0.0096197 0.0105993 0.0106609 0.0105891 0.0105891 0.0096104 0.0096007 0.0086181 0.0086181 0.0125560 0.0105891 0.0125812 0.0106095 0.0115709 0.0105471 0.0145653 0.0096197 0.0096104 0.0125812 0.0125934 0.0125812 0.0126065 0.0047601 0.0018876 0.0047465 0.0000000 0.0009449 0.0009432 0.0047465 0.0018858 0.0009405 0.0009441 0.0106102 0.0165610 0.0145488 0.0116714 0.0125794 0.0135706 0.0125681 0.0135574 0.0126320 0.0105993 0.0105993 0.0115821 0.0105993 0.0115709 0.0116722 0.0066939 0.0105891 0.0115933 0.0146806 0.0096197 0.0105891 0.0105993 0.0115709 0.0106197 0.0115709 0.0115709 0.0115821 0.0115821 0.0105993 
TeldhS     0.0239197 0.0018930 0.0037983 0.0037983 0.0106293 0.0057269 0.0076768 0.0105871 0.0076618 0.0057323 0.0086507 0.0095990 0.0095898 0.0095898 0.0095990 0.0037983 0.0037983 0.0038055 0.0038019 0.0066922 0.0057323 0.0057323 0.0067115 0.0057269 0.0000010 0.0000010 0.0018894 0.0000010 0.0000010 0.0047646 0.0047692 0.0047646 0.0066986 0.0076618 0.0067179 0.0066922 0.0076618 0.0076691 0.0066986 0.0067050 0.0066922 0.0057378 0.0066986 0.0077213 0.0076842 0.0066922 0.0057269 0.0057323 0.0096563 0.0096563 0.0047601 0.0086167 0.0076460 0.0136234 0.0086337 0.0076765 0.0086337 0.0057323 0.0000010 0.0009449 0.0000010 0.0000010 0.0000010 0.0009449 0.0000010 0.0018930 0.0021447 0.0021447 0.0009458 0.0067258 0.0038128 0.0021470 0.0021470 0.0021470 0.0028522 0.0009449 0.0086674 0.0076842 0.0096470 0.0028468 0.0009458 0.0038055 0.0028441 0.0028441 0.0028468 0.0018948 0.0028468 0.0057378 0.0057378 0.0057269 0.0076994 0.0066922 0.0086337 0.0009440 0.0000010 0.0009440 0.0028441 0.0009440 0.0018948 0.0000010 0.0009467 0.0009431 0.0018894 0.0009422 0.0000010 0.0000010 0.0000010 0.0028495 0.0028441 0.0009449 0.0009422 0.0000010 0.0009422 0.0009458 0.0028549 0.0009422 0.0018966 0.0000010 0.0028441 0.0000010 0.0000010 0.0018929 0.0000010 0.0000010 0.0009422 0.0009422 0.0038019 0.0009440 0.0018966 0.0028441 0.0009422 0.0038055 0.0018966 0.0000010 0.0066922 0.0057323 0.0057323 0.0057323 0.0047737 0.0057269 0.0057323 0.0096470 0.0115917 0.0106184 0.0116029 0.0096464 0.0047601 0.0057268 0.0057378 0.0057323 0.0086337 0.0057323 0.0066986 0.0067373 0.0066922 0.0066922 0.0057269 0.0057214 0.0047556 0.0047556 0.0086337 0.0066922 0.0086507 0.0067050 0.0076618 0.0066666 0.0106081 0.0057323 0.0057269 0.0086507 0.0086591 0.0086507 0.0086679 0.0009449 0.0000010 0.0009422 0.0009449 0.0000000 0.0000010 0.0009422 0.0000010 0.0000010 0.0000010 0.0067061 0.0125775 0.0105966 0.0077272 0.0086498 0.0096273 0.0086420 0.0096180 0.0086851 0.0066986 0.0066986 0.0076691 0.0066986 0.0076618 0.0077284 0.0028495 0.0066922 0.0076765 0.0096744 0.0057323 0.0066922 0.0066986 0.0076618 0.0067115 0.0076618 0.0076618 0.0076691 0.0076691 0.0066986 
TeldhT     0.0270506 0.0028387 0.0047465 0.0047465 0.0115925 0.0057051 0.0086341 0.0115463 0.0086171 0.0057105 0.0086171 0.0105559 0.0105458 0.0105458 0.0105559 0.0047465 0.0047465 0.0047556 0.0047510 0.0076471 0.0057105 0.0057105 0.0066858 0.0057051 0.0000010 0.0000010 0.0018858 0.0000010 0.0000010 0.0057160 0.0057214 0.0057160 0.0076544 0.0086171 0.0076679 0.0076387 0.0076314 0.0076387 0.0076460 0.0076533 0.0076387 0.0057159 0.0066730 0.0086841 0.0086424 0.0066667 0.0066794 0.0057105 0.0096186 0.0096186 0.0057105 0.0095714 0.0086002 0.0145924 0.0095903 0.0086337 0.0095903 0.0066858 0.0000010 0.0009432 0.0000010 0.0000010 0.0000010 0.0009432 0.0000010 0.0028387 0.0032264 0.0032264 0.0018912 0.0076846 0.0047646 0.0032299 0.0032299 0.0032299 0.0038019 0.0018894 0.0086337 0.0076544 0.0096093 0.0037947 0.0018912 0.0047556 0.0037911 0.0037911 0.0037947 0.0028414 0.0037947 0.0057159 0.0057159 0.0066794 0.0086595 0.0066667 0.0086002 0.0018894 0.0009413 0.0018894 0.0037911 0.0018894 0.0028414 0.0009413 0.0018930 0.0018876 0.0028333 0.0009413 0.0009413 0.0009404 0.0009431 0.0037983 0.0037911 0.0018912 0.0018858 0.0009458 0.0009404 0.0009441 0.0038055 0.0018858 0.0028441 0.0009404 0.0037911 0.0009413 0.0000010 0.0028387 0.0000010 0.0009431 0.0018858 0.0018858 0.0047510 0.0018929 0.0018930 0.0037911 0.0018858 0.0047556 0.0028441 0.0009413 0.0066667 0.0057105 0.0057105 0.0057105 0.0057268 0.0066794 0.0066858 0.0106088 0.0115463 0.0105769 0.0115574 0.0096088 0.0057105 0.0066794 0.0066922 0.0066858 0.0095903 0.0066858 0.0076544 0.0076986 0.0076471 0.0076471 0.0066794 0.0066730 0.0057051 0.0057051 0.0095903 0.0076471 0.0096093 0.0076618 0.0086171 0.0076167 0.0105667 0.0066858 0.0066794 0.0096093 0.0096186 0.0096093 0.0086341 0.0018912 0.0009431 0.0018858 0.0009432 0.0000010 0.0000000 0.0018858 0.0009432 0.0000010 0.0000010 0.0076621 0.0135412 0.0115566 0.0086916 0.0096082 0.0105871 0.0095995 0.0105769 0.0086512 0.0076544 0.0076544 0.0086254 0.0076544 0.0086171 0.0086920 0.0037983 0.0076471 0.0076460 0.0106492 0.0057105 0.0066667 0.0066730 0.0076314 0.0066858 0.0076314 0.0076314 0.0076387 0.0076387 0.0066730 
Tellon     0.0269426 0.0028280 0.0047286 0.0047286 0.0115478 0.0066540 0.0086011 0.0115020 0.0085843 0.0066667 0.0095725 0.0105156 0.0105055 0.0105055 0.0085756 0.0047286 0.0047286 0.0047375 0.0047330 0.0076180 0.0066604 0.0066604 0.0076398 0.0066540 0.0018805 0.0018805 0.0037696 0.0009387 0.0018823 0.0056943 0.0056997 0.0056943 0.0076252 0.0085843 0.0076460 0.0076168 0.0085843 0.0085925 0.0076241 0.0076314 0.0076168 0.0066667 0.0076252 0.0086507 0.0086094 0.0076180 0.0066540 0.0066604 0.0105782 0.0105782 0.0056888 0.0095349 0.0085675 0.0145359 0.0095537 0.0086007 0.0095537 0.0066604 0.0018787 0.0028280 0.0018805 0.0018787 0.0018805 0.0028280 0.0018805 0.0028280 0.0021424 0.0021424 0.0018841 0.0076552 0.0047465 0.0021447 0.0021447 0.0021447 0.0037875 0.0018823 0.0095909 0.0086094 0.0105680 0.0037803 0.0018841 0.0047376 0.0037768 0.0037768 0.0037803 0.0028307 0.0037803 0.0066667 0.0066667 0.0066540 0.0086263 0.0076180 0.0095537 0.0018823 0.0009378 0.0018823 0.0037768 0.0018823 0.0028307 0.0009378 0.0018858 0.0018805 0.0028226 0.0018805 0.0009378 0.0009369 0.0009396 0.0037839 0.0037768 0.0018840 0.0018787 0.0009431 0.0028226 0.0028307 0.0037911 0.0018787 0.0028333 0.0009369 0.0037768 0.0009378 0.0018823 0.0028280 0.0018805 0.0009396 0.0018787 0.0018787 0.0047330 0.0018858 0.0037839 0.0037768 0.0018787 0.0047376 0.0028333 0.0009378 0.0076180 0.0066604 0.0066604 0.0066604 0.0057051 0.0066540 0.0066604 0.0105680 0.0125058 0.0115360 0.0125179 0.0105674 0.0056888 0.0066540 0.0066667 0.0066604 0.0095537 0.0066604 0.0076252 0.0076691 0.0076180 0.0076180 0.0066540 0.0066477 0.0056834 0.0056834 0.0095537 0.0076180 0.0095725 0.0076325 0.0085843 0.0075878 0.0115249 0.0066604 0.0066540 0.0095725 0.0095817 0.0095725 0.0095915 0.0000010 0.0028414 0.0000010 0.0047465 0.0009422 0.0018858 0.0000000 0.0047465 0.0037875 0.0028468 0.0076329 0.0134890 0.0115123 0.0086581 0.0095714 0.0105465 0.0095628 0.0105364 0.0096104 0.0076252 0.0076252 0.0085925 0.0076252 0.0085843 0.0086586 0.0037839 0.0076180 0.0086007 0.0116149 0.0066604 0.0076180 0.0076252 0.0085843 0.0076398 0.0085843 0.0085843 0.0085925 0.0085925 0.0076252 
Telluf     0.0292256 0.0057170 0.0076479 0.0076479 0.0145949 0.0096104 0.0115941 0.0145359 0.0115709 0.0086346 0.0125812 0.0135302 0.0135171 0.0135171 0.0135302 0.0076479 0.0076479 0.0076625 0.0076552 0.0105891 0.0096197 0.0096197 0.0106197 0.0096104 0.0028414 0.0028414 0.0047465 0.0028441 0.0028441 0.0086351 0.0086434 0.0086351 0.0105993 0.0115709 0.0106293 0.0105884 0.0115709 0.0115821 0.0105986 0.0106088 0.0105884 0.0096290 0.0105993 0.0116617 0.0116053 0.0105891 0.0096104 0.0096197 0.0136123 0.0136123 0.0086263 0.0125309 0.0115478 0.0176384 0.0125560 0.0115933 0.0125560 0.0096197 0.0028387 0.0037982 0.0028414 0.0028387 0.0028414 0.0037982 0.0028414 0.0057170 0.0032195 0.0032195 0.0047600 0.0106416 0.0076776 0.0032229 0.0032229 0.0032229 0.0067003 0.0047555 0.0126056 0.0116053 0.0135990 0.0066872 0.0047600 0.0076629 0.0066808 0.0066808 0.0066872 0.0057224 0.0066872 0.0096290 0.0096290 0.0096104 0.0116286 0.0105891 0.0125560 0.0047556 0.0037947 0.0047556 0.0066808 0.0047556 0.0057224 0.0037947 0.0047646 0.0047510 0.0057051 0.0037947 0.0037947 0.0037911 0.0038019 0.0066939 0.0066808 0.0047601 0.0047465 0.0028522 0.0037911 0.0038018 0.0067067 0.0047465 0.0057279 0.0037911 0.0066808 0.0037947 0.0009414 0.0057159 0.0028414 0.0038019 0.0047465 0.0047465 0.0076552 0.0037983 0.0047655 0.0066808 0.0047465 0.0076629 0.0057279 0.0037947 0.0105891 0.0096197 0.0096197 0.0096197 0.0086512 0.0096104 0.0096197 0.0135990 0.0155623 0.0145795 0.0155774 0.0135980 0.0086263 0.0096099 0.0096290 0.0096197 0.0125560 0.0096197 0.0105993 0.0106609 0.0105891 0.0105891 0.0096104 0.0096007 0.0086181 0.0086181 0.0125560 0.0105891 0.0125812 0.0106095 0.0115709 0.0105471 0.0145653 0.0096197 0.0096104 0.0125812 0.0125934 0.0125812 0.0126065 0.0047601 0.0009396 0.0047465 0.0018858 0.0000010 0.0009432 0.0047465 0.0000000 0.0009405 0.0000010 0.0106102 0.0165610 0.0145488 0.0116714 0.0125794 0.0135706 0.0125681 0.0135574 0.0126320 0.0105993 0.0105993 0.0115821 0.0105993 0.0115709 0.0116722 0.0066939 0.0105891 0.0115933 0.0136510 0.0096197 0.0105891 0.0105993 0.0115709 0.0106197 0.0115709 0.0115709 0.0115821 0.0115821 0.0105993 
Telshe     0.0291916 0.0047510 0.0066742 0.0066742 0.0135848 0.0086263 0.0105993 0.0135302 0.0105782 0.0076548 0.0115821 0.0125300 0.0125179 0.0125179 0.0125300 0.0066742 0.0066742 0.0066869 0.0066805 0.0096007 0.0086346 0.0086346 0.0096284 0.0086263 0.0018894 0.0018894 0.0037875 0.0018912 0.0018912 0.0076552 0.0076625 0.0076552 0.0096099 0.0105782 0.0096371 0.0096001 0.0105782 0.0105884 0.0096093 0.0096186 0.0096001 0.0086429 0.0096099 0.0106609 0.0106095 0.0096007 0.0086263 0.0086346 0.0126056 0.0126056 0.0076475 0.0115360 0.0105572 0.0166127 0.0115590 0.0105986 0.0115590 0.0086346 0.0018876 0.0028414 0.0018894 0.0018876 0.0018894 0.0028414 0.0018894 0.0047510 0.0032229 0.0032229 0.0037983 0.0096481 0.0067000 0.0032264 0.0032264 0.0032264 0.0057279 0.0037947 0.0116045 0.0106095 0.0125934 0.0057159 0.0037983 0.0066872 0.0057105 0.0057105 0.0057159 0.0047556 0.0057159 0.0086429 0.0086429 0.0086263 0.0106307 0.0096007 0.0115590 0.0037947 0.0028387 0.0037947 0.0057105 0.0037947 0.0047556 0.0028387 0.0038019 0.0037911 0.0047420 0.0028387 0.0028387 0.0028360 0.0028441 0.0057224 0.0057105 0.0037983 0.0037875 0.0018966 0.0028360 0.0028441 0.0057334 0.0037875 0.0047601 0.0028360 0.0057105 0.0028387 0.0000010 0.0047511 0.0018894 0.0028441 0.0037875 0.0037875 0.0066805 0.0038019 0.0038018 0.0057105 0.0037875 0.0066872 0.0047601 0.0028387 0.0096007 0.0086346 0.0086346 0.0086346 0.0076695 0.0086263 0.0086346 0.0125934 0.0145500 0.0135706 0.0145641 0.0125925 0.0076475 0.0086259 0.0086429 0.0086346 0.0115590 0.0086346 0.0096099 0.0096656 0.0096007 0.0096007 0.0086263 0.0086176 0.0076402 0.0076402 0.0115590 0.0096007 0.0115821 0.0096191 0.0105782 0.0095628 0.0135574 0.0086346 0.0086263 0.0115821 0.0115933 0.0115821 0.0116053 0.0037983 0.0009404 0.0037875 0.0009405 0.0000010 0.0000010 0.0037875 0.0009405 0.0000000 0.0000010 0.0096197 0.0155445 0.0135422 0.0106699 0.0115805 0.0125672 0.0115701 0.0125551 0.0116286 0.0096099 0.0096099 0.0105884 0.0096099 0.0105782 0.0106706 0.0057224 0.0096007 0.0105986 0.0136644 0.0086346 0.0096007 0.0096099 0.0105782 0.0096284 0.0105782 0.0105782 0.0105884 0.0105884 0.0096099 
TelteS     0.0271948 0.0038091 0.0057323 0.0057323 0.0126424 0.0076846 0.0096569 0.0125916 0.0096377 0.0067126 0.0106403 0.0115917 0.0115805 0.0115805 0.0115917 0.0057323 0.0057323 0.0057433 0.0057378 0.0086595 0.0076920 0.0076920 0.0086846 0.0076846 0.0018966 0.0018966 0.0038019 0.0018966 0.0018984 0.0067129 0.0067193 0.0067129 0.0086679 0.0096377 0.0086925 0.0086591 0.0096377 0.0096470 0.0086674 0.0086757 0.0086591 0.0076994 0.0086679 0.0097131 0.0096662 0.0086595 0.0076846 0.0076920 0.0116617 0.0116617 0.0067061 0.0105979 0.0096186 0.0156704 0.0106191 0.0096563 0.0106191 0.0076920 0.0018948 0.0028522 0.0018966 0.0018948 0.0018966 0.0028522 0.0018966 0.0038091 0.0021493 0.0021493 0.0028549 0.0087023 0.0057554 0.0021516 0.0021516 0.0021516 0.0047828 0.0018948 0.0106609 0.0096662 0.0116503 0.0047737 0.0028549 0.0057443 0.0047692 0.0047692 0.0047737 0.0038128 0.0047737 0.0076994 0.0076994 0.0076846 0.0096855 0.0086595 0.0106191 0.0028522 0.0018966 0.0028522 0.0047692 0.0028522 0.0038128 0.0018966 0.0028576 0.0028495 0.0038019 0.0028468 0.0018966 0.0018948 0.0019002 0.0047782 0.0047692 0.0028549 0.0028468 0.0009503 0.0028468 0.0028549 0.0047874 0.0028468 0.0038164 0.0018948 0.0047692 0.0018966 0.0000010 0.0038091 0.0018966 0.0019002 0.0028468 0.0028468 0.0057378 0.0028549 0.0038164 0.0047692 0.0028468 0.0057443 0.0038164 0.0018966 0.0086595 0.0076920 0.0076920 0.0076920 0.0067255 0.0076846 0.0076920 0.0116503 0.0136101 0.0126292 0.0136234 0.0116495 0.0067061 0.0076842 0.0076994 0.0076920 0.0106191 0.0076920 0.0086679 0.0087182 0.0086595 0.0086595 0.0076846 0.0076768 0.0066997 0.0066997 0.0106191 0.0086595 0.0106403 0.0086762 0.0096377 0.0086254 0.0126169 0.0076920 0.0076846 0.0106403 0.0106506 0.0106403 0.0106616 0.0028522 0.0000010 0.0028468 0.0009441 0.0000010 0.0000010 0.0028468 0.0000010 0.0000010 0.0000000 0.0086767 0.0146054 0.0126028 0.0097214 0.0106389 0.0116262 0.0106293 0.0116149 0.0106830 0.0086679 0.0086679 0.0096470 0.0086679 0.0096377 0.0097220 0.0047782 0.0086595 0.0096563 0.0127042 0.0076920 0.0086595 0.0086679 0.0096377 0.0086846 0.0096377 0.0096377 0.0096470 0.0096470 0.0086679 
Thobra     0.0249156 0.0086181 0.0105680 0.0105680 0.0076329 0.0047465 0.0047376 0.0076024 0.0047286 0.0047556 0.0076479 0.0085925 0.0085843 0.0085843 0.0085925 0.0028333 0.0028333 0.0028387 0.0028360 0.0057051 0.0047510 0.0047510 0.0057214 0.0047465 0.0066604 0.0076402 0.0095725 0.0057159 0.0076475 0.0037911 0.0037947 0.0037911 0.0037803 0.0047286 0.0057269 0.0057051 0.0066678 0.0066742 0.0057105 0.0057160 0.0057051 0.0047556 0.0057105 0.0067193 0.0066872 0.0057051 0.0028280 0.0047510 0.0086434 0.0086434 0.0037875 0.0076180 0.0066540 0.0105680 0.0056834 0.0047375 0.0056834 0.0028307 0.0076329 0.0086181 0.0076402 0.0076329 0.0076402 0.0086181 0.0076402 0.0086181 0.0087238 0.0087238 0.0076552 0.0136123 0.0106095 0.0087333 0.0087333 0.0087333 0.0096197 0.0076479 0.0076625 0.0066872 0.0086351 0.0096007 0.0076552 0.0105891 0.0095915 0.0095915 0.0096007 0.0086263 0.0096007 0.0047556 0.0047556 0.0028280 0.0047510 0.0057051 0.0076329 0.0076475 0.0066742 0.0076475 0.0095915 0.0076475 0.0086263 0.0066742 0.0066805 0.0076402 0.0086011 0.0076402 0.0066742 0.0066678 0.0066869 0.0096104 0.0095915 0.0076548 0.0076329 0.0067126 0.0086011 0.0086263 0.0096290 0.0076329 0.0086346 0.0066678 0.0095915 0.0066742 0.0076475 0.0086176 0.0076402 0.0066869 0.0076329 0.0076329 0.0105782 0.0076621 0.0096104 0.0095915 0.0076329 0.0105891 0.0086346 0.0066742 0.0057051 0.0047510 0.0047510 0.0047510 0.0037983 0.0028280 0.0028307 0.0047286 0.0105680 0.0096007 0.0105782 0.0086346 0.0037875 0.0047465 0.0028333 0.0028307 0.0056834 0.0028307 0.0037803 0.0038019 0.0037768 0.0037768 0.0028280 0.0047420 0.0037839 0.0037839 0.0056834 0.0037768 0.0056943 0.0037839 0.0047286 0.0076329 0.0095915 0.0028307 0.0028280 0.0076479 0.0076552 0.0076479 0.0076629 0.0076548 0.0086600 0.0076329 0.0106102 0.0067061 0.0076621 0.0076329 0.0106102 0.0096197 0.0086767 0.0000000 0.0115471 0.0095811 0.0067243 0.0076471 0.0086176 0.0076402 0.0086094 0.0096295 0.0037803 0.0037803 0.0047330 0.0037803 0.0047286 0.0047692 0.0096104 0.0057051 0.0066805 0.0096662 0.0047510 0.0057051 0.0057105 0.0066678 0.0057214 0.0066678 0.0066678 0.0066742 0.0066742 0.0057105 
Trecap     0.0248066 0.0145054 0.0164937 0.0164937 0.0135433 0.0105465 0.0105674 0.0115241 0.0105465 0.0105667 0.0115471 0.0105357 0.0105256 0.0105256 0.0105357 0.0085838 0.0085838 0.0085920 0.0085920 0.0076325 0.0105566 0.0095811 0.0115574 0.0105465 0.0124920 0.0135020 0.0154666 0.0115463 0.0135150 0.0095720 0.0095811 0.0095720 0.0115352 0.0125049 0.0115678 0.0115233 0.0125049 0.0125170 0.0115344 0.0115455 0.0115233 0.0095903 0.0115352 0.0126028 0.0125420 0.0095720 0.0105465 0.0105566 0.0145488 0.0145488 0.0095623 0.0095531 0.0085838 0.0165610 0.0115241 0.0105667 0.0115241 0.0105566 0.0134890 0.0145054 0.0135020 0.0134890 0.0135020 0.0145054 0.0135020 0.0145054 0.0131535 0.0131535 0.0125420 0.0196409 0.0165595 0.0131679 0.0131679 0.0131679 0.0155445 0.0135161 0.0135422 0.0105775 0.0145347 0.0155130 0.0135291 0.0165273 0.0154979 0.0154979 0.0155130 0.0145194 0.0155130 0.0105667 0.0105667 0.0105465 0.0125672 0.0115241 0.0134890 0.0135150 0.0125170 0.0135150 0.0154979 0.0135150 0.0145194 0.0125170 0.0115463 0.0135020 0.0125049 0.0135020 0.0125170 0.0125049 0.0115574 0.0155294 0.0154979 0.0135281 0.0134890 0.0116021 0.0144762 0.0145194 0.0155596 0.0134890 0.0145335 0.0125049 0.0154979 0.0125170 0.0135150 0.0145042 0.0135020 0.0125411 0.0134890 0.0134890 0.0165097 0.0125281 0.0155294 0.0154979 0.0134890 0.0165273 0.0145335 0.0125170 0.0115241 0.0105566 0.0105566 0.0105566 0.0095898 0.0105465 0.0105566 0.0145347 0.0145054 0.0135291 0.0145194 0.0125542 0.0095623 0.0105458 0.0095903 0.0105566 0.0134890 0.0105465 0.0115352 0.0106177 0.0115241 0.0115241 0.0105465 0.0095623 0.0095531 0.0095531 0.0115241 0.0115241 0.0135161 0.0115463 0.0125049 0.0134890 0.0135161 0.0105566 0.0105465 0.0135161 0.0135291 0.0135161 0.0115701 0.0135281 0.0145771 0.0134890 0.0165610 0.0125775 0.0135412 0.0134890 0.0165610 0.0155445 0.0146054 0.0115471 0.0000000 0.0037947 0.0028576 0.0028387 0.0037839 0.0076398 0.0066731 0.0135706 0.0115352 0.0115352 0.0125170 0.0115352 0.0125049 0.0126141 0.0155294 0.0115241 0.0125290 0.0145900 0.0105566 0.0115241 0.0115352 0.0105465 0.0095903 0.0125049 0.0105465 0.0125170 0.0125170 0.0115352 
Tremac     0.0248840 0.0125170 0.0144902 0.0144902 0.0115582 0.0085920 0.0086089 0.0095623 0.0085920 0.0086084 0.0095811 0.0085826 0.0085745 0.0085745 0.0085826 0.0066476 0.0066476 0.0066602 0.0066539 0.0056996 0.0086002 0.0086002 0.0095898 0.0085920 0.0105250 0.0115233 0.0134750 0.0095806 0.0115344 0.0076241 0.0076314 0.0076241 0.0095714 0.0105357 0.0095974 0.0095607 0.0105357 0.0105458 0.0095699 0.0095791 0.0095607 0.0086084 0.0095714 0.0106177 0.0105667 0.0076241 0.0085920 0.0086002 0.0125542 0.0125542 0.0076167 0.0076095 0.0066476 0.0135564 0.0095623 0.0086084 0.0095623 0.0086002 0.0115123 0.0125170 0.0115233 0.0115123 0.0115233 0.0125170 0.0115233 0.0125170 0.0109204 0.0109204 0.0105667 0.0175988 0.0145476 0.0109323 0.0109323 0.0109323 0.0135422 0.0115352 0.0115574 0.0086171 0.0125420 0.0135150 0.0115463 0.0145194 0.0135020 0.0135020 0.0135150 0.0125290 0.0135150 0.0086084 0.0086084 0.0085920 0.0105877 0.0095623 0.0115123 0.0115344 0.0105458 0.0115344 0.0135020 0.0115344 0.0125290 0.0105458 0.0095806 0.0115233 0.0124920 0.0115233 0.0105458 0.0105357 0.0105661 0.0135291 0.0135020 0.0115455 0.0115123 0.0096267 0.0124920 0.0125290 0.0135553 0.0115123 0.0125411 0.0105357 0.0135020 0.0105458 0.0115344 0.0125161 0.0115233 0.0105661 0.0115123 0.0115123 0.0145042 0.0115566 0.0135291 0.0135020 0.0115123 0.0145194 0.0125411 0.0105458 0.0095623 0.0086002 0.0086002 0.0086002 0.0076386 0.0085920 0.0086002 0.0125420 0.0144902 0.0135150 0.0145042 0.0125411 0.0076167 0.0085908 0.0076387 0.0086002 0.0115123 0.0086002 0.0095714 0.0086498 0.0095623 0.0095623 0.0085920 0.0076167 0.0076095 0.0076095 0.0095623 0.0095623 0.0115352 0.0095806 0.0105357 0.0115123 0.0115352 0.0086002 0.0085920 0.0115352 0.0115463 0.0115352 0.0096001 0.0115455 0.0125784 0.0115123 0.0145488 0.0105966 0.0115566 0.0115123 0.0145488 0.0135422 0.0126028 0.0095811 0.0037947 0.0000000 0.0009494 0.0009431 0.0037947 0.0037911 0.0028387 0.0115813 0.0095714 0.0095714 0.0105458 0.0095714 0.0105357 0.0106273 0.0135291 0.0095623 0.0105559 0.0136080 0.0086002 0.0095623 0.0095714 0.0085920 0.0076460 0.0105357 0.0085920 0.0105458 0.0105458 0.0095714 
Tremar     0.0177725 0.0096552 0.0116246 0.0116246 0.0077138 0.0057433 0.0057543 0.0067114 0.0057433 0.0057543 0.0067243 0.0057377 0.0057322 0.0057322 0.0057377 0.0038091 0.0038091 0.0038163 0.0038127 0.0028576 0.0057488 0.0057488 0.0067308 0.0057433 0.0076752 0.0086665 0.0106170 0.0067243 0.0086748 0.0047783 0.0047828 0.0047783 0.0067179 0.0076827 0.0067372 0.0067113 0.0076827 0.0076901 0.0067178 0.0067242 0.0067113 0.0057543 0.0057488 0.0077433 0.0077060 0.0047783 0.0057433 0.0057488 0.0096838 0.0096838 0.0047737 0.0047691 0.0038091 0.0106595 0.0067114 0.0057543 0.0067114 0.0057488 0.0086581 0.0096552 0.0086665 0.0086581 0.0086665 0.0096552 0.0086665 0.0096552 0.0087418 0.0087418 0.0077060 0.0147069 0.0116706 0.0087513 0.0087513 0.0087513 0.0106699 0.0086753 0.0086920 0.0057599 0.0096744 0.0106485 0.0086836 0.0116479 0.0106382 0.0106382 0.0106485 0.0096645 0.0106485 0.0057543 0.0057543 0.0057433 0.0077213 0.0057433 0.0076827 0.0086748 0.0076901 0.0086748 0.0106382 0.0086748 0.0096645 0.0076901 0.0067243 0.0086665 0.0096360 0.0086665 0.0076901 0.0076827 0.0077049 0.0106595 0.0106382 0.0086832 0.0086581 0.0067502 0.0096360 0.0096645 0.0106802 0.0086581 0.0096738 0.0076827 0.0106382 0.0076901 0.0086748 0.0096546 0.0086665 0.0077049 0.0086581 0.0086581 0.0116358 0.0086832 0.0106595 0.0106382 0.0086581 0.0116479 0.0096738 0.0076901 0.0067114 0.0057488 0.0057488 0.0057488 0.0047874 0.0057433 0.0057488 0.0096744 0.0116246 0.0106485 0.0116358 0.0096738 0.0047737 0.0057432 0.0047874 0.0057488 0.0086581 0.0057488 0.0067179 0.0057765 0.0067114 0.0067114 0.0057433 0.0047737 0.0047691 0.0047691 0.0067114 0.0067114 0.0076827 0.0067179 0.0076827 0.0086581 0.0086753 0.0057488 0.0057433 0.0086753 0.0086836 0.0086753 0.0067384 0.0086832 0.0097026 0.0086581 0.0116714 0.0077272 0.0086916 0.0086581 0.0116714 0.0106699 0.0097214 0.0067243 0.0028576 0.0009494 0.0000000 0.0000010 0.0000010 0.0019038 0.0009503 0.0087098 0.0067179 0.0067179 0.0076901 0.0067179 0.0076827 0.0077496 0.0106595 0.0067114 0.0067243 0.0097120 0.0057488 0.0057433 0.0057488 0.0047783 0.0047874 0.0067114 0.0057433 0.0067179 0.0067179 0.0057488 
Trenig     0.0217632 0.0105667 0.0125290 0.0125290 0.0096093 0.0066667 0.0066794 0.0076314 0.0066667 0.0066794 0.0076471 0.0066602 0.0066539 0.0066539 0.0066602 0.0047375 0.0047375 0.0047465 0.0047420 0.0037911 0.0066730 0.0066730 0.0076533 0.0066667 0.0085908 0.0095806 0.0115233 0.0076460 0.0095898 0.0057051 0.0057105 0.0057051 0.0076387 0.0086002 0.0076605 0.0076313 0.0086002 0.0086084 0.0076386 0.0076459 0.0076313 0.0066794 0.0076387 0.0086669 0.0086254 0.0057051 0.0066667 0.0066730 0.0105979 0.0105979 0.0056996 0.0056942 0.0047375 0.0115693 0.0076314 0.0066794 0.0076314 0.0066730 0.0095714 0.0105667 0.0095806 0.0095714 0.0095806 0.0105667 0.0095806 0.0105667 0.0097886 0.0097886 0.0086254 0.0156065 0.0125784 0.0097993 0.0097993 0.0097993 0.0115805 0.0095903 0.0096088 0.0066858 0.0105877 0.0115574 0.0095995 0.0125542 0.0115463 0.0115463 0.0115574 0.0105769 0.0115574 0.0066794 0.0066794 0.0066667 0.0086424 0.0076314 0.0095714 0.0095898 0.0086084 0.0095898 0.0115463 0.0095898 0.0105769 0.0086084 0.0076460 0.0095806 0.0105458 0.0095806 0.0086084 0.0086002 0.0086249 0.0115693 0.0115463 0.0095990 0.0095714 0.0076827 0.0105458 0.0105769 0.0115917 0.0095714 0.0105871 0.0086002 0.0115463 0.0086084 0.0095898 0.0105661 0.0095806 0.0086249 0.0095714 0.0095714 0.0125411 0.0095990 0.0115693 0.0115463 0.0095714 0.0125542 0.0105871 0.0086084 0.0076314 0.0066730 0.0066730 0.0066730 0.0057159 0.0066667 0.0066730 0.0105877 0.0125290 0.0115574 0.0125411 0.0105871 0.0056996 0.0066666 0.0057159 0.0066730 0.0095714 0.0066730 0.0076387 0.0067114 0.0076314 0.0076314 0.0066667 0.0056996 0.0056942 0.0056942 0.0076314 0.0076314 0.0095903 0.0076460 0.0086002 0.0095714 0.0095903 0.0066730 0.0066667 0.0095903 0.0095995 0.0095903 0.0076621 0.0095990 0.0106184 0.0095714 0.0125794 0.0086498 0.0096082 0.0095714 0.0125794 0.0115805 0.0106389 0.0076471 0.0028387 0.0009431 0.0000010 0.0000000 0.0000010 0.0028414 0.0018912 0.0096284 0.0076387 0.0076387 0.0086084 0.0076387 0.0086002 0.0086748 0.0115693 0.0076314 0.0086167 0.0116254 0.0066730 0.0076314 0.0076387 0.0066667 0.0057214 0.0086002 0.0066667 0.0086084 0.0086084 0.0076387 
Tresti     0.0217203 0.0115471 0.0135161 0.0135161 0.0105884 0.0076325 0.0076475 0.0086007 0.0076325 0.0076471 0.0086176 0.0076241 0.0076168 0.0076168 0.0076241 0.0056942 0.0056942 0.0057051 0.0056996 0.0047465 0.0076398 0.0076398 0.0086254 0.0076325 0.0095623 0.0105566 0.0125049 0.0086171 0.0105667 0.0066667 0.0066731 0.0066667 0.0086089 0.0095720 0.0086332 0.0086002 0.0095720 0.0095811 0.0086084 0.0086167 0.0086002 0.0076471 0.0086089 0.0086674 0.0086259 0.0066667 0.0076325 0.0076398 0.0115813 0.0115813 0.0066603 0.0066540 0.0056942 0.0135706 0.0086007 0.0076471 0.0086007 0.0076398 0.0105465 0.0115471 0.0105566 0.0105465 0.0105566 0.0115471 0.0105566 0.0115471 0.0087037 0.0087037 0.0096001 0.0166111 0.0135695 0.0087132 0.0087132 0.0087132 0.0125672 0.0105674 0.0105877 0.0076548 0.0115701 0.0125420 0.0105775 0.0135433 0.0125300 0.0125300 0.0125420 0.0115582 0.0125420 0.0076471 0.0076471 0.0076325 0.0096191 0.0086007 0.0105465 0.0105667 0.0095811 0.0105667 0.0125300 0.0105667 0.0115582 0.0095811 0.0086171 0.0105566 0.0115241 0.0105566 0.0095811 0.0095720 0.0095995 0.0125551 0.0125300 0.0105769 0.0105465 0.0086586 0.0115241 0.0115582 0.0125794 0.0105465 0.0115693 0.0095720 0.0125300 0.0095811 0.0105667 0.0115463 0.0105566 0.0095995 0.0105465 0.0105465 0.0135291 0.0095898 0.0125551 0.0125300 0.0105465 0.0135433 0.0115693 0.0095811 0.0086007 0.0076398 0.0076398 0.0076398 0.0066794 0.0076325 0.0076398 0.0115701 0.0135161 0.0125420 0.0135291 0.0115693 0.0066603 0.0076314 0.0066794 0.0076325 0.0105465 0.0076398 0.0086089 0.0076838 0.0086007 0.0086007 0.0076325 0.0066603 0.0066540 0.0066540 0.0086007 0.0086007 0.0105674 0.0086171 0.0095720 0.0105465 0.0105674 0.0076398 0.0076325 0.0095909 0.0096001 0.0095909 0.0086346 0.0105769 0.0116037 0.0105465 0.0135706 0.0096273 0.0105871 0.0105465 0.0135706 0.0125672 0.0116262 0.0086176 0.0037839 0.0037947 0.0000010 0.0000010 0.0000000 0.0047511 0.0037947 0.0106095 0.0086089 0.0086089 0.0095811 0.0086089 0.0095720 0.0096552 0.0125551 0.0086007 0.0095903 0.0116141 0.0076398 0.0086007 0.0086089 0.0076325 0.0066858 0.0095720 0.0076325 0.0095811 0.0095811 0.0086089 
Treuni     0.0228190 0.0105572 0.0125179 0.0125179 0.0096007 0.0066604 0.0066742 0.0076252 0.0066604 0.0066731 0.0076402 0.0066540 0.0066477 0.0066477 0.0066540 0.0047330 0.0047330 0.0047420 0.0047375 0.0037875 0.0066667 0.0066667 0.0076471 0.0066604 0.0085838 0.0095720 0.0115131 0.0076398 0.0095811 0.0056997 0.0057051 0.0056997 0.0076325 0.0085925 0.0076533 0.0076241 0.0085925 0.0086007 0.0076314 0.0076387 0.0076241 0.0066731 0.0076325 0.0086591 0.0086176 0.0056997 0.0066604 0.0066667 0.0105884 0.0105884 0.0056942 0.0056888 0.0047330 0.0115821 0.0076252 0.0066731 0.0076252 0.0066667 0.0095628 0.0105572 0.0095720 0.0095628 0.0095720 0.0105572 0.0095720 0.0105572 0.0087137 0.0087137 0.0086176 0.0155926 0.0125672 0.0087232 0.0087232 0.0087232 0.0115701 0.0095817 0.0096001 0.0066805 0.0105782 0.0115471 0.0095909 0.0125430 0.0115360 0.0115360 0.0115471 0.0105674 0.0115471 0.0066731 0.0066731 0.0066604 0.0086346 0.0076252 0.0095628 0.0095811 0.0086007 0.0095811 0.0115360 0.0095811 0.0105674 0.0086007 0.0076398 0.0095720 0.0105364 0.0095720 0.0086007 0.0085925 0.0086171 0.0115590 0.0115360 0.0095903 0.0095628 0.0076765 0.0105364 0.0105674 0.0115813 0.0095628 0.0105775 0.0085925 0.0115360 0.0086007 0.0095811 0.0105566 0.0095720 0.0086171 0.0095628 0.0095628 0.0125300 0.0095995 0.0115590 0.0115360 0.0095628 0.0125430 0.0105775 0.0086007 0.0076252 0.0066667 0.0066667 0.0066667 0.0057105 0.0066604 0.0066667 0.0105782 0.0125179 0.0115471 0.0125300 0.0105775 0.0047285 0.0066603 0.0057105 0.0066667 0.0095628 0.0066667 0.0076325 0.0076765 0.0076252 0.0076252 0.0066604 0.0056942 0.0056888 0.0056888 0.0076252 0.0076252 0.0095817 0.0076398 0.0085925 0.0095628 0.0095817 0.0066667 0.0066604 0.0095817 0.0095909 0.0095817 0.0076552 0.0095903 0.0106088 0.0095628 0.0125681 0.0086420 0.0095995 0.0095628 0.0125681 0.0115701 0.0106293 0.0076402 0.0076398 0.0037911 0.0019038 0.0028414 0.0047511 0.0000000 0.0028387 0.0096197 0.0076325 0.0076325 0.0086007 0.0076325 0.0085925 0.0086669 0.0115590 0.0076252 0.0086089 0.0116262 0.0066667 0.0076252 0.0076325 0.0066604 0.0057160 0.0085925 0.0066604 0.0086007 0.0086007 0.0076325 
Trezeb     0.0228190 0.0115360 0.0135030 0.0135030 0.0105782 0.0076252 0.0076402 0.0085925 0.0076252 0.0076398 0.0086094 0.0076168 0.0076096 0.0076096 0.0076168 0.0056888 0.0056888 0.0056996 0.0056942 0.0047420 0.0076325 0.0076325 0.0086171 0.0076252 0.0095531 0.0105465 0.0124929 0.0086089 0.0105566 0.0066604 0.0066667 0.0066604 0.0086007 0.0095628 0.0086249 0.0085920 0.0095628 0.0095720 0.0086002 0.0086084 0.0085920 0.0076398 0.0086007 0.0096371 0.0095909 0.0066604 0.0076252 0.0076325 0.0115701 0.0115701 0.0066540 0.0066477 0.0056888 0.0125681 0.0085925 0.0076398 0.0085925 0.0076325 0.0105364 0.0115360 0.0105465 0.0105364 0.0105465 0.0115360 0.0105465 0.0115360 0.0086943 0.0086943 0.0095909 0.0165949 0.0135564 0.0087037 0.0087037 0.0087037 0.0125551 0.0105572 0.0105775 0.0076475 0.0115590 0.0125300 0.0105674 0.0135302 0.0125179 0.0125179 0.0125300 0.0115471 0.0125300 0.0076398 0.0076398 0.0076252 0.0096099 0.0085925 0.0105364 0.0105566 0.0095720 0.0105566 0.0125179 0.0105566 0.0115471 0.0095720 0.0086089 0.0105465 0.0115131 0.0105465 0.0095720 0.0095628 0.0095903 0.0125430 0.0125179 0.0105667 0.0105364 0.0086503 0.0115131 0.0115471 0.0125672 0.0105364 0.0115582 0.0095628 0.0125179 0.0095720 0.0105566 0.0115352 0.0105465 0.0095903 0.0105364 0.0105364 0.0135161 0.0105769 0.0125430 0.0125179 0.0105364 0.0135302 0.0115582 0.0095720 0.0085925 0.0076325 0.0076325 0.0076325 0.0066730 0.0076252 0.0076325 0.0115590 0.0135030 0.0125300 0.0135161 0.0115582 0.0066540 0.0076241 0.0066731 0.0076325 0.0105364 0.0076325 0.0086007 0.0076765 0.0085925 0.0085925 0.0076252 0.0066540 0.0066477 0.0066477 0.0085925 0.0085925 0.0105572 0.0086089 0.0095628 0.0105364 0.0105572 0.0076325 0.0076252 0.0105572 0.0105674 0.0105572 0.0086263 0.0105667 0.0115925 0.0105364 0.0135574 0.0096180 0.0105769 0.0105364 0.0135574 0.0125551 0.0116149 0.0086094 0.0066731 0.0028387 0.0009503 0.0018912 0.0037947 0.0028387 0.0000000 0.0105993 0.0086007 0.0086007 0.0095720 0.0086007 0.0095628 0.0096458 0.0125430 0.0085925 0.0095811 0.0126160 0.0076325 0.0085925 0.0086007 0.0076252 0.0066794 0.0095628 0.0076252 0.0095720 0.0095720 0.0086007 
Trioto     0.0292256 0.0106102 0.0125812 0.0125812 0.0116173 0.0047465 0.0086521 0.0115709 0.0086351 0.0047556 0.0057170 0.0105782 0.0105680 0.0105680 0.0105782 0.0066808 0.0066808 0.0066936 0.0066872 0.0076629 0.0047510 0.0047510 0.0057214 0.0047465 0.0086263 0.0096197 0.0115709 0.0076776 0.0096290 0.0076629 0.0076702 0.0076629 0.0096197 0.0105891 0.0067061 0.0066805 0.0066678 0.0076402 0.0066869 0.0066933 0.0066805 0.0047556 0.0057105 0.0106719 0.0106204 0.0037911 0.0086351 0.0047510 0.0066742 0.0066742 0.0057224 0.0095915 0.0086181 0.0146245 0.0096104 0.0086517 0.0096104 0.0086434 0.0096104 0.0106102 0.0096197 0.0096104 0.0096197 0.0106102 0.0096197 0.0106102 0.0098549 0.0098549 0.0086605 0.0156731 0.0126310 0.0098657 0.0098657 0.0098657 0.0116286 0.0096295 0.0057051 0.0028360 0.0066678 0.0116053 0.0096388 0.0126065 0.0115941 0.0115941 0.0116053 0.0106204 0.0116053 0.0047556 0.0047556 0.0086351 0.0106416 0.0057051 0.0076329 0.0096290 0.0086434 0.0096290 0.0115941 0.0096290 0.0106204 0.0086434 0.0086517 0.0086434 0.0096104 0.0096197 0.0086434 0.0086351 0.0076698 0.0116173 0.0106102 0.0086600 0.0086351 0.0076994 0.0105891 0.0106204 0.0116398 0.0086351 0.0106307 0.0086351 0.0115941 0.0086434 0.0096290 0.0096290 0.0096197 0.0076698 0.0096104 0.0096104 0.0125934 0.0086683 0.0116173 0.0115941 0.0096104 0.0126065 0.0106307 0.0086434 0.0057051 0.0047510 0.0047510 0.0047510 0.0057389 0.0086351 0.0086434 0.0126065 0.0105680 0.0096007 0.0105782 0.0086346 0.0057224 0.0066936 0.0086517 0.0086434 0.0115709 0.0086434 0.0096197 0.0086762 0.0096104 0.0096104 0.0086351 0.0057224 0.0057170 0.0057170 0.0115709 0.0096104 0.0115941 0.0096290 0.0105891 0.0115709 0.0076479 0.0086434 0.0086351 0.0115941 0.0116053 0.0115941 0.0037911 0.0096382 0.0106623 0.0096104 0.0126320 0.0086851 0.0086512 0.0096104 0.0126320 0.0116286 0.0106830 0.0096295 0.0135706 0.0115813 0.0087098 0.0096284 0.0106095 0.0096197 0.0105993 0.0000000 0.0096197 0.0096197 0.0105993 0.0096197 0.0105891 0.0106816 0.0116173 0.0076629 0.0066805 0.0096662 0.0047510 0.0057051 0.0057105 0.0047465 0.0038019 0.0066678 0.0047465 0.0066742 0.0066742 0.0057105 
Troann     0.0248874 0.0086094 0.0105572 0.0105572 0.0076252 0.0047420 0.0047330 0.0075950 0.0047240 0.0047511 0.0076402 0.0085838 0.0085756 0.0085756 0.0085838 0.0028307 0.0028307 0.0028360 0.0028333 0.0056997 0.0047465 0.0047465 0.0057160 0.0047420 0.0066540 0.0076325 0.0095628 0.0057105 0.0076398 0.0037875 0.0037911 0.0037875 0.0018823 0.0047240 0.0057214 0.0056996 0.0066604 0.0066667 0.0057051 0.0057105 0.0056996 0.0047511 0.0057051 0.0067126 0.0066805 0.0056997 0.0009378 0.0047465 0.0086346 0.0086346 0.0037839 0.0076096 0.0066477 0.0105572 0.0056780 0.0047330 0.0056780 0.0009387 0.0076252 0.0086094 0.0076325 0.0076252 0.0076325 0.0086094 0.0076325 0.0086094 0.0087042 0.0087042 0.0076475 0.0135980 0.0105986 0.0087137 0.0087137 0.0087137 0.0096099 0.0076402 0.0076548 0.0066805 0.0086263 0.0095909 0.0076475 0.0105782 0.0095817 0.0095817 0.0095909 0.0086176 0.0095909 0.0047511 0.0047511 0.0009378 0.0018894 0.0056997 0.0076252 0.0076398 0.0066667 0.0076398 0.0095817 0.0076398 0.0086176 0.0066667 0.0066731 0.0076325 0.0085925 0.0076325 0.0066667 0.0066604 0.0066794 0.0096007 0.0095817 0.0076471 0.0076252 0.0067050 0.0085925 0.0086176 0.0096191 0.0076252 0.0086259 0.0066604 0.0095817 0.0066667 0.0076398 0.0086089 0.0076325 0.0066794 0.0076252 0.0076252 0.0105674 0.0076544 0.0096007 0.0076402 0.0076252 0.0095817 0.0086259 0.0066667 0.0056997 0.0047465 0.0047465 0.0047465 0.0037947 0.0028253 0.0028280 0.0066604 0.0105572 0.0095909 0.0105674 0.0086259 0.0037839 0.0047420 0.0000010 0.0009387 0.0018805 0.0009387 0.0000010 0.0000010 0.0000010 0.0000010 0.0028253 0.0047375 0.0037803 0.0037803 0.0037731 0.0018805 0.0037803 0.0018840 0.0028253 0.0076252 0.0095817 0.0028280 0.0028253 0.0076402 0.0076475 0.0076402 0.0076552 0.0076471 0.0086512 0.0076252 0.0105993 0.0066986 0.0076544 0.0076252 0.0105993 0.0096099 0.0086679 0.0037803 0.0115352 0.0095714 0.0067179 0.0076387 0.0086089 0.0076325 0.0086007 0.0096197 0.0000000 0.0000010 0.0009387 0.0000010 0.0009378 0.0009449 0.0096007 0.0056997 0.0066731 0.0096563 0.0047465 0.0056997 0.0057051 0.0066604 0.0057160 0.0066604 0.0066604 0.0066667 0.0066667 0.0057051 
TrobrK     0.0248874 0.0086094 0.0105572 0.0105572 0.0076252 0.0047420 0.0047330 0.0075950 0.0047240 0.0047511 0.0076402 0.0085838 0.0085756 0.0085756 0.0085838 0.0028307 0.0028307 0.0028360 0.0028333 0.0056997 0.0047465 0.0047465 0.0057160 0.0047420 0.0066540 0.0076325 0.0095628 0.0057105 0.0076398 0.0037875 0.0037911 0.0037875 0.0018823 0.0047240 0.0057214 0.0056996 0.0066604 0.0066667 0.0057051 0.0057105 0.0056996 0.0047511 0.0057051 0.0067126 0.0066805 0.0056997 0.0009378 0.0047465 0.0086346 0.0086346 0.0037839 0.0076096 0.0066477 0.0105572 0.0056780 0.0047330 0.0056780 0.0009387 0.0076252 0.0086094 0.0076325 0.0076252 0.0076325 0.0086094 0.0076325 0.0086094 0.0087137 0.0087137 0.0076475 0.0135980 0.0105986 0.0087232 0.0087232 0.0087232 0.0096099 0.0076402 0.0076548 0.0066805 0.0086263 0.0095909 0.0076475 0.0105782 0.0095817 0.0095817 0.0095909 0.0086176 0.0095909 0.0047511 0.0047511 0.0009378 0.0018894 0.0056997 0.0076252 0.0076398 0.0066667 0.0076398 0.0095817 0.0076398 0.0086176 0.0066667 0.0066731 0.0076325 0.0085925 0.0076325 0.0066667 0.0066604 0.0066794 0.0096007 0.0095817 0.0076471 0.0076252 0.0067050 0.0085925 0.0086176 0.0096191 0.0076252 0.0086259 0.0066604 0.0095817 0.0066667 0.0076398 0.0086089 0.0076325 0.0066794 0.0076252 0.0076252 0.0105674 0.0076544 0.0096007 0.0076402 0.0076252 0.0105782 0.0086259 0.0066667 0.0056997 0.0047465 0.0047465 0.0047465 0.0037947 0.0028253 0.0028280 0.0066604 0.0105572 0.0095909 0.0105674 0.0086259 0.0037839 0.0047420 0.0000010 0.0009387 0.0018805 0.0009387 0.0000010 0.0000010 0.0000010 0.0000010 0.0028253 0.0047375 0.0037803 0.0037803 0.0037731 0.0018805 0.0037803 0.0018840 0.0028253 0.0076252 0.0095817 0.0028280 0.0028253 0.0076402 0.0076475 0.0076402 0.0076552 0.0076471 0.0086512 0.0076252 0.0105993 0.0066986 0.0076544 0.0076252 0.0105993 0.0096099 0.0086679 0.0037803 0.0115352 0.0095714 0.0067179 0.0076387 0.0086089 0.0076325 0.0086007 0.0096197 0.0000010 0.0000000 0.0009387 0.0000010 0.0009378 0.0009458 0.0096007 0.0056997 0.0066731 0.0096563 0.0047465 0.0056997 0.0057051 0.0066604 0.0057160 0.0066604 0.0066604 0.0066667 0.0066667 0.0057051 
Trokir     0.0259267 0.0095817 0.0115360 0.0115360 0.0085925 0.0056997 0.0056888 0.0085582 0.0056780 0.0057105 0.0086094 0.0095531 0.0095440 0.0095440 0.0095531 0.0037803 0.0037803 0.0037875 0.0037839 0.0066604 0.0057051 0.0057051 0.0066794 0.0056997 0.0076168 0.0086007 0.0105364 0.0066731 0.0086089 0.0047420 0.0047465 0.0047420 0.0028280 0.0056780 0.0066858 0.0066603 0.0076252 0.0076325 0.0066667 0.0066730 0.0066603 0.0057105 0.0066667 0.0076842 0.0076475 0.0066604 0.0018805 0.0057051 0.0096099 0.0096099 0.0047375 0.0085756 0.0076096 0.0115360 0.0066350 0.0056888 0.0066350 0.0018823 0.0085925 0.0095817 0.0086007 0.0085925 0.0086007 0.0095817 0.0086007 0.0095817 0.0098213 0.0098213 0.0086176 0.0145937 0.0115813 0.0098321 0.0098321 0.0098321 0.0105884 0.0086094 0.0086259 0.0076475 0.0096007 0.0105674 0.0086176 0.0115590 0.0105572 0.0105572 0.0105674 0.0095909 0.0105674 0.0057105 0.0057105 0.0018805 0.0018894 0.0066604 0.0085925 0.0086089 0.0076325 0.0086089 0.0105572 0.0086089 0.0095909 0.0076325 0.0076398 0.0086007 0.0095628 0.0086007 0.0076325 0.0076252 0.0076471 0.0105782 0.0105572 0.0086171 0.0085925 0.0076765 0.0095628 0.0095909 0.0105986 0.0085925 0.0096001 0.0076252 0.0105572 0.0076325 0.0086089 0.0095811 0.0086007 0.0076471 0.0085925 0.0085925 0.0115471 0.0086254 0.0105782 0.0086094 0.0085925 0.0115590 0.0096001 0.0076325 0.0066604 0.0057051 0.0057051 0.0057051 0.0047510 0.0037731 0.0037767 0.0076252 0.0115360 0.0105674 0.0115471 0.0096001 0.0047375 0.0056996 0.0009396 0.0018823 0.0028253 0.0018823 0.0009387 0.0009440 0.0009378 0.0009378 0.0037731 0.0056942 0.0047330 0.0047330 0.0047240 0.0028253 0.0047330 0.0028306 0.0037731 0.0085925 0.0105572 0.0037767 0.0037731 0.0086094 0.0086176 0.0086094 0.0086263 0.0086171 0.0096284 0.0085925 0.0115821 0.0076691 0.0086254 0.0085925 0.0115821 0.0105884 0.0096470 0.0047330 0.0125170 0.0105458 0.0076901 0.0086084 0.0095811 0.0086007 0.0095720 0.0105993 0.0009387 0.0009387 0.0000000 0.0009387 0.0000010 0.0018965 0.0105782 0.0066604 0.0076398 0.0106396 0.0057051 0.0066604 0.0066667 0.0076252 0.0066794 0.0076252 0.0076252 0.0076325 0.0076325 0.0066667 
Trompi     0.0248874 0.0086094 0.0105572 0.0105572 0.0076252 0.0047420 0.0047330 0.0075950 0.0047240 0.0047511 0.0076402 0.0085838 0.0085756 0.0085756 0.0085838 0.0028307 0.0028307 0.0028360 0.0028333 0.0056997 0.0047465 0.0047465 0.0057160 0.0047420 0.0066540 0.0076325 0.0095628 0.0057105 0.0076398 0.0037875 0.0037911 0.0037875 0.0018823 0.0047240 0.0057214 0.0056996 0.0066604 0.0066667 0.0057051 0.0057105 0.0056996 0.0047511 0.0057051 0.0067126 0.0066805 0.0056997 0.0009378 0.0047465 0.0086346 0.0086346 0.0037839 0.0076096 0.0066477 0.0105572 0.0056780 0.0047330 0.0056780 0.0009387 0.0076252 0.0086094 0.0076325 0.0076252 0.0076325 0.0086094 0.0076325 0.0086094 0.0087137 0.0087137 0.0076475 0.0135980 0.0105986 0.0087232 0.0087232 0.0087232 0.0096099 0.0076402 0.0076548 0.0066805 0.0086263 0.0095909 0.0076475 0.0105782 0.0095817 0.0095817 0.0095909 0.0086176 0.0095909 0.0047511 0.0047511 0.0009378 0.0018894 0.0056997 0.0076252 0.0076398 0.0066667 0.0076398 0.0095817 0.0076398 0.0086176 0.0066667 0.0066731 0.0076325 0.0085925 0.0076325 0.0066667 0.0066604 0.0066794 0.0096007 0.0095817 0.0076471 0.0076252 0.0067050 0.0085925 0.0086176 0.0096191 0.0076252 0.0086259 0.0066604 0.0095817 0.0066667 0.0076398 0.0086089 0.0076325 0.0066794 0.0076252 0.0076252 0.0105674 0.0076544 0.0096007 0.0076402 0.0076252 0.0105782 0.0086259 0.0066667 0.0056997 0.0047465 0.0047465 0.0047465 0.0037947 0.0028253 0.0028280 0.0066604 0.0105572 0.0095909 0.0105674 0.0086259 0.0037839 0.0047420 0.0000010 0.0009387 0.0018805 0.0009387 0.0000010 0.0000010 0.0000010 0.0000010 0.0028253 0.0047375 0.0037803 0.0037803 0.0037731 0.0018805 0.0037803 0.0018840 0.0028253 0.0076252 0.0095817 0.0028280 0.0028253 0.0076402 0.0076475 0.0076402 0.0076552 0.0076471 0.0086512 0.0076252 0.0105993 0.0066986 0.0076544 0.0076252 0.0105993 0.0096099 0.0086679 0.0037803 0.0115352 0.0095714 0.0067179 0.0076387 0.0086089 0.0076325 0.0086007 0.0096197 0.0000010 0.0000010 0.0009387 0.0000000 0.0009378 0.0009458 0.0096007 0.0056997 0.0066731 0.0096563 0.0047465 0.0056997 0.0057051 0.0066604 0.0057160 0.0066604 0.0066604 0.0066667 0.0066667 0.0057051 
Tronig     0.0259009 0.0095725 0.0115249 0.0115249 0.0085843 0.0056943 0.0056834 0.0085500 0.0056726 0.0057051 0.0086011 0.0095440 0.0095349 0.0095349 0.0095440 0.0037768 0.0037768 0.0037839 0.0037803 0.0066540 0.0056997 0.0056997 0.0066731 0.0056943 0.0076096 0.0085925 0.0105263 0.0066667 0.0086007 0.0047376 0.0047420 0.0047376 0.0028253 0.0056726 0.0066794 0.0066540 0.0076180 0.0076252 0.0066603 0.0066667 0.0066540 0.0057051 0.0066604 0.0076768 0.0076402 0.0066540 0.0018787 0.0056997 0.0096007 0.0096007 0.0047330 0.0085675 0.0076024 0.0115249 0.0066287 0.0056834 0.0066287 0.0018805 0.0085843 0.0095725 0.0085925 0.0085843 0.0085925 0.0095725 0.0085925 0.0095725 0.0098106 0.0098106 0.0086094 0.0145795 0.0115701 0.0098213 0.0098213 0.0098213 0.0105782 0.0086011 0.0086176 0.0076402 0.0095915 0.0105572 0.0086094 0.0115478 0.0105471 0.0105471 0.0105572 0.0095817 0.0105572 0.0057051 0.0057051 0.0018787 0.0018876 0.0066540 0.0085843 0.0086007 0.0076252 0.0086007 0.0105471 0.0086007 0.0095817 0.0076252 0.0076325 0.0085925 0.0095537 0.0085925 0.0076252 0.0076180 0.0076398 0.0105680 0.0105471 0.0086089 0.0085843 0.0076691 0.0095537 0.0095817 0.0105884 0.0085843 0.0095909 0.0076180 0.0105471 0.0076252 0.0086007 0.0095720 0.0085925 0.0076398 0.0085843 0.0085843 0.0115360 0.0086171 0.0105680 0.0086011 0.0085843 0.0115478 0.0095909 0.0076252 0.0066540 0.0056997 0.0056997 0.0056997 0.0047465 0.0037696 0.0037731 0.0076180 0.0115249 0.0105572 0.0115360 0.0095909 0.0047330 0.0056942 0.0009387 0.0018805 0.0028226 0.0018805 0.0009378 0.0009431 0.0009369 0.0009369 0.0037696 0.0056888 0.0047286 0.0047286 0.0047196 0.0028226 0.0047286 0.0028280 0.0037696 0.0085843 0.0105471 0.0037731 0.0037696 0.0086011 0.0086094 0.0086011 0.0086181 0.0086089 0.0096191 0.0085843 0.0115709 0.0076618 0.0086171 0.0085843 0.0115709 0.0105782 0.0096377 0.0047286 0.0125049 0.0105357 0.0076827 0.0086002 0.0095720 0.0085925 0.0095628 0.0105891 0.0009378 0.0009378 0.0000010 0.0009378 0.0000000 0.0018947 0.0105680 0.0066540 0.0076325 0.0106293 0.0056997 0.0066540 0.0066604 0.0076180 0.0066731 0.0076180 0.0076180 0.0076252 0.0076252 0.0066604 
Tropol     0.0260567 0.0096557 0.0116254 0.0116254 0.0086586 0.0057433 0.0057323 0.0086238 0.0057213 0.0057543 0.0086757 0.0096267 0.0096174 0.0096174 0.0096267 0.0038091 0.0038091 0.0038164 0.0038128 0.0067115 0.0057488 0.0057488 0.0067308 0.0057433 0.0076753 0.0086669 0.0106177 0.0067243 0.0086753 0.0047783 0.0047829 0.0047783 0.0009458 0.0057213 0.0067372 0.0067114 0.0076838 0.0076912 0.0067179 0.0067243 0.0067114 0.0057543 0.0067179 0.0077437 0.0077064 0.0067115 0.0018947 0.0057488 0.0096843 0.0096843 0.0047737 0.0086415 0.0076679 0.0116254 0.0066857 0.0057322 0.0066857 0.0018965 0.0086586 0.0096557 0.0086669 0.0086586 0.0086669 0.0096557 0.0086669 0.0096557 0.0087042 0.0087042 0.0086841 0.0147082 0.0116714 0.0087137 0.0087137 0.0087137 0.0106706 0.0086757 0.0086925 0.0077064 0.0096750 0.0106492 0.0086841 0.0116487 0.0106389 0.0106389 0.0106492 0.0096651 0.0106492 0.0057543 0.0057543 0.0018947 0.0028604 0.0067115 0.0086586 0.0086753 0.0076912 0.0086753 0.0106389 0.0086753 0.0096651 0.0076912 0.0076986 0.0086669 0.0096365 0.0086669 0.0067179 0.0076838 0.0077060 0.0106602 0.0106389 0.0086836 0.0086586 0.0077358 0.0096365 0.0096651 0.0106809 0.0086586 0.0096744 0.0076838 0.0106389 0.0076912 0.0086753 0.0096552 0.0086669 0.0077060 0.0086586 0.0086586 0.0116366 0.0086920 0.0106602 0.0086757 0.0086586 0.0106389 0.0096744 0.0076912 0.0067115 0.0057488 0.0057488 0.0057488 0.0047737 0.0038018 0.0038055 0.0076838 0.0116254 0.0106492 0.0116366 0.0096744 0.0047737 0.0057433 0.0009467 0.0018965 0.0028467 0.0018965 0.0009458 0.0009512 0.0009449 0.0009449 0.0038018 0.0057378 0.0047692 0.0047692 0.0047600 0.0028467 0.0047692 0.0028522 0.0038018 0.0086586 0.0106389 0.0038055 0.0038018 0.0086757 0.0086841 0.0086757 0.0086930 0.0086836 0.0097031 0.0086586 0.0116722 0.0077284 0.0086920 0.0086586 0.0116722 0.0106706 0.0097220 0.0047692 0.0126141 0.0106273 0.0077496 0.0086748 0.0096552 0.0086669 0.0096458 0.0106816 0.0009449 0.0009458 0.0018965 0.0009458 0.0018947 0.0000000 0.0106602 0.0067115 0.0076986 0.0107226 0.0057488 0.0067115 0.0067179 0.0076838 0.0067308 0.0076838 0.0076838 0.0076912 0.0076912 0.0067179 
Varmoo     0.0291622 0.0047465 0.0066678 0.0066678 0.0135716 0.0086181 0.0105891 0.0135171 0.0105680 0.0086346 0.0115709 0.0125179 0.0125058 0.0125058 0.0125179 0.0066678 0.0066678 0.0066805 0.0066742 0.0095915 0.0086263 0.0086263 0.0096191 0.0086181 0.0037875 0.0037875 0.0056943 0.0028387 0.0037911 0.0076479 0.0076552 0.0076479 0.0096007 0.0105680 0.0096278 0.0095909 0.0105680 0.0105782 0.0086259 0.0096093 0.0095909 0.0086346 0.0096007 0.0106506 0.0105993 0.0095915 0.0086181 0.0086263 0.0115821 0.0125934 0.0076402 0.0115249 0.0105471 0.0165964 0.0115478 0.0105884 0.0115478 0.0086263 0.0037839 0.0047465 0.0037875 0.0037839 0.0037875 0.0047465 0.0037875 0.0047465 0.0043098 0.0043098 0.0037947 0.0096388 0.0066936 0.0043145 0.0043145 0.0043145 0.0057224 0.0037911 0.0115933 0.0105993 0.0125812 0.0057105 0.0037947 0.0056943 0.0057051 0.0057051 0.0057105 0.0047510 0.0057105 0.0086346 0.0086346 0.0086181 0.0106204 0.0095915 0.0115478 0.0037911 0.0028360 0.0037911 0.0057051 0.0037911 0.0047510 0.0028360 0.0037983 0.0037875 0.0047376 0.0037875 0.0028360 0.0028333 0.0028414 0.0057170 0.0057051 0.0037947 0.0037839 0.0028522 0.0047376 0.0047510 0.0057279 0.0037839 0.0047556 0.0028333 0.0057051 0.0028360 0.0037911 0.0047465 0.0037875 0.0028414 0.0037839 0.0037839 0.0066742 0.0037983 0.0057170 0.0057051 0.0037839 0.0066808 0.0047556 0.0028360 0.0095915 0.0086263 0.0086263 0.0086263 0.0076621 0.0086181 0.0086263 0.0125812 0.0145359 0.0135574 0.0145500 0.0125803 0.0076402 0.0086176 0.0086346 0.0086263 0.0115478 0.0086263 0.0096007 0.0096563 0.0095915 0.0095915 0.0086181 0.0086094 0.0076329 0.0076329 0.0115478 0.0095915 0.0115709 0.0096099 0.0105680 0.0095537 0.0135443 0.0086263 0.0086181 0.0115709 0.0115821 0.0115709 0.0115941 0.0037947 0.0047691 0.0037839 0.0066939 0.0028495 0.0037983 0.0037839 0.0066939 0.0057224 0.0047782 0.0096104 0.0155294 0.0135291 0.0106595 0.0115693 0.0125551 0.0115590 0.0125430 0.0116173 0.0096007 0.0096007 0.0105782 0.0096007 0.0105680 0.0106602 0.0000000 0.0095915 0.0105884 0.0136510 0.0086263 0.0095915 0.0096007 0.0105680 0.0096191 0.0105680 0.0105680 0.0105782 0.0105782 0.0096007 
Xchhec     0.0248626 0.0086011 0.0105471 0.0105471 0.0095915 0.0028333 0.0066678 0.0095537 0.0066540 0.0028387 0.0057051 0.0085756 0.0085675 0.0085675 0.0085756 0.0028280 0.0028280 0.0028333 0.0028307 0.0056943 0.0028360 0.0028360 0.0037947 0.0028333 0.0066477 0.0076252 0.0095537 0.0057051 0.0066540 0.0037839 0.0037875 0.0037839 0.0056997 0.0066540 0.0037983 0.0037839 0.0047376 0.0047420 0.0037875 0.0037911 0.0037839 0.0028387 0.0037875 0.0057159 0.0056888 0.0037839 0.0047376 0.0028360 0.0066872 0.0066872 0.0018841 0.0076024 0.0066414 0.0125560 0.0076180 0.0066667 0.0076180 0.0047420 0.0076180 0.0086011 0.0076252 0.0076180 0.0076252 0.0086011 0.0076252 0.0086011 0.0087042 0.0087042 0.0076402 0.0135848 0.0105884 0.0087137 0.0087137 0.0087137 0.0096007 0.0076329 0.0057159 0.0047510 0.0066808 0.0095817 0.0076402 0.0105680 0.0095725 0.0095725 0.0095817 0.0086094 0.0095817 0.0028387 0.0028387 0.0047376 0.0066872 0.0037839 0.0056943 0.0076325 0.0066604 0.0076325 0.0095725 0.0076325 0.0086094 0.0066604 0.0066667 0.0076252 0.0085843 0.0076252 0.0066604 0.0066540 0.0066731 0.0095915 0.0095725 0.0076398 0.0076180 0.0066986 0.0085843 0.0086094 0.0096099 0.0076180 0.0086176 0.0066540 0.0095725 0.0066604 0.0076325 0.0086007 0.0076252 0.0066731 0.0076180 0.0076180 0.0105572 0.0076471 0.0095915 0.0095725 0.0076180 0.0105680 0.0086176 0.0066604 0.0037839 0.0028360 0.0028360 0.0028360 0.0018894 0.0047376 0.0047420 0.0086181 0.0086011 0.0076402 0.0086094 0.0066805 0.0018841 0.0028333 0.0047465 0.0047420 0.0076180 0.0047420 0.0056997 0.0047692 0.0056943 0.0056943 0.0047376 0.0028307 0.0018823 0.0018823 0.0076180 0.0056943 0.0076329 0.0057051 0.0066540 0.0076180 0.0076329 0.0047420 0.0047376 0.0066414 0.0066477 0.0066414 0.0057170 0.0076398 0.0086429 0.0076180 0.0105891 0.0066922 0.0076471 0.0076180 0.0105891 0.0096007 0.0086595 0.0057051 0.0115241 0.0095623 0.0067114 0.0076314 0.0086007 0.0076252 0.0085925 0.0076629 0.0056997 0.0056997 0.0066604 0.0056997 0.0066540 0.0067115 0.0095915 0.0000000 0.0047465 0.0076920 0.0028360 0.0037839 0.0037875 0.0047376 0.0037947 0.0047376 0.0047376 0.0047420 0.0047420 0.0037875 
Xenbat     0.0238752 0.0095909 0.0115471 0.0115471 0.0086346 0.0018823 0.0076475 0.0105465 0.0076325 0.0018858 0.0047375 0.0095623 0.0095531 0.0095531 0.0095623 0.0037839 0.0037839 0.0037911 0.0037875 0.0066667 0.0018840 0.0018840 0.0028360 0.0018823 0.0076241 0.0086089 0.0105465 0.0066794 0.0086171 0.0047465 0.0047511 0.0047465 0.0066731 0.0076325 0.0037982 0.0037839 0.0037767 0.0047330 0.0037874 0.0037910 0.0037839 0.0018858 0.0009396 0.0076916 0.0076548 0.0028280 0.0057051 0.0018840 0.0057105 0.0057105 0.0028360 0.0085838 0.0076168 0.0135706 0.0086007 0.0076471 0.0086007 0.0057105 0.0086007 0.0095909 0.0086089 0.0086007 0.0086089 0.0095909 0.0086089 0.0095909 0.0087232 0.0087232 0.0086259 0.0135837 0.0115925 0.0087327 0.0087327 0.0087327 0.0105986 0.0086176 0.0047465 0.0037875 0.0057051 0.0105775 0.0086259 0.0115701 0.0105674 0.0105674 0.0105775 0.0096001 0.0105775 0.0018858 0.0018858 0.0057051 0.0076698 0.0009387 0.0009387 0.0086171 0.0076398 0.0086171 0.0105674 0.0086171 0.0096001 0.0076398 0.0076471 0.0086089 0.0095720 0.0086089 0.0076398 0.0076325 0.0076544 0.0105884 0.0105674 0.0086254 0.0086007 0.0076838 0.0095720 0.0096001 0.0106088 0.0086007 0.0096093 0.0076325 0.0105674 0.0076398 0.0086171 0.0095903 0.0086089 0.0076544 0.0086007 0.0086007 0.0115582 0.0086337 0.0105884 0.0105674 0.0086007 0.0115701 0.0096093 0.0076398 0.0028280 0.0018840 0.0018840 0.0018840 0.0028441 0.0057051 0.0057105 0.0096099 0.0076168 0.0066603 0.0076241 0.0057051 0.0028360 0.0037911 0.0057160 0.0057105 0.0086007 0.0057105 0.0066731 0.0067115 0.0066667 0.0066667 0.0057051 0.0037875 0.0028333 0.0028333 0.0086007 0.0066667 0.0086176 0.0066794 0.0076325 0.0086007 0.0066540 0.0057105 0.0057051 0.0086176 0.0086259 0.0086176 0.0047465 0.0086254 0.0096377 0.0086007 0.0115933 0.0076765 0.0076460 0.0086007 0.0115933 0.0105986 0.0096563 0.0066805 0.0125290 0.0105559 0.0067243 0.0086167 0.0095903 0.0086089 0.0095811 0.0066805 0.0066731 0.0066731 0.0076398 0.0066731 0.0076325 0.0076986 0.0105884 0.0047465 0.0000000 0.0028549 0.0018840 0.0009387 0.0000010 0.0018823 0.0018876 0.0000010 0.0037767 0.0000010 0.0000010 0.0009396 
Xenbou     0.0176125 0.0126292 0.0146209 0.0146209 0.0116617 0.0047646 0.0106506 0.0135959 0.0106293 0.0047737 0.0076768 0.0125906 0.0125784 0.0125784 0.0125906 0.0067061 0.0067061 0.0067190 0.0067126 0.0096470 0.0047692 0.0047692 0.0057433 0.0047646 0.0106184 0.0116262 0.0135959 0.0096656 0.0116374 0.0076920 0.0076994 0.0076920 0.0096563 0.0106293 0.0067308 0.0067050 0.0066922 0.0076691 0.0067115 0.0067179 0.0067050 0.0047737 0.0038091 0.0107128 0.0106609 0.0057269 0.0086679 0.0047692 0.0086762 0.0086762 0.0057433 0.0115917 0.0106081 0.0166942 0.0116149 0.0106499 0.0116149 0.0086762 0.0116149 0.0126292 0.0116262 0.0116149 0.0116262 0.0126292 0.0116262 0.0126292 0.0098213 0.0098213 0.0116495 0.0177603 0.0146794 0.0098321 0.0098321 0.0098321 0.0136644 0.0116382 0.0076916 0.0067126 0.0086679 0.0136367 0.0116495 0.0146507 0.0136234 0.0136234 0.0136367 0.0126415 0.0136367 0.0047737 0.0047737 0.0086679 0.0106823 0.0038055 0.0038055 0.0116374 0.0106396 0.0116374 0.0136234 0.0116374 0.0126415 0.0106396 0.0106499 0.0116262 0.0126038 0.0116262 0.0106396 0.0106293 0.0106602 0.0136510 0.0136234 0.0116487 0.0116149 0.0107017 0.0126038 0.0126415 0.0136777 0.0116149 0.0126538 0.0106293 0.0136234 0.0106396 0.0116374 0.0126282 0.0116262 0.0106602 0.0116149 0.0116149 0.0146352 0.0096273 0.0136510 0.0136234 0.0116149 0.0146507 0.0126415 0.0106396 0.0047646 0.0047646 0.0047692 0.0047646 0.0057598 0.0086679 0.0086762 0.0126547 0.0106081 0.0096371 0.0106184 0.0086674 0.0057433 0.0067190 0.0086846 0.0086762 0.0116149 0.0086762 0.0096563 0.0097126 0.0096470 0.0096470 0.0086679 0.0067126 0.0057378 0.0057378 0.0116149 0.0096470 0.0116382 0.0096656 0.0106293 0.0116149 0.0096278 0.0086762 0.0086679 0.0116382 0.0116495 0.0116382 0.0076920 0.0116487 0.0116609 0.0116149 0.0146806 0.0096744 0.0106492 0.0116149 0.0136510 0.0136644 0.0127042 0.0096662 0.0145900 0.0136080 0.0097120 0.0116254 0.0116141 0.0116262 0.0126160 0.0096662 0.0096563 0.0096563 0.0106396 0.0096563 0.0106293 0.0107226 0.0136510 0.0076920 0.0028549 0.0000000 0.0047692 0.0038055 0.0028522 0.0047646 0.0047783 0.0028495 0.0066922 0.0028522 0.0028522 0.0038091 
Xencau     0.0238515 0.0076402 0.0095817 0.0095817 0.0086263 0.0000010 0.0057105 0.0085925 0.0056997 0.0000010 0.0028307 0.0076168 0.0076096 0.0076096 0.0076168 0.0018841 0.0018841 0.0018876 0.0018858 0.0047420 0.0000010 0.0000010 0.0009404 0.0000010 0.0056942 0.0066667 0.0085925 0.0047511 0.0066731 0.0028360 0.0028387 0.0028360 0.0047465 0.0056997 0.0018912 0.0018840 0.0018805 0.0028280 0.0018858 0.0018876 0.0018840 0.0000010 0.0009387 0.0057433 0.0057159 0.0009378 0.0037875 0.0000010 0.0037911 0.0037911 0.0009414 0.0066477 0.0056888 0.0115821 0.0066604 0.0057105 0.0066604 0.0037911 0.0066604 0.0076402 0.0066667 0.0066604 0.0066667 0.0076402 0.0066667 0.0076402 0.0076020 0.0076020 0.0066805 0.0126056 0.0096191 0.0076102 0.0076102 0.0076102 0.0086346 0.0066742 0.0028360 0.0018858 0.0037875 0.0086176 0.0066805 0.0096007 0.0086094 0.0086094 0.0086176 0.0076475 0.0086176 0.0000010 0.0000010 0.0037875 0.0057279 0.0009378 0.0028253 0.0066731 0.0057051 0.0066731 0.0086094 0.0066731 0.0076475 0.0057051 0.0057105 0.0066667 0.0076252 0.0066667 0.0057051 0.0056997 0.0057160 0.0086263 0.0086094 0.0066794 0.0066604 0.0057378 0.0076252 0.0076475 0.0086429 0.0066604 0.0076548 0.0056997 0.0086094 0.0057051 0.0066731 0.0076398 0.0066667 0.0057160 0.0066604 0.0066604 0.0095909 0.0066858 0.0086263 0.0086094 0.0066604 0.0096007 0.0076548 0.0057051 0.0009378 0.0000010 0.0000010 0.0000010 0.0009441 0.0037875 0.0037911 0.0076552 0.0056888 0.0047375 0.0056942 0.0037875 0.0009414 0.0018876 0.0037947 0.0037911 0.0066604 0.0037911 0.0047465 0.0047737 0.0047420 0.0047420 0.0037875 0.0018858 0.0009405 0.0009405 0.0066604 0.0047420 0.0066742 0.0047511 0.0056997 0.0066604 0.0047330 0.0037911 0.0037875 0.0066742 0.0066805 0.0066742 0.0028360 0.0066794 0.0076772 0.0066604 0.0096197 0.0057323 0.0057105 0.0066604 0.0096197 0.0086346 0.0076920 0.0047510 0.0105566 0.0086002 0.0057488 0.0066730 0.0076398 0.0066667 0.0076325 0.0047510 0.0047465 0.0047465 0.0057051 0.0047465 0.0056997 0.0057488 0.0086263 0.0028360 0.0018840 0.0047692 0.0000000 0.0009378 0.0009387 0.0018805 0.0009404 0.0018805 0.0018805 0.0018823 0.0018823 0.0009387 
Xenfla     0.0227964 0.0086011 0.0105471 0.0105471 0.0076479 0.0009369 0.0066678 0.0095537 0.0066540 0.0009387 0.0037768 0.0085756 0.0085675 0.0085675 0.0085756 0.0028280 0.0028280 0.0028333 0.0028307 0.0056943 0.0009378 0.0009378 0.0018840 0.0009369 0.0066477 0.0076252 0.0095537 0.0057051 0.0076325 0.0037839 0.0037875 0.0037839 0.0056997 0.0066540 0.0028387 0.0028280 0.0028226 0.0037731 0.0028306 0.0028333 0.0028280 0.0009387 0.0000010 0.0067061 0.0066742 0.0018787 0.0047376 0.0009378 0.0047420 0.0047420 0.0018841 0.0076024 0.0066414 0.0125560 0.0076180 0.0066667 0.0076180 0.0047420 0.0076180 0.0086011 0.0076252 0.0076180 0.0076252 0.0086011 0.0076252 0.0086011 0.0087042 0.0087042 0.0076402 0.0135848 0.0105884 0.0087137 0.0087137 0.0087137 0.0096007 0.0076329 0.0037839 0.0028307 0.0047376 0.0095817 0.0076402 0.0105680 0.0095725 0.0095725 0.0095817 0.0086094 0.0095817 0.0009387 0.0009387 0.0047376 0.0066872 0.0000010 0.0018787 0.0076325 0.0066604 0.0076325 0.0095725 0.0076325 0.0086094 0.0066604 0.0066667 0.0076252 0.0085843 0.0076252 0.0066604 0.0066540 0.0066731 0.0095915 0.0095725 0.0076398 0.0076180 0.0066986 0.0085843 0.0086094 0.0096099 0.0076180 0.0086176 0.0066540 0.0095725 0.0066604 0.0076325 0.0086007 0.0076252 0.0066731 0.0076180 0.0076180 0.0105572 0.0076471 0.0095915 0.0095725 0.0076180 0.0105680 0.0086176 0.0066604 0.0018787 0.0009378 0.0009378 0.0009378 0.0018894 0.0047376 0.0047420 0.0086181 0.0066414 0.0056888 0.0066477 0.0047375 0.0018841 0.0028333 0.0047465 0.0047420 0.0076180 0.0047420 0.0056997 0.0057323 0.0056943 0.0056943 0.0047376 0.0028307 0.0018823 0.0018823 0.0076180 0.0056943 0.0076329 0.0057051 0.0066540 0.0076180 0.0056834 0.0047420 0.0047376 0.0076329 0.0076402 0.0076329 0.0037839 0.0076398 0.0086429 0.0076180 0.0105891 0.0066922 0.0066667 0.0076180 0.0105891 0.0096007 0.0086595 0.0057051 0.0115241 0.0095623 0.0057433 0.0076314 0.0086007 0.0076252 0.0085925 0.0057051 0.0056997 0.0056997 0.0066604 0.0056997 0.0066540 0.0067115 0.0095915 0.0037839 0.0009387 0.0038055 0.0009378 0.0000000 0.0000010 0.0009369 0.0009396 0.0009369 0.0028226 0.0009378 0.0009378 0.0000010 
Xenkil     0.0228190 0.0086094 0.0105572 0.0105572 0.0076552 0.0009378 0.0066742 0.0095628 0.0066604 0.0009396 0.0037803 0.0085838 0.0085756 0.0085756 0.0085838 0.0028307 0.0028307 0.0028360 0.0028333 0.0056997 0.0009387 0.0009387 0.0018858 0.0009378 0.0066540 0.0076325 0.0095628 0.0057105 0.0076398 0.0037875 0.0037911 0.0037875 0.0057051 0.0066604 0.0028414 0.0028306 0.0028253 0.0037767 0.0028333 0.0028360 0.0028306 0.0009396 0.0000010 0.0067126 0.0066805 0.0018805 0.0047420 0.0009387 0.0047465 0.0047465 0.0018858 0.0076096 0.0066477 0.0125681 0.0076252 0.0066731 0.0076252 0.0047465 0.0076252 0.0086094 0.0076325 0.0076252 0.0076325 0.0086094 0.0076325 0.0086094 0.0087042 0.0087042 0.0076475 0.0135980 0.0105986 0.0087137 0.0087137 0.0087137 0.0096099 0.0076402 0.0037875 0.0028333 0.0047420 0.0095909 0.0076475 0.0105782 0.0095817 0.0095817 0.0095909 0.0086176 0.0095909 0.0009396 0.0009396 0.0047420 0.0066936 0.0000010 0.0009378 0.0076398 0.0066667 0.0076398 0.0095817 0.0076398 0.0086176 0.0066667 0.0066731 0.0076325 0.0085925 0.0076325 0.0066667 0.0066604 0.0066794 0.0096007 0.0095817 0.0076471 0.0076252 0.0067050 0.0085925 0.0086176 0.0096191 0.0076252 0.0086259 0.0066604 0.0095817 0.0066667 0.0076398 0.0086089 0.0076325 0.0066794 0.0076252 0.0076252 0.0105674 0.0076544 0.0096007 0.0095817 0.0076252 0.0105782 0.0086259 0.0066667 0.0018805 0.0009387 0.0009387 0.0009387 0.0018912 0.0047420 0.0047465 0.0086263 0.0066477 0.0056942 0.0066540 0.0047420 0.0018858 0.0028360 0.0047511 0.0047465 0.0076252 0.0047465 0.0057051 0.0057378 0.0056997 0.0056997 0.0047420 0.0028333 0.0018841 0.0018841 0.0076252 0.0056997 0.0076402 0.0057105 0.0066604 0.0076252 0.0056888 0.0047465 0.0047420 0.0076402 0.0076475 0.0076402 0.0037875 0.0076471 0.0086512 0.0076252 0.0105993 0.0066986 0.0066730 0.0076252 0.0105993 0.0096099 0.0086679 0.0057105 0.0115352 0.0095714 0.0057488 0.0076387 0.0086089 0.0076325 0.0086007 0.0057105 0.0057051 0.0057051 0.0066667 0.0057051 0.0066604 0.0067179 0.0096007 0.0037875 0.0000010 0.0028522 0.0009387 0.0000010 0.0000000 0.0009378 0.0009404 0.0000010 0.0028253 0.0000010 0.0000010 0.0000010 
Xenlon     0.0238278 0.0095725 0.0115249 0.0115249 0.0066808 0.0018787 0.0057051 0.0085843 0.0056943 0.0018823 0.0028280 0.0076096 0.0076024 0.0076024 0.0076096 0.0037768 0.0037768 0.0037839 0.0037803 0.0047376 0.0018805 0.0018805 0.0028306 0.0018787 0.0076096 0.0085925 0.0105263 0.0066667 0.0086007 0.0047376 0.0047420 0.0047376 0.0066604 0.0076180 0.0037910 0.0037767 0.0037696 0.0047240 0.0037803 0.0037839 0.0037767 0.0018823 0.0009378 0.0076768 0.0076402 0.0009369 0.0056943 0.0018805 0.0056997 0.0056997 0.0028307 0.0066414 0.0056834 0.0115709 0.0066540 0.0057051 0.0066540 0.0056997 0.0085843 0.0095725 0.0085925 0.0085843 0.0085925 0.0095725 0.0085925 0.0095725 0.0087042 0.0087042 0.0076402 0.0145795 0.0115701 0.0087137 0.0087137 0.0087137 0.0105782 0.0086011 0.0047375 0.0018841 0.0056943 0.0105572 0.0086094 0.0115478 0.0105471 0.0105471 0.0105572 0.0095817 0.0105572 0.0018823 0.0018823 0.0056943 0.0076552 0.0009369 0.0028226 0.0086007 0.0076252 0.0086007 0.0105471 0.0086007 0.0095817 0.0076252 0.0076325 0.0085925 0.0095537 0.0085925 0.0076252 0.0076180 0.0076398 0.0105680 0.0105471 0.0086089 0.0085843 0.0076691 0.0095537 0.0095817 0.0105884 0.0085843 0.0095909 0.0076180 0.0105471 0.0076252 0.0086007 0.0095720 0.0085925 0.0076398 0.0085843 0.0085843 0.0115360 0.0086171 0.0105680 0.0105471 0.0085843 0.0115478 0.0095909 0.0076252 0.0028226 0.0018805 0.0018805 0.0018805 0.0028387 0.0056943 0.0056997 0.0095915 0.0076024 0.0066477 0.0076096 0.0056942 0.0028307 0.0037839 0.0057051 0.0056997 0.0085843 0.0056997 0.0066604 0.0066986 0.0066540 0.0066540 0.0056943 0.0028307 0.0028280 0.0028280 0.0085843 0.0066540 0.0086011 0.0066667 0.0076180 0.0085843 0.0047286 0.0056997 0.0056943 0.0086011 0.0086094 0.0086011 0.0028333 0.0086089 0.0096191 0.0085843 0.0115709 0.0076618 0.0076314 0.0085843 0.0115709 0.0105782 0.0096377 0.0066678 0.0105465 0.0085920 0.0047783 0.0066667 0.0076325 0.0066604 0.0076252 0.0047465 0.0066604 0.0066604 0.0076252 0.0066604 0.0076180 0.0076838 0.0105680 0.0047376 0.0018823 0.0047646 0.0018805 0.0009369 0.0009378 0.0000000 0.0000010 0.0018787 0.0018787 0.0018805 0.0018805 0.0009378 
XenniS     0.0238990 0.0086259 0.0105775 0.0105775 0.0067000 0.0009396 0.0047601 0.0076398 0.0047511 0.0009413 0.0018876 0.0066667 0.0066603 0.0066603 0.0066667 0.0028360 0.0028360 0.0028387 0.0028387 0.0037947 0.0009404 0.0009404 0.0018894 0.0009396 0.0066667 0.0076471 0.0095811 0.0057214 0.0076544 0.0037947 0.0037983 0.0037947 0.0057160 0.0066731 0.0028467 0.0028360 0.0028306 0.0037839 0.0028387 0.0028414 0.0028360 0.0009413 0.0009404 0.0067255 0.0066933 0.0000010 0.0047511 0.0009396 0.0047556 0.0047556 0.0018894 0.0056996 0.0047420 0.0106197 0.0057105 0.0047601 0.0057105 0.0047556 0.0076398 0.0086259 0.0076471 0.0076398 0.0076471 0.0086259 0.0076471 0.0086259 0.0076268 0.0076268 0.0066933 0.0136245 0.0106191 0.0076351 0.0076351 0.0076351 0.0096284 0.0076548 0.0037947 0.0009432 0.0047511 0.0096093 0.0076621 0.0105986 0.0096001 0.0096001 0.0096093 0.0086341 0.0096093 0.0009413 0.0009413 0.0047511 0.0067064 0.0009396 0.0028306 0.0076544 0.0066794 0.0076544 0.0096001 0.0076544 0.0086341 0.0066794 0.0066858 0.0076471 0.0086089 0.0076471 0.0066794 0.0066731 0.0066922 0.0096191 0.0096001 0.0076618 0.0076398 0.0067179 0.0086089 0.0086341 0.0096377 0.0076398 0.0086424 0.0066731 0.0096001 0.0066794 0.0076544 0.0086254 0.0076471 0.0066922 0.0076398 0.0076398 0.0105877 0.0076691 0.0096191 0.0096001 0.0076398 0.0105986 0.0086424 0.0066794 0.0018840 0.0009404 0.0009404 0.0009404 0.0018948 0.0047511 0.0047556 0.0086429 0.0066603 0.0057051 0.0066667 0.0047510 0.0018894 0.0028414 0.0047601 0.0047556 0.0076398 0.0047511 0.0057160 0.0057488 0.0057105 0.0057105 0.0047511 0.0018894 0.0018876 0.0018876 0.0076398 0.0057105 0.0076548 0.0057214 0.0066731 0.0076398 0.0037875 0.0047556 0.0047511 0.0076548 0.0076621 0.0076548 0.0018912 0.0076618 0.0086679 0.0076398 0.0106197 0.0067115 0.0066858 0.0076398 0.0106197 0.0096284 0.0086846 0.0057214 0.0095903 0.0076460 0.0047874 0.0057214 0.0066858 0.0057160 0.0066794 0.0038019 0.0057160 0.0057160 0.0066794 0.0057160 0.0066731 0.0067308 0.0096191 0.0037947 0.0018876 0.0047783 0.0009404 0.0009396 0.0009404 0.0000010 0.0000000 0.0018840 0.0000010 0.0018858 0.0018858 0.0009404 
Xenoch     0.0238278 0.0095725 0.0115249 0.0115249 0.0086181 0.0018787 0.0076329 0.0105263 0.0076180 0.0018823 0.0047286 0.0095440 0.0095349 0.0095349 0.0095440 0.0037768 0.0037768 0.0037839 0.0037803 0.0066540 0.0018805 0.0018805 0.0028306 0.0018787 0.0076096 0.0085925 0.0105263 0.0066667 0.0086007 0.0047376 0.0047420 0.0047376 0.0066604 0.0076180 0.0037910 0.0037767 0.0037696 0.0047240 0.0037803 0.0037839 0.0037767 0.0018823 0.0009378 0.0076768 0.0076402 0.0028226 0.0056943 0.0018805 0.0056997 0.0056997 0.0028307 0.0085675 0.0076024 0.0135443 0.0085843 0.0076325 0.0085843 0.0056997 0.0085843 0.0095725 0.0085925 0.0085843 0.0085925 0.0095725 0.0085925 0.0095725 0.0087042 0.0087042 0.0086094 0.0145795 0.0115701 0.0087137 0.0087137 0.0087137 0.0105782 0.0086011 0.0047375 0.0037803 0.0056943 0.0105572 0.0086094 0.0115478 0.0105471 0.0105471 0.0105572 0.0095817 0.0105572 0.0018823 0.0018823 0.0056943 0.0076552 0.0009369 0.0009369 0.0086007 0.0076252 0.0086007 0.0105471 0.0086007 0.0095817 0.0076252 0.0076325 0.0085925 0.0095537 0.0085925 0.0076252 0.0076180 0.0076398 0.0105680 0.0105471 0.0086089 0.0085843 0.0076691 0.0095537 0.0095817 0.0105884 0.0085843 0.0095909 0.0076180 0.0105471 0.0076252 0.0086007 0.0095720 0.0085925 0.0076398 0.0085843 0.0085843 0.0115360 0.0086171 0.0105680 0.0105471 0.0085843 0.0115478 0.0095909 0.0076252 0.0028226 0.0018805 0.0018805 0.0018805 0.0028387 0.0056943 0.0056997 0.0095915 0.0076024 0.0066477 0.0076096 0.0056942 0.0028307 0.0037839 0.0057051 0.0056997 0.0085843 0.0056997 0.0066604 0.0066986 0.0066540 0.0066540 0.0056943 0.0037803 0.0028280 0.0028280 0.0085843 0.0066540 0.0086011 0.0066667 0.0076180 0.0085843 0.0066414 0.0056997 0.0056943 0.0086011 0.0086094 0.0086011 0.0047376 0.0086089 0.0096191 0.0085843 0.0115709 0.0076618 0.0076314 0.0085843 0.0115709 0.0105782 0.0096377 0.0066678 0.0125049 0.0105357 0.0067114 0.0086002 0.0095720 0.0085925 0.0095628 0.0066678 0.0066604 0.0066604 0.0076252 0.0066604 0.0076180 0.0076838 0.0105680 0.0047376 0.0000010 0.0028495 0.0018805 0.0009369 0.0000010 0.0018787 0.0018840 0.0000000 0.0037696 0.0000010 0.0000010 0.0009378 
Xenorn     0.0259009 0.0095725 0.0115249 0.0115249 0.0086181 0.0018787 0.0057051 0.0085843 0.0056943 0.0018823 0.0028280 0.0076096 0.0076024 0.0076024 0.0076096 0.0037768 0.0037768 0.0037839 0.0037803 0.0047376 0.0018805 0.0018805 0.0028306 0.0018787 0.0076096 0.0085925 0.0105263 0.0066667 0.0086007 0.0047376 0.0047420 0.0047376 0.0066604 0.0076180 0.0037910 0.0037767 0.0037696 0.0047240 0.0037803 0.0037839 0.0037767 0.0018823 0.0028253 0.0076768 0.0076402 0.0009369 0.0056943 0.0009378 0.0056997 0.0056997 0.0028307 0.0066414 0.0056834 0.0115709 0.0066540 0.0057051 0.0066540 0.0056997 0.0085843 0.0095725 0.0085925 0.0085843 0.0085925 0.0095725 0.0085925 0.0095725 0.0087042 0.0087042 0.0076402 0.0145795 0.0115701 0.0087137 0.0087137 0.0087137 0.0105782 0.0086011 0.0047375 0.0018841 0.0056943 0.0105572 0.0086094 0.0115478 0.0105471 0.0105471 0.0105572 0.0095817 0.0105572 0.0018823 0.0018823 0.0056943 0.0076552 0.0028226 0.0047196 0.0086007 0.0076252 0.0086007 0.0105471 0.0086007 0.0095817 0.0076252 0.0076325 0.0085925 0.0095537 0.0085925 0.0076252 0.0076180 0.0076398 0.0105680 0.0105471 0.0086089 0.0085843 0.0076691 0.0095537 0.0095817 0.0105884 0.0085843 0.0095909 0.0076180 0.0105471 0.0076252 0.0086007 0.0095720 0.0085925 0.0076398 0.0085843 0.0085843 0.0115360 0.0086171 0.0105680 0.0105471 0.0085843 0.0115478 0.0095909 0.0076252 0.0028226 0.0018805 0.0018805 0.0018805 0.0028387 0.0056943 0.0056997 0.0095915 0.0076024 0.0066477 0.0076096 0.0056942 0.0028307 0.0037839 0.0057051 0.0056997 0.0085843 0.0056997 0.0066604 0.0066986 0.0066540 0.0066540 0.0056943 0.0028307 0.0028280 0.0028280 0.0085843 0.0066540 0.0086011 0.0066667 0.0076180 0.0085843 0.0047286 0.0056997 0.0056943 0.0086011 0.0086094 0.0086011 0.0028333 0.0086089 0.0096191 0.0085843 0.0115709 0.0076618 0.0076314 0.0085843 0.0115709 0.0105782 0.0096377 0.0066678 0.0105465 0.0085920 0.0057433 0.0066667 0.0076325 0.0066604 0.0076252 0.0047465 0.0066604 0.0066604 0.0076252 0.0066604 0.0076180 0.0076838 0.0105680 0.0047376 0.0037767 0.0066922 0.0018805 0.0028226 0.0028253 0.0018787 0.0000010 0.0037696 0.0000000 0.0037731 0.0037731 0.0028253 
Xensim     0.0238515 0.0095817 0.0115360 0.0115360 0.0086263 0.0018805 0.0076402 0.0105364 0.0076252 0.0018840 0.0047330 0.0095531 0.0095440 0.0095440 0.0095531 0.0037803 0.0037803 0.0037875 0.0037839 0.0066604 0.0018823 0.0018823 0.0028333 0.0018805 0.0076168 0.0086007 0.0105364 0.0066731 0.0086089 0.0047420 0.0047465 0.0047420 0.0066667 0.0076252 0.0037946 0.0037803 0.0037731 0.0047285 0.0037839 0.0037874 0.0037803 0.0018840 0.0009387 0.0076842 0.0076475 0.0028253 0.0056997 0.0018823 0.0057051 0.0057051 0.0028333 0.0085756 0.0076096 0.0135574 0.0085925 0.0076398 0.0085925 0.0057051 0.0085925 0.0095817 0.0086007 0.0085925 0.0086007 0.0095817 0.0086007 0.0095817 0.0087137 0.0087137 0.0086176 0.0145937 0.0115813 0.0087232 0.0087232 0.0087232 0.0105884 0.0086094 0.0047420 0.0037839 0.0056997 0.0105674 0.0086176 0.0115590 0.0105572 0.0105572 0.0105674 0.0095909 0.0105674 0.0018840 0.0018840 0.0056997 0.0076625 0.0009378 0.0009378 0.0086089 0.0076325 0.0086089 0.0105572 0.0086089 0.0095909 0.0076325 0.0076398 0.0086007 0.0095628 0.0086007 0.0076325 0.0076252 0.0076471 0.0105782 0.0105572 0.0086171 0.0085925 0.0076765 0.0095628 0.0095909 0.0105986 0.0085925 0.0096001 0.0076252 0.0105572 0.0076325 0.0086089 0.0095811 0.0086007 0.0076471 0.0085925 0.0085925 0.0115471 0.0086254 0.0105782 0.0105572 0.0085925 0.0115590 0.0096001 0.0076325 0.0028253 0.0018823 0.0018823 0.0018823 0.0028414 0.0056997 0.0057051 0.0096007 0.0076096 0.0066540 0.0076168 0.0056996 0.0028333 0.0037875 0.0057105 0.0057051 0.0085925 0.0057051 0.0066667 0.0067050 0.0066604 0.0066604 0.0056997 0.0037839 0.0028307 0.0028307 0.0085925 0.0066604 0.0086094 0.0066731 0.0076252 0.0085925 0.0066477 0.0057051 0.0056997 0.0086094 0.0086176 0.0086094 0.0047420 0.0086171 0.0096284 0.0085925 0.0115821 0.0076691 0.0076387 0.0085925 0.0115821 0.0105884 0.0096470 0.0066742 0.0125170 0.0105458 0.0067179 0.0086084 0.0095811 0.0086007 0.0095720 0.0066742 0.0066667 0.0066667 0.0076325 0.0066667 0.0076252 0.0076912 0.0105782 0.0047420 0.0000010 0.0028522 0.0018823 0.0009378 0.0000010 0.0018805 0.0018858 0.0000010 0.0037731 0.0000000 0.0000010 0.0009387 
Xensin     0.0238515 0.0095817 0.0115360 0.0115360 0.0086263 0.0018805 0.0076402 0.0105364 0.0076252 0.0018840 0.0047330 0.0095531 0.0095440 0.0095440 0.0095531 0.0037803 0.0037803 0.0037875 0.0037839 0.0066604 0.0018823 0.0018823 0.0028333 0.0018805 0.0076168 0.0086007 0.0105364 0.0066731 0.0086089 0.0047420 0.0047465 0.0047420 0.0066667 0.0076252 0.0037946 0.0037803 0.0037731 0.0047285 0.0037839 0.0037874 0.0037803 0.0018840 0.0009387 0.0076842 0.0076475 0.0028253 0.0056997 0.0018823 0.0057051 0.0057051 0.0028333 0.0085756 0.0076096 0.0135574 0.0085925 0.0076398 0.0085925 0.0057051 0.0085925 0.0095817 0.0086007 0.0085925 0.0086007 0.0095817 0.0086007 0.0095817 0.0087042 0.0087042 0.0086176 0.0145937 0.0115813 0.0087137 0.0087137 0.0087137 0.0105884 0.0086094 0.0047420 0.0037839 0.0056997 0.0105674 0.0086176 0.0115590 0.0105572 0.0105572 0.0105674 0.0095909 0.0105674 0.0018840 0.0018840 0.0056997 0.0076625 0.0009378 0.0009378 0.0086089 0.0076325 0.0086089 0.0105572 0.0086089 0.0095909 0.0076325 0.0076398 0.0086007 0.0095628 0.0086007 0.0076325 0.0076252 0.0076471 0.0105782 0.0105572 0.0086171 0.0085925 0.0076765 0.0095628 0.0095909 0.0105986 0.0085925 0.0096001 0.0076252 0.0105572 0.0076325 0.0086089 0.0095811 0.0086007 0.0076471 0.0085925 0.0085925 0.0115471 0.0086254 0.0105782 0.0105572 0.0085925 0.0115590 0.0096001 0.0076325 0.0028253 0.0018823 0.0018823 0.0018823 0.0028414 0.0056997 0.0057051 0.0096007 0.0076096 0.0066540 0.0076168 0.0056996 0.0028333 0.0037875 0.0057105 0.0057051 0.0085925 0.0057051 0.0066667 0.0067050 0.0066604 0.0066604 0.0056997 0.0037839 0.0028307 0.0028307 0.0085925 0.0066604 0.0086094 0.0066731 0.0076252 0.0085925 0.0066477 0.0057051 0.0056997 0.0086094 0.0086176 0.0086094 0.0047420 0.0086171 0.0096284 0.0085925 0.0115821 0.0076691 0.0076387 0.0085925 0.0115821 0.0105884 0.0096470 0.0066742 0.0125170 0.0105458 0.0067179 0.0086084 0.0095811 0.0086007 0.0095720 0.0066742 0.0066667 0.0066667 0.0076325 0.0066667 0.0076252 0.0076912 0.0105782 0.0047420 0.0000010 0.0028522 0.0018823 0.0009378 0.0000010 0.0018805 0.0018858 0.0000010 0.0037731 0.0000010 0.0000000 0.0009387 
Xenspi     0.0228190 0.0086094 0.0105572 0.0105572 0.0076552 0.0009378 0.0066742 0.0095628 0.0066604 0.0009396 0.0037803 0.0085838 0.0085756 0.0085756 0.0085838 0.0028307 0.0028307 0.0028360 0.0028333 0.0056997 0.0009387 0.0009387 0.0018858 0.0009378 0.0066540 0.0076325 0.0095628 0.0057105 0.0076398 0.0037875 0.0037911 0.0037875 0.0057051 0.0066604 0.0028414 0.0028306 0.0028253 0.0037767 0.0028333 0.0028360 0.0028306 0.0009396 0.0000010 0.0067126 0.0066805 0.0018805 0.0047420 0.0009387 0.0047465 0.0047465 0.0018858 0.0076096 0.0066477 0.0125681 0.0076252 0.0066731 0.0076252 0.0047465 0.0076252 0.0086094 0.0076325 0.0076252 0.0076325 0.0086094 0.0076325 0.0086094 0.0087137 0.0087137 0.0076475 0.0135980 0.0105986 0.0087232 0.0087232 0.0087232 0.0096099 0.0076402 0.0037875 0.0028333 0.0047420 0.0095909 0.0076475 0.0105782 0.0095817 0.0095817 0.0095909 0.0086176 0.0095909 0.0009396 0.0009396 0.0047420 0.0066936 0.0000010 0.0018805 0.0076398 0.0066667 0.0076398 0.0095817 0.0076398 0.0086176 0.0066667 0.0066731 0.0076325 0.0085925 0.0076325 0.0066667 0.0066604 0.0066794 0.0096007 0.0095817 0.0076471 0.0076252 0.0067050 0.0085925 0.0086176 0.0096191 0.0076252 0.0086259 0.0066604 0.0095817 0.0066667 0.0076398 0.0086089 0.0076325 0.0066794 0.0076252 0.0076252 0.0105674 0.0076544 0.0096007 0.0095817 0.0076252 0.0105782 0.0086259 0.0066667 0.0018805 0.0009387 0.0009387 0.0009387 0.0018912 0.0047420 0.0047465 0.0086263 0.0066477 0.0056942 0.0066540 0.0047420 0.0018858 0.0028360 0.0047511 0.0047465 0.0076252 0.0047465 0.0057051 0.0057378 0.0056997 0.0056997 0.0047420 0.0028333 0.0018841 0.0018841 0.0076252 0.0056997 0.0076402 0.0057105 0.0066604 0.0076252 0.0056888 0.0047465 0.0047420 0.0076402 0.0076475 0.0076402 0.0037875 0.0076471 0.0086512 0.0076252 0.0105993 0.0066986 0.0066730 0.0076252 0.0105993 0.0096099 0.0086679 0.0057105 0.0115352 0.0095714 0.0057488 0.0076387 0.0086089 0.0076325 0.0086007 0.0057105 0.0057051 0.0057051 0.0066667 0.0057051 0.0066604 0.0067179 0.0096007 0.0037875 0.0009396 0.0038091 0.0009387 0.0000010 0.0000010 0.0009378 0.0009404 0.0009378 0.0028253 0.0009387 0.0009387 0.0000000 
```
