## Supplementary Data 4 for "Nonapeptide molecular evolution during the adaptive radiation of Tanganyika cichlids": aln_OTRb.tr1_CDS_p2n.fa.model

```
--- # IQ-TREE Checkpoint ver >= 1.6
F81+F+G4: -3112.885245 425 0.1906651844
F81+F+I: -3112.982198 425 0.1905671253
F81+F+I+G4: -3112.862229 426 0.1907756453
F81+F+R2: -3113.34482 426 0.1918397351
GTR+F: -3082.109481 429 0.1900943074
GTR+F+G4: -3059.433713 430 0.189529679
GTR+F+I: -3059.580301 430 0.1893251043
GTR+F+I+G4: -3059.409496 431 0.1894734565
GTR+F+R2: -3059.889423 431 0.1908034431
GTR+F+R3: -3059.634744 433 0.1904502723
HKY+F+G4: -3063.351339 426 0.1901417226
HKY+F+I: -3063.470954 426 0.1900172556
HKY+F+I+G4: -3063.325015 427 0.1902578486
HKY+F+R2: -3063.801741 427 0.1914267969
JC+G4: -3122.475749 422 0.1912768436
JC+I: -3122.559579 422 0.1912141846
JC+I+G4: -3122.462684 423 0.1912367145
JC+R2: -3122.941704 423 0.1923121782
K2P+G4: -3072.428213 423 0.1915903457
K2P+I: -3072.521595 423 0.1915260165
K2P+I+G4: -3072.413013 424 0.1915275857
K2P+R2: -3072.884553 424 0.192585152
K3P+G4: -3072.056321 424 0.1915623369
K3P+I: -3072.152561 424 0.1914996343
K3P+I+G4: -3072.038825 425 0.1915227341
K3P+R2: -3072.510585 425 0.1925885233
K3Pu+F+G4: -3062.950439 427 0.190201022
K3Pu+F+I: -3063.074342 427 0.1900861639
K3Pu+F+I+G4: -3062.921821 428 0.1902360434
K3Pu+F+R2: -3063.395656 428 0.1914609625
ModelDNA:
 rates: 1, 4.252172486, 1, 1, 4.252172486, 1
PhyloTree:
 newick: (0:0.0197400919,(((((((((((((((((((((((((((1:0.0000010000,(((2:0.0000010000,3:0.0000010000):0.0009419035157,69:0.0038089066):0.0009382824701,(107:0.0009409464,(118:0.0000010000,126:0.0009396658):0.0009392593021):1e-06):1e-06):1e-06,((((79:0.0000010000,81:0.0009409844):1e-06,84:0.0000010000):1e-06,83:0.0000010000):1e-06,82:0.0000010000):0.0009392791902):1e-06,(70:0.0009397041,74:0.0000010000):0.0009409045633):1e-06,116:0.0000010000):1e-06,132:0.0000010000):1e-06,(72:0.0000010000,131:0.0018835701):1e-06):1e-06,98:0.0000010000):1e-06,96:0.0009391681):1e-06,114:0.0009410592):1e-06,86:0.0009409428):1e-06,65:0.0000010000):1e-06,(67:0.0000010000,73:0.0000010000):1e-06):1e-06,85:0.0000010000):1e-06,(66:0.0000010000,71:0.0000010000):1e-06):0.001883754038,((((((((((((((((((((((((((((((24:0.0000010000,((((28:0.0000010000,(58:0.0000010000,((59:0.0000010000,63:0.0000010000):0.0009405865502,122:0.0000010000):1e-06):1e-06):1e-06,177:0.0000010000):1e-06,112:0.0009389011):1e-06,61:0.0000010000):1e-06):1e-06,(((26:0.0018798045,60:0.0000010000):1e-06,64:0.0000010000):1e-06,128:0.0018874162):1e-06):1e-06,27:0.0000010000):1e-06,113:0.0009421215):1e-06,62:0.0000010000):1e-06,178:0.0000010000):1e-06,103:0.0009418322):1e-06,120:0.0000010000):1e-06,25:0.0000010000):0.0009389524136,75:0.0009406651):1e-06,111:0.0000010000):1e-06,129:0.0028307866):1e-06,100:0.0009441760):1e-06,106:0.0000010000):1e-06,133:0.0000010000):1e-06,124:0.0009389974):1e-06,105:0.0000010000):1e-06,104:0.0000010000):1e-06,(((173:0.0000010000,175:0.0000010000):1e-06,179:0.0000010000):0.0009390254879,198:0.0028366919):1e-06):1e-06,((93:0.0000010000,97:0.0000010000):1e-06,95:0.0000010000):0.0009391311077):1e-06,80:0.0009425405):1e-06,94:0.0000010000):1e-06,99:0.0000010000):1e-06,123:0.0000010000):1e-06,117:0.0000010000):1e-06,(125:0.0000010000,130:0.0000010000):0.0009390534471):1e-06,68:0.0009411935):1e-06,(174:0.0000010000,(((176:0.0009407911,181:0.0000010000):1e-06,180:0.0009407988):0.0009375722065,182:0.0000010000):1.311967119e-06):0.001887398095):1e-06,(((((((101:0.0000010000,110:0.0000010000):1e-06,109:0.0000010000):1e-06,108:0.0018841173):1e-06,115:0.0000010000):1e-06,102:0.0009391210):1e-06,127:0.0000010000):1e-06,121:0.0009396033):0.00093910656):1e-06,119:0.0000010000):2.823638544e-06):0.002828861356,165:0.0037805133):0.000949014538,((29:0.0000010000,31:0.0000010000):1e-06,30:0.0000010000):0.0009410765398):1e-06,16:0.0000010000):1e-06,18:0.0000010000):1e-06,(((43:0.0000010000,170:0.0009362128):2.720113561e-06,171:0.0009394049):1e-06,(44:0.0000010000,169:0.0009353989):3.451655686e-06):0.003788312537):1e-06,15:0.0000010000):1e-06,17:0.0000010000):1e-06,((((4:0.0037870722,((6:0.0000010000,53:0.0057029927):0.0009412526472,(((7:0.0028256378,(54:0.0000010000,55:0.0000010000):0.0009386082087):1e-06,8:0.0000010000):0.0009395861824,56:0.0018807240):1e-06):1e-06):0.001880747635,((156:0.0000010000,168:0.0000010000):1e-06,167:0.0000010000):0.0009394970071):1e-06,(((139:0.0000010000,140:0.0000010000):1e-06,141:0.0037882700):0.0009394615293,183:0.0018846736):1e-06):1e-06,(((((32:0.0009392218,(57:0.0000010000,(90:0.0018914090,((((((((((148:0.0000010000,((153:0.0000010000,((194:0.0000010000,196:0.0000010000):0.0009388136377,197:0.0009461373):1e-06):1e-06,193:0.0000010000):1e-06):1e-06,195:0.0000010000):1e-06,150:0.0018806344):1e-06,152:0.0000010000):1e-06,155:0.0000010000):1e-06,154:0.0000010000):1e-06,192:0.0000010000):0.0009387979325,(162:0.0000010000,163:0.0000010000):0.002829831538):1e-06,149:0.0000010000):1e-06,151:0.0000010000):1e-06):1e-06):1e-06):1e-06,((160:0.0009388264,164:0.0000010000):0.001880666408,161:0.0009396432):1e-06):1e-06,89:0.0000010000):1e-06,46:0.0000010000):0.0009396348632,33:0.0028256256):1e-06):0.0009411488244):1e-06,(((((((((((5:0.0000010000,(((((((9:0.0000010000,((((((((((10:0.0000010000,166:0.0018804542):0.001883795578,206:0.0000010000):1e-06,45:0.0000010000):1e-06,172:0.0018878086):1e-06,(77:0.0000010000,191:0.0028373637):0.0009403646866):1e-06,208:0.0009387270):0.0009387454035,(34:0.0000010000,((35:0.0000010000,(36:0.0000010000,(((37:0.0018807745,39:0.0000010000):1e-06,40:0.0000010000):2.170803566e-06,((142:0.0009386967,143:0.0000010000):0.0009420544609,(144:0.0016814334,145:0.0000010000):0.0001953764698):0.001888075811):1e-06):1e-06):1e-06,38:0.0000010000):1e-06):0.001880451097):1e-06,(23:0.0000010000,((((48:0.0000010000,78:0.0000010000):1e-06,49:0.0000010000):0.001254778522,76:0.0009376208):0.002528939968,202:0.0000010000):1e-06):1e-06):1e-06,(((42:0.0000010000,(((91:0.0000010000,(((((92:0.0009386800,210:0.0000010000):1e-06,207:0.0000010000):1e-06,200:0.0000010000):1e-06,209:0.0000010000):1e-06,201:0.0028546903):0.0009386821583):1e-06,203:0.0000010000):1e-06,211:0.0000010000):1e-06):1e-06,205:0.0009387088):1e-06,204:0.0000010000):0.0009387102672):1e-06,47:0.0000010000):1e-06):1e-06,20:0.0000010000):1e-06,87:0.0000010000):1e-06,41:0.0000010000):1e-06,135:0.0000010000):1e-06,136:0.0000010000):1e-06,88:0.0000010000):1e-06):1e-06,21:0.0000010000):1e-06,(134:0.0009365034,137:0.0000010000):2.247210583e-06):0.0009407513199,146:0.0000010000):1e-06,50:0.0000010000):1e-06,(22:0.0009426871,157:0.0000010000):0.0009387642032):1e-06,147:0.0009395516):1e-06,158:0.0000010000):1e-06,138:0.0000010000):1e-06,159:0.0000010000):1e-06,199:0.0018844760):0.0009387462586):0.001880714604,19:0.0009408384):1e-06,(((((11:0.0000010000,12:0.0000010000):1e-06,13:0.0000010000):0.0009411722175,14:0.0009409338):0.0009405345269,52:0.0000010000):1e-06,51:0.0009387858):0.001880672784):0.0009777123501,((((185:0.0009399674,187:0.0000010000):0.0009181616873,186:0.0000010000):1.947865698e-05,190:0.0009442032):0.0009027045246,189:0.0009835276):0.0009395770454):0.0009811899436,(184:0.0035564535,188:0.0009427123):0.001100352184);
RateGamma:
 gamma_shape: 0.221823451
RateGammaInvar:
 gamma_shape: 1.060764238
 p_invar: 0.4290073466
RateInvar:
 p_invar: 0.6737511615
SYM+G4: -3067.990382 427 0.1901740105
SYM+I: -3068.073 427 0.1900834895
SYM+I+G4: -3067.993953 428 0.1901291137
SYM+R2: -3068.487924 428 0.1912573101
StopRule:
 curIteration: 0
 start_real_time: 15039770.92
 time_vec: 
TIM+F+G4: -3060.831879 428 0.1900586023
TIM+F+I: -3060.984479 428 0.1898324022
TIM+F+I+G4: -3060.808968 429 0.190094455
TIM+F+R2: -3061.264398 429 0.1913792196
TIM2+F+G4: -3060.155913 428 0.1897552294
TIM2+F+I: -3060.277285 428 0.1895237853
TIM2+F+I+G4: -3060.143441 429 0.1897598649
TIM2+F+R2: -3060.624061 429 0.1910450967
TIM2e+G4: -3068.338998 425 0.1901228456
TIM2e+I: -3068.419056 425 0.1901170552
TIM2e+I+G4: -3068.352266 426 0.1901685806
TIM2e+R2: -3068.831626 426 0.1912546948
TIM3+F+G4: -3060.848724 428 0.1896527644
TIM3+F+I: -3061.019409 428 0.1895428018
TIM3+F+I+G4: -3060.817774 429 0.1898098192
TIM3+F+R2: -3061.280455 429 0.1910864773
TIM3e+G4: -3069.278257 425 0.1904698066
TIM3e+I: -3069.388077 425 0.190314096
TIM3e+I+G4: -3069.27847 426 0.1904231481
TIM3e+R2: -3069.751347 426 0.1915084638
TIMe+G4: -3068.934588 425 0.1904537552
TIMe+I: -3069.041944 425 0.1903529836
TIMe+I+G4: -3068.934857 426 0.1904025549
TIMe+R2: -3069.390652 426 0.1915113091
TN+F+G4: -3061.230795 427 0.1900167051
TN+F+I: -3061.378626 427 0.1898011482
TN+F+I+G4: -3061.210844 428 0.1901341361
TN+F+R2: -3061.668737 428 0.1913457978
TNe+G4: -3069.305756 424 0.1904993683
TNe+I: -3069.409839 424 0.1903969059
TNe+I+G4: -3069.30935 425 0.1904668358
TNe+R2: -3069.765914 425 0.1915143364
TPM2+F+G4: -3062.290143 427 0.1897903314
TPM2+F+I: -3062.390996 427 0.1897061242
TPM2+F+I+G4: -3062.266776 428 0.1899305166
TPM2+F+R2: -3062.765262 428 0.1911095931
TPM2u+F+G4: -3062.290143 427 0.1897903314
TPM2u+F+I: -3062.390996 427 0.1897061242
TPM2u+F+I+G4: -3062.266776 428 0.1899305166
TPM2u+F+R2: -3062.765262 428 0.1911095931
TPM3+F+G4: -3062.991323 427 0.1899615911
TPM3+F+I: -3063.128462 427 0.1897937976
TPM3+F+I+G4: -3062.957461 428 0.189903492
TPM3+F+R2: -3063.438774 428 0.1911272488
TPM3u+F+G4: -3062.991323 427 0.1899615911
TPM3u+F+I: -3063.128462 427 0.1897937976
TPM3u+F+I+G4: -3062.957461 428 0.189903492
TPM3u+F+R2: -3063.438774 428 0.1911272488
TVM+F+G4: -3061.587131 429 0.1896021174
TVM+F+I: -3061.706865 429 0.1894656233
TVM+F+I+G4: -3061.554909 430 0.1895779348
TVM+F+R2: -3062.062013 430 0.1908389557
TVMe+G4: -3071.125065 426 0.1912488553
TVMe+I: -3071.207699 426 0.191191971
TVMe+I+G4: -3071.112398 427 0.1912420748
TVMe+R2: -3071.546008 427 0.192198393
best_model_AIC: TIM2+F+G4
best_model_AICc: HKY+F+G4
best_model_BIC: K2P+G4
best_model_list_BIC: K2P+G4 K2P+I TNe+G4 TNe+I HKY+F+G4 HKY+F+I TN+F+G4 TIM2e+G4 TN+F+I TIM2e+I K3P+G4 K3P+I K2P+I+G4 TIMe+G4 TIMe+I TPM2u+F+G4 TPM2+F+G4 TIM3e+G4 TNe+I+G4 TPM2+F+I TPM2u+F+I TIM3e+I K2P+R2 TNe+R2 K3Pu+F+G4 TPM3u+F+G4 TPM3+F+G4 K3Pu+F+I TPM3+F+I TPM3u+F+I HKY+F+I+G4 TIM2+F+G4 TIM2+F+I HKY+F+R2 TIM+F+G4 TIM3+F+G4 TIM+F+I TIM3+F+I TN+F+I+G4 TIM2e+I+G4 K3P+I+G4 TN+F+R2 TIM2e+R2 TIMe+I+G4 K3P+R2 TPM2u+F+I+G4 TPM2+F+I+G4 TIM3e+I+G4 TIMe+R2 TPM2u+F+R2 TPM2+F+R2 TIM3e+R2 K3Pu+F+I+G4 TPM3+F+I+G4 TPM3u+F+I+G4 K3Pu+F+R2 TPM3+F+R2 TPM3u+F+R2 TIM2+F+I+G4 TIM2+F+R2 TVMe+G4 TVMe+I TIM+F+I+G4 TIM3+F+I+G4 SYM+G4 SYM+I TIM+F+R2 TIM3+F+R2 TVM+F+G4 TVM+F+I GTR+F+G4 GTR+F+I TVMe+I+G4 SYM+I+G4 TVMe+R2 SYM+R2 TVM+F+I+G4 TVM+F+R2 GTR+F+I+G4 GTR+F+R2 GTR+F+R3 GTR+F JC+G4 JC+I F81+F+G4 F81+F+I JC+I+G4 JC+R2 F81+F+I+G4 F81+F+R2
best_score_AIC: 6976.311827
best_score_AICc: 7546.259621
best_score_BIC: 9094.665124
best_tree_AIC: (0:0.0194771684,(((((((((((((((((((((((((((1:0.0000010000,(((2:0.0000010000,3:0.0000010000):0.0009346378467,69:0.0037764091):0.0009255821923,(107:0.0009298645,(118:0.0000010000,126:0.0009295943):0.0009289357702):1e-06):1e-06):1e-06,((((79:0.0000010000,81:0.0009301507):1e-06,84:0.0000010000):1e-06,83:0.0000010000):1e-06,82:0.0000010000):0.0009287590631):1e-06,(70:0.0009307547,74:0.0000010000):0.0009314481528):1e-06,116:0.0000010000):1e-06,132:0.0000010000):1e-06,(72:0.0000010000,131:0.0018649351):1e-06):1e-06,98:0.0000010000):1e-06,96:0.0009288131):1e-06,114:0.0009311121):1e-06,86:0.0009302380):1e-06,65:0.0000010000):1e-06,(67:0.0000010000,73:0.0000010000):1e-06):1e-06,85:0.0000010000):1e-06,(66:0.0000010000,71:0.0000010000):1e-06):0.001864959131,((((((((((((((((((((((((((((((24:0.0000010000,((((28:0.0000010000,(58:0.0000010000,((59:0.0000010000,63:0.0000010000):0.0009317517057,122:0.0000010000):1e-06):1e-06):1e-06,177:0.0000010000):1e-06,112:0.0009308598):1e-06,61:0.0000010000):1e-06):1e-06,(((26:0.0018621690,60:0.0000010000):1e-06,64:0.0000010000):1e-06,128:0.0018677806):1e-06):1e-06,27:0.0000010000):1e-06,113:0.0009322675):1e-06,62:0.0000010000):1e-06,178:0.0000010000):1e-06,103:0.0009328385):1e-06,120:0.0000010000):1e-06,25:0.0000010000):0.000930218411,75:0.0009321038):1e-06,111:0.0000010000):1e-06,129:0.0028029036):1e-06,100:0.0009347686):1e-06,106:0.0000010000):1e-06,133:0.0000010000):1e-06,124:0.0009301284):1e-06,105:0.0000010000):1e-06,104:0.0000010000):1e-06,(((173:0.0000010000,175:0.0000010000):1e-06,179:0.0000010000):0.0009299203029,198:0.0028050577):1e-06):1e-06,((93:0.0000010000,97:0.0000010000):1e-06,95:0.0000010000):0.0009302008152):1e-06,80:0.0009325112):1e-06,94:0.0000010000):1e-06,99:0.0000010000):1e-06,123:0.0000010000):1e-06,117:0.0000010000):1e-06,(125:0.0000010000,130:0.0000010000):0.0009298934602):1e-06,68:0.0009315126):1e-06,(174:0.0000010000,(((176:0.0009316064,181:0.0000010000):1e-06,180:0.0009313233):0.000927652967,182:0.0000010000):2.44406796e-06):0.001867298784):1e-06,(((((((101:0.0000010000,110:0.0000010000):1e-06,109:0.0000010000):1e-06,108:0.0018657935):1e-06,115:0.0000010000):1e-06,102:0.0009301958):1e-06,127:0.0000010000):1e-06,121:0.0009303381):0.000929929681):1e-06,119:0.0000010000):2.823638544e-06):0.002798524504,165:0.0037417849):0.0009369784132,((29:0.0000010000,31:0.0000010000):1e-06,30:0.0000010000):0.0009311301397):1e-06,16:0.0000010000):1e-06,18:0.0000010000):1e-06,(((43:0.0000010000,170:0.0009278683):1.83754094e-06,171:0.0009296973):1e-06,(44:0.0000010000,169:0.0009273511):2.333664783e-06):0.003748281289):1e-06,15:0.0000010000):1e-06,17:0.0000010000):1e-06,((((4:0.0037519670,((6:0.0000010000,53:0.0056570866):0.0009335541514,(((7:0.0028024801,(54:0.0000010000,55:0.0000010000):0.0009305875604):1e-06,8:0.0000010000):0.0009310310549,56:0.0018647728):1e-06):1e-06):0.001864630019,((156:0.0000010000,168:0.0000010000):1e-06,167:0.0000010000):0.0009309750257):1e-06,(((139:0.0000010000,140:0.0000010000):1e-06,141:0.0037525421):0.000930821524,183:0.0018668327):1e-06):1e-06,(((((32:0.0009318350,(57:0.0000010000,(90:0.0018781170,((((((((((148:0.0000010000,((153:0.0000010000,((194:0.0000010000,196:0.0000010000):0.0009320184689,197:0.0009395762):1e-06):1e-06,193:0.0000010000):1e-06):1e-06,195:0.0000010000):1e-06,150:0.0018667853):1e-06,152:0.0000010000):1e-06,155:0.0000010000):1e-06,154:0.0000010000):1e-06,192:0.0000010000):0.0009314510094,(162:0.0000010000,163:0.0000010000):0.00280568501):1e-06,149:0.0000010000):1e-06,151:0.0000010000):1e-06):1e-06):1e-06):1e-06,((160:0.0009315385,164:0.0000010000):0.001865509629,161:0.0009309808):1e-06):1e-06,89:0.0000010000):1e-06,46:0.0000010000):0.0009309442921,33:0.0028030281):1e-06):0.0009318955255):1e-06,(((((((((((5:0.0000010000,(((((((9:0.0000010000,((((((((((10:0.0000010000,166:0.0018634539):0.001868099556,206:0.0000010000):1e-06,45:0.0000010000):1e-06,172:0.0018755568):1e-06,(77:0.0000010000,191:0.0028181419):0.0009334186076):1e-06,208:0.0009314124):0.0009313661145,(34:0.0000010000,((35:0.0000010000,(36:0.0000010000,(((37:0.0018632889,39:0.0000010000):1e-06,40:0.0000010000):2.823735996e-06,((142:0.0009326904,143:0.0000010000):0.0009357433304,(144:0.0017421128,145:0.0000010000):0.0001192493724):0.001871756219):1e-06):1e-06):1e-06,38:0.0000010000):1e-06):0.001864593249):1e-06,(23:0.0000010000,((((48:0.0000010000,78:0.0000010000):1e-06,49:0.0000010000):0.001249241552,76:0.0009278511):0.002510665163,202:0.0000010000):1e-06):1e-06):1e-06,(((42:0.0000010000,(((91:0.0000010000,(((((92:0.0009316333,210:0.0000010000):1e-06,207:0.0000010000):1e-06,200:0.0000010000):1e-06,209:0.0000010000):1e-06,201:0.0028305886):0.0009311413267):1e-06,203:0.0000010000):1e-06,211:0.0000010000):1e-06):1e-06,205:0.0009312372):1e-06,204:0.0000010000):0.0009310133006):1e-06,47:0.0000010000):1e-06):1e-06,20:0.0000010000):1e-06,87:0.0000010000):1e-06,41:0.0000010000):1e-06,135:0.0000010000):1e-06,136:0.0000010000):1e-06,88:0.0000010000):1e-06):1e-06,21:0.0000010000):1e-06,(134:0.0009293967,137:0.0000010000):1.155304166e-06):0.0009325401822,146:0.0000010000):1e-06,50:0.0000010000):1e-06,(22:0.0009340547,157:0.0000010000):0.0009298458722):1e-06,147:0.0009310706):1e-06,158:0.0000010000):1e-06,138:0.0000010000):1e-06,159:0.0000010000):1e-06,199:0.0018649159):0.0009294955941):0.001863304661,19:0.0009329481):1e-06,(((((11:0.0000010000,12:0.0000010000):1e-06,13:0.0000010000):0.0009312308281,14:0.0009338406):0.0009320785509,52:0.0000010000):1e-06,51:0.0009310322):0.001864901949):0.0009591673542,((((185:0.0009312095,187:0.0000010000):0.0009203728232,186:0.0000010000):7.211623222e-06,190:0.0009338669):0.0009051413317,189:0.0009628535):0.0009287774234):0.0009655683694,(184:0.0035142832,188:0.0009341026):0.001108696907);
best_tree_AICc: (0:0.0195465230,(((((((((((((((((((((((((((1:0.0000010000,(((2:0.0000010000,3:0.0000010000):0.0009364669195,69:0.0037807967):0.0009293279016,(107:0.0009332599,(118:0.0000010000,126:0.0009324272):0.000932031585):1e-06):1e-06):1e-06,((((79:0.0000010000,81:0.0009334805):1e-06,84:0.0000010000):1e-06,83:0.0000010000):1e-06,82:0.0000010000):0.0009320823855):1e-06,(70:0.0009326020,74:0.0000010000):0.0009344495565):1e-06,116:0.0000010000):1e-06,132:0.0000010000):1e-06,(72:0.0000010000,131:0.0018706128):1e-06):1e-06,98:0.0000010000):1e-06,96:0.0009321110):1e-06,114:0.0009336019):1e-06,86:0.0009333563):1e-06,65:0.0000010000):1e-06,(67:0.0000010000,73:0.0000010000):1e-06):1e-06,85:0.0000010000):1e-06,(66:0.0000010000,71:0.0000010000):1e-06):0.001869585698,((((((((((((((((((((((((((((((24:0.0000010000,((((28:0.0000010000,(58:0.0000010000,((59:0.0000010000,63:0.0000010000):0.0009341607247,122:0.0000010000):1e-06):1e-06):1e-06,177:0.0000010000):1e-06,112:0.0009329496):1e-06,61:0.0000010000):1e-06):1e-06,(((26:0.0018680232,60:0.0000010000):1e-06,64:0.0000010000):1e-06,128:0.0018738607):1e-06):1e-06,27:0.0000010000):1e-06,113:0.0009347026):1e-06,62:0.0000010000):1e-06,178:0.0000010000):1e-06,103:0.0009342632):1e-06,120:0.0000010000):1e-06,25:0.0000010000):0.0009329341657,75:0.0009336886):1e-06,111:0.0000010000):1e-06,129:0.0028105200):1e-06,100:0.0009368044):1e-06,106:0.0000010000):1e-06,133:0.0000010000):1e-06,124:0.0009329102):1e-06,105:0.0000010000):1e-06,104:0.0000010000):1e-06,(((173:0.0000010000,175:0.0000010000):1e-06,179:0.0000010000):0.0009318594034,198:0.0028160623):1e-06):1e-06,((93:0.0000010000,97:0.0000010000):1e-06,95:0.0000010000):0.0009330005619):1e-06,80:0.0009356546):1e-06,94:0.0000010000):1e-06,99:0.0000010000):1e-06,123:0.0000010000):1e-06,117:0.0000010000):1e-06,(125:0.0000010000,130:0.0000010000):0.0009318497623):1e-06,68:0.0009341608):1e-06,(174:0.0000010000,(((176:0.0009340831,181:0.0000010000):1e-06,180:0.0009340234):0.0009317000713,182:0.0000010000):1.169276056e-06):0.001872604185):1e-06,(((((((101:0.0000010000,110:0.0000010000):1e-06,109:0.0000010000):1e-06,108:0.0018713074):1e-06,115:0.0000010000):1e-06,102:0.0009328957):1e-06,127:0.0000010000):1e-06,121:0.0009333544):0.0009319133917):1e-06,119:0.0000010000):2.823638544e-06):0.002806958403,165:0.0037498502):0.0009405036912,((29:0.0000010000,31:0.0000010000):1e-06,30:0.0000010000):0.0009330958555):1e-06,16:0.0000010000):1e-06,18:0.0000010000):1e-06,(((43:0.0000010000,170:0.0009312296):1.83754094e-06,171:0.0009330465):1e-06,(44:0.0000010000,169:0.0009306983):2.333664783e-06):0.003759377708):1e-06,15:0.0000010000):1e-06,17:0.0000010000):1e-06,((((4:0.0037580268,((6:0.0000010000,53:0.0056607393):0.0009337136852,(((7:0.0028065812,(54:0.0000010000,55:0.0000010000):0.0009311415163):1e-06,8:0.0000010000):0.0009316752781,56:0.0018670904):1e-06):1e-06):0.001865917944,((156:0.0000010000,168:0.0000010000):1e-06,167:0.0000010000):0.0009316481612):1e-06,(((139:0.0000010000,140:0.0000010000):1e-06,141:0.0037592548):0.000931484061,183:0.0018688309):1e-06):1e-06,(((((32:0.0009323332,(57:0.0000010000,(90:0.0018791897,((((((((((148:0.0000010000,((153:0.0000010000,((194:0.0000010000,196:0.0000010000):0.0009324980688,197:0.0009397562):1e-06):1e-06,193:0.0000010000):1e-06):1e-06,195:0.0000010000):1e-06,150:0.0018687493):1e-06,152:0.0000010000):1e-06,155:0.0000010000):1e-06,154:0.0000010000):1e-06,192:0.0000010000):0.0009320223832,(162:0.0000010000,163:0.0000010000):0.002810101924):1e-06,149:0.0000010000):1e-06,151:0.0000010000):1e-06):1e-06):1e-06):1e-06,((160:0.0009321024,164:0.0000010000):0.001867775107,161:0.0009316339):1e-06):1e-06,89:0.0000010000):1e-06,46:0.0000010000):0.0009316122843,33:0.0028060342):1e-06):0.0009329946806):1e-06,(((((((((((5:0.0000010000,(((((((9:0.0000010000,((((((((((10:0.0000010000,166:0.0018676062):0.001871323756,206:0.0000010000):1e-06,45:0.0000010000):1e-06,172:0.0018761108):1e-06,(77:0.0000010000,191:0.0028203472):0.0009334700619):1e-06,208:0.0009318418):0.0009318143391,(34:0.0000010000,((35:0.0000010000,(36:0.0000010000,(((37:0.0018667310,39:0.0000010000):1e-06,40:0.0000010000):2.823735996e-06,((142:0.0009322089,143:0.0000010000):0.0009355258777,(144:0.0016889479,145:0.0000010000):0.0001757148129):0.00187510819):1e-06):1e-06):1e-06,38:0.0000010000):1e-06):0.001867271959):1e-06,(23:0.0000010000,((((48:0.0000010000,78:0.0000010000):1e-06,49:0.0000010000):0.001246485632,76:0.0009290031):0.00251314145,202:0.0000010000):1e-06):1e-06):1e-06,(((42:0.0000010000,(((91:0.0000010000,(((((92:0.0009319968,210:0.0000010000):1e-06,207:0.0000010000):1e-06,200:0.0000010000):1e-06,209:0.0000010000):1e-06,201:0.0028342142):0.0009315887376):1e-06,203:0.0000010000):1e-06,211:0.0000010000):1e-06):1e-06,205:0.0009316696):1e-06,204:0.0000010000):0.000931449664):1e-06,47:0.0000010000):1e-06):1e-06,20:0.0000010000):1e-06,87:0.0000010000):1e-06,41:0.0000010000):1e-06,135:0.0000010000):1e-06,136:0.0000010000):1e-06,88:0.0000010000):1e-06):1e-06,21:0.0000010000):1e-06,(134:0.0009301203,137:0.0000010000):1.202651261e-06):0.0009335276708,146:0.0000010000):1e-06,50:0.0000010000):1e-06,(22:0.0009354479,157:0.0000010000):0.0009313259349):1e-06,147:0.0009324230):1e-06,158:0.0000010000):1e-06,138:0.0000010000):1e-06,159:0.0000010000):1e-06,199:0.0018704483):0.0009310623001):0.001867307521,19:0.0009338106):1e-06,(((((11:0.0000010000,12:0.0000010000):1e-06,13:0.0000010000):0.0009332180108,14:0.0009338788):0.0009345725544,52:0.0000010000):1e-06,51:0.0009323315):0.00186845128):0.0009708629204,((((185:0.0009325860,187:0.0000010000):0.0009181616873,186:0.0000010000):1.188897364e-05,190:0.0009358046):0.0008963880732,189:0.0009747765):0.0009313854923):0.0009722438191,(184:0.0035318570,188:0.0009352229):0.001094187298);
best_tree_BIC: (0:0.0197400919,(((((((((((((((((((((((((((1:0.0000010000,(((2:0.0000010000,3:0.0000010000):0.0009419035157,69:0.0038089066):0.0009382824701,(107:0.0009409464,(118:0.0000010000,126:0.0009396658):0.0009392593021):1e-06):1e-06):1e-06,((((79:0.0000010000,81:0.0009409844):1e-06,84:0.0000010000):1e-06,83:0.0000010000):1e-06,82:0.0000010000):0.0009392791902):1e-06,(70:0.0009397041,74:0.0000010000):0.0009409045633):1e-06,116:0.0000010000):1e-06,132:0.0000010000):1e-06,(72:0.0000010000,131:0.0018835701):1e-06):1e-06,98:0.0000010000):1e-06,96:0.0009391681):1e-06,114:0.0009410592):1e-06,86:0.0009409428):1e-06,65:0.0000010000):1e-06,(67:0.0000010000,73:0.0000010000):1e-06):1e-06,85:0.0000010000):1e-06,(66:0.0000010000,71:0.0000010000):1e-06):0.001883754038,((((((((((((((((((((((((((((((24:0.0000010000,((((28:0.0000010000,(58:0.0000010000,((59:0.0000010000,63:0.0000010000):0.0009405865502,122:0.0000010000):1e-06):1e-06):1e-06,177:0.0000010000):1e-06,112:0.0009389011):1e-06,61:0.0000010000):1e-06):1e-06,(((26:0.0018798045,60:0.0000010000):1e-06,64:0.0000010000):1e-06,128:0.0018874162):1e-06):1e-06,27:0.0000010000):1e-06,113:0.0009421215):1e-06,62:0.0000010000):1e-06,178:0.0000010000):1e-06,103:0.0009418322):1e-06,120:0.0000010000):1e-06,25:0.0000010000):0.0009389524136,75:0.0009406651):1e-06,111:0.0000010000):1e-06,129:0.0028307866):1e-06,100:0.0009441760):1e-06,106:0.0000010000):1e-06,133:0.0000010000):1e-06,124:0.0009389974):1e-06,105:0.0000010000):1e-06,104:0.0000010000):1e-06,(((173:0.0000010000,175:0.0000010000):1e-06,179:0.0000010000):0.0009390254879,198:0.0028366919):1e-06):1e-06,((93:0.0000010000,97:0.0000010000):1e-06,95:0.0000010000):0.0009391311077):1e-06,80:0.0009425405):1e-06,94:0.0000010000):1e-06,99:0.0000010000):1e-06,123:0.0000010000):1e-06,117:0.0000010000):1e-06,(125:0.0000010000,130:0.0000010000):0.0009390534471):1e-06,68:0.0009411935):1e-06,(174:0.0000010000,(((176:0.0009407911,181:0.0000010000):1e-06,180:0.0009407988):0.0009375722065,182:0.0000010000):1.311967119e-06):0.001887398095):1e-06,(((((((101:0.0000010000,110:0.0000010000):1e-06,109:0.0000010000):1e-06,108:0.0018841173):1e-06,115:0.0000010000):1e-06,102:0.0009391210):1e-06,127:0.0000010000):1e-06,121:0.0009396033):0.00093910656):1e-06,119:0.0000010000):2.823638544e-06):0.002828861356,165:0.0037805133):0.000949014538,((29:0.0000010000,31:0.0000010000):1e-06,30:0.0000010000):0.0009410765398):1e-06,16:0.0000010000):1e-06,18:0.0000010000):1e-06,(((43:0.0000010000,170:0.0009362128):2.720113561e-06,171:0.0009394049):1e-06,(44:0.0000010000,169:0.0009353989):3.451655686e-06):0.003788312537):1e-06,15:0.0000010000):1e-06,17:0.0000010000):1e-06,((((4:0.0037870722,((6:0.0000010000,53:0.0057029927):0.0009412526472,(((7:0.0028256378,(54:0.0000010000,55:0.0000010000):0.0009386082087):1e-06,8:0.0000010000):0.0009395861824,56:0.0018807240):1e-06):1e-06):0.001880747635,((156:0.0000010000,168:0.0000010000):1e-06,167:0.0000010000):0.0009394970071):1e-06,(((139:0.0000010000,140:0.0000010000):1e-06,141:0.0037882700):0.0009394615293,183:0.0018846736):1e-06):1e-06,(((((32:0.0009392218,(57:0.0000010000,(90:0.0018914090,((((((((((148:0.0000010000,((153:0.0000010000,((194:0.0000010000,196:0.0000010000):0.0009388136377,197:0.0009461373):1e-06):1e-06,193:0.0000010000):1e-06):1e-06,195:0.0000010000):1e-06,150:0.0018806344):1e-06,152:0.0000010000):1e-06,155:0.0000010000):1e-06,154:0.0000010000):1e-06,192:0.0000010000):0.0009387979325,(162:0.0000010000,163:0.0000010000):0.002829831538):1e-06,149:0.0000010000):1e-06,151:0.0000010000):1e-06):1e-06):1e-06):1e-06,((160:0.0009388264,164:0.0000010000):0.001880666408,161:0.0009396432):1e-06):1e-06,89:0.0000010000):1e-06,46:0.0000010000):0.0009396348632,33:0.0028256256):1e-06):0.0009411488244):1e-06,(((((((((((5:0.0000010000,(((((((9:0.0000010000,((((((((((10:0.0000010000,166:0.0018804542):0.001883795578,206:0.0000010000):1e-06,45:0.0000010000):1e-06,172:0.0018878086):1e-06,(77:0.0000010000,191:0.0028373637):0.0009403646866):1e-06,208:0.0009387270):0.0009387454035,(34:0.0000010000,((35:0.0000010000,(36:0.0000010000,(((37:0.0018807745,39:0.0000010000):1e-06,40:0.0000010000):2.170803566e-06,((142:0.0009386967,143:0.0000010000):0.0009420544609,(144:0.0016814334,145:0.0000010000):0.0001953764698):0.001888075811):1e-06):1e-06):1e-06,38:0.0000010000):1e-06):0.001880451097):1e-06,(23:0.0000010000,((((48:0.0000010000,78:0.0000010000):1e-06,49:0.0000010000):0.001254778522,76:0.0009376208):0.002528939968,202:0.0000010000):1e-06):1e-06):1e-06,(((42:0.0000010000,(((91:0.0000010000,(((((92:0.0009386800,210:0.0000010000):1e-06,207:0.0000010000):1e-06,200:0.0000010000):1e-06,209:0.0000010000):1e-06,201:0.0028546903):0.0009386821583):1e-06,203:0.0000010000):1e-06,211:0.0000010000):1e-06):1e-06,205:0.0009387088):1e-06,204:0.0000010000):0.0009387102672):1e-06,47:0.0000010000):1e-06):1e-06,20:0.0000010000):1e-06,87:0.0000010000):1e-06,41:0.0000010000):1e-06,135:0.0000010000):1e-06,136:0.0000010000):1e-06,88:0.0000010000):1e-06):1e-06,21:0.0000010000):1e-06,(134:0.0009365034,137:0.0000010000):2.247210583e-06):0.0009407513199,146:0.0000010000):1e-06,50:0.0000010000):1e-06,(22:0.0009426871,157:0.0000010000):0.0009387642032):1e-06,147:0.0009395516):1e-06,158:0.0000010000):1e-06,138:0.0000010000):1e-06,159:0.0000010000):1e-06,199:0.0018844760):0.0009387462586):0.001880714604,19:0.0009408384):1e-06,(((((11:0.0000010000,12:0.0000010000):1e-06,13:0.0000010000):0.0009411722175,14:0.0009409338):0.0009405345269,52:0.0000010000):1e-06,51:0.0009387858):0.001880672784):0.0009777123501,((((185:0.0009399674,187:0.0000010000):0.0009181616873,186:0.0000010000):1.947865698e-05,190:0.0009442032):0.0009027045246,189:0.0009835276):0.0009395770454):0.0009811899436,(184:0.0035564535,188:0.0009427123):0.001100352184);
boot_consense_logl: 0
contree_rfdist: -1
finishedFastMLTree: true
initTree: (0:0.0192061460,((((((((((((((((((((((((((((((1:0.0000010000,(((2:0.0000010000,3:0.0000010000):0.0009375,69:0.0037641154):0.0009375,(107:0.0009375000,(118:0.0000010000,126:0.0009375000):0.0009375):1e-06):1e-06):1e-06,((((79:0.0000010000,81:0.0009375000):1e-06,84:0.0000010000):1e-06,83:0.0000010000):1e-06,82:0.0000010000):0.0009375):1e-06,(70:0.0009375000,74:0.0000010000):0.0009375):1e-06,116:0.0000010000):1e-06,132:0.0000010000):1e-06,72:0.0000010000):1e-06,131:0.0018773467):1e-06,98:0.0000010000):1e-06,96:0.0009375000):1e-06,114:0.0009375000):1e-06,86:0.0009375000):1e-06,65:0.0000010000):1e-06,73:0.0000010000):1e-06,67:0.0000010000):1e-06,85:0.0000010000):1e-06,66:0.0000010000):1e-06,71:0.0000010000):0.0009375,((((((((((((((((((((((((((((((((((24:0.0000010000,((((28:0.0000010000,(58:0.0000010000,((59:0.0000010000,63:0.0000010000):0.0009375,122:0.0000010000):1e-06):1e-06):1e-06,177:0.0000010000):1e-06,112:0.0009375000):1e-06,61:0.0000010000):1e-06):1e-06,60:0.0000010000):1e-06,64:0.0000010000):1e-06,26:0.0018773467):1e-06,128:0.0018773467):1e-06,27:0.0000010000):1e-06,113:0.0009375000):1e-06,62:0.0000010000):1e-06,178:0.0000010000):1e-06,103:0.0009375000):1e-06,120:0.0000010000):1e-06,25:0.0000010000):0.0009375,75:0.0009375000):1e-06,111:0.0000010000):1e-06,129:0.0028195489):1e-06,100:0.0009375000):1e-06,106:0.0000010000):1e-06,133:0.0000010000):1e-06,124:0.0009375000):1e-06,105:0.0000010000):1e-06,104:0.0000010000):1e-06,198:0.0028195489):1e-06,((173:0.0000010000,175:0.0000010000):1e-06,179:0.0000010000):0.0009375):1e-06,((93:0.0000010000,97:0.0000010000):1e-06,95:0.0000010000):0.0009375):1e-06,80:0.0009375000):1e-06,94:0.0000010000):1e-06,99:0.0000010000):1e-06,123:0.0000010000):1e-06,117:0.0000010000):1e-06,(125:0.0000010000,130:0.0000010000):0.0009375):1e-06,68:0.0009375000):1e-06,((174:0.0000010000,((176:0.0009375000,181:0.0000010000):1e-06,180:0.0009375000):0.0009375):1e-06,182:0.0000010000):0.001877346683):1e-06,(((((((101:0.0000010000,110:0.0000010000):1e-06,109:0.0000010000):1e-06,108:0.0018773467):1e-06,115:0.0000010000):1e-06,102:0.0009375000):1e-06,127:0.0000010000):1e-06,121:0.0009375000):0.0009375):1e-06,119:0.0000010000):0.0009375):0.002819548872,165:0.0028195489):0.001877346683,((29:0.0000010000,31:0.0000010000):1e-06,30:0.0000010000):0.0009375):1e-06,16:0.0000010000):1e-06,18:0.0000010000):1e-06,(43:0.0000010000,(44:0.0000010000,(169:0.0009375000,(170:0.0009375000,171:0.0009375000):1e-06):1e-06):1e-06):0.003764115433):1e-06,15:0.0000010000):1e-06,17:0.0000010000):1e-06,(((((4:0.0037641154,(((6:0.0000010000,53:0.0056603774):0.0009375,((7:0.0028195489,(54:0.0000010000,55:0.0000010000):0.0009375):1e-06,8:0.0000010000):0.0009375):1e-06,56:0.0018773467):1e-06):0.001877346683,((((((32:0.0009375000,(57:0.0000010000,(90:0.0018773467,((((((((((148:0.0000010000,((153:0.0000010000,((194:0.0000010000,196:0.0000010000):0.0009375,197:0.0009375000):1e-06):1e-06,193:0.0000010000):1e-06):1e-06,195:0.0000010000):1e-06,150:0.0018773467):1e-06,152:0.0000010000):1e-06,155:0.0000010000):1e-06,154:0.0000010000):1e-06,192:0.0000010000):0.0009375,(162:0.0000010000,163:0.0000010000):0.002819548872):1e-06,149:0.0000010000):1e-06,151:0.0000010000):1e-06):1e-06):1e-06):1e-06,(160:0.0009375000,164:0.0000010000):0.001877346683):1e-06,161:0.0009375000):1e-06,89:0.0000010000):1e-06,46:0.0000010000):0.0009375,33:0.0028195489):1e-06):1e-06,((156:0.0000010000,168:0.0000010000):1e-06,167:0.0000010000):0.0009375):1e-06,183:0.0018773467):1e-06,(139:0.0000010000,(140:0.0000010000,141:0.0037641154):1e-06):0.0009375):0.0009375):1e-06,((((((((((((5:0.0000010000,(((((((9:0.0000010000,((((((((((10:0.0000010000,166:0.0018773467):0.001877346683,206:0.0000010000):1e-06,45:0.0000010000):1e-06,172:0.0018773467):1e-06,(77:0.0000010000,191:0.0028195489):0.0009375):1e-06,208:0.0009375000):0.0009375,(23:0.0000010000,((((48:0.0000010000,78:0.0000010000):1e-06,49:0.0000010000):0.0009375,76:0.0009375000):0.002819548872,202:0.0000010000):1e-06):1e-06):1e-06,(34:0.0000010000,((35:0.0000010000,(36:0.0000010000,(37:0.0018773467,((39:0.0000010000,40:0.0000010000):1e-06,(((142:0.0009375000,143:0.0000010000):0.0009375,145:0.0000010000):1e-06,144:0.0018773467):0.001877346683):1e-06):1e-06):1e-06):1e-06,38:0.0000010000):1e-06):0.001877346683):1e-06,(((42:0.0000010000,(((91:0.0000010000,(((((92:0.0009375000,210:0.0000010000):1e-06,207:0.0000010000):1e-06,200:0.0000010000):1e-06,209:0.0000010000):1e-06,201:0.0028195489):0.0009375):1e-06,203:0.0000010000):1e-06,211:0.0000010000):1e-06):1e-06,205:0.0009375000):1e-06,204:0.0000010000):0.0009375):1e-06,47:0.0000010000):1e-06):1e-06,20:0.0000010000):1e-06,87:0.0000010000):1e-06,41:0.0000010000):1e-06,135:0.0000010000):1e-06,136:0.0000010000):1e-06,88:0.0000010000):1e-06):1e-06,21:0.0000010000):1e-06,137:0.0000010000):1e-06,134:0.0009375000):0.0009375,146:0.0000010000):1e-06,50:0.0000010000):1e-06,(22:0.0009375000,157:0.0000010000):0.0009375):1e-06,147:0.0009375000):1e-06,158:0.0000010000):1e-06,138:0.0000010000):1e-06,199:0.0018773467):1e-06,159:0.0000010000):0.0009375):0.001877346683,19:0.0009375000):1e-06,(((((11:0.0000010000,12:0.0000010000):1e-06,13:0.0000010000):0.0009375,14:0.0009375000):0.0009375,52:0.0000010000):1e-06,51:0.0009375000):0.001877346683):0.0009375,(((185:0.0009375000,187:0.0000010000):0.0009375,(186:0.0000010000,190:0.0009375000):1e-06):0.0009375,189:0.0009375000):0.0009375):0.0009375,(184:0.0028195489,188:0.0009375000):0.001877346683);
partition_type: 0
```
