## Supplementary Data 4 for "Nonapeptide molecular evolution during the adaptive radiation of Tanganyika cichlids": aln_OTRb.tr1_CDS_p2n.fa.treefile

```
(Orenil:0.0208413613,(((((((((((((((Altcal:0.0000000000,NeoveB:0.0000000000):0.0000010000,((((Lamkun:0.0000000000,LamorC:0.0000000000):0.0000010000,(Lamsig:0.0000010000,Neovar:0.0018866458):0.0000010000):0.0000010000,NeoveS:0.0000010000):0.0000010000,(((Lamoce:0.0009411311,Lamspe:0.0000010000):0.0009426236,Neofas:0.0009422912):0.0000010000,Neocau:0.0000010000):0.0000010000):0.0000010000):0.0000010000,(Lamcal:0.0000010000,((((((Lamlap:0.0000010000,(Lamorn:0.0000010000,((((Lepatt:0.0000010000,(Lepken:0.0000010000,LepmeK:0.0000010000):0.0000010000):0.0000010000,(((Lepkam:0.0000000000,Neople:0.0000000000):0.0000000000,Neohec:0.0000000000):0.0000000000,Neobou:0.0000000000):0.0000010000):0.0000010000,Lepelo:0.0009426072):0.0000010000,Neomee:0.0000010000):0.0000022447):0.0000010000):0.0000013808,LamorS:0.0000010000):0.0009263228,Leppro:0.0009423540):0.0000061069,Lepmim:0.0000010000):0.0000026779,(Neomul:0.0000010000,Neosim:0.0009410479):0.0009406350):0.0000010000,(NeocaK:0.0009406356,Neolou:0.0009428491):0.0000010000):0.0000010000):0.0000010000):0.0000010000,((Altcom:0.0000010000,Altshe:0.0000010000):0.0009427729,Lammel:0.0038147024):0.0009400235):0.0018877144,Varmoo:0.0028409447):0.0000010000,Chando:0.0000010000):0.0000010000,Neomod:0.0000010000):0.0000010000,((((((((((((Chabif:0.0000010000,(((((((((((Juldic:0.0000000000,Neobue:0.0000000000):0.0000000000,Julreg:0.0000000000):0.0000000000,Neonve:0.0000000000):0.0000000000,Neocyl:0.0000000000):0.0000000000,Neolon:0.0000000000):0.0000000000,NeofuU:0.0000000000):0.0000000000,Neobif:0.0000000000):0.0000000000,Neopec:0.0000000000):0.0000000000,Neomux:0.0000000000):0.0000000000,Julunt:0.0000000000):0.0000000000,Neofur:0.0000000000):0.0000010000):0.0000010000,Julmrk:0.0000010000):0.0000010000,(((Chabri:0.0000010000,((Julkom:0.0000000000,Jultra:0.0000000000):0.0000010000,Julorn:0.0000010000):0.0009400702):0.0000022704,Neoleu:0.0009431307):0.0000028275,(NeoleL:0.0009407077,(Neoobs:0.0000010000,((((Telbra:0.0009433400,Telluf:0.0009389986):0.0000026666,TelteS:0.0000010000):0.0000010000,TeldhN:0.0009423370):0.0000024789,Telshe:0.0000010000):0.0000028430):0.0018882098):0.0000010000):0.0000010000):0.0000010000,(JulmaS:0.0000010000,Neopro:0.0000010000):0.0000010000):0.0000010000,(((Chacya:0.0018834448,JulreK:0.0000010000):0.0000010000,JulmaN:0.0000010000):0.0000010000,Neotim:0.0018910930):0.0000010000):0.0000010000,TeldhT:0.0000010000):0.0000010000,Chapop:0.0000010000):0.0009341855,Neodev:0.0009427973):0.0000042585,TeldhS:0.0000010000):0.0000022394,Lamtig:0.0009423771):0.0000010000,(((Neobre:0.0000010000,Neocal:0.0000010000):0.0000010000,NeobrM:0.0000010000):0.0009408069,Neotoa:0.0028349854):0.0000010000):0.0000010000,Neonig:0.0000020206):0.0000010000):0.0000010000,(((Lamlem:0.0009428205,Neobri:0.0000010000):0.0000010000,(Neochi:0.0000010000,Neowal:0.0000010000):0.0000010000):0.0000010000,((Neochr:0.0009451429,(Neosav:0.0009406763,(Telbif:0.0000010000,((Telbri:0.0000000000,Telvit:0.0000000000):0.0000010000,Tellon:0.0000010000):0.0000010000):0.0009406903):0.0000010000):0.0000010000,(Neoese:0.0000010000,(((Neofal:0.0000000000,Neotet:0.0000000000):0.0000000000,Neomon:0.0000000000):0.0000000000,Neopet:0.0000000000):0.0000010000):0.0000010000):0.0000010000):0.0000010000):0.0000010000,((((((((((Neocra:0.0000010000,(Neocyg:0.0009407525,Neogra:0.0018878595):0.0000010000):0.0000010000,Neohel:0.0000010000):0.0000010000,Neomar:0.0000010000):0.0000010000,NeogrM:0.0000010000):0.0000010000,Neospl:0.0000010000):0.0000010000,Neooli:0.0009412320):0.0009372641,Neokom:0.0000010000):0.0000010000,Neopul:0.0000010000):0.0000010000,NeofaM:0.0000010000):0.0000010000,(Neosex:0.0000022142,Neotre:0.0000010000):0.0009407443):0.0000028199):0.0000028260,Lepcun:0.0009444744):0.0028329984,Psephi:0.0037864680):0.0009505803,(((((((((Arcstr:0.0037938142,((Astfla:0.0028306176,(HplspC:0.0000010000,Hplsta:0.0000010000):0.0009394855):0.0000010000,Astpal:0.0000010000):0.0009404747):0.0000028516,(Astbur:0.0000028620,Hplkil:0.0057124926):0.0009425179):0.0000028390,Hplvan:0.0018841642):0.0018842890,Ctepol:0.0028308680):0.0000028023,(((Ortmaz:0.0000010000,Ortred:0.0000010000):0.0009400326,(Ortuvi:0.0037930314,Thobra:0.0009372143):0.0009491885):0.0000023436,((Phaacu:0.0000010000,Sermac:0.0000010000):0.0000010000,Sarcar:0.0000010000):0.0009405461):0.0000010000):0.0000010000,((Ctehor:0.0009408887,(Pscbab:0.0009404783,Pscple:0.0000026637):0.0018842636):0.0000028714,((((((((((((Gnapfe:0.0000000000,Petkip:0.0000000000):0.0000000000,Petfas:0.0000000000):0.0000000000,Petiko:0.0000000000):0.0000000000,Petort:0.0000000000):0.0000000000,Pettre:0.0000000000):0.0000000000,Simdia:0.0000000000):0.0000000000,Petred:0.0000000000):0.0000010000,Intloo:0.0000010000):0.0000010000,Limdar:0.0000010000):0.0000010000,(((((Loblab:0.0018674643,(Trokir:0.0000010000,Tronig:0.0000010000):0.0005131741):0.0004496095,(((((((Peteph:0.0000010000,Petgia:0.0018842581):0.0000010000,Petmac:0.0000010000):0.0000010000,(Troann:0.0000010000,Tropol:0.0009477434):0.0000010000):0.0000010000,Petkas:0.0000010000):0.0000010000,Petpol:0.0000010000):0.0000010000,(((((((((Petmos:0.0000000000,Trolun:0.0000000000):0.0000000000,Trobri:0.0000000000):0.0000000000,Petrai:0.0000000000):0.0000000000,Trodub:0.0000000000):0.0000000000,Trored:0.0000000000):0.0000000000,Troluk:0.0000000000):0.0000000000,Tromor:0.0000000000):0.0000000000,Tromoo:0.0000000000):0.0000000000,Pettex:0.0000000000):0.0000010000):0.0000010000,TrobrK:0.0000010000):0.0000010000):0.0000025087,Trompi:0.0000010000):0.0009405985,(Pscmar:0.0000010000,Pscmrg:0.0000010000):0.0028342429):0.0000022721,Psccur:0.0009406179):0.0000010000):0.0000028375,Pethor:0.0000010000):0.0000026485,Petfam:0.0000010000):0.0000028773):0.0009406345):0.0009422530,((((((((((((((((((((((((((Asplep:0.0000000000,Ophpar:0.0000000000):0.0000000000,Ectdes:0.0000000000):0.0000000000,Xensun:0.0000000000):0.0000000000,Cunlon:0.0000000000):0.0000000000,Xenpap:0.0000000000):0.0000000000,Cyafur:0.0000000000):0.0000000000,Xennas:0.0000000000):0.0000000000,XenpaK:0.0000000000):0.0000000000,Ophnas:0.0000000000):0.0000000000,Cyafoa:0.0000000000):0.0000010000,(((Calple:0.0009425407,((((Cypcol:0.0000010000,(((Cypdwj:0.0000000000,Cypzon:0.0000000000):0.0000010000,(Cypkib:0.0018804960,Cyppav:0.0000010000):0.0000010000):0.0000010000,Cypmic:0.0000010000):0.0000010000):0.0000020363,Cyplep:0.0000010000):0.0000022229,Cypkan:0.0000010000):0.0000028331,((Pcybri:0.0009406873,PcybrN:0.0000028782):0.0009400417,(Pcynig:0.0000028799,Pcytem:0.0000010000):0.0018872744):0.0018959363):0.0018842593):0.0000028814,((Enamel:0.0000010000,((Mdcrot:0.0000000000,XenspN:0.0000000000):0.0000010000,((((Mdcten:0.0009406160,(((Xenbat:0.0000010000,Xenbou:0.0028597954):0.0000010000,Xenoch:0.0000010000):0.0000010000,(Xensim:0.0000010000,Xensin:0.0000010000):0.0000010000):0.0000010000):0.0000022268,Xenkil:0.0000010000):0.0009384771,(Xenlon:0.0000010000,XenniS:0.0000010000):0.0009407214):0.0000028239,Xenfla:0.0000010000):0.0000010000):0.0000010000):0.0000010000,Xenspi:0.0000010000):0.0009406229):0.0000028708,Lesper:0.0000010000):0.0000010000):0.0000010000,(Carsch:0.0000010000,Gralem:0.0000010000):0.0000010000):0.0000010000,((Auldew:0.0000010000,Ophboo:0.0009406280):0.0000010000,Xencau:0.0000010000):0.0000010000):0.0000010000,(Calmel:0.0000010000,EctspN:0.0000010000):0.0000010000):0.0000010000,Ophven:0.0000010000):0.0000010000,((((((Baicen:0.0000010000,Regcal:0.0018843671):0.0018877416,Xenorn:0.0009406766):0.0000028303,Gnaper:0.0000010000):0.0000010000,Lchaur:0.0009426878):0.0000027933,((((Gwcbel:0.0000010000,(Gwcchr:0.0000010000,Lchsta:0.0000010000):0.0000010000):0.0012590350,Lchabe:0.0009403099):0.0025265852,Trioto:0.0028420945):0.0000021071,Tchdha:0.0009423253):0.0009422757):0.0009406185,Calmac:0.0000010000):0.0000010000):0.0000010000,Lessta:0.0000010000):0.0000010000,(Ophhet:0.0000010000,Ophwhi:0.0000010000):0.0000010000):0.0009426073,Permic:0.0009414384):0.0000010000,(Pleela:0.0009427594,Xchhec:0.0018882327):0.0000010000):0.0000010000,(Plemul:0.0000000000,Plestr:0.0000000000):0.0000010000):0.0000010000,Ortcho:0.0000010000):0.0000010000,Hapmic:0.0000010000):0.0000010000,Plepar:0.0000010000):0.0000010000,Perecc:0.0000010000):0.0009406050,((Cphfr5:0.0000010000,Cphgib:0.0000010000):0.0000010000,Cphfro:0.0000010000):0.0009425921):0.0000010000):0.0000010000,((BenhoM:0.0000000000,Cteben:0.0000000000):0.0000010000,(Benhor:0.0000010000,Bentri:0.0000010000):0.0000010000):0.0000010000):0.0000028252,Benmel:0.0000010000):0.0000023572):0.0000010000,(((Erecya:0.0000010000,Spamar:0.0009384046):0.0000020657,Tanirs:0.0009406227):0.0000028523,(Eremar:0.0000010000,Spaery:0.0009379828):0.0000024081):0.0037941164):0.0018843889,((((Batfas:0.0000010000,((((Batfer:0.0000000000,Batleo:0.0000000000):0.0000000000,Batvit:0.0000000000):0.0000000000,Bathor:0.0000000000):0.0000010000,Batgra:0.0000010000):0.0000010000):0.0009427748,Batmin:0.0009425258):0.0009421121,(Hemste:0.0009403764,HemstZ:0.0000010000):0.0000028362):0.0018844536,Boumic:0.0009429675):0.0000025711):0.0009425887,(((((Trecap:0.0018909847,(Trenig:0.0000010000,Tresti:0.0000024605):0.0018864832):0.0018979077,Tremac:0.0000024307):0.0018810504,Tremar:0.0000010000):0.0000010000,Trezeb:0.0009450752):0.0009418613,Treuni:0.0009464194):0.0009408572);
```
