## Supplementary Data 4 for "Nonapeptide molecular evolution during the adaptive radiation of Tanganyika cichlids": aln_OTRb.tr2_aa.fa.bionj

```
(((XenpaK:0.00258443,(((Xennas:0.00127461,Gnaper:0.00131279):0.00129284,((((((((((((((Xchhec:0.00518907,(Pleela:0.00523186,Hapmic:-0.00002626):0.00003419):0.00000048,Perecc:-0.00000741):0.00000791,Permic:0.00000050):0.00255258,(((Spaery:0.00000050,(Eremar:-0.00003069,Erecya:0.00003169):0.00003119):0.00533829,BenhoM:-0.00006139):0.00006189,(((Cphfro:0.00000050,Cphfr5:0.00000050):0.00265040,Benmel:-0.00002770):0.00003216,Benhor:-0.00000346):0.00000396):0.00004022):0.00000575,Boumic:0.00254642):0.00001593,(((((((((Trezeb:0.00000945,Trecap:-0.00000845):0.00001366,Tremac:-0.00000421):0.00000789,Tresti:-0.00000268):0.00003316,Trenig:-0.00002948):0.00012241,Tremar:-0.00009193):0.00161788,Orenil:0.00906935):0.00130712,Treuni:0.00247426):0.00035257,Astfla:0.00224228):0.00134841,(((((((Thobra:0.00248503,((Ortuvi:0.00796271,(Ortred:0.00000050,Ortmaz:0.00000050):0.00517579):0.00363110,Astpal:0.00105180):0.00142224):0.00014533,Ctepol:0.00259666):0.00001162,Hplsta:-0.00002782):0.00003583,HplspC:-0.00000701):0.00000751,Hplvan:0.00000050):0.00009652,(Sarcar:0.00000050,Phaacu:0.00000050):0.00247578):0.00015909,((Pscmrg:-0.00045253,((((((Psccur:0.00000050,(Pscbab:-0.00002215,Petgia:0.00519265):0.00002265):0.00134842,Petfam:-0.00134792):0.00134516,(Intloo:-0.00000095,Ctehor:0.00000195):0.00000471):0.00002159,Gnapfe:-0.00001783):0.00001833,Limdar:0.00000050):0.00112453,((((Petpol:0.00000050,(Petmos:0.00000157,Petkas:-0.00000057):0.00000106):0.00011136,Petmac:-0.00011086):0.00116850,Peteph:-0.00105664):0.00220596,Loblab:0.00145968):0.00018447):0.00062427):0.00201039,(Hplkil:0.00254357,Astbur:0.00003333):0.00101154):0.00109031):0.00130271):0.00108110):0.00087415,(((HemstZ:0.00000050,(Hemste:-0.00003007,((Batmin:0.00001398,Batfas:-0.00001298):0.00001348,Batfer:0.00000050):0.00262047):0.00003056):0.00327115,(Cyppav:-0.00127572,Cypkib:0.00127672):0.00059117):0.00166290,(Cypkan:0.00160467,Cypcol:-0.00160367):0.00062633):0.00003829):0.00006389,Cypdwj:-0.00100332):0.00007299,Cypmic:-0.00107666):0.00008245,(Trioto:0.00458723,(((((((((((((((((Telshe:-0.00122107,Neoese:0.00122207):0.00118555,(((TeldhN:0.00259580,(Neotim:0.00528926,Neoleu:0.00267734):0.00001124):0.00001665,Lamlem:0.00258403):0.00001258,(Neocal:0.00000050,(NeobrM:0.00001144,Neobre:-0.00001044):0.00001094):0.00257681):0.00001558):0.00003730,Lepcun:0.00261902):0.00000556,Neotet:0.00258786):0.00000599,Telbri:-0.00001231):0.00001977,((((Neosav:0.00001763,(Neopul:-0.00125988,((NeogrM:0.00003259,Neocyg:-0.00003159):0.00003209,Neogra:0.00000050):0.00126038):0.00124325):0.00003581,Neooli:0.00259601):0.00014475,Lammel:0.00248115):0.00119034,Neobri:-0.00131777):0.00131131):0.00002135,Chabif:-0.00001388):0.00001438,Chabri:0.00000050):0.00001096,Lamtig:-0.00001046):0.00001424,((Neospl:0.00000050,((Neomar:-0.00001549,Neocra:0.00001649):0.00002384,Neohel:-0.00000735):0.00000785):0.00132570,NeofaM:-0.00132520):0.00132242):0.00000901,Chapop:-0.00000522):0.00013247,Neokom:-0.00012624):0.00038853,((((Neosim:0.00000050,Neomul:0.00000050):0.00257145,((Neolou:0.00260376,Altcom:-0.00001056):0.00001106,(Neofas:0.00262955,Altcal:-0.00004695):0.00004745):0.00001445):0.00001371,(Neomee:-0.00016141,(((Neohec:0.00256467,Leppro:0.00263133):0.00005360,Lepatt:-0.00006451):0.00006501,Lepelo:0.00000050):0.00016191):0.00273102):0.00089776,Lamorn:0.00168274):0.00209767):0.00011650,TeldhT:-0.00033313):0.00106003,Neochr:0.00187770):0.00029850,Neopet:-0.00061897):0.00350256,Psephi:0.00755651):0.00208389):0.00060951):0.00012841,Cyplep:-0.00107591):0.00009786,Cypzon:-0.00117377):0.00118123,Asplep:-0.00001319):0.00000666,(((Gralem:0.00003467,Calmac:-0.00003367):0.00003417,Calmel:0.00000050):0.00000747,Calple:0.00257623):0.00258248):0.00000150):0.00000134,Tchdha:0.00258309):0.00000176):0.00000243,(Ophven:0.00000050,Auldew:0.00000050):0.00000000):-0.00000000,((((((Xenspi:0.00000050,(Xenbou:-0.00001430,Mdcten:0.00260400):0.00001480):0.00001163,Enamel:-0.00001113):0.00001163,Mdcrot:0.00000050):0.00002117,Xensim:-0.00002067):0.00080767,Arcstr:0.00708079):0.00081001,XenniS:-0.00117300):0.00117350,(((PcybrN:0.00000050,(Pcytem:-0.00004019,Pcybri:0.00262609):0.00004069):0.00011372,Pcynig:-0.00011322):0.00271078,(((Regcal:0.00000050,Baicen:0.00000050):0.00392153,((Lchsta:-0.00000171,(Gwcchr:0.00131026,Gwcbel:-0.00130926):0.00131197):0.00394233,Lchabe:-0.00136412):0.00263239):0.00131492,Carsch:-0.00001032):0.00000156):0.00000925);
```
