## Supplementary Data 4 for "Nonapeptide molecular evolution during the adaptive radiation of Tanganyika cichlids": aln_OTRb.tr2_aa.fa.ckp

```
--- # IQ-TREE Checkpoint ver >= 1.6
CandidateSet:
 00: -1959.35293815 (0:0.0104910904,(((((((((((((((((1:0.0000010000,82:0.0026220702):1e-06,(85:0.0000010000,90:0.0000010000):0.002623867268):1e-06,2:0.0000010000):2.309243659e-06,(53:0.0026260410,(54:0.0026558388,((((58:0.0000010000,60:0.0000010000):1e-06,84:0.0000010000):1e-06,61:0.0026299896):2.293883826e-06,78:0.0026223328):0.002616114882):1e-06):1e-06):2.279267418e-06,75:0.0026151554):0.002625967812,23:0.0000010000):2.664389112e-06,(((((21:0.0000010000,(((55:0.0000010000,120:0.0000010000):1e-06,((((((71:0.0000010000,79:0.0000010000):1e-06,((((72:0.0000010000,88:0.0000010000):1e-06,(76:0.0000010000,77:0.0000010000):1e-06):0.002626932033,83:0.0000010000):1e-06,91:0.0000010000):1e-06):2.392456198e-06,86:0.0026522945):0.00263194276,80:0.0000010000):1e-06,93:0.0052609995):2.282656471e-06,123:0.0000010000):1e-06):1e-06,(((66:0.0000010000,69:0.0000010000):1e-06,68:0.0000010000):0.002624981537,73:0.0026214515):2.275822953e-06):1e-06):1e-06,(67:0.0000010000,121:0.0026356060):1e-06):1e-06,(74:0.0000010000,(81:0.0026698567,92:0.0026191482):1e-06):1e-06):1e-06,22:0.0000010000):1e-06,122:0.0000023343):1e-06):1e-06,52:0.0026268062):1e-06,70:0.0026408276):1e-06,87:0.0000010000):1e-06,89:0.0026586324):1e-06,59:0.0026677948):0.007911536372,((((3:0.0078757778,(110:0.0000010000,117:0.0000010000):0.002594343131):2.263974538e-06,((((6:0.0025951638,((7:0.0000010000,(95:0.0000010000,96:0.0000010000):0.007830519131):0.002600770773,27:0.0026079461):1e-06):1e-06,48:0.0000010000):1e-06,49:0.0000010000):1e-06,50:0.0000010000):1e-06):1e-06,(97:0.0104120457,124:0.0000010000):0.002606032436):2.292684401e-06,((5:0.0000026648,(((((((10:0.0000010000,11:0.0000010000):1e-06,12:0.0000010000):0.002614371124,(45:0.0000021530,46:0.0000028462):2.263947275e-06):0.002611419704,115:0.0079079655):2.295385189e-06,34:0.0000010000):1e-06,130:0.0026118662):0.002607601786,47:0.0026045176):2.290841929e-06):2.499543114e-06,((26:0.0000010000,((40:0.0000010000,(51:0.0000010000,((63:0.0026544124,114:0.0000010000):1.707450287e-06,(104:0.0000010000,(105:0.0052187447,(112:0.0000010000,113:0.0000010000):1e-06):0.0001664147798):0.002432375307):1e-06):1e-06):1e-06,62:0.0000010000):1e-06):2.084178083e-06,(((103:0.0000010000,(106:0.0000010000,109:0.0000010000):1e-06):1e-06,107:0.0000010000):1e-06,108:0.0000010000):0.002599260713):0.002605918531):0.002602389854):0.002604114552):2.8826774e-06,(((((((((((4:0.0000010000,(((9:0.0000010000,116:0.0000010000):0.00523037176,((((17:0.0000010000,18:0.0000010000):1e-06,41:0.0000010000):2.265800139e-06,19:0.0026049508):0.002600691699,132:0.0052394859):2.347419519e-06):1e-06,(((30:0.0016020386,35:0.0000010000):2.269981109e-06,33:0.0000010000):0.0009986715783,((((((36:0.0000010000,138:0.0000010000):1e-06,64:0.0000010000):1e-06,134:0.0000010000):1e-06,139:0.0000010000):1e-06,65:0.0025960552):0.00259103241,136:0.0000010000):1e-06):1e-06):1e-06):1e-06,(8:0.0000010000,(20:0.0000010000,(94:0.0000010000,(119:0.0026002697,137:0.0025915250):1e-06):1e-06):1e-06):1e-06):1e-06,((39:0.0026091118,135:0.0000024803):0.002590780227,(((42:0.0000022871,43:0.0025793032):1.506086052e-06,57:0.0000020946):0.003890264276,56:0.0000023015):0.003910011993):2.445389829e-06):1e-06,(98:0.0026067869,(99:0.0000010000,(100:0.0000010000,140:0.0000010000):1e-06):2.270195799e-06):0.002595604309):2.734431107e-06,31:0.0052635838):2.283291033e-06,32:0.0000010000):0.002162993641,29:0.0000010000):2.26788534e-06,28:0.0000010000):0.0004420491438,(37:0.0000010000,(38:0.0000010000,118:0.0000010000):1e-06):0.005345296203):2.275318124e-06,15:0.0000010000):2.943839591e-06,((24:0.0000010000,25:0.0000010000):0.002653996087,((44:0.0000010000,(101:0.0000010000,102:0.0000010000):1e-06):2.159151355e-06,(111:0.0052994229,133:0.0052682706):2.980587687e-06):0.002627197007):1e-06):2.349841799e-06):2.28164558e-06,14:0.0000010000):1e-06,13:0.0000010000):1e-06,16:0.0026126034):0.002597752604,(((((125:0.0000010000,126:0.0000010000):1e-06,129:0.0000010000):1e-06,128:0.0000010000):1e-06,131:0.0000010000):1e-06,127:0.0000010000):0.002697164359);
 01: -1959.35306358 (0:0.0104908822,(((((((((((((((((1:0.0000010000,2:0.0000010000):1e-06,((53:0.0026246367,((((58:0.0000010000,84:0.0000010000):1e-06,60:0.0000010000):1e-06,61:0.0026285891):2.293883826e-06,78:0.0026209177):0.002614713779):1e-06,(82:0.0026206577,(85:0.0000010000,90:0.0000010000):0.002622458323):1e-06):2.309243659e-06):1e-06,54:0.0026543946):2.283372574e-06,75:0.0026154092):0.002625893799,52:0.0026267391):2.664389112e-06,23:0.0000010000):1e-06,((((((21:0.0000010000,(74:0.0000010000,(81:0.0026698072,92:0.0026190749):1e-06):1e-06):1e-06,((((66:0.0000010000,69:0.0000010000):1e-06,68:0.0000010000):0.002623569622,73:0.0026213884):2.275822953e-06,120:0.0000010000):1e-06):1e-06,((55:0.0000010000,((((71:0.0000010000,((((((72:0.0000010000,77:0.0000010000):1e-06,76:0.0000010000):1e-06,88:0.0000010000):0.002625515534,83:0.0000010000):1e-06,79:0.0000010000):1e-06,91:0.0000010000):1e-06):2.392456198e-06,86:0.0026522460):0.002631892021,80:0.0000010000):1e-06,93:0.0052607793):2.282656471e-06):1e-06,123:0.0000010000):1e-06):1e-06,(67:0.0000010000,121:0.0026341832):1e-06):1e-06,22:0.0000010000):1e-06,122:0.0000023343):1e-06):1e-06,(59:0.0026677555,89:0.0026586373):1e-06):1e-06,87:0.0000010000):1e-06,70:0.0026394754):0.007910724645,(3:0.0078753040,(((((5:0.0000026648,(((((((10:0.0000010000,11:0.0000010000):1e-06,12:0.0000010000):0.002612970908,(45:0.0000021530,46:0.0000028462):2.826412013e-06):0.002611302977,115:0.0079077182):2.295385189e-06,34:0.0000010000):1e-06,130:0.0026117726):0.002607501839,((((26:0.0000010000,62:0.0000010000):1e-06,((40:0.0000010000,(63:0.0026547951,114:0.0000010000):1.707450287e-06):1e-06,(104:0.0000010000,(105:0.0052188038,(112:0.0000010000,113:0.0000010000):1e-06):5.909579132e-05):0.002539331413):1e-06):1e-06,51:0.0000010000):2.273576033e-06,(((103:0.0000010000,(106:0.0000010000,109:0.0000010000):1e-06):1e-06,108:0.0000010000):1e-06,107:0.0000010000):0.002597864224):0.002605819073):2.290841929e-06):2.274189909e-06,47:0.0026048717):0.002602318516,(110:0.0000010000,117:0.0000010000):0.002594678856):2.292684401e-06,(97:0.0104112933,124:0.0000010000):0.002604631813):1e-06,(((6:0.0025937782,(7:0.0000010000,(95:0.0000010000,96:0.0000010000):0.007830241921):0.002599788321):1e-06,27:0.0026069462):1e-06,((48:0.0000010000,49:0.0000010000):1e-06,50:0.0000010000):1e-06):1e-06):2.263974538e-06):0.002604066403):2.8826774e-06,((24:0.0000010000,25:0.0000010000):0.002654432348,(((44:0.0000010000,101:0.0000010000):1e-06,102:0.0000010000):2.159151355e-06,(111:0.0052990848,133:0.0052679427):2.980587687e-06):0.002626302212):1e-06):2.349841799e-06,13:0.0000010000):1e-06,14:0.0000010000):1e-06,15:0.0000010000):2.28164558e-06,(((((((((((4:0.0000010000,((((9:0.0000010000,116:0.0000010000):0.005228899943,(((42:0.0000022871,43:0.0025772301):2.883154804e-06,57:0.0000020946):0.003889168107,56:0.0000028595):0.003910148076):1e-06,((30:0.0016214005,35:0.0000010000):1.015198285e-06,33:0.0000010000):0.0009804190656):1e-06,((((((36:0.0000010000,64:0.0000010000):1e-06,138:0.0000010000):1e-06,134:0.0000010000):1e-06,139:0.0000010000):1e-06,65:0.0025956074):0.002145652238,136:0.0000010000):0.0004448121345):1e-06):1e-06,((((17:0.0000010000,18:0.0000010000):1e-06,41:0.0000010000):2.265800139e-06,19:0.0026044533):0.002600176212,132:0.0052390847):2.347419519e-06):1e-06,((8:0.0000010000,(119:0.0025986075,137:0.0025899072):1e-06):1e-06,20:0.0000010000):1e-06):1e-06,94:0.0000010000):2.269574817e-06,(98:0.0026060003,(99:0.0000010000,(100:0.0000010000,140:0.0000010000):1e-06):2.270438506e-06):0.002594752788):1e-06,(39:0.0026079467,135:0.0000024412):0.002587270443):2.734431107e-06,31:0.0052632796):0.002602856347,29:0.0000010000):2.052703046e-06,28:0.0000010000):2.26788534e-06,32:0.0000010000):2.715040325e-06,(37:0.0000010000,(38:0.0000010000,118:0.0000010000):1e-06):0.005343935995):2.275318124e-06):2.943839591e-06,16:0.0026117494):0.002596843435,(((((125:0.0000010000,128:0.0000010000):1e-06,126:0.0000010000):1e-06,131:0.0000010000):1e-06,129:0.0000010000):1e-06,127:0.0000010000):0.00269758394);
 02: -1959.35380066 (0:0.0104904791,((((((((((((((1:0.0000010000,(2:0.0000010000,(((53:0.0026252206,((((58:0.0000010000,60:0.0000010000):1e-06,84:0.0000010000):1e-06,61:0.0026291638):2.293883826e-06,78:0.0026214811):0.002615284531):1e-06,54:0.0026549699):1e-06,82:0.0026212296):2.309243659e-06):1e-06):1e-06,(85:0.0000010000,90:0.0000010000):0.002623038824):2.28332128e-06,75:0.0026146445):0.002625121002,23:0.0000010000):2.702479241e-06,((((((21:0.0000010000,((((((71:0.0000010000,79:0.0000010000):1e-06,((((72:0.0000010000,(76:0.0000010000,77:0.0000010000):1e-06):1e-06,88:0.0000010000):0.002626089995,83:0.0000010000):1e-06,91:0.0000010000):1e-06):2.392456198e-06,86:0.0026524281):0.002631102283,80:0.0000010000):1e-06,93:0.0052604517):2.282656471e-06,123:0.0000010000):1e-06):1e-06,(((55:0.0000010000,120:0.0000010000):1e-06,((66:0.0000010000,(68:0.0000010000,69:0.0000010000):1e-06):0.002624141098,73:0.0026213804):2.286448063e-06):1e-06,121:0.0026347599):1e-06):1e-06,67:0.0000010000):1e-06,(74:0.0000010000,(81:0.0026701350,92:0.0026194242):1e-06):1e-06):1e-06,22:0.0000010000):1e-06,(52:0.0026259627,122:0.0000023343):1e-06):1e-06):1e-06,(70:0.0026399847,87:0.0000010000):1e-06):1e-06,89:0.0026578137):1e-06,59:0.0026669257):0.007910685957,(((((3:0.0078750548,(110:0.0000010000,117:0.0000010000):0.002594544849):2.2704935e-06,48:0.0000010000):1e-06,(((((5:0.0000026648,(((26:0.0000010000,(((40:0.0000010000,51:0.0000010000):1e-06,((63:0.0026545605,114:0.0000010000):1.707450287e-06,(104:0.0000010000,(105:0.0052192272,(112:0.0000010000,113:0.0000010000):1e-06):0.0001034000355):0.002495211819):1e-06):1e-06,62:0.0000010000):1e-06):2.273591507e-06,(103:0.0000010000,(((106:0.0000010000,109:0.0000010000):1e-06,107:0.0000010000):1e-06,108:0.0000010000):1e-06):0.002598425703):0.002605609487,47:0.0026046603):2.274183341e-06):2.290841929e-06,((((((10:0.0000010000,11:0.0000010000):1e-06,12:0.0000010000):0.002613537623,(45:0.0000027540,46:0.0000022146):2.529441984e-06):0.002611120754,115:0.0079074554):2.299149181e-06,34:0.0000010000):2.039836302e-06,130:0.0026116241):0.002607870048):0.002602656566,(7:0.0000010000,(95:0.0000010000,96:0.0000010000):0.007829960603):0.002601453031):1e-06,(6:0.0025954424,27:0.0026086203):1e-06):1e-06,49:0.0000010000):1e-06):1e-06,50:0.0000010000):2.292684401e-06,(97:0.0104109830,124:0.0000010000):0.002606305056):0.002604381991):2.8826774e-06,((24:0.0000010000,25:0.0000010000):0.002654124497,((44:0.0000010000,((101:0.0000010000,111:0.0052996874):2.980587687e-06,102:0.0000010000):1e-06):2.159151355e-06,133:0.0052685566):0.002628011909):2.297349035e-06):2.943839591e-06,((((((((4:0.0000010000,((8:0.0000010000,(20:0.0000010000,(94:0.0000010000,(119:0.0025992224,137:0.0025905099):1e-06):1e-06):1e-06):1e-06,(((9:0.0000010000,116:0.0000010000):0.005229883634,((30:0.0016016267,33:0.0000010000):1.151556704e-06,35:0.0000010000):0.0009999775703):1e-06,((((17:0.0000010000,18:0.0000010000):1e-06,41:0.0000010000):2.265800139e-06,19:0.0026040754):0.002599794219,(((((((36:0.0000010000,134:0.0000010000):1e-06,64:0.0000010000):1e-06,139:0.0000010000):1e-06,138:0.0000010000):1e-06,65:0.0025952446):0.002588841698,136:0.0000010000):2.34051449e-06,132:0.0052389766):2.347419519e-06):1e-06):1e-06):1e-06):1e-06,((39:0.0026077679,135:0.0000026869):0.002590687324,(((42:0.0000022871,43:0.0025773406):2.710470886e-06,57:0.0000020946):0.003890457245,56:0.0000023015):0.003909955121):2.207621866e-06):1e-06,(98:0.0026069030,(99:0.0000010000,(100:0.0000010000,140:0.0000010000):1e-06):2.270195799e-06):0.002595723029):2.734431107e-06,31:0.0052638328):2.283291033e-06,32:0.0000010000):0.002183101762,29:0.0000010000):2.26788534e-06,28:0.0000010000):0.0004219077352,(37:0.0000010000,(38:0.0000010000,118:0.0000010000):1e-06):0.005345587377):2.275318124e-06):2.349841799e-06,15:0.0000010000):2.28164558e-06,(13:0.0000010000,14:0.0000010000):1e-06):1e-06,16:0.0026133720):0.002598493872,((((125:0.0000010000,129:0.0000010000):1e-06,126:0.0000010000):1e-06,(128:0.0000010000,131:0.0000010000):1e-06):1e-06,127:0.0000010000):0.002697991285);
 03: -1959.35461773 (0:0.0104916346,(((((((((((((((1:0.0000010000,2:0.0000010000):1e-06,((53:0.0026267994,((((58:0.0000010000,84:0.0000010000):1e-06,60:0.0000010000):1e-06,61:0.0026307255):2.293883826e-06,78:0.0026230167):0.002616834062):1e-06,54:0.0026565408):1e-06):2.309243659e-06,(85:0.0000010000,90:0.0000010000):0.00262461431):1e-06,(75:0.0026161905,82:0.0026227676):2.27966339e-06):0.00262670183,70:0.0026415829):2.688026506e-06,(((21:0.0000010000,(((74:0.0000010000,81:0.0026706290):1e-06,92:0.0026198603):1e-06,(87:0.0000010000,122:0.0000023343):1e-06):1e-06):1e-06,(((22:0.0000010000,67:0.0000010000):1e-06,121:0.0026363479):1e-06,((((((55:0.0000010000,120:0.0000010000):1e-06,123:0.0000010000):1e-06,93:0.0052619956):2.282656471e-06,((((71:0.0000010000,79:0.0000010000):1e-06,86:0.0026530262):2.392456198e-06,((((72:0.0000010000,(76:0.0000010000,77:0.0000010000):1e-06):1e-06,88:0.0000010000):0.002627671603,91:0.0000010000):1e-06,83:0.0000010000):1e-06):0.002632680919,80:0.0000010000):1e-06):1e-06,((66:0.0000010000,69:0.0000010000):1e-06,68:0.0000010000):0.002625717673):2.275822953e-06,73:0.0026221637):1e-06):1e-06):1e-06,23:0.0000010000):1e-06):1e-06,52:0.0026266873):1e-06,59:0.0026684553):2.959112531e-06,89:0.0026593497):0.007912939218,((((3:0.0078765158,(110:0.0000010000,117:0.0000010000):0.002594585904):2.263974538e-06,(6:0.0025959162,((((7:0.0000010000,(95:0.0000010000,96:0.0000010000):0.007831280629):0.002601019754,27:0.0026081932):1e-06,48:0.0000010000):1e-06,49:0.0000010000):1e-06):1e-06):1e-06,((((5:0.0000026648,(((((((10:0.0000010000,11:0.0000010000):1e-06,12:0.0000010000):0.002614087826,(45:0.0000021530,46:0.0000028462):2.988520893e-06):0.002611128694,115:0.0079085477):2.29028273e-06,34:0.0000010000):2.037380894e-06,130:0.0026116126):0.002607347173,47:0.0026047252):2.270614017e-06):2.499543114e-06,((26:0.0000010000,(((40:0.0000010000,51:0.0000010000):1e-06,((63:0.0026545797,114:0.0000010000):1.707450287e-06,(104:0.0000010000,(105:0.0052192462,(112:0.0000010000,113:0.0000010000):1e-06):9.569823952e-05):0.002503230193):1e-06):1e-06,62:0.0000010000):1e-06):2.084178083e-06,((((103:0.0000010000,109:0.0000010000):1e-06,106:0.0000010000):1e-06,108:0.0000010000):1e-06,107:0.0000010000):0.002598954955):0.002605622805):0.002602154635,(97:0.0104125529,124:0.0000010000):0.002605833367):1e-06,50:0.0000010000):2.292684401e-06):0.002604899298,(((44:0.0000010000,(101:0.0000010000,102:0.0000010000):1e-06):2.286828953e-06,133:0.0052691106):2.295476496e-06,111:0.0053002634):0.002628330192):2.282322757e-06):1e-06,(24:0.0000010000,25:0.0000010000):0.002654182156):2.349841799e-06,14:0.0000010000):2.28164558e-06,13:0.0000010000):1e-06,((((((((((4:0.0000010000,(((9:0.0000010000,116:0.0000010000):0.005230570946,(((17:0.0000010000,18:0.0000010000):1e-06,41:0.0000010000):2.267063525e-06,19:0.0026044190):0.002600136222):2.295929167e-06,((((((36:0.0000010000,(64:0.0000010000,138:0.0000010000):1e-06):1e-06,139:0.0000010000):1e-06,134:0.0000010000):1e-06,65:0.0025955850):0.002589073789,136:0.0000010000):2.449150595e-06,132:0.0052396721):2.266619027e-06):1e-06):1e-06,(8:0.0000010000,(20:0.0000010000,(94:0.0000010000,(119:0.0025995616,137:0.0025908474):1e-06):1e-06):1e-06):1e-06):1e-06,(((30:0.0015983295,35:0.0000010000):1.034077235e-06,33:0.0000010000):0.001003778003,((39:0.0026082795,135:0.0000024803):0.002590941401,(((42:0.0000022871,43:0.0025779824):2.084531054e-06,57:0.0000020946):0.0038903094,56:0.0000029499):0.003910817345):2.445389829e-06):1e-06):1e-06,(98:0.0026069264,(99:0.0000010000,(100:0.0000010000,140:0.0000010000):1e-06):2.270195799e-06):0.002595744618):2.734431107e-06,31:0.0052638740):2.712802574e-06,32:0.0000010000):2.05477912e-06,29:0.0000010000):0.002163937173,28:0.0000010000):0.0004410874529,((37:0.0000010000,38:0.0000010000):1e-06,118:0.0000010000):0.005345622554):2.275318124e-06,15:0.0000010000):2.943839591e-06):1e-06,16:0.0026127468):0.002597883773,(((((125:0.0000010000,129:0.0000010000):1e-06,126:0.0000010000):1e-06,131:0.0000010000):1e-06,128:0.0000010000):1e-06,127:0.0000010000):0.002697304079);
 04: -1959.35524783 (0:0.0104910398,((((((((((((((((((1:0.0000010000,2:0.0000010000):1e-06,(53:0.0026263048,((((((58:0.0000010000,84:0.0000010000):1e-06,60:0.0000010000):1e-06,78:0.0026225599):2.293883826e-06,61:0.0026302296):0.002616372258,82:0.0026223163):2.280289074e-06,(85:0.0000010000,90:0.0000010000):0.002624093488):2.809341551e-06):2.309243659e-06):1e-06,54:0.0026560537):2.283372574e-06,75:0.0026157261):0.002626206284,(23:0.0000010000,52:0.0026270317):2.664389112e-06):1e-06,(22:0.0000010000,((((66:0.0000010000,69:0.0000010000):1e-06,68:0.0000010000):0.002625221127,73:0.0026212150):2.291629763e-06,120:0.0000010000):1e-06):1e-06):1e-06,((((21:0.0000010000,((55:0.0000010000,((((((71:0.0000010000,91:0.0000010000):1e-06,((((72:0.0000010000,77:0.0000010000):1e-06,88:0.0000010000):1e-06,76:0.0000010000):0.002627074042,(79:0.0000010000,83:0.0000010000):1e-06):1e-06):2.392456198e-06,86:0.0026523923):0.002632091621,80:0.0000010000):1e-06,93:0.0052623329):2.282656471e-06,123:0.0000010000):1e-06):1e-06,(81:0.0026700200,92:0.0026192347):1e-06):1e-06):1e-06,74:0.0000010000):1e-06,121:0.0026357518):1e-06,67:0.0000010000):1e-06):1e-06,122:0.0000023343):1e-06,(59:0.0026680496,89:0.0026589101):1e-06):1e-06,87:0.0000010000):1e-06,70:0.0026410878):0.007912220799,(3:0.0078760275,((((((5:0.0000026648,(((26:0.0000010000,((((40:0.0000010000,(63:0.0026543930,114:0.0000010000):1.707450287e-06):1e-06,51:0.0000010000):1e-06,(104:0.0000010000,(105:0.0052189347,(112:0.0000010000,113:0.0000010000):1e-06):4.991703962e-06):0.002593609898):1e-06,62:0.0000010000):1e-06):2.273576033e-06,((((103:0.0000010000,106:0.0000010000):1e-06,109:0.0000010000):1e-06,108:0.0000010000):1e-06,107:0.0000010000):0.002598801392):0.002605474455,47:0.0026045192):2.274189909e-06):2.290841929e-06,((((((10:0.0000010000,11:0.0000010000):1e-06,12:0.0000010000):0.002614631845,(45:0.0000021530,46:0.0000028462):2.826412013e-06):0.002610971842,115:0.0079080674):2.295385189e-06,34:0.0000010000):1e-06,130:0.0026114525):0.00260718699):0.002602009878,(110:0.0000010000,117:0.0000010000):0.00259437541):2.848600276e-06,(50:0.0000010000,(97:0.0104119416,124:0.0000010000):0.002606276848):2.094844849e-06):1e-06,((27:0.0026085983,49:0.0000010000):1e-06,48:0.0000010000):1e-06):1e-06,(6:0.0025948655,(7:0.0000010000,(95:0.0000010000,96:0.0000010000):0.00783081229):0.002600872648):2.27632294e-06):2.271272795e-06):0.002603875162):2.115988766e-06,((24:0.0000010000,25:0.0000010000):0.002654014241,((((44:0.0000010000,102:0.0000010000):1e-06,101:0.0000010000):2.159151355e-06,111:0.0052994536):2.295913678e-06,133:0.0052683249):0.002627217673):2.591225906e-06):2.349841799e-06,15:0.0000010000):1e-06,13:0.0000010000):1e-06,14:0.0000010000):2.28164558e-06,(((((((((((4:0.0000010000,((((((17:0.0000010000,18:0.0000010000):1e-06,41:0.0000010000):2.265800139e-06,19:0.0026050797):0.002600879557,132:0.0052394432):2.347419519e-06,((30:0.0016263276,35:0.0000010000):1.015198285e-06,33:0.0000010000):0.0009753584774):1e-06,((((((36:0.0000010000,64:0.0000010000):1e-06,139:0.0000010000):1e-06,134:0.0000010000):1e-06,138:0.0000010000):1e-06,65:0.0025961119):0.002148720872,136:0.0000010000):0.0004419211834):1e-06):1e-06,(9:0.0000010000,116:0.0000010000):0.005230333141):1e-06,(((42:0.0000022871,43:0.0025776061):2.333277911e-06,57:0.0000020946):0.003890593717,56:0.0000022883):0.003908123674):1e-06,((8:0.0000010000,(119:0.0025986046,137:0.0025898080):1e-06):1e-06,20:0.0000010000):1e-06):1e-06,94:0.0000010000):2.269574817e-06,((39:0.0026075898,135:0.0000024412):0.002590401589,(98:0.0026060243,(99:0.0000010000,(100:0.0000010000,140:0.0000010000):1e-06):2.270438506e-06):0.002594938344):1e-06):2.734431107e-06,31:0.0052627805):0.002604526926,29:0.0000010000):2.26788534e-06,28:0.0000010000):2.052703046e-06,32:0.0000010000):2.373711866e-06,((37:0.0000010000,38:0.0000010000):1e-06,118:0.0000010000):0.005345335485):2.275318124e-06):2.943839591e-06,16:0.0026131491):0.002597762142,(((((125:0.0000010000,128:0.0000010000):1e-06,131:0.0000010000):1e-06,126:0.0000010000):1e-06,129:0.0000010000):1e-06,127:0.0000010000):0.002697205698);
 05: -1959.35532471 (0:0.0104912400,(((((((((((((((((1:0.0000010000,(2:0.0000010000,82:0.0026218752):1e-06):1e-06,(54:0.0026556398,(((58:0.0000010000,60:0.0000010000):1e-06,(61:0.0026298073,84:0.0000010000):1e-06):2.293883826e-06,78:0.0026221363):0.00261591699):2.283372574e-06):1e-06,(53:0.0026257976,75:0.0026152092):1e-06):2.309243659e-06,(85:0.0000010000,90:0.0000010000):0.002623682079):0.002625767892,52:0.0026266009):2.664389112e-06,23:0.0000010000):1e-06,(((((21:0.0000010000,((((66:0.0000010000,69:0.0000010000):1e-06,68:0.0000010000):0.002624784485,(73:0.0026182922,123:0.0000010000):2.277567141e-06):1e-06,(74:0.0000010000,(81:0.0026696506,92:0.0026189514):1e-06):1e-06):1e-06):1e-06,120:0.0000010000):1e-06,22:0.0000010000):1e-06,(55:0.0000010000,((((71:0.0000010000,((((((72:0.0000010000,76:0.0000010000):1e-06,77:0.0000010000):2.279523999e-06,88:0.0000010000):0.002626733239,83:0.0000010000):2.279323356e-06,91:0.0000010000):1e-06,79:0.0000010000):1e-06):2.392456198e-06,86:0.0026520987):0.002631725212,80:0.0000010000):1e-06,93:0.0052616557):2.282656471e-06):1e-06):1e-06,(((59:0.0026675814,89:0.0026584711):1e-06,(67:0.0000010000,121:0.0026354091):1e-06):1e-06,122:0.0000023343):1e-06):1e-06):1e-06,87:0.0000010000):1e-06,70:0.0026406424):0.007911160449,(3:0.0078759728,(((((5:0.0000026648,(((((((10:0.0000010000,11:0.0000010000):1e-06,12:0.0000010000):0.002614168133,(45:0.0000022056,46:0.0000020886):2.5238898e-06):0.002611263496,115:0.0079075914):2.319484535e-06,34:0.0000010000):2.041481567e-06,130:0.0026114516):0.002607377888,47:0.0026047731):2.037583049e-06):2.908114928e-06,((((26:0.0000010000,(51:0.0000010000,62:0.0000010000):1e-06):1e-06,40:0.0000010000):1e-06,((63:0.0026544480,(103:0.0000010000,(106:0.0000010000,((107:0.0000010000,109:0.0000010000):1e-06,108:0.0000010000):1e-06):1e-06):0.002597355772):1.707450287e-06,114:0.0000010000):2.608045025e-06):1e-06,(104:0.0000010000,(105:0.0052194881,(112:0.0000010000,113:0.0000010000):1e-06):0.002600666932):2.239419635e-06):0.002605489748):0.002602166649,(110:0.0000022288,117:0.0000010000):0.002594551791):2.319078609e-06,(97:0.0104118385,124:0.0000022802):0.002605805938):2.272499956e-06,(((6:0.0025948510,(7:0.0000022857,(95:0.0000010000,96:0.0000010000):0.007830818981):0.002600861727):2.231527061e-06,50:0.0000010000):1e-06,((27:0.0026081609,49:0.0000010000):1e-06,48:0.0000010000):1e-06):1e-06):2.264815876e-06):0.002603844492):2.268465953e-06,(((44:0.0000010000,101:0.0000010000):1e-06,102:0.0000010000):2.159151355e-06,(111:0.0053000424,133:0.0052689404):2.980587687e-06):0.002627521922):2.349841799e-06,(24:0.0000010000,25:0.0000010000):0.002654325461):1e-06,13:0.0000010000):1e-06,14:0.0000010000):1e-06,15:0.0000010000):2.28164558e-06,(((((((((4:0.0000010000,(((9:0.0000010000,116:0.0000010000):0.005229698291,(((42:0.0000022871,43:0.0025781869):2.187812806e-06,57:0.0000020946):0.003889791736,56:0.0000028595):0.003909433893):1e-06,(((30:0.0016261872,35:0.0000010000):1.015198285e-06,33:0.0000010000):0.0009758001453,((((((36:0.0000010000,64:0.0000010000):1e-06,138:0.0000010000):1e-06,134:0.0000010000):1e-06,139:0.0000010000):1e-06,65:0.0025957832):0.002589006211,136:0.0000010000):2.835750028e-06):1e-06):1e-06):1e-06,(((8:0.0000010000,(119:0.0025991774,137:0.0025904656):1e-06):1e-06,20:0.0000010000):1e-06,((((17:0.0000010000,18:0.0000010000):1e-06,41:0.0000010000):2.265800139e-06,19:0.0026040375):0.002599755012,132:0.0052389152):2.347419519e-06):1e-06):1e-06,94:0.0000010000):2.448851481e-06,((39:0.0026077448,135:0.0000026430):0.002590684959,(98:0.0026065108,(99:0.0000010000,(100:0.0000010000,140:0.0000010000):1e-06):2.320257993e-06):0.002595327236):2.265108132e-06):2.78944056e-06,31:0.0052636303):3.011718674e-05,28:0.0000010000):2.069469753e-06,32:0.0000010000):1.078560292e-06,29:0.0000010000):0.002572504527,16:0.0026128948):2.275318124e-06):2.943839591e-06,(37:0.0000010000,(38:0.0000010000,118:0.0000010000):1e-06):0.005344616283):0.002598004238,((((125:0.0000010000,126:0.0000010000):1e-06,(128:0.0000010000,131:0.0000010000):1e-06):1e-06,129:0.0000010000):1e-06,127:0.0000010000):0.002697197792);
 06: -1959.35557991 (0:0.0104904537,((((((((((((((((1:0.0000010000,2:0.0000010000):1e-06,((53:0.0026254071,(((58:0.0000010000,60:0.0000010000):1e-06,(61:0.0026293407,84:0.0000010000):1e-06):2.293883826e-06,78:0.0026216757):0.002615459734):1e-06,54:0.0026551390):1e-06):2.309243659e-06,(82:0.0026213913,(85:0.0000010000,90:0.0000010000):0.002623222368):1e-06):2.27966339e-06,75:0.0026148379):0.002625288287,59:0.0026671074):2.688026506e-06,70:0.0026395512):1e-06,(((21:0.0000010000,(74:0.0000010000,(81:0.0026691913,92:0.0026184803):1e-06):1e-06):1e-06,(87:0.0000010000,122:0.0000023343):1e-06):1e-06,((22:0.0000010000,(67:0.0000010000,121:0.0026349465):1e-06):1e-06,(((55:0.0000010000,((((((71:0.0000010000,(((72:0.0000010000,(76:0.0000010000,77:0.0000010000):1e-06):1e-06,88:0.0000010000):0.002626259925,86:0.0026516340):1e-06):2.392456198e-06,79:0.0000010000):1e-06,91:0.0000010000):1e-06,83:0.0000010000):0.002631278629,80:0.0000010000):1e-06,93:0.0052608215):2.282656471e-06):1e-06,(((66:0.0000010000,69:0.0000010000):1e-06,68:0.0000010000):0.002624326647,(73:0.0026180704,123:0.0000010000):2.275822953e-06):1e-06):1e-06,120:0.0000010000):1e-06):1e-06):1e-06):1e-06,(23:0.0000010000,52:0.0026261499):1e-06):2.966286092e-06,89:0.0026579465):0.007911513689,(24:0.0000010000,25:0.0000010000):0.002653852951):1e-06,(((3:0.0078750368,(110:0.0000010000,117:0.0000010000):0.002594454376):2.281988712e-06,((((5:0.0000026648,(((((26:0.0000010000,(104:0.0000010000,(105:0.0052186064,(112:0.0000010000,113:0.0000010000):1e-06):1.718362149e-06):0.002600815097):1e-06,((40:0.0000010000,51:0.0000010000):1e-06,(63:0.0026545197,114:0.0000010000):1.707450287e-06):1e-06):1e-06,62:0.0000010000):2.294177548e-06,((((103:0.0000010000,109:0.0000010000):1e-06,106:0.0000010000):1e-06,108:0.0000010000):2.270803553e-06,107:0.0000010000):0.002598622963):0.002605280682,47:0.0026046044):2.270614017e-06):2.145542738e-06,((((((10:0.0000010000,11:0.0000010000):1e-06,12:0.0000010000):0.00261373419,(45:0.0000021530,46:0.0000028462):2.988520893e-06):0.0026110582,115:0.0079083348):2.29028273e-06,34:0.0000010000):2.037380894e-06,130:0.0026115452):0.002606947508):0.002601738823,(97:0.0104111564,124:0.0000010000):0.002605385773):1e-06,(((((6:0.0025939197,(7:0.0000010000,(95:0.0000010000,96:0.0000010000):0.007829942555):0.002600530482):1e-06,27:0.0026077054):1e-06,48:0.0000010000):1e-06,49:0.0000010000):1e-06,50:0.0000010000):2.292684401e-06):2.090762651e-06):0.002603503835,((44:0.0000010000,(101:0.0000010000,102:0.0000010000):1e-06):2.286828953e-06,(111:0.0053001201,133:0.0052689296):2.295476496e-06):0.002627062542):2.950596763e-06):2.349841799e-06,13:0.0000010000):2.28164558e-06,14:0.0000010000):1e-06,((((((((((4:0.0000010000,(8:0.0000010000,(((9:0.0000010000,116:0.0000010000):0.005230137467,132:0.0052392465):2.271157734e-06,((((17:0.0000010000,18:0.0000010000):1e-06,41:0.0000010000):2.270141508e-06,19:0.0026042855):0.002600026305,(((((36:0.0000010000,64:0.0000010000):1e-06,(134:0.0000010000,139:0.0000010000):1e-06):1e-06,138:0.0000010000):1e-06,65:0.0025954228):0.002588711878,136:0.0000010000):2.691495731e-06):1e-06):2.266619027e-06):1e-06):1e-06,(20:0.0000010000,((30:0.0026049822,((33:0.0000010000,35:0.0000010000):1.034077235e-06,(((42:0.0000022871,43:0.0025789186):1.146934732e-06,57:0.0000020946):0.003889404225,56:0.0000029499):0.003909579924):2.958550787e-06):2.264619825e-06,(39:0.0026080659,135:0.0000022347):0.00258412789):1e-06):1e-06):1e-06,94:0.0000010000):1e-06,(119:0.0025993644,137:0.0025906610):1e-06):1e-06,(98:0.0026069077,(99:0.0000010000,(100:0.0000010000,140:0.0000010000):1e-06):2.270195799e-06):0.002595726082):2.734431107e-06,31:0.0052638361):0.002604401335,28:0.0000010000):2.05477912e-06,29:0.0000010000):1.01644893e-06,32:0.0000010000):2.846898947e-06,(37:0.0000010000,(38:0.0000010000,118:0.0000010000):1e-06):0.005344162047):2.275318124e-06):2.943839591e-06,15:0.0000010000):1e-06,16:0.0026124435):0.002597577454,(((125:0.0000010000,129:0.0000010000):1e-06,(126:0.0000010000,(128:0.0000010000,131:0.0000010000):1e-06):1e-06):1e-06,127:0.0000010000):0.002697273902);
 07: -1959.35558713 (0:0.0104910944,(((((((((((((((((1:0.0000010000,2:0.0000010000):1e-06,((53:0.0026253569,82:0.0026213524):1e-06,((((58:0.0000010000,60:0.0000010000):1e-06,(61:0.0026293067,84:0.0000010000):1e-06):2.269778465e-06,78:0.0026218741):0.002615684032,(85:0.0000010000,90:0.0000010000):0.002623446065):2.268912263e-06):1e-06):1e-06,54:0.0026551123):2.283372574e-06,75:0.0026147803):0.002625228816,52:0.0026261020):2.664389112e-06,23:0.0000010000):1e-06,(((((21:0.0000010000,(74:0.0000010000,(81:0.0026691406,92:0.0026184313):1e-06):1e-06):1e-06,((((66:0.0000010000,69:0.0000010000):1e-06,68:0.0000010000):0.002624278065,73:0.0026209810):2.273617357e-06,120:0.0000010000):1e-06):1e-06,(67:0.0000010000,121:0.0026348972):1e-06):1e-06,(55:0.0000010000,(((((71:0.0000010000,((((((72:0.0000010000,76:0.0000010000):1e-06,77:0.0000010000):1e-06,88:0.0000010000):0.002626226545,83:0.0000010000):1e-06,79:0.0000010000):1e-06,91:0.0000010000):1e-06):2.284615245e-06,86:0.0026515863):2.392456198e-06,80:0.0000010000):0.002629807364,93:0.0052606992):2.282656471e-06,123:0.0000010000):1e-06):1e-06):1e-06,(22:0.0000010000,122:0.0000023343):1e-06):1e-06):1e-06,(59:0.0026670721,89:0.0026579403):1e-06):1e-06,87:0.0000010000):1e-06,70:0.0026400834):0.007911045909,((((((3:0.0078749201,(110:0.0000010000,117:0.0000010000):0.002594413558):2.293076492e-06,(97:0.0104109528,124:0.0000010000):0.002605324444):2.263974538e-06,(((5:0.0000026648,(((((((10:0.0000010000,11:0.0000010000):1e-06,12:0.0000010000):0.002613672866,(45:0.0000021530,46:0.0000028462):2.826412013e-06):0.00261073256,115:0.0079074604):2.295385189e-06,34:0.0000010000):1e-06,130:0.0026115983):0.002607329116,(((((26:0.0000010000,(104:0.0000010000,(105:0.0052194058,(112:0.0000010000,113:0.0000010000):1e-06):2.633867851e-06):0.002600451717):1e-06,62:0.0000010000):1e-06,(40:0.0000010000,(63:0.0026546345,114:0.0000010000):1.707450287e-06):1e-06):1e-06,51:0.0000010000):2.273576033e-06,((103:0.0000010000,((106:0.0000010000,108:0.0000010000):1e-06,109:0.0000010000):1e-06):1e-06,107:0.0000010000):0.00259857447):0.002605226689):2.290841929e-06):2.264551248e-06,47:0.0026042743):0.002601697301,27:0.0026076587):2.830014414e-06):1e-06,((6:0.0025947950,(7:0.0000010000,(95:0.0000010000,96:0.0000010000):0.007830605545):0.002600801188):2.262263878e-06,50:0.0000010000):1e-06):1e-06,48:0.0000010000):1e-06,49:0.0000010000):0.002603455774):2.8826774e-06,((24:0.0000010000,25:0.0000010000):0.002654026057,((44:0.0000010000,(101:0.0000010000,102:0.0000010000):1e-06):2.758739392e-06,(111:0.0052990116,133:0.0052678239):2.290046915e-06):0.002627013466):2.305108615e-06):2.349841799e-06,14:0.0000010000):1e-06,13:0.0000010000):1e-06,(15:0.0000010000,(37:0.0000010000,(38:0.0000010000,118:0.0000010000):1e-06):0.005344099321):2.28164558e-06):2.715040325e-06,16:0.0026123988):2.943839591e-06,(((((((((4:0.0000010000,((((17:0.0000010000,18:0.0000010000):1e-06,41:0.0000010000):2.263178287e-06,19:0.0026042398):0.002599975234,(((((((36:0.0000010000,134:0.0000010000):1e-06,64:0.0000010000):1e-06,139:0.0000010000):1e-06,138:0.0000010000):1e-06,65:0.0025953825):2.047193476e-06,136:0.0000010000):0.002589304546,132:0.0052392888):2.26912901e-06):2.320667015e-06):1e-06,(((9:0.0000010000,116:0.0000010000):0.005229953897,(((42:0.0000022871,43:0.0025779261):2.029180572e-06,57:0.0000020946):0.003889276204,56:0.0000025499):0.003909419701):2.928155977e-06,(((30:0.0025985067,33:0.0000010000):2.918237378e-06,35:0.0000010000):2.912927863e-06,(98:0.0026060749,(99:0.0000010000,(100:0.0000010000,140:0.0000010000):1e-06):2.270438506e-06):0.002594896759):2.299727162e-06):1e-06):1e-06,((8:0.0000010000,(119:0.0025987172,137:0.0025900077):1e-06):1e-06,20:0.0000010000):1e-06):2.269574817e-06,94:0.0000010000):1e-06,(39:0.0026074880,135:0.0000028587):0.002590413113):2.37575045e-06,31:0.0052636013):2.670557971e-06,29:0.0000010000):0.002603994913,32:0.0000010000):2.107120355e-06,28:0.0000010000):1.591086611e-06):0.002597503995,((((125:0.0000010000,128:0.0000010000):1e-06,(126:0.0000010000,131:0.0000010000):1e-06):1e-06,129:0.0000010000):1e-06,127:0.0000010000):0.002697163795);
 08: -1959.35569207 (0:0.0104898534,(((((((((((((((1:0.0000010000,(2:0.0000010000,((53:0.0026248671,((58:0.0000010000,(60:0.0000010000,(61:0.0026288204,84:0.0000010000):1e-06):1e-06):2.293883826e-06,78:0.0026215810):0.00261494773):1e-06,(75:0.0026142956,(85:0.0000010000,90:0.0000010000):0.002622697413):2.279267418e-06):2.309243659e-06):1e-06):1e-06,54:0.0026546181):1e-06,82:0.0026208847):0.002624773016,23:0.0000010000):2.664389112e-06,((21:0.0000010000,((((55:0.0000010000,120:0.0000010000):1e-06,(((((71:0.0000010000,((((((72:0.0000010000,77:0.0000010000):1e-06,76:0.0000010000):1e-06,88:0.0000010000):0.002625742288,83:0.0000010000):1e-06,91:0.0000010000):1e-06,79:0.0000010000):1e-06):2.392456198e-06,86:0.0026510875):0.002630740659,80:0.0000010000):1e-06,93:0.0052606667):2.282656471e-06,123:0.0000010000):1e-06):1e-06,(((66:0.0000010000,69:0.0000010000):1e-06,68:0.0000010000):0.002623796526,73:0.0026202671):1e-06):2.275822953e-06,122:0.0000023343):1e-06):1e-06,(67:0.0000010000,121:0.0026344109):1e-06):1e-06):1e-06,(22:0.0000010000,(74:0.0000010000,(81:0.0026691076,92:0.0026183988):1e-06):1e-06):1e-06):1e-06,((52:0.0026256100,70:0.0026396351):1e-06,89:0.0026574400):1e-06):1e-06,59:0.0026665454):1e-06,87:0.0000010000):0.007909658809,((((3:0.0078746216,(110:0.0000010000,117:0.0000010000):0.002593972809):2.264346996e-06,(97:0.0104104452,124:0.0000010000):0.002604856374):1e-06,((((6:0.0025938407,(7:0.0000020701,(95:0.0000010000,96:0.0000010000):0.007829503197):0.002600015043):1e-06,27:0.0026071812):1e-06,(48:0.0000010000,49:0.0000010000):1e-06):1e-06,50:0.0000010000):1e-06):2.327000099e-06,((5:0.0000026648,(((((((10:0.0000010000,11:0.0000010000):1e-06,12:0.0000010000):0.002613197565,(45:0.0000021530,46:0.0000028462):2.274618996e-06):0.002611493166,130:0.0026119373):2.289031067e-06,34:0.0000010000):2.310644646e-06,115:0.0079069546):0.002606400008,(((((26:0.0000010000,(63:0.0026540758,114:0.0000010000):1.707450287e-06):1e-06,(40:0.0000010000,51:0.0000010000):1e-06):1e-06,62:0.0000023089):1e-06,(104:0.0000010000,(105:0.0052183297,(112:0.0000010000,113:0.0000010000):1e-06):0.002543081647):5.974271116e-05):2.288389748e-06,((103:0.0000010000,((106:0.0000010000,109:0.0000010000):1e-06,108:0.0000010000):1e-06):1e-06,107:0.0000010000):0.002598090649):0.002604747856):2.781074131e-06):2.290841929e-06,47:0.0026050960):0.002601227937):0.00260297425):2.8826774e-06,15:0.0000010000):2.349841799e-06,((((((((((((4:0.0000010000,(((9:0.0000010000,116:0.0000010000):0.005229193293,((((((36:0.0000010000,138:0.0000010000):1e-06,134:0.0000010000):1e-06,64:0.0000010000):1e-06,139:0.0000010000):1e-06,65:0.0025949072):0.002587889054,136:0.0000010000):2.972155633e-06):1e-06,(((((17:0.0000010000,18:0.0000010000):1e-06,41:0.0000010000):2.265800139e-06,19:0.0026037697):0.002599495987,132:0.0052384075):2.347419519e-06,((30:0.0016165840,35:0.0000010000):1.132583667e-06,33:0.0000010000):0.0009850443083):1e-06):1e-06):1e-06,(20:0.0000010000,(94:0.0000010000,(119:0.0025989686,137:0.0025902485):1e-06):1e-06):1e-06):1e-06,8:0.0000010000):1e-06,(39:0.0026050811,135:0.0000029710):0.002579304018):2.78499659e-06,(((42:0.0000022871,43:0.0025772273):2.262341992e-06,57:0.0000020946):0.003889844722,56:0.0000029499):0.003909035024):2.306583748e-06,(98:0.0026072234,(99:0.0000010000,(100:0.0000010000,140:0.0000010000):1e-06):2.986495222e-06):0.002596048923):2.652231995e-06,31:0.0052630612):2.576997017e-06,32:0.0000010000):2.028347989e-06,29:0.0000010000):0.0002533384228,28:0.0000010000):0.002348046213,(37:0.0000010000,(38:0.0000010000,118:0.0000010000):1e-06):0.005343961307):2.275318124e-06,((24:0.0000010000,25:0.0000010000):0.002653311287,((44:0.0000010000,(101:0.0000010000,102:0.0000010000):1e-06):2.322993257e-06,(111:0.0052988170,133:0.0052676980):2.159151355e-06):0.002626532912):1e-06):2.943839591e-06):2.28164558e-06,13:0.0000010000):1e-06,14:0.0000010000):1e-06,16:0.0026119065):0.002597047007,(((((125:0.0000010000,126:0.0000010000):1e-06,128:0.0000010000):1e-06,129:0.0000010000):1e-06,131:0.0000010000):2.311633024e-06,127:0.0000010000):0.00269644768);
 09: -1959.35590114 (0:0.0104913633,(((((((((((((((1:0.0000010000,(82:0.0026218866,(85:0.0000010000,90:0.0000010000):0.002623686901):1e-06):1e-06,2:0.0000010000):2.309243659e-06,((53:0.0026258634,((((58:0.0000010000,60:0.0000022862):1e-06,84:0.0000010000):1e-06,61:0.0026298265):2.274098099e-06,78:0.0026219417):0.002615945182):2.127537215e-06,54:0.0026556436):2.275923784e-06):2.279267418e-06,75:0.0026151035):0.002625783792,(((((21:0.0000010000,(67:0.0000010000,((74:0.0000010000,81:0.0026694801):1e-06,(92:0.0026189576,121:0.0026354210):1e-06):1e-06):1e-06):1e-06,((((55:0.0000010000,(((((((71:0.0000010000,((72:0.0000010000,88:0.0000010000):1e-06,(76:0.0000010000,77:0.0000010000):1e-06):0.002626748172):1e-06,83:0.0000010000):1e-06,91:0.0000010000):1e-06,79:0.0000010000):2.392456198e-06,86:0.0026521137):0.002631755731,80:0.0000010000):1e-06,93:0.0052617530):2.282656471e-06):1e-06,((66:0.0000010000,69:0.0000010000):2.404135139e-06,68:0.0000010000):0.002624798138):2.319820902e-06,(73:0.0026188151,123:0.0000010000):2.438831558e-06):1e-06,120:0.0000010000):1e-06):1e-06,22:0.0000010000):1e-06,122:0.0000023343):1e-06,23:0.0000010000):2.664389112e-06):1e-06,(52:0.0026266222,70:0.0026406451):1e-06):1e-06,(59:0.0026676009,89:0.0026584857):1e-06):1e-06,87:0.0000010000):0.007912330643,(44:0.0000010000,((101:0.0000010000,102:0.0000010000):1e-06,(111:0.0052996711,133:0.0052685059):2.980587687e-06):2.159151355e-06):0.002627532778):1e-06,(24:0.0000010000,25:0.0000010000):0.002654310252):2.8826774e-06,(((((((((((((4:0.0000010000,((((17:0.0000010000,18:0.0000010000):1e-06,41:0.0000010000):2.265800139e-06,19:0.0026047649):0.002600495028,132:0.0052404439):2.347419519e-06):1e-06,(((9:0.0000010000,116:0.0000010000):0.005231193621,(((((36:0.0000010000,138:0.0000010000):1e-06,(64:0.0000010000,139:0.0000010000):1e-06):1e-06,134:0.0000010000):1e-06,65:0.0025958849):0.002589767137,136:0.0000010000):2.079964179e-06):1e-06,((30:0.0016125299,33:0.0000010000):2.269981109e-06,35:0.0000010000):0.0009882460087):1e-06):1e-06,8:0.0000010000):1e-06,(94:0.0000010000,(119:0.0025999893,137:0.0025912612):1e-06):1e-06):1e-06,20:0.0000010000):1e-06,((39:0.0026088178,135:0.0000024803):0.00259148508,(((42:0.0000022871,43:0.0025790286):1.506086052e-06,57:0.0000020946):0.003890380998,56:0.0000022937):0.003909659889):2.205438054e-06):1e-06,(98:0.0026073386,(99:0.0000010000,(100:0.0000010000,140:0.0000010000):1e-06):2.270195799e-06):0.002596161317):2.734431107e-06,31:0.0052636239):0.002604862416,29:0.0000010000):2.169120544e-06,28:0.0000010000):1.842456381e-06,32:0.0000010000):2.26788534e-06,(37:0.0000010000,(38:0.0000010000,118:0.0000010000):1e-06):0.005345341064):2.275318124e-06,15:0.0000010000):2.943839591e-06):2.349841799e-06,((((3:0.0078755277,(110:0.0000010000,117:0.0000010000):0.002594267575):2.265775742e-06,((((6:0.0025946919,49:0.0000010000):1e-06,48:0.0000010000):1e-06,((7:0.0000010000,(95:0.0000010000,96:0.0000010000):0.007830365226):0.002600702671,27:0.0026078718):1e-06):1e-06,50:0.0000010000):1e-06):1e-06,(97:0.0104116362,124:0.0000010000):0.002605848126):2.292684401e-06,((5:0.0000026648,(((((((10:0.0000010000,11:0.0000010000):1e-06,12:0.0000010000):0.002614719291,(45:0.0000021530,46:0.0000028462):2.263947275e-06):0.002611771656,115:0.0079078493):2.31434188e-06,34:0.0000020803):2.286277176e-06,130:0.0026123365):0.002608009557,((26:0.0000010000,(((40:0.0000010000,((63:0.0026551981,114:0.0000010000):1.707450287e-06,(104:0.0000010000,(105:0.0052188780,(112:0.0000010000,113:0.0000010000):1e-06):0.0001211010049):0.002477682465):1e-06):1e-06,51:0.0000010000):1e-06,62:0.0000010000):1e-06):2.5008077e-06,((103:0.0000010000,((106:0.0000010000,109:0.0000010000):1e-06,108:0.0000010000):2.266031748e-06):2.020846795e-06,107:0.0000010000):0.002599566257):0.002606245509):2.293886652e-06):2.280144893e-06,47:0.0026053923):0.002602835344):0.002603969968):2.28164558e-06,14:0.0000010000):1e-06,13:0.0000010000):1e-06,16:0.0026129023):0.002598048064,(((((125:0.0000010000,126:0.0000010000):1e-06,129:0.0000010000):1e-06,128:0.0000010000):1e-06,131:0.0000010000):1e-06,127:0.0000010000):0.002697232032);
 10: -1959.35643309 (0:0.0104927636,((((((((((((((((1:0.0000010000,2:0.0000010000):1e-06,((((((58:0.0000010000,60:0.0000010000):1e-06,84:0.0000010000):1e-06,61:0.0026306964):2.293883826e-06,78:0.0026230248):0.002616825872,(85:0.0000010000,90:0.0000010000):0.002624588586):1e-06,82:0.0026227880):1e-06):1e-06,54:0.0026565798):2.309243659e-06,(53:0.0026268127,75:0.0026162116):2.296921706e-06):0.002626715374,89:0.0026594476):2.664389112e-06,52:0.0026275728):1e-06,((((21:0.0000010000,(74:0.0000010000,(81:0.0026706857,92:0.0026199201):1e-06):1e-06):1e-06,((55:0.0000010000,((((71:0.0000010000,((((((72:0.0000010000,77:0.0000010000):1e-06,88:0.0000010000):1e-06,76:0.0000010000):0.002627768933,79:0.0000010000):1e-06,83:0.0000010000):1e-06,91:0.0000010000):1e-06):2.392456198e-06,86:0.0026531371):0.002630945393,80:0.0000010000):2.822618621e-06,93:0.0052637715):2.282656471e-06):1e-06,(((((66:0.0000010000,69:0.0000010000):1e-06,68:0.0000010000):0.00262577403,120:0.0000010000):2.275822953e-06,73:0.0026222507):1e-06,123:0.0000010000):1e-06):1e-06):1e-06,((23:0.0000010000,121:0.0026363842):1e-06,67:0.0000010000):1e-06):1e-06,22:0.0000010000):1e-06):1e-06,(59:0.0026684932,122:0.0000023343):1e-06):1e-06,87:0.0000010000):1e-06,70:0.0026415149):0.007914875535,(((((3:0.0078777647,(110:0.0000010000,117:0.0000010000):0.002594985546):2.46257339e-06,((5:0.0000026648,((((((10:0.0000010000,(11:0.0000010000,12:0.0000010000):1e-06):0.002614490837,(45:0.0000022069,46:0.0000023300):2.327204617e-06):0.002611539393,115:0.0079097512):2.321637751e-06,34:0.0000010000):2.03228254e-06,130:0.0026120841):0.002607813028,(((26:0.0000010000,(40:0.0000010000,(((62:0.0000010000,63:0.0026549844):1e-06,(104:0.0000010000,(105:0.0052200072,(112:0.0000010000,113:0.0000010000):1e-06):2.086849167e-06):0.002601758262):1.707450287e-06,114:0.0000010000):1e-06):1e-06):1e-06,((((103:0.0000010000,106:0.0000010000):1e-06,109:0.0000010000):1e-06,107:0.0000010000):1e-06,108:0.0000010000):0.002599352696):2.273576033e-06,51:0.0000010000):0.002606018931):2.290841929e-06):2.863867457e-06,47:0.0026051974):0.002602640881):2.263974538e-06,((48:0.0000010000,(97:0.0104144980,124:0.0000010000):0.002606460067):1e-06,50:0.0000010000):1e-06):1e-06,(((6:0.0025957008,(7:0.0000020328,(95:0.0000010000,96:0.0000010000):0.007833102846):0.002601714429):2.094376101e-06,49:0.0000010000):2.26893961e-06,27:0.0026088694):1e-06):0.002604722458,((44:0.0000010000,(101:0.0000010000,102:0.0000010000):1e-06):2.159151355e-06,(111:0.0053017428,133:0.0052705511):2.33706467e-06):0.002628357162):2.350627699e-06):2.579112927e-06,(13:0.0000010000,(14:0.0000010000,15:0.0000010000):1e-06):1e-06):2.302904769e-06,(24:0.0000010000,25:0.0000010000):0.002654567813):2.345609795e-06,((37:0.0000010000,118:0.0000010000):2.304427733e-06,38:0.0000010000):0.005346456325):2.345605511e-06,16:0.0026130941):2.715040325e-06,((((((((4:0.0000010000,(((9:0.0000010000,116:0.0000010000):0.005230837275,(((42:0.0000022871,43:0.0025780667):2.115291259e-06,57:0.0000020946):0.003890779833,56:0.0000028595):0.003909354917):1e-06,(((30:0.0016312875,35:0.0000010000):1.015198285e-06,33:0.0000010000):0.0009709848469,((((((36:0.0000010000,64:0.0000010000):1e-06,138:0.0000010000):1e-06,134:0.0000010000):1e-06,139:0.0000010000):1e-06,65:0.0025957185):0.002589315352,136:0.0000010000):2.362238112e-06):1e-06):1e-06):1e-06,((8:0.0000010000,(119:0.0025997510,137:0.0025910260):1e-06):1e-06,20:0.0000010000):1e-06):1e-06,((((17:0.0000010000,18:0.0000010000):1e-06,41:0.0000010000):2.265800139e-06,19:0.0026046496):0.002600376728,132:0.0052401981):2.347419519e-06):1e-06,94:0.0000010000):2.269574817e-06,((31:0.0052661878,(39:0.0026085546,135:0.0000024412):0.002591238574):2.734431107e-06,(98:0.0026071578,((99:0.0000010000,140:0.0000010000):1e-06,100:0.0000010000):2.303465364e-06):0.002595976434):2.266480854e-06):0.002594701321,28:0.0000010000):2.052703046e-06,29:0.0000010000):1.181771199e-05,32:0.0000010000):2.943839591e-06):0.002598165093,(((((125:0.0000010000,128:0.0000010000):1e-06,131:0.0000010000):1e-06,126:0.0000010000):1e-06,129:0.0000010000):1e-06,127:0.0000010000):0.002697588373);
 11: -1959.35697212 (0:0.0104911434,((((((((((((((((((((1:0.0000010000,2:0.0000010000):1e-06,(53:0.0026262652,54:0.0026560373):2.309243659e-06):1e-06,82:0.0026222088):2.280289074e-06,(75:0.0026157471,(85:0.0000010000,90:0.0000010000):0.002624099044):2.282157678e-06):2.809341551e-06,(((58:0.0000010000,60:0.0000010000):1e-06,(61:0.0026302737,84:0.0000010000):1e-06):2.293883826e-06,78:0.0026226035):0.002616405454):0.002626353993,52:0.0026272043):1e-06,23:0.0000010000):2.664389112e-06,(22:0.0000010000,((((66:0.0000010000,69:0.0000010000):1e-06,68:0.0000010000):0.002625386177,73:0.0026218635):2.280252179e-06,120:0.0000010000):1e-06):1e-06):2.691918306e-06,122:0.0000023343):1e-06,((59:0.0026682359,89:0.0026591008):1e-06,67:0.0000010000):1e-06):1e-06,(((21:0.0000010000,(((((71:0.0000010000,((((((72:0.0000010000,77:0.0000010000):1e-06,76:0.0000010000):1e-06,88:0.0000010000):0.002626971736,83:0.0000010000):1e-06,79:0.0000010000):1e-06,91:0.0000010000):1e-06):2.392456198e-06,86:0.0026522660):0.002631980258,80:0.0000010000):1e-06,93:0.0052612113):2.282656471e-06,123:0.0000010000):1e-06):1e-06,(55:0.0000010000,(81:0.0026700440,92:0.0026193269):1e-06):1e-06):1e-06,(74:0.0000010000,121:0.0026357949):1e-06):1e-06):1e-06,87:0.0000010000):1e-06,70:0.0026412780):0.007912270897,(3:0.0078755298,(((((((5:0.0000026648,(((26:0.0000010000,((40:0.0000010000,(51:0.0000010000,((63:0.0026545004,114:0.0000010000):1.707450287e-06,(104:0.0000010000,(105:0.0052191415,(112:0.0000010000,113:0.0000010000):1e-06):2.995851981e-06):0.002600452683):1e-06):1e-06):1e-06,62:0.0000010000):1e-06):2.273576033e-06,((103:0.0000010000,106:0.0000010000):1e-06,(107:0.0000010000,(108:0.0000010000,109:0.0000010000):1e-06):1e-06):0.002598933354):0.002605534532,47:0.0026045686):2.274189909e-06):2.290841929e-06,((((((10:0.0000010000,12:0.0000010000):1e-06,11:0.0000010000):0.002614050416,(45:0.0000021530,46:0.0000028462):2.274400313e-06):0.00261099335,115:0.0079081196):2.28179942e-06,34:0.0000010000):2.094327638e-06,130:0.0026114663):0.002607260305):0.002602068037,(110:0.0000010000,117:0.0000010000):0.002594435325):2.848600276e-06,50:0.0000010000):2.094844849e-06,(6:0.0025948471,(7:0.0000010000,(95:0.0000010000,96:0.0000010000):0.007830552052):0.002600860682):2.27632294e-06):1e-06,(97:0.0104116786,124:0.0000010000):0.002605707696):1e-06,((27:0.0026080298,48:0.0000010000):1e-06,49:0.0000010000):1e-06):2.271272795e-06):0.002603672008):2.115988766e-06,((24:0.0000010000,25:0.0000010000):0.00265404083,((44:0.0000010000,(101:0.0000010000,102:0.0000010000):1e-06):2.159151355e-06,(111:0.0052995090,133:0.0052683859):2.295913678e-06):0.002628229113):2.591225906e-06):2.349841799e-06,15:0.0000010000):1e-06,13:0.0000010000):1e-06,14:0.0000010000):2.28164558e-06,((((((((((4:0.0000010000,(8:0.0000010000,(20:0.0000010000,(((((42:0.0000022871,43:0.0025773748):2.806246116e-06,57:0.0000020946):0.003890762651,56:0.0000029441):0.003909661639,119:0.0025997315):1e-06,137:0.0025910322):1e-06):1e-06):1e-06):1e-06,(((((17:0.0000010000,18:0.0000010000):1e-06,41:0.0000010000):2.265800139e-06,19:0.0026046700):0.002600393779,132:0.0052402255):2.347419519e-06,(((30:0.0026030819,33:0.0000010000):1.015198285e-06,35:0.0000010000):1e-06,(((36:0.0000010000,(64:0.0000010000,((134:0.0000010000,138:0.0000010000):1e-06,139:0.0000010000):1e-06):1e-06):1e-06,65:0.0025958216):2.048691832e-06,136:0.0000010000):0.002589734874):2.903043901e-06):1e-06):1e-06,94:0.0000010000):2.269574817e-06,((9:0.0000010000,116:0.0000010000):0.005231189459,(98:0.0026071604,(99:0.0000010000,(100:0.0000010000,140:0.0000010000):1e-06):2.270438506e-06):0.002595975845):2.734431107e-06):1e-06,(39:0.0026085838,135:0.0000024412):0.002591297386):1e-06,31:0.0052655767):0.002604422631,28:0.0000010000):2.26788534e-06,29:0.0000010000):2.052703046e-06,32:0.0000010000):2.313212529e-06,(37:0.0000010000,(38:0.0000010000,118:0.0000010000):1e-06):0.00534627864):2.275318124e-06):2.943839591e-06,16:0.0026131132):0.002598204426,(((((125:0.0000010000,128:0.0000010000):1e-06,131:0.0000010000):1e-06,129:0.0000010000):1e-06,126:0.0000010000):1e-06,127:0.0000010000):0.002697644544);
 12: -1959.3573193 (0:0.0104905404,((((((((((((1:0.0000010000,2:0.0000010000):1e-06,((53:0.0026253603,(((58:0.0000010000,60:0.0000010000):1e-06,(61:0.0026292796,84:0.0000010000):1e-06):2.293883826e-06,78:0.0026216142):0.002615419975):1e-06,(82:0.0026213890,(85:0.0000010000,90:0.0000010000):0.002623184199):1e-06):2.309243659e-06):1e-06,54:0.0026551526):2.277779967e-06,75:0.0026148220):0.002625311876,(((((21:0.0000010000,67:0.0000010000):1e-06,(((55:0.0000010000,(((66:0.0000010000,69:0.0000010000):1e-06,68:0.0000010000):0.002624199114,(73:0.0026196670,123:0.0000010000):1e-06):2.27999461e-06):1e-06,120:0.0000010000):1e-06,((((71:0.0000010000,((((72:0.0000010000,(76:0.0000010000,77:0.0000010000):1e-06):1e-06,88:0.0000010000):0.002626112867,83:0.0000010000):1e-06,(79:0.0000010000,91:0.0000010000):1e-06):1e-06):2.924100235e-06,86:0.0026514679):0.002629765982,80:0.0000010000):2.365787409e-06,93:0.0052605395):2.168054171e-06):1e-06):1e-06,(81:0.0026690698,121:0.0026348336):1e-06):1e-06,((22:0.0000010000,((52:0.0026260520,70:0.0026400678):1e-06,87:0.0000010000):1e-06):1e-06,(74:0.0000010000,122:0.0000023343):1e-06):1e-06):1e-06,(23:0.0000010000,(89:0.0026579173,92:0.0026184099):1e-06):1e-06):2.680474965e-06):2.966546982e-06,59:0.0026671202):0.007911350485,(((((((3:0.0078757909,(110:0.0000010000,117:0.0000010000):0.002594353639):2.262483616e-06,27:0.0026079616):1e-06,(6:0.0025947744,(7:0.0000010000,(95:0.0000010000,96:0.0000010000):0.007830370603):0.002600789468):1e-06):1e-06,(48:0.0000010000,50:0.0000010000):1e-06):1e-06,49:0.0000010000):1e-06,(97:0.0104109004,124:0.0000010000):0.002605743568):2.292684401e-06,((5:0.0000026648,(((26:0.0000025014,((40:0.0000010000,(51:0.0000010000,((63:0.0026542954,114:0.0000010000):1.707450287e-06,(104:0.0000010000,(105:0.0052186470,(112:0.0000010000,113:0.0000010000):2.994602199e-06):0.00260085662):2.325415051e-06):2.265732519e-06):1e-06):1e-06,62:0.0000010000):1e-06):2.332571161e-06,(((103:0.0000010000,(106:0.0000010000,109:0.0000010000):1e-06):1e-06,108:0.0000020461):2.262153521e-06,107:0.0000010000):0.002598701684):0.002605374712,47:0.0026044071):2.499543114e-06):2.267718118e-06,((((((10:0.0000010000,11:0.0000010000):1e-06,12:0.0000010000):0.002613845,(45:0.0000021530,46:0.0000028462):2.263947275e-06):0.002610889549,115:0.0079078081):2.3390411e-06,34:0.0000010000):2.127078436e-06,130:0.0026113467):0.002607109433):0.002601912278):0.002603843174):2.8826774e-06,((44:0.0000010000,(101:0.0000010000,102:0.0000010000):1e-06):2.159151355e-06,(111:0.0053000512,133:0.0052688944):2.980587687e-06):0.00262750492):2.349841799e-06,((((((((((((((4:0.0000010000,((((17:0.0000010000,18:0.0000010000):1e-06,41:0.0000010000):2.188207972e-06,19:0.0026042525):0.002599971054,132:0.0052393570):2.161947961e-06):1e-06,((9:0.0000010000,116:0.0000010000):0.005230251014,((((((36:0.0000010000,138:0.0000010000):1e-06,139:0.0000010000):1e-06,64:0.0000010000):1e-06,134:0.0000010000):2.264664263e-06,65:0.0025952629):2.83674138e-06,136:0.0000010000):0.002589367989):1e-06):1e-06,((30:0.0014301082,33:0.0000010000):2.269981109e-06,35:0.0000010000):0.001169607965):1e-06,8:0.0000010000):1e-06,119:0.0025991921):1e-06,((20:0.0000010000,94:0.0000010000):1e-06,137:0.0025904833):1e-06):1e-06,(((39:0.0026084996,135:0.0000024101):0.002590855389,(((42:0.0000022871,43:0.0025780508):2.522923527e-06,57:0.0000020946):0.003890188066,56:0.0000022455):0.003909595429):2.16338648e-06,(98:0.0026065201,((99:0.0000010000,100:0.0000010000):1e-06,140:0.0000010000):2.426627263e-06):0.002595337342):1e-06):2.538334745e-06,31:0.0052631781):5.125008098e-06,29:0.0000010000):0.002383619985,32:0.0000010000):2.052703046e-06,28:0.0000010000):0.0002153306336,((37:0.0000010000,38:0.0000010000):1e-06,118:0.0000010000):0.005344716911):2.275318124e-06,(24:0.0000010000,25:0.0000010000):0.002654310675):1e-06,15:0.0000010000):2.943839591e-06):2.28164558e-06,14:0.0000010000):1e-06,13:0.0000010000):1e-06,16:0.0026128569):0.00259799153,(((((125:0.0000010000,129:0.0000010000):1e-06,126:0.0000010000):1e-06,131:0.0000010000):1e-06,128:0.0000010000):2.316486503e-06,127:0.0000010000):0.002697405895);
 13: -1959.35764544 (0:0.0104911023,((((((((((((((1:0.0000010000,(2:0.0000010000,((53:0.0026259855,(82:0.0026219875,(85:0.0000010000,90:0.0000010000):0.00262380958):2.281950036e-06):1e-06,(54:0.0026557670,(((58:0.0000010000,(61:0.0026299410,84:0.0000010000):1e-06):1e-06,60:0.0000010000):2.293883826e-06,78:0.0026222564):0.002616052619):2.309243659e-06):1e-06):1e-06):2.283372574e-06,75:0.0026154204):0.002625884849,52:0.0026264362):2.664389112e-06,23:0.0000010000):1e-06,((((21:0.0000010000,(74:0.0000010000,(81:0.0026697962,92:0.0026190705):1e-06):1e-06):1e-06,(55:0.0000010000,(((((71:0.0000010000,86:0.0026522311):2.392456198e-06,(((((72:0.0000010000,77:0.0000010000):1e-06,88:0.0000010000):1e-06,76:0.0000010000):0.00262686378,83:0.0000010000):1e-06,(79:0.0000010000,91:0.0000010000):1e-06):2.285166162e-06):0.0002351745517,80:0.0000010000):0.002397009825,93:0.0052614387):2.282656471e-06,123:0.0000010000):1e-06):1e-06):1e-06,((((66:0.0000010000,69:0.0000010000):1e-06,68:0.0000010000):0.002624911886,73:0.0026210926):2.275822953e-06,120:0.0000010000):1e-06):1e-06,(67:0.0000010000,121:0.0026355368):1e-06):1e-06):1e-06,(22:0.0000010000,122:0.0000023343):1e-06):1e-06,(59:0.0026677260,89:0.0026585954):1e-06):1e-06,87:0.0000010000):2.148827333e-06,70:0.0026407495):0.007911425257,(3:0.0078766630,(((((5:0.0000026648,(((((((10:0.0000010000,12:0.0000010000):1e-06,11:0.0000010000):0.002614299586,(45:0.0000021530,46:0.0000028462):2.826412013e-06):0.002611390916,130:0.0026117967):2.051254167e-06,34:0.0000010000):2.291055878e-06,115:0.0079080200):0.002607149182,((26:0.0000010000,((((40:0.0000010000,(104:0.0000010000,(105:0.0052190005,(112:0.0000010000,113:0.0000010000):1e-06):0.002573001897):3.027705326e-05):1e-06,(63:0.0026544284,114:0.0000010000):1.707450287e-06):1e-06,51:0.0000010000):1e-06,62:0.0000010000):1e-06):2.318961966e-06,(((103:0.0000010000,(106:0.0000010000,109:0.0000010000):1e-06):1e-06,108:0.0000010000):2.269751345e-06,107:0.0000010000):0.002598806238):0.002605473322):2.035602413e-06):2.274189909e-06,47:0.0026049048):0.002602330336,(110:0.0000010000,117:0.0000010000):0.002594345992):2.292684401e-06,((27:0.0026082849,(48:0.0000010000,49:0.0000010000):1e-06):1e-06,50:0.0000010000):1e-06):1e-06,((6:0.0025950875,(7:0.0000028989,(95:0.0000029046,96:0.0000010000):0.007830604407):0.002601106233):2.282977221e-06,(97:0.0104118648,124:0.0000010000):0.002605961647):1e-06):2.321574241e-06):0.002604080971):2.289467357e-06,15:0.0000010000):1e-06,((13:0.0000010000,14:0.0000010000):1e-06,((24:0.0000010000,25:0.0000010000):0.002654054561,((44:0.0000010000,(101:0.0000010000,102:0.0000010000):1e-06):2.159151355e-06,(111:0.0052995366,133:0.0052683814):2.980587687e-06):0.002627253892):1e-06):2.349841799e-06):2.28164558e-06,((((((((((4:0.0000010000,((((17:0.0000010000,18:0.0000010000):1e-06,41:0.0000010000):2.265800139e-06,19:0.0026050353):0.002600770968,132:0.0052395811):2.347419519e-06):1e-06,((((9:0.0000010000,116:0.0000010000):0.005230324418,(((42:0.0000022871,43:0.0025780058):2.480338535e-06,57:0.0000020946):0.003890232388,56:0.0000023957):0.003910076545):2.154748911e-06,((30:0.0016019866,33:0.0000010000):1.015198285e-06,35:0.0000010000):0.001000053867):1e-06,(((((36:0.0000010000,64:0.0000010000):1e-06,(134:0.0000010000,138:0.0000010000):1e-06):1e-06,139:0.0000010000):1e-06,65:0.0025959932):0.002164504826,136:0.0000010000):0.0004262339448):1e-06):1e-06,(8:0.0000010000,(94:0.0000010000,(119:0.0026002333,137:0.0025915463):1e-06):1e-06):1e-06):2.269574817e-06,20:0.0000010000):2.074475717e-06,((39:0.0026090409,135:0.0000024412):0.002591760379,(98:0.0026076280,(99:0.0000010000,(100:0.0000010000,140:0.0000010000):1e-06):2.270438506e-06):0.002596453072):1e-06):2.734431107e-06,31:0.0052636531):0.002604316716,28:0.0000010000):2.052703046e-06,29:0.0000010000):2.26788534e-06,32:0.0000010000):2.769157332e-06,((37:0.0000010000,118:0.0000010000):1e-06,38:0.0000010000):0.005346287348):2.275318124e-06):2.943839591e-06,16:0.0026126043):0.002597755515,(((125:0.0000010000,((126:0.0000010000,128:0.0000010000):1e-06,131:0.0000010000):1e-06):1e-06,129:0.0000010000):1e-06,127:0.0000010000):0.002697168316);
 14: -1959.35784084 (0:0.0104912640,(((((((((((((((1:0.0000010000,(2:0.0000010000,((53:0.0026247983,75:0.0026142400):2.279267418e-06,54:0.0026545224):1e-06):2.51824252e-06):2.309243659e-06,(82:0.0026207784,(85:0.0000024061,90:0.0000024682):0.002622589576):1e-06):1e-06,(((58:0.0000010000,60:0.0000010000):1e-06,(61:0.0026287155,84:0.0000010000):1e-06):2.293883826e-06,78:0.0026210440):0.002614839331):0.002626131943,52:0.0026269715):1e-06,(23:0.0000010000,(59:0.0026680099,89:0.0026588892):1e-06):2.664389112e-06):1e-06,(((21:0.0000010000,((55:0.0000010000,(((71:0.0000010000,(((((((72:0.0000010000,76:0.0000010000):2.883628714e-06,77:0.0000010000):2.317081577e-06,88:0.0000020154):0.002625648564,86:0.0026524255):2.329985736e-06,83:0.0000010000):2.780899018e-06,79:0.0000010000):2.392456198e-06,91:0.0000010000):1e-06):0.002628991797,80:0.0000010000):2.653661548e-06,(73:0.0026201694,93:0.0052599060):1e-06):2.282656471e-06):2.275822953e-06,((((66:0.0000010000,69:0.0000010000):1e-06,68:0.0000010000):0.00262369707,123:0.0000010000):1e-06,120:0.0000010000):1e-06):1e-06):1e-06,(67:0.0000010000,121:0.0026343106):1e-06):1e-06,((22:0.0000010000,122:0.0000023343):1e-06,(74:0.0000010000,(81:0.0026700397,92:0.0026192992):1e-06):1e-06):1e-06):1e-06):1e-06,87:0.0000010000):1e-06,70:0.0026395171):0.007910993894,(((((((3:0.0078757292,(110:0.0000010000,117:0.0000010000):0.002594937443):2.259454324e-06,49:0.0000010000):1e-06,48:0.0000010000):1e-06,((6:0.0025938906,(7:0.0000010000,(95:0.0000010000,96:0.0000010000):0.007830620531):0.002599918198):1e-06,27:0.0026070742):1e-06):1e-06,50:0.0000010000):1e-06,(97:0.0104117853,124:0.0000020070):0.002604791472):2.445287199e-06,((5:0.0000022894,(((((((10:0.0000010000,11:0.0000010000):1e-06,12:0.0000010000):0.002613093952,(45:0.0000021530,46:0.0000028462):2.263947275e-06):0.002611567767,115:0.0079080394):2.295385189e-06,34:0.0000010000):1e-06,130:0.0026120410):0.002607768281,47:0.0026051312):2.290841929e-06):2.725252641e-06,((26:0.0000010000,(40:0.0000010000,((51:0.0000010000,(63:0.0026550982,114:0.0000010000):1.707450287e-06):1e-06,62:0.0000010000):1e-06):1e-06):1e-06,((((103:0.0000010000,109:0.0000010000):1e-06,(106:0.0000010000,108:0.0000010000):1e-06):1e-06,107:0.0000010000):0.002597988444,(104:0.0000010000,(105:0.0052190322,(112:0.0000010000,113:0.0000010000):1e-06):8.02796791e-05):0.002518273524):2.084178083e-06):0.002604952531):0.00260114425):0.00260285788):2.317115986e-06,(((((((((((4:0.0000010000,(8:0.0000010000,(119:0.0025991433,137:0.0025904257):1e-06):1e-06):1e-06,20:0.0000010000):1e-06,(((((17:0.0000010000,18:0.0000010000):1e-06,41:0.0000010000):2.265800139e-06,19:0.0026039968):0.00259972194,((30:0.0016096532,35:0.0000010000):0.0009913512081,33:0.0000010000):1.598217684e-06):1e-06,94:0.0000010000):2.347419519e-06):1e-06,((9:0.0000010000,116:0.0000010000):0.005229651561,((((((36:0.0000010000,(64:0.0000010000,138:0.0000010000):1e-06):1e-06,134:0.0000010000):1e-06,139:0.0000010000):1e-06,65:0.0025951187):0.002590075917,136:0.0000010000):1e-06,132:0.0052387362):1e-06):1e-06):1e-06,((39:0.0026080105,135:0.0000025770):0.002586913797,(98:0.0026060659,(99:0.0000010000,(100:0.0000010000,140:0.0000010000):1e-06):2.293690091e-06):0.002594908983):2.445389829e-06):2.264541126e-06,(((42:0.0000022871,43:0.0025781628):2.385669269e-06,57:0.0000020946):0.00389002613,56:0.0000023015):0.003910823164):2.734431107e-06,31:0.0052637286):2.395224804e-06,32:0.0000010000):2.052703046e-06,29:0.0000010000):2.517626959e-06,28:0.0000010000):0.002602712126,(37:0.0000025429,(38:0.0000010000,118:0.0000010000):1e-06):0.005345456873):2.355650892e-06):2.349841799e-06,((24:0.0000010000,25:0.0000010000):0.002653204121,((44:0.0000010000,(101:0.0000010000,102:0.0000010000):1e-06):2.310296957e-06,(111:0.0052995823,133:0.0052684360):2.319168602e-06):0.00262642856):2.297526538e-06):1e-06,14:0.0000010000):2.28164558e-06,13:0.0000010000):1e-06,15:0.0000010000):1e-06,16:0.0026132112):0.002598332155,((((125:0.0000010000,126:0.0000010000):1e-06,(129:0.0000010000,131:0.0000010000):1e-06):1e-06,128:0.0000010000):1e-06,127:0.0000010000):0.002697781675);
 15: -1959.35790869 (0:0.0104911296,(((((((((((((((((1:0.0000010000,(53:0.0026260190,((75:0.0026154313,82:0.0026220223):2.300917642e-06,(85:0.0000028159,90:0.0000010000):0.002623835492):2.059681033e-06):2.309243659e-06):1e-06,54:0.0026557942):2.279267418e-06,2:0.0000010000):2.272628976e-06,((((58:0.0000010000,84:0.0000010000):1e-06,60:0.0000010000):2.120086859e-06,61:0.0026299703):2.278115831e-06,78:0.0026220061):0.002615813932):0.002625650839,52:0.0026265073):2.664389112e-06,(((((((((21:0.0000010000,121:0.0026355623):1e-06,67:0.0000010000):1e-06,(55:0.0000010000,120:0.0000010000):1e-06):1e-06,123:0.0000010000):1e-06,((((71:0.0000010000,((((72:0.0000010000,((76:0.0000010000,77:0.0000010000):1e-06,88:0.0000010000):1e-06):0.002626888824,83:0.0000010000):1e-06,91:0.0000010000):1e-06,79:0.0000010000):1e-06):2.392456198e-06,86:0.0026520192):0.002631661748,80:0.0000010000):1e-06,93:0.0052620331):2.282656471e-06):1e-06,(((66:0.0000010000,68:0.0000010000):1e-06,69:0.0000010000):0.002624937578,73:0.0026211632):2.276964316e-06):1e-06,(74:0.0000010000,(81:0.0026698141,92:0.0026191049):1e-06):1e-06):1e-06,122:0.0000023343):1e-06,22:0.0000010000):1e-06):1e-06,23:0.0000010000):1e-06,70:0.0026407945):1e-06,87:0.0000010000):1e-06,89:0.0026586224):1e-06,59:0.0026677527):0.007913092089,28:0.0000010000):2.943839591e-06,((((((3:0.0078758593,(97:0.0104119362,124:0.0000010000):0.00260567768):1e-06,((6:0.0025951223,((7:0.0000010000,(95:0.0000010000,96:0.0000010000):0.00783064918):0.002601134008,27:0.0026083038):1e-06):1e-06,(48:0.0000010000,(49:0.0000010000,50:0.0000010000):1e-06):1e-06):1e-06):2.263974538e-06,((5:0.0000026648,((((10:0.0000010000,(11:0.0000010000,12:0.0000010000):1e-06):0.002614333735,(45:0.0000021530,46:0.0000028462):2.263947275e-06):0.002611003063,(34:0.0000010000,(115:0.0079080215,130:0.0026114432):1e-06):2.295385189e-06):0.002607194018,47:0.0026045600):2.290841929e-06):2.267326173e-06,((26:0.0000010000,((40:0.0000010000,(62:0.0000010000,((63:0.0026544377,114:0.0000010000):1.707450287e-06,(104:0.0000010000,(105:0.0052189540,(112:0.0000010000,113:0.0000010000):1e-06):0.0001027486359):0.002496043561):1e-06):1e-06):1e-06,51:0.0000010000):2.265697155e-06):2.11473845e-06,((103:0.0000010000,107:0.0000010000):1e-06,((106:0.0000010000,109:0.0000010000):1e-06,108:0.0000027040):2.264860981e-06):0.002599214292):0.002605871056):0.002602335301):2.289873063e-06,(110:0.0000010000,117:0.0000010000):0.002594720119):0.002604107144,(24:0.0000010000,25:0.0000010000):0.002654473823):2.296037698e-06,((44:0.0000010000,(101:0.0000010000,102:0.0000010000):1e-06):2.159151355e-06,(111:0.0053003939,133:0.0052692196):2.980587687e-06):0.002627676878):2.349841799e-06):2.8826774e-06,((((((((((4:0.0000010000,(8:0.0000010000,(20:0.0000010000,(94:0.0000010000,(119:0.0026000016,137:0.0025912676):1e-06):1e-06):1e-06):1e-06):1e-06,(((((36:0.0000010000,138:0.0000010000):1e-06,(64:0.0000010000,134:0.0000010000):1e-06):1e-06,139:0.0000010000):1e-06,65:0.0025960170):0.002589779422,136:0.0000010000):2.221963787e-06):1e-06,(((9:0.0000010000,116:0.0000010000):0.005230461374,132:0.0052395880):2.347419519e-06,((30:0.0025993699,35:0.0000010000):2.962691579e-06,33:0.0000010000):2.952725586e-06):1e-06):1e-06,((((17:0.0000010000,18:0.0000010000):1e-06,41:0.0000010000):2.265800139e-06,19:0.0026051716):0.002600910453,((39:0.0026089331,135:0.0000024803):0.002591609984,(((42:0.0000022871,43:0.0025786159):2.016456373e-06,57:0.0000020946):0.003890317767,56:0.0000023015):0.003910158217):2.341616846e-06):1e-06):1e-06,(98:0.0026076682,(99:0.0000010000,(100:0.0000010000,140:0.0000010000):1e-06):2.270195799e-06):0.002596512626):2.734431107e-06,31:0.0052636594):0.0004233280808,32:0.0000010000):2.052703046e-06,29:0.0000010000):0.002181202606,((37:0.0000010000,38:0.0000010000):1e-06,118:0.0000010000):0.005346340537):2.307343987e-06,15:0.0000010000):2.275318124e-06):2.28164558e-06,14:0.0000010000):1e-06,13:0.0000010000):1e-06,16:0.0026130457):0.002597763279,((((125:0.0000010000,126:0.0000010000):1e-06,(128:0.0000010000,129:0.0000010000):1e-06):1e-06,131:0.0000010000):1e-06,127:0.0000010000):0.002697175557);
 16: -1959.35807088 (0:0.0104911231,(((((((((((((((1:0.0000010000,(2:0.0000010000,((53:0.0026256633,54:0.0026554384):1e-06,((((58:0.0000010000,60:0.0000010000):1e-06,(61:0.0026297892,84:0.0000010000):1e-06):2.276124239e-06,78:0.0026219158):0.002615721908,75:0.0026150846):1e-06):2.277794052e-06):2.286051537e-06):2.283372574e-06,82:0.0026218381):2.293631489e-06,(85:0.0000010000,90:0.0000020472):0.002623660551):0.002625741639,52:0.0026265806):2.664389112e-06,23:0.0000010000):1e-06,((21:0.0000010000,((55:0.0000010000,((((((71:0.0000010000,((72:0.0000010000,77:0.0000010000):1e-06,(76:0.0000010000,88:0.0000010000):1e-06):0.002626711896):2.285166162e-06,86:0.0026520560):2.392456198e-06,((79:0.0000010000,91:0.0000010000):1e-06,83:0.0000010000):1e-06):0.0002461596226,80:0.0000010000):0.002385986409,93:0.0052614152):2.282656471e-06,123:0.0000010000):1e-06):1e-06,(74:0.0000010000,(81:0.0026694910,92:0.0026187669):1e-06):1e-06):1e-06):1e-06,((((66:0.0000010000,68:0.0000010000):1e-06,69:0.0000010000):0.002624761195,73:0.0026210695):2.275822953e-06,120:0.0000010000):1e-06):1e-06):1e-06,((59:0.0026673602,121:0.0026351734):1e-06,(67:0.0000010000,89:0.0026572253):1e-06):1e-06):1e-06,22:0.0000010000):1e-06,122:0.0000023343):1e-06,87:0.0000010000):2.148827333e-06,70:0.0026406154):0.007911225529,(3:0.0078762188,(((((5:0.0000026648,(((26:0.0000010000,((((40:0.0000010000,(63:0.0026552513,114:0.0000010000):1.707450287e-06):1e-06,(104:0.0000010000,(105:0.0052189348,(112:0.0000010000,113:0.0000010000):1e-06):0.002566963808):3.626775221e-05):1e-06,51:0.0000010000):1e-06,62:0.0000010000):1e-06):2.318961966e-06,(((103:0.0000010000,(106:0.0000010000,109:0.0000010000):1e-06):1e-06,108:0.0000010000):2.269751345e-06,107:0.0000010000):0.002599607529):0.002606291838,47:0.0026053428):2.274189909e-06):2.035602413e-06,((((((10:0.0000010000,11:0.0000010000):1e-06,12:0.0000010000):0.002614771457,(45:0.0000021530,46:0.0000028462):2.826412013e-06):0.00261182139,115:0.0079078817):2.051254167e-06,34:0.0000010000):2.274446849e-06,130:0.0026123167):0.00260785296):0.002601921353,(110:0.0000010000,117:0.0000010000):0.002594288813):2.268123335e-06,((6:0.0025947142,(7:0.0000028989,(95:0.0000029046,96:0.0000010000):0.0078304239):0.002600726143):2.282977221e-06,(97:0.0104116602,124:0.0000010000):0.002605811648):1e-06):1e-06,(((27:0.0026081324,48:0.0000010000):1e-06,49:0.0000010000):1e-06,50:0.0000010000):1e-06):2.321574241e-06):0.002603894848):2.289467357e-06,((((((((((((4:0.0000010000,((((17:0.0000010000,18:0.0000010000):1e-06,41:0.0000010000):2.265800139e-06,19:0.0026047893):0.002600519877,132:0.0052404955):2.347419519e-06):1e-06,(((9:0.0000010000,116:0.0000010000):0.005231092913,(((42:0.0000022871,43:0.0025778442):2.480338535e-06,57:0.0000020946):0.003891001464,56:0.0000023957):0.003909330654):2.154748911e-06,(((30:0.0016037414,33:0.0000010000):1.015198285e-06,35:0.0000010000):0.0009975208152,(((((36:0.0000010000,138:0.0000010000):1e-06,(64:0.0000010000,134:0.0000010000):1e-06):1e-06,139:0.0000010000):1e-06,65:0.0025958503):2.056398841e-06,136:0.0000010000):0.002589756572):1e-06):1e-06):1e-06,8:0.0000010000):1e-06,(20:0.0000010000,(94:0.0000010000,(119:0.0025999940,137:0.0025912650):1e-06):1e-06):2.269574817e-06):2.074475717e-06,((39:0.0026087554,135:0.0000024412):0.00259146643,(98:0.0026073435,(99:0.0000010000,(100:0.0000010000,140:0.0000010000):1e-06):2.270438506e-06):0.002596177734):1e-06):2.535484639e-06,31:0.0052637868):2.27115074e-06,29:0.0000010000):0.002603991551,32:0.0000010000):2.257579928e-06,28:0.0000010000):2.275318124e-06,((24:0.0000010000,25:0.0000010000):0.002654726286,((44:0.0000010000,(101:0.0000010000,102:0.0000010000):1e-06):2.159151355e-06,(111:0.0052994766,133:0.0052683306):2.980587687e-06):0.002627900087):1e-06):2.349841799e-06,(13:0.0000010000,14:0.0000010000):1e-06):2.769157332e-06,15:0.0000010000):1e-06):2.943839591e-06,16:0.0026134520):2.28164558e-06,((37:0.0000010000,38:0.0000010000):1e-06,118:0.0000010000):0.005345964843):0.002598464529,(((125:0.0000010000,((126:0.0000010000,128:0.0000010000):1e-06,131:0.0000010000):1e-06):1e-06,129:0.0000010000):1e-06,127:0.0000010000):0.002697920396);
 17: -1959.35833198 (0:0.0104914205,((((((((((((((1:0.0000010000,(82:0.0026222031,(85:0.0000010000,90:0.0000010000):0.002624000214):1e-06):1e-06,((53:0.0026261945,(((58:0.0000010000,(60:0.0000010000,84:0.0000010000):1e-06):1e-06,78:0.0026224521):2.293883826e-06,61:0.0026301246):0.002616261003):1e-06,54:0.0026559633):1e-06):2.309243659e-06,2:0.0000010000):2.279267418e-06,75:0.0026156172):0.00262609702,(((((((21:0.0000010000,((((55:0.0000010000,120:0.0000010000):1e-06,((71:0.0000010000,((((((((72:0.0000010000,77:0.0000010000):1e-06,76:0.0000010000):2.277433515e-06,88:0.0000028842):0.002624776379,80:0.0000010000):2.28464002e-06,86:0.0026524353):2.277209665e-06,83:0.0000022897):2.392456198e-06,91:0.0000010000):1e-06,79:0.0000010000):1e-06):0.002633077001,93:0.0052616449):2.282656471e-06):1e-06,123:0.0000010000):1e-06,((66:0.0000010000,(68:0.0000010000,69:0.0000010000):1e-06):0.002625114257,73:0.0026215852):2.344998534e-06):1e-06):1e-06,67:0.0000010000):1e-06,121:0.0026357397):1e-06,(74:0.0000010000,(81:0.0026700103,92:0.0026192643):1e-06):1e-06):1e-06,122:0.0000023343):1e-06,22:0.0000010000):1e-06,23:0.0000010000):2.664389112e-06):1e-06,(52:0.0026269395,70:0.0026409628):1e-06):1e-06,(59:0.0026679353,89:0.0026588014):1e-06):2.973451525e-06,87:0.0000010000):0.007911530173,(((((3:0.0078761151,(110:0.0000010000,117:0.0000010000):0.002594868678):2.262132245e-06,49:0.0000010000):1e-06,(((6:0.0025952969,(7:0.0000025829,(95:0.0000010000,96:0.0000010000):0.007830956657):0.002601309017):2.377919583e-06,27:0.0026084804):1e-06,(48:0.0000010000,50:0.0000010000):1e-06):1e-06):1e-06,(97:0.0104123674,124:0.0000010000):0.002606166147):2.248412353e-06,((5:0.0000026648,(((((((10:0.0000010000,11:0.0000010000):1e-06,12:0.0000010000):0.00261404734,(45:0.0000022068,46:0.0000028462):2.519933243e-06):0.002611088985,115:0.0079084201):2.374485284e-06,34:0.0000010000):1e-06,130:0.0026120026):0.002607731226,((((((26:0.0000010000,(104:0.0000010000,(105:0.0052201729,(112:0.0000010000,113:0.0000010000):1e-06):2.647706259e-06):0.00260077956):1e-06,62:0.0000010000):1e-06,(63:0.0026545465,114:0.0000010000):1.707450287e-06):1e-06,40:0.0000010000):1e-06,51:0.0000010000):2.084178083e-06,((((103:0.0000010000,109:0.0000010000):1e-06,108:0.0000010000):1e-06,106:0.0000010000):1e-06,107:0.0000010000):0.002598920675):0.002605587695):2.629314389e-06):2.290841929e-06,47:0.0026046619):0.002602518669):0.002604276979):2.370113413e-06,((((((((((((4:0.0000010000,((((9:0.0000023784,116:0.0000023765):0.005230570907,((((((36:0.0000010000,138:0.0000010000):1e-06,134:0.0000010000):1e-06,64:0.0000010000):1e-06,139:0.0000010000):1e-06,65:0.0025961839):0.0025899267,136:0.0000010000):2.219984168e-06):2.171976159e-06,((30:0.0015515111,33:0.0000010000):1.231404356e-06,35:0.0000010000):0.001050181143):1e-06,((((17:0.0000010000,18:0.0000010000):1e-06,41:0.0000010000):2.296179376e-06,19:0.0026051157):0.002600856183,132:0.0052396883):2.341987704e-06):1e-06):1e-06,20:0.0000010000):1e-06,94:0.0000010000):1e-06,(8:0.0000010000,(119:0.0026004136,137:0.0025916729):1e-06):1e-06):1e-06,((39:0.0026092454,135:0.0000024803):0.00259090433,(((42:0.0000022871,43:0.0025794203):1.506086052e-06,57:0.0000020946):0.003890410234,56:0.0000022895):0.003910133094):2.708556394e-06):1e-06,(98:0.0026068852,(99:0.0000010000,(100:0.0000010000,140:0.0000010000):1e-06):2.270195799e-06):0.002595702024):2.734431107e-06,31:0.0052637842):0.001499436944,28:0.0000010000):1.098918308e-06,29:0.0000010000):0.001104494988,32:0.0000010000):2.847245272e-06,((37:0.0000010000,38:0.0000010000):1e-06,118:0.0000010000):0.005345518966):2.275318124e-06,15:0.0000010000):2.943839591e-06):2.349841799e-06,((24:0.0000010000,25:0.0000010000):0.002654653633,((44:0.0000010000,101:0.0000010000):1e-06,(102:0.0000010000,(111:0.0052997439,133:0.0052685662):2.980587687e-06):2.159151355e-06):0.002627851118):1e-06):2.28164558e-06,14:0.0000010000):1e-06,13:0.0000010000):1e-06,16:0.0026132123):0.002598354029,(((((125:0.0000010000,126:0.0000010000):1e-06,129:0.0000010000):1e-06,128:0.0000010000):1e-06,131:0.0000010000):1e-06,127:0.0000010000):0.002697240173);
 18: -1959.35858597 (0:0.0104905572,(((((((((((((((((1:0.0000010000,(2:0.0000010000,((53:0.0026253061,82:0.0026213422):1e-06,(54:0.0026550419,(((58:0.0000010000,(61:0.0026291487,84:0.0000010000):1e-06):1e-06,60:0.0000010000):2.293883826e-06,78:0.0026215018):0.002615323697):1e-06):2.309243659e-06):1e-06):1e-06,(85:0.0000010000,90:0.0000010000):0.002623181595):2.279358982e-06,75:0.0026148106):0.002625311356,70:0.0026405498):1e-06,23:0.0000010000):2.702479241e-06,((((21:0.0000010000,(55:0.0000010000,121:0.0026352460):1e-06):1e-06,((((66:0.0000010000,69:0.0000010000):1e-06,68:0.0000010000):0.002624490679,(73:0.0026196441,123:0.0000010000):1e-06):2.27744479e-06,120:0.0000010000):1e-06):1e-06,(74:0.0000010000,(81:0.0026695241,92:0.0026188422):1e-06):1e-06):1e-06,(67:0.0000010000,(((((((71:0.0000010000,86:0.0026516904):2.392456198e-06,79:0.0000010000):1e-06,91:0.0000010000):1e-06,83:0.0000010000):2.306357614e-06,(((72:0.0000010000,76:0.0000010000):1e-06,77:0.0000010000):2.430213312e-06,88:0.0000020370):0.002626305404):0.002630269931,80:0.0000010000):2.099941405e-06,93:0.0052610413):2.311889555e-06):1e-06):1e-06):1e-06,((52:0.0026265476,59:0.0026675540):1e-06,122:0.0000023343):1e-06):2.940722978e-06,22:0.0000010000):1e-06,89:0.0026574468):2.60551038e-06,87:0.0000010000):0.007909656895,((((((3:0.0078752420,(110:0.0000010000,117:0.0000010000):0.002593933913):2.264100969e-06,(7:0.0000010000,(95:0.0000010000,96:0.0000010000):0.007830062538):0.002600342923):1e-06,(((((5:0.0000026648,(((((((10:0.0000010000,11:0.0000010000):1e-06,12:0.0000010000):0.002613522838,(45:0.0000027540,46:0.0000022146):2.529441984e-06):0.002610841359,115:0.0079076803):2.299149181e-06,34:0.0000010000):2.039836302e-06,130:0.0026110184):0.002606733461,47:0.0026044411):2.274183341e-06):2.290841929e-06,((26:0.0000010000,(((40:0.0000010000,(51:0.0000010000,(104:0.0000010000,(105:0.0052181731,(112:0.0000010000,113:0.0000010000):1e-06):0.0004085105232):0.00219379013):1e-06):1.707450287e-06,(63:0.0026540205,114:0.0000010000):1e-06):1e-06,62:0.0000010000):1e-06):2.266298282e-06,((103:0.0000010000,(106:0.0000010000,(107:0.0000010000,109:0.0000010000):1e-06):1e-06):2.548201869e-06,108:0.0000010000):0.002598414252):0.002605064785):0.002601529464,6:0.0025943000):1e-06,27:0.0026075044):1e-06,48:0.0000010000):1e-06):1e-06,50:0.0000010000):1e-06,49:0.0000010000):2.292684401e-06,(97:0.0104109538,124:0.0000010000):0.002605175485):0.002603308874):2.890801212e-06,((24:0.0000010000,25:0.0000010000):0.002653641455,(((44:0.0000010000,101:0.0000010000):2.980587687e-06,102:0.0000010000):1e-06,(111:0.0052987469,133:0.0052675649):2.252603192e-06):0.002626867231):2.36557247e-06):2.8826774e-06,((((((((((((4:0.0000010000,(((9:0.0000010000,116:0.0000010000):0.005230163089,((30:0.0000025631,35:0.0000010000):1.151556704e-06,33:0.0000010000):0.002600777914):2.27917442e-06,(((17:0.0000010000,18:0.0000010000):1e-06,41:0.0000010000):2.265800139e-06,19:0.0026037390):0.002599767291):1e-06):1e-06,(94:0.0000010000,(119:0.0025988684,137:0.0025901576):1e-06):1e-06):2.051953416e-06,8:0.0000010000):1e-06,20:0.0000010000):1e-06,(((((((36:0.0000010000,134:0.0000010000):1e-06,64:0.0000010000):1e-06,139:0.0000010000):1e-06,138:0.0000010000):1e-06,65:0.0025948959):0.002517124339,136:0.0000010000):7.407748706e-05,132:0.0052392896):2.347419519e-06):2.207621866e-06,((39:0.0026073771,135:0.0000020450):0.002588520823,(98:0.0026061997,(99:0.0000010000,(100:0.0000010000,140:0.0000010000):1e-06):2.270195799e-06):0.002595971878):1e-06):1e-06,(((42:0.0000022871,43:0.0025778202):2.038102627e-06,57:0.0000020946):0.003890050382,56:0.0000029499):0.003910229164):2.734431107e-06,31:0.0052622086):2.127464501e-06,32:0.0000010000):2.996332031e-06,28:0.0000010000):0.002602704394,29:0.0000010000):2.381866011e-06,(37:0.0000010000,(38:0.0000010000,118:0.0000010000):1e-06):0.005344640623):2.275318124e-06):2.407063775e-06,13:0.0000010000):1e-06,14:0.0000010000):2.133284616e-06,15:0.0000010000):2.042617497e-06,16:0.0026131994):0.002598170024,(((((125:0.0000010000,129:0.0000010000):1e-06,126:0.0000010000):2.31372846e-06,128:0.0000010000):1e-06,131:0.0000010000):2.311310182e-06,127:0.0000010000):0.002697573999);
 19: -1959.35880717 (0:0.0104925183,((((((((((((((((1:0.0000010000,2:0.0000010000):1e-06,((53:0.0026273141,(82:0.0026233459,(85:0.0000010000,90:0.0000010000):0.002625178284):1e-06):2.268912263e-06,(((58:0.0000010000,61:0.0026313144):1e-06,84:0.0000010000):1e-06,(60:0.0000010000,78:0.0026236062):2.276749296e-06):0.002617423817):2.622612415e-06):1e-06,54:0.0026571647):2.283372574e-06,75:0.0026158024):0.002627269298,52:0.0026280855):2.664389112e-06,((((((21:0.0000010000,((((66:0.0000010000,68:0.0000010000):1e-06,69:0.0000010000):0.002626277555,121:0.0026369139):2.279661062e-06,73:0.0026227214):1e-06):1e-06,120:0.0000010000):1e-06,(67:0.0000010000,((74:0.0000010000,81:0.0026711794):1e-06,92:0.0026204416):1e-06):1e-06):1e-06,(23:0.0000010000,122:0.0000023343):1e-06):1e-06,(55:0.0000010000,((((71:0.0000010000,((((((72:0.0000010000,76:0.0000010000):1e-06,88:0.0000010000):2.281638278e-06,77:0.0000010000):0.00262823343,91:0.0000010000):2.281437956e-06,83:0.0000010000):1e-06,79:0.0000010000):1e-06):2.284615245e-06,86:0.0026536206):0.0001803604331,80:0.0000010000):0.002452637329,(93:0.0052628811,123:0.0000010000):2.282656471e-06):1e-06):1e-06):1e-06,22:0.0000010000):1e-06):1e-06,87:0.0000010000):1e-06,(59:0.0026691374,89:0.0026599780):1e-06):2.945696921e-06,70:0.0026411372):0.007913192748,((44:0.0000010000,133:0.0052699423):2.758739392e-06,((101:0.0000010000,102:0.0000010000):1e-06,111:0.0053010786):2.290046915e-06):0.002628977341):2.582388864e-06,(24:0.0000010000,25:0.0000010000):0.002655766351):2.899775924e-06,((((3:0.0078775277,(110:0.0000010000,117:0.0000010000):0.002594900401):2.266222423e-06,(((6:0.0025952575,(7:0.0000021952,(95:0.0000010000,96:0.0000010000):0.007831923497):0.002601273585):2.067274998e-06,(48:0.0000010000,50:0.0000010000):1e-06):1e-06,(49:0.0000010000,(97:0.0104137926,124:0.0000010000):0.002606206274):1e-06):1e-06):2.830014414e-06,27:0.0026086264):2.263974538e-06,((5:0.0000026648,((((26:0.0000010000,(104:0.0000010000,(105:0.0052197538,(112:0.0000010000,113:0.0000010000):1e-06):2.633867851e-06):0.002601098647):1e-06,62:0.0000010000):1e-06,(51:0.0000010000,(((103:0.0000010000,109:0.0000010000):1e-06,(106:0.0000010000,108:0.0000010000):1e-06):1e-06,107:0.0000010000):0.002599225138):2.273576033e-06):1e-06,(40:0.0000010000,(63:0.0026548612,114:0.0000010000):1.707450287e-06):1e-06):0.002605899521):2.290841929e-06,(((((((10:0.0000010000,12:0.0000010000):1e-06,11:0.0000010000):0.002614366838,(45:0.0000021530,46:0.0000028462):2.343230101e-06):0.00261144738,34:0.0000010000):2.132503413e-06,130:0.0026118638):2.276093007e-06,115:0.0079093874):0.002607601212,47:0.0026049890):2.264551248e-06):0.002602416326):0.002604429731):2.349841799e-06,14:0.0000010000):1e-06,13:0.0000010000):1e-06,(15:0.0000010000,(16:0.0026130010,(37:0.0000010000,(38:0.0000010000,118:0.0000010000):1e-06):0.005346228915):2.28164558e-06):2.715040325e-06):2.943839591e-06,(((((((((4:0.0000010000,(((((17:0.0000010000,18:0.0000010000):2.188640527e-06,41:0.0000010000):1e-06,19:0.0026045786):0.002600302779,((((((36:0.0000010000,134:0.0000010000):1e-06,139:0.0000010000):1e-06,64:0.0000010000):1e-06,138:0.0000010000):2.135224415e-06,65:0.0025957516):0.002589647246,136:0.0000010000):2.047193476e-06):2.26912901e-06,132:0.0052400169):2.320667015e-06):1e-06,(((8:0.0000010000,20:0.0000010000):1e-06,(119:0.0025997866,137:0.0025910697):1e-06):1e-06,(((9:0.0000010000,116:0.0000010000):0.005230838207,(((42:0.0000022871,43:0.0025781884):2.029180572e-06,57:0.0000020946):0.003890713466,56:0.0000025499):0.003909659272):2.322996268e-06,(98:0.0026070970,(99:0.0000010000,(100:0.0000010000,140:0.0000010000):2.270438506e-06):1e-06):0.002595911599):2.299727162e-06):1e-06):1e-06,94:0.0000010000):2.269574817e-06,((30:0.0025875432,33:0.0000010000):2.918237378e-06,35:0.0000010000):1.46259322e-05):1e-06,(39:0.0026084327,135:0.0000028587):0.002590894911):2.37575045e-06,31:0.0052645478):2.176135138e-06,29:0.0000010000):0.002604143046,32:0.0000010000):2.107120355e-06,28:0.0000010000):2.451932104e-06):0.002598122774,(((((125:0.0000010000,128:0.0000010000):1e-06,126:0.0000010000):1e-06,131:0.0000010000):1e-06,129:0.0000010000):1e-06,127:0.0000010000):0.002697539838);
PhyloTree:
 newick: (0:0.0104910904,(((((((((((((((((1:0.0000010000,82:0.0026220702):1e-06,(85:0.0000010000,90:0.0000010000):0.002623867268):1e-06,2:0.0000010000):2.309243659e-06,(53:0.0026260410,(54:0.0026558388,((((58:0.0000010000,60:0.0000010000):1e-06,84:0.0000010000):1e-06,61:0.0026299896):2.293883826e-06,78:0.0026223328):0.002616114882):1e-06):1e-06):2.279267418e-06,75:0.0026151554):0.002625967812,23:0.0000010000):2.664389112e-06,(((((21:0.0000010000,(((55:0.0000010000,120:0.0000010000):1e-06,((((((71:0.0000010000,79:0.0000010000):1e-06,((((72:0.0000010000,88:0.0000010000):1e-06,(76:0.0000010000,77:0.0000010000):1e-06):0.002626932033,83:0.0000010000):1e-06,91:0.0000010000):1e-06):2.392456198e-06,86:0.0026522945):0.00263194276,80:0.0000010000):1e-06,93:0.0052609995):2.282656471e-06,123:0.0000010000):1e-06):1e-06,(((66:0.0000010000,69:0.0000010000):1e-06,68:0.0000010000):0.002624981537,73:0.0026214515):2.275822953e-06):1e-06):1e-06,(67:0.0000010000,121:0.0026356060):1e-06):1e-06,(74:0.0000010000,(81:0.0026698567,92:0.0026191482):1e-06):1e-06):1e-06,22:0.0000010000):1e-06,122:0.0000023343):1e-06):1e-06,52:0.0026268062):1e-06,70:0.0026408276):1e-06,87:0.0000010000):1e-06,89:0.0026586324):1e-06,59:0.0026677948):0.007911536372,((((3:0.0078757778,(110:0.0000010000,117:0.0000010000):0.002594343131):2.263974538e-06,((((6:0.0025951638,((7:0.0000010000,(95:0.0000010000,96:0.0000010000):0.007830519131):0.002600770773,27:0.0026079461):1e-06):1e-06,48:0.0000010000):1e-06,49:0.0000010000):1e-06,50:0.0000010000):1e-06):1e-06,(97:0.0104120457,124:0.0000010000):0.002606032436):2.292684401e-06,((5:0.0000026648,(((((((10:0.0000010000,11:0.0000010000):1e-06,12:0.0000010000):0.002614371124,(45:0.0000021530,46:0.0000028462):2.263947275e-06):0.002611419704,115:0.0079079655):2.295385189e-06,34:0.0000010000):1e-06,130:0.0026118662):0.002607601786,47:0.0026045176):2.290841929e-06):2.499543114e-06,((26:0.0000010000,((40:0.0000010000,(51:0.0000010000,((63:0.0026544124,114:0.0000010000):1.707450287e-06,(104:0.0000010000,(105:0.0052187447,(112:0.0000010000,113:0.0000010000):1e-06):0.0001664147798):0.002432375307):1e-06):1e-06):1e-06,62:0.0000010000):1e-06):2.084178083e-06,(((103:0.0000010000,(106:0.0000010000,109:0.0000010000):1e-06):1e-06,107:0.0000010000):1e-06,108:0.0000010000):0.002599260713):0.002605918531):0.002602389854):0.002604114552):2.8826774e-06,(((((((((((4:0.0000010000,(((9:0.0000010000,116:0.0000010000):0.00523037176,((((17:0.0000010000,18:0.0000010000):1e-06,41:0.0000010000):2.265800139e-06,19:0.0026049508):0.002600691699,132:0.0052394859):2.347419519e-06):1e-06,(((30:0.0016020386,35:0.0000010000):2.269981109e-06,33:0.0000010000):0.0009986715783,((((((36:0.0000010000,138:0.0000010000):1e-06,64:0.0000010000):1e-06,134:0.0000010000):1e-06,139:0.0000010000):1e-06,65:0.0025960552):0.00259103241,136:0.0000010000):1e-06):1e-06):1e-06):1e-06,(8:0.0000010000,(20:0.0000010000,(94:0.0000010000,(119:0.0026002697,137:0.0025915250):1e-06):1e-06):1e-06):1e-06):1e-06,((39:0.0026091118,135:0.0000024803):0.002590780227,(((42:0.0000022871,43:0.0025793032):1.506086052e-06,57:0.0000020946):0.003890264276,56:0.0000023015):0.003910011993):2.445389829e-06):1e-06,(98:0.0026067869,(99:0.0000010000,(100:0.0000010000,140:0.0000010000):1e-06):2.270195799e-06):0.002595604309):2.734431107e-06,31:0.0052635838):2.283291033e-06,32:0.0000010000):0.002162993641,29:0.0000010000):2.26788534e-06,28:0.0000010000):0.0004420491438,(37:0.0000010000,(38:0.0000010000,118:0.0000010000):1e-06):0.005345296203):2.275318124e-06,15:0.0000010000):2.943839591e-06,((24:0.0000010000,25:0.0000010000):0.002653996087,((44:0.0000010000,(101:0.0000010000,102:0.0000010000):1e-06):2.159151355e-06,(111:0.0052994229,133:0.0052682706):2.980587687e-06):0.002627197007):1e-06):2.349841799e-06):2.28164558e-06,14:0.0000010000):1e-06,13:0.0000010000):1e-06,16:0.0026126034):0.002597752604,(((((125:0.0000010000,126:0.0000010000):1e-06,129:0.0000010000):1e-06,128:0.0000010000):1e-06,131:0.0000010000):1e-06,127:0.0000010000):0.002697164359);
RateGamma:
 gamma_shape: 0.129749911
RateGammaInvar:
 gamma_shape: 0.4661617395
 p_invar: 0.4233714287
RateInvar:
 p_invar: 0.7263406063
StopRule:
 curIteration: 193
 start_real_time: 15040591.54
 time_vec: 92, 24, 1
boot_consense_logl: 0
contree_rfdist: -1
finished: true
finishedCandidateSet: true
finishedModelFinal: true
finishedModelInit: true
iqtree:
 command:  -s aln_OTRb.tr2_aa.fa
 seed: 995531
 start_time: 1737475014
 version: 2.0.3
```
