## Supplementary Data 4 for "Nonapeptide molecular evolution during the adaptive radiation of Tanganyika cichlids": aln_OTRb.tr2_aa.fa.iqtree

```
IQ-TREE 2.0.3 built Dec 20 2020

Input file name: aln_OTRb.tr2_aa.fa
Type of analysis: ModelFinder + tree reconstruction
Random seed number: 995531

REFERENCES
----------

To cite IQ-TREE please use:

Bui Quang Minh, Heiko A. Schmidt, Olga Chernomor, Dominik Schrempf,
Michael D. Woodhams, Arndt von Haeseler, and Robert Lanfear (2020)
IQ-TREE 2: New models and efficient methods for phylogenetic inference
in the genomic era. Mol. Biol. Evol., in press.
https://doi.org/10.1093/molbev/msaa015

To cite ModelFinder please use: 

Subha Kalyaanamoorthy, Bui Quang Minh, Thomas KF Wong, Arndt von Haeseler,
and Lars S Jermiin (2017) ModelFinder: Fast model selection for
accurate phylogenetic estimates. Nature Methods, 14:587–589.
https://doi.org/10.1038/nmeth.4285

SEQUENCE ALIGNMENT
------------------

Input data: 266 sequences with 392 amino-acid sites
Number of constant sites: 331 (= 84.4388% of all sites)
Number of invariant (constant or ambiguous constant) sites: 331 (= 84.4388% of all sites)
Number of parsimony informative sites: 35
Number of distinct site patterns: 112

ModelFinder
-----------

Best-fit model according to BIC: JTT+G4

List of models sorted by BIC scores: 

Model                  LogL         AIC      w-AIC        AICc     w-AICc         BIC      w-BIC
JTT+G4            -1968.122    4496.245 - 4.56e-11    5913.902 +    0.397    5608.198 +    0.361
JTT+I             -1968.445    4496.890 -  3.3e-11    5914.547 +    0.288    5608.843 +    0.262
JTTDCMut+G4       -1968.902    4497.804 - 2.09e-11    5915.461 +    0.182    5609.757 +    0.166
JTTDCMut+I        -1969.227    4498.454 - 1.51e-11    5916.112 +    0.132    5610.407 +     0.12
JTT+R2            -1967.477    4496.954 -  3.2e-11    5937.718 - 2.68e-06    5612.879 -   0.0348
JTT+I+G4          -1967.728    4497.456 - 2.49e-11    5938.220 - 2.08e-06    5613.381 -   0.0271
JTTDCMut+R2       -1968.243    4498.486 - 1.49e-11    5939.250 - 1.24e-06    5614.411 -   0.0162
JTTDCMut+I+G4     -1968.498    4498.996 - 1.15e-11    5939.759 - 9.64e-07    5614.920 -   0.0125
HIVb+G4           -1974.406    4508.812 - 8.51e-14    5926.470 - 0.000741    5620.765 - 0.000674
HIVb+I            -1974.647    4509.294 - 6.69e-14    5926.951 - 0.000583    5621.247 -  0.00053
HIVb+R2           -1973.852    4509.705 - 5.44e-14    5950.468 - 4.56e-09    5625.629 - 5.92e-05
HIVb+I+G4         -1974.010    4510.020 - 4.65e-14    5950.784 - 3.89e-09    5625.945 - 5.06e-05
JTT+F+G4          -1927.025    4452.050 +     0.18    6402.050 - 3.97e-107    5639.457 - 5.89e-08
JTT+F+I           -1927.270    4452.539 +    0.141    6402.539 - 3.11e-107    5639.947 - 4.61e-08
JTTDCMut+F+G4     -1927.570    4453.140 +    0.104    6403.140 - 2.3e-107    5640.547 - 3.41e-08
JTTDCMut+F+I      -1927.816    4453.632 +   0.0817    6403.632 - 1.8e-107    5641.040 - 2.67e-08
PMB+G4            -1985.223    4530.446 - 1.71e-18    5948.104 - 1.49e-08    5642.400 - 1.35e-08
PMB+I             -1985.338    4530.676 - 1.52e-18    5948.333 - 1.33e-08    5642.629 - 1.21e-08
HIVb+F+G4         -1928.745    4455.490 -   0.0323    6405.490 - 7.11e-108    5642.897 - 1.05e-08
HIVb+F+I          -1928.900    4455.800 -   0.0276    6405.800 - 6.09e-108    5643.207 - 9.03e-09
cpREV+G4          -1985.696    4531.392 - 1.06e-18    5949.049 - 9.27e-09    5643.345 - 8.43e-09
JTT+F+R2          -1926.370    4452.739 +    0.128    6437.355 - 8.57e-115    5644.118 - 5.73e-09
cpREV+I           -1986.096    4532.191 - 7.13e-19    5949.849 - 6.21e-09    5644.145 - 5.65e-09
JTT+F+I+G4        -1926.589    4453.179 +    0.102    6437.794 - 6.88e-115    5644.557 -  4.6e-09
JTTDCMut+F+R2     -1926.902    4453.804 +   0.0749    6438.419 - 5.03e-115    5645.182 - 3.36e-09
JTTDCMut+F+I+G4   -1927.126    4454.252 +   0.0599    6438.867 - 4.02e-115    5645.630 - 2.69e-09
HIVw+F+G4         -1930.487    4458.974 -  0.00565    6408.974 - 1.25e-108    5646.381 - 1.85e-09
HIVw+F+I          -1930.753    4459.507 -  0.00433    6409.507 - 9.55e-109    5646.914 - 1.41e-09
HIVb+F+R2         -1927.881    4455.762 -   0.0282    6440.377 - 1.89e-115    5647.141 - 1.26e-09
HIVb+F+I+G4       -1928.090    4456.179 -   0.0229    6440.794 - 1.53e-115    5647.558 - 1.03e-09
cpREV+R2          -1984.892    4531.784 - 8.74e-19    5972.548 - 7.32e-14    5647.709 - 9.51e-10
PMB+R2            -1985.154    4532.308 - 6.73e-19    5973.071 - 5.63e-14    5648.232 - 7.32e-10
PMB+I+G4          -1985.159    4532.318 - 6.69e-19    5973.082 -  5.6e-14    5648.243 - 7.28e-10
cpREV+I+G4        -1985.242    4532.485 - 6.16e-19    5973.249 - 5.15e-14    5648.410 -  6.7e-10
VT+G4             -1988.754    4537.509 - 4.99e-20    5955.166 - 4.35e-10    5649.462 - 3.96e-10
VT+I              -1988.960    4537.921 - 4.06e-20    5955.578 - 3.54e-10    5649.874 - 3.22e-10
HIVw+F+R2         -1929.862    4459.724 -  0.00388    6444.340 - 2.61e-116    5651.103 - 1.74e-10
FLU+G4            -1989.819    4539.637 - 1.72e-20    5957.295 -  1.5e-10    5651.591 - 1.36e-10
HIVw+F+I+G4       -1930.106    4460.213 -  0.00304    6444.828 - 2.04e-116    5651.591 - 1.36e-10
FLU+I             -1990.086    4540.173 - 1.32e-20    5957.830 - 1.15e-10    5652.126 - 1.04e-10
WAG+G4            -1990.274    4540.548 - 1.09e-20    5958.206 - 9.52e-11    5652.501 - 8.66e-11
WAG+I             -1990.505    4541.009 - 8.68e-21    5958.667 - 7.56e-11    5652.962 - 6.88e-11
VT+R2             -1988.415    4538.829 - 2.58e-20    5979.593 - 2.16e-15    5654.754 - 2.81e-11
VT+I+G4           -1988.533    4539.066 - 2.29e-20    5979.830 - 1.92e-15    5654.991 - 2.49e-11
FLU+R2            -1989.448    4540.895 - 9.19e-21    5981.659 - 7.69e-16    5656.820 - 9.99e-12
FLU+I+G4          -1989.563    4541.126 - 8.18e-21    5981.890 - 6.85e-16    5657.051 -  8.9e-12
WAG+R2            -1989.892    4541.784 - 5.89e-21    5982.547 - 4.93e-16    5657.708 - 6.41e-12
Blosum62+G4       -1992.957    4545.914 - 7.47e-22    5963.572 - 6.51e-12    5657.867 - 5.92e-12
WAG+I+G4          -1990.011    4542.023 - 5.23e-21    5982.786 - 4.38e-16    5657.947 - 5.69e-12
Blosum62+I        -1993.130    4546.261 - 6.28e-22    5963.919 - 5.47e-12    5658.214 - 4.98e-12
LG+G4             -1993.723    4547.446 - 3.47e-22    5965.103 - 3.03e-12    5659.399 - 2.75e-12
FLU+F+G4          -1937.111    4472.221 - 7.51e-06    6422.221 - 1.66e-111    5659.628 - 2.45e-12
LG+I              -1993.972    4547.943 - 2.71e-22    5965.601 - 2.36e-12    5659.896 - 2.15e-12
FLU+F+I           -1937.362    4472.724 - 5.84e-06    6422.724 - 1.29e-111    5660.132 - 1.91e-12
mtVer+F+G4        -1938.406    4474.813 - 2.05e-06    6424.813 - 4.53e-112    5662.220 - 6.71e-13
mtVer+F+I         -1938.929    4475.858 - 1.22e-06    6425.858 - 2.69e-112    5663.265 - 3.98e-13
Blosum62+R2       -1992.779    4547.558 - 3.28e-22    5988.321 - 2.75e-17    5663.482 - 3.57e-13
Blosum62+I+G4     -1992.857    4547.714 - 3.04e-22    5988.477 - 2.54e-17    5663.638 -  3.3e-13
mtVer+F+R2        -1936.412    4472.824 - 5.55e-06    6457.439 - 3.73e-119    5664.203 - 2.49e-13
LG+R2             -1993.252    4548.504 - 2.05e-22    5989.268 - 1.71e-17    5664.429 - 2.23e-13
LG+I+G4           -1993.437    4548.874 -  1.7e-22    5989.637 - 1.42e-17    5664.798 - 1.85e-13
FLU+F+I+G4        -1936.822    4473.643 - 3.69e-06    6458.258 - 2.48e-119    5665.022 - 1.65e-13
FLU+F+R2          -1936.881    4473.762 - 3.47e-06    6458.377 - 2.33e-119    5665.140 - 1.56e-13
mtVer+F+I+G4      -1937.183    4474.366 - 2.57e-06    6458.981 - 1.72e-119    5665.744 - 1.15e-13
cpREV+F+G4        -1940.215    4478.430 - 3.37e-07    6428.430 - 7.43e-113    5665.837 -  1.1e-13
mtMet+F+G4        -1940.509    4479.019 - 2.51e-07    6429.019 - 5.53e-113    5666.426 -  8.2e-14
cpREV+F+I         -1940.572    4479.145 - 2.35e-07    6429.145 - 5.19e-113    5666.552 -  7.7e-14
mtMet+F+I         -1941.050    4480.100 - 1.46e-07    6430.100 - 3.22e-113    5667.508 - 4.77e-14
WAG+F+G4          -1941.439    4480.878 -  9.9e-08    6430.878 - 2.18e-113    5668.285 - 3.24e-14
WAG+F+I           -1941.567    4481.135 - 8.71e-08    6431.135 - 1.92e-113    5668.542 - 2.85e-14
mtMet+F+R2        -1938.660    4477.321 - 5.86e-07    6461.936 - 3.94e-120    5668.699 - 2.63e-14
cpREV+F+R2        -1939.154    4478.309 - 3.58e-07    6462.924 - 2.4e-120    5669.687 - 1.61e-14
mtMet+F+I+G4      -1939.395    4478.790 - 2.81e-07    6463.406 - 1.89e-120    5670.169 - 1.26e-14
cpREV+F+I+G4      -1939.602    4479.204 - 2.29e-07    6463.819 - 1.54e-120    5670.582 - 1.03e-14
VT+F+G4           -1944.063    4486.126 - 7.18e-09    6436.126 - 1.58e-114    5673.533 - 2.35e-15
VT+F+I            -1944.209    4486.417 - 6.21e-09    6436.417 - 1.37e-114    5673.825 - 2.03e-15
WAG+F+R2          -1941.256    4482.512 - 4.37e-08    6467.128 - 2.94e-121    5673.891 - 1.96e-15
WAG+F+I+G4        -1941.273    4482.546 -  4.3e-08    6467.162 - 2.89e-121    5673.925 - 1.93e-15
LG+R3             -1993.197    4552.395 - 2.92e-23    6040.765 - 1.12e-28    5676.262 -    6e-16
VT+F+R2           -1943.718    4487.435 - 3.73e-09    6472.051 - 2.5e-122    5678.814 - 1.67e-16
VT+F+I+G4         -1943.827    4487.654 - 3.34e-09    6472.269 - 2.25e-122    5679.032 -  1.5e-16
mtInv+F+G4        -1947.355    4492.710 - 2.67e-10    6442.710 - 5.89e-116    5680.117 - 8.72e-17
mtInv+F+I         -1947.781    4493.562 - 1.74e-10    6443.562 - 3.84e-116    5680.970 -  5.7e-17
mtInv+F+R2        -1945.998    4491.996 - 3.81e-10    6476.611 - 2.56e-123    5683.374 - 1.71e-17
LG+F+G4           -1949.377    4496.754 - 3.53e-11    6446.754 - 7.79e-117    5684.161 - 1.15e-17
mtInv+F+I+G4      -1946.520    4493.039 - 2.26e-10    6477.655 - 1.52e-123    5684.418 - 1.02e-17
HIVw+G4           -2006.235    4572.469 - 1.28e-27    5990.127 - 1.11e-17    5684.423 - 1.01e-17
LG+F+I            -1949.569    4497.138 - 2.92e-11    6447.138 - 6.43e-117    5684.545 - 9.53e-18
HIVw+I            -2006.582    4573.164 - 9.03e-28    5990.822 - 7.87e-18    5685.118 - 7.16e-18
LG+F+R2           -1948.764    4497.527 -  2.4e-11    6482.143 - 1.61e-124    5688.906 - 1.08e-18
LG+F+I+G4         -1948.943    4497.885 - 2.01e-11    6482.501 - 1.35e-124    5689.264 - 9.01e-19
HIVw+R2           -2005.818    4573.637 - 7.13e-28    6014.401 - 5.97e-23    5689.562 - 7.76e-19
HIVw+I+G4         -2006.023    4574.047 - 5.81e-28    6014.811 - 4.86e-23    5689.971 - 6.32e-19
mtMet+G4          -2011.105    4582.209 - 9.81e-30    5999.867 - 8.55e-20    5694.162 - 7.78e-20
mtMet+I           -2011.810    4583.619 - 4.85e-30    6001.277 - 4.23e-20    5695.572 - 3.84e-20
mtREV+F+G4        -1955.402    4508.804 - 8.54e-14    6458.804 - 1.88e-119    5696.212 - 2.79e-20
mtMet+R2          -2009.248    4580.497 - 2.31e-29    6021.260 - 1.93e-24    5696.421 - 2.51e-20
mtREV+F+I         -1955.770    4509.540 - 5.91e-14    6459.540 - 1.3e-119    5696.948 - 1.93e-20
mtMet+I+G4        -2009.898    4581.795 - 1.21e-29    6022.559 - 1.01e-24    5697.720 - 1.31e-20
mtREV+F+R2        -1953.781    4507.562 - 1.59e-13    6492.178 - 1.07e-126    5698.941 - 7.13e-21
PMB+F+G4          -1957.123    4512.247 - 1.53e-14    6462.247 - 3.37e-120    5699.654 - 4.99e-21
PMB+F+I           -1957.190    4512.379 - 1.43e-14    6462.379 - 3.15e-120    5699.787 - 4.67e-21
mtREV+F+I+G4      -1954.284    4508.568 - 9.61e-14    6493.184 - 6.45e-127    5699.947 - 4.31e-21
LG                -2018.841    4595.682 - 1.16e-32    5990.682 - 8.44e-18    5703.664 - 6.72e-22
Blosum62+F+G4     -1960.000    4518.000 -  8.6e-16    6468.000 - 1.9e-121    5705.408 - 2.81e-22
PMB+F+I+G4        -1957.072    4514.144 - 5.92e-15    6498.759 - 3.97e-128    5705.522 - 2.65e-22
Blosum62+F+I      -1960.120    4518.240 - 7.63e-16    6468.240 - 1.68e-121    5705.647 - 2.49e-22
PMB+F+R2          -1957.187    4514.374 - 5.27e-15    6498.989 - 3.54e-128    5705.752 - 2.37e-22
Blosum62+F+I+G4   -1959.878    4519.756 - 3.58e-16    6504.372 - 2.4e-129    5711.135 -  1.6e-23
Blosum62+F+R2     -1959.890    4519.781 - 3.53e-16    6504.396 - 2.37e-129    5711.159 - 1.58e-23
rtREV+F+G4        -1968.131    4534.262 - 2.53e-19    6484.262 - 5.58e-125    5721.669 - 8.27e-26
rtREV+F+I         -1968.358    4534.716 - 2.02e-19    6484.716 - 4.45e-125    5722.124 - 6.59e-26
mtZOA+F+G4        -1968.629    4535.259 - 1.54e-19    6485.259 - 3.39e-125    5722.666 - 5.03e-26
mtZOA+F+R2        -1966.071    4532.141 - 7.31e-19    6516.756 - 4.91e-132    5723.520 - 3.28e-26
mtZOA+F+I         -1969.319    4536.638 - 7.72e-20    6486.638 - 1.7e-125    5724.046 - 2.52e-26
rtREV+G4          -2026.389    4612.777 - 2.26e-36    6030.435 - 1.97e-26    5724.730 - 1.79e-26
rtREV+I           -2026.694    4613.388 - 1.67e-36    6031.046 - 1.45e-26    5725.341 - 1.32e-26
mtZOA+F+I+G4      -1967.196    4534.392 - 2.37e-19    6519.007 - 1.59e-132    5725.770 - 1.06e-26
DCMut+G4          -2026.990    4613.979 - 1.24e-36    6031.637 - 1.08e-26    5725.933 - 9.82e-27
rtREV+F+R2        -1967.315    4534.629 - 2.11e-19    6519.244 - 1.41e-132    5726.008 - 9.46e-27
Dayhoff+G4        -2027.079    4614.157 - 1.13e-36    6031.815 - 9.88e-27    5726.110 - 8.98e-27
rtREV+F+I+G4      -1967.562    4535.125 - 1.64e-19    6519.740 - 1.1e-132    5726.503 - 7.38e-27
mtVer+G4          -2027.312    4614.624 - 8.98e-37    6032.281 - 7.82e-27    5726.577 - 7.11e-27
DCMut+I           -2027.369    4614.738 - 8.48e-37    6032.396 - 7.39e-27    5726.692 - 6.72e-27
Dayhoff+I         -2027.462    4614.924 - 7.72e-37    6032.582 - 6.73e-27    5726.878 - 6.12e-27
mtMAM+F+R2        -1967.843    4535.685 - 1.24e-19    6520.301 - 8.34e-133    5727.064 - 5.58e-27
DCMut+F+G4        -1970.894    4539.788 -  1.6e-20    6489.788 - 3.52e-126    5727.196 - 5.22e-27
mtZOA+G4          -2027.672    4615.344 - 6.26e-37    6033.002 - 5.46e-27    5727.297 - 4.96e-27
Dayhoff+F+G4      -1970.981    4539.962 - 1.46e-20    6489.962 - 3.23e-126    5727.369 - 4.79e-27
DCMut+F+I         -1971.034    4540.068 - 1.39e-20    6490.068 - 3.06e-126    5727.476 - 4.54e-27
Dayhoff+F+I       -1971.123    4540.246 - 1.27e-20    6490.246 - 2.8e-126    5727.654 - 4.15e-27
mtZOA+R2          -2025.078    4612.157 - 3.08e-36    6052.920 - 2.58e-31    5728.081 - 3.35e-27
mtVer+R2          -2025.103    4612.206 - 3.01e-36    6052.969 - 2.52e-31    5728.130 - 3.27e-27
mtVer+I           -2028.476    4616.952 -  2.8e-37    6034.610 - 2.44e-27    5728.905 - 2.22e-27
DCMut+R2          -2025.533    4613.066 - 1.96e-36    6053.830 - 1.64e-31    5728.990 - 2.13e-27
mtZOA+I           -2028.555    4617.111 - 2.59e-37    6034.768 - 2.26e-27    5729.064 - 2.05e-27
Dayhoff+R2        -2025.608    4613.216 - 1.82e-36    6053.979 - 1.52e-31    5729.140 - 1.97e-27
rtREV+R2          -2025.856    4613.713 - 1.42e-36    6054.477 - 1.18e-31    5729.638 - 1.54e-27
mtVer+I+G4        -2025.866    4613.732 -  1.4e-36    6054.495 - 1.17e-31    5729.656 - 1.53e-27
DCMut+I+G4        -2025.957    4613.914 - 1.28e-36    6054.678 - 1.07e-31    5729.839 - 1.39e-27
Dayhoff+I+G4      -2026.038    4614.075 - 1.18e-36    6054.839 - 9.89e-32    5730.000 - 1.28e-27
rtREV+I+G4        -2026.066    4614.132 - 1.15e-36    6054.896 - 9.61e-32    5730.057 - 1.25e-27
mtZOA+I+G4        -2026.069    4614.139 - 1.14e-36    6054.902 - 9.58e-32    5730.063 - 1.24e-27
DCMut+F+R2        -1969.932    4539.863 - 1.54e-20    6524.479 - 1.03e-133    5731.242 -  6.9e-28
Dayhoff+F+R2      -1970.005    4540.009 - 1.43e-20    6524.624 - 9.6e-134    5731.388 - 6.42e-28
mtMAM+F+I+G4      -1970.157    4540.314 - 1.23e-20    6524.930 - 8.24e-134    5731.693 - 5.51e-28
DCMut+F+I+G4      -1970.185    4540.370 - 1.19e-20    6524.985 - 8.02e-134    5731.749 - 5.36e-28
Dayhoff+F+I+G4    -1970.264    4540.528 -  1.1e-20    6525.143 - 7.41e-134    5731.906 - 4.95e-28
mtMAM+F+G4        -1973.924    4545.847 - 7.72e-22    6495.847 - 1.7e-127    5733.255 - 2.52e-28
mtInv+G4          -2031.528    4623.055 - 1.32e-38    6040.713 - 1.15e-28    5735.009 - 1.05e-28
mtInv+I           -2031.909    4623.818 - 9.05e-39    6041.476 - 7.89e-29    5735.771 - 7.17e-29
mtMAM+F+I         -1975.201    4548.402 - 2.15e-22    6498.402 - 4.75e-128    5735.809 - 7.04e-29
mtInv+R2          -2030.349    4622.697 - 1.58e-38    6063.461 - 1.33e-33    5738.622 - 1.72e-29
mtInv+I+G4        -2030.709    4623.418 - 1.11e-38    6064.182 - 9.25e-34    5739.343 -  1.2e-29
mtREV+G4          -2039.938    4639.877 - 2.95e-42    6057.534 - 2.57e-32    5751.830 - 2.34e-32
mtREV+I           -2040.403    4640.805 - 1.85e-42    6058.463 - 1.61e-32    5752.759 - 1.47e-32
mtREV+R2          -2038.448    4638.896 - 4.81e-42    6079.659 - 4.03e-37    5754.820 - 5.24e-33
mtREV+I+G4        -2038.922    4639.844 -    3e-42    6080.608 - 2.51e-37    5755.769 - 3.26e-33
mtART+F+R2        -1985.360    4570.721 - 3.07e-27    6555.336 - 2.06e-140    5762.099 - 1.38e-34
mtART+F+G4        -1988.830    4575.660 - 2.59e-28    6525.660 - 5.72e-134    5763.068 - 8.48e-35
mtART+F+I         -1989.603    4577.206 -  1.2e-28    6527.206 - 2.64e-134    5764.613 - 3.91e-35
mtART+F+I+G4      -1986.760    4573.520 - 7.56e-28    6558.135 - 5.08e-141    5764.898 - 3.39e-35
mtART+G4          -2054.889    4669.778 - 9.47e-49    6087.436 - 8.26e-39    5781.731 - 7.51e-39
mtART+R2          -2051.988    4665.976 - 6.34e-48    6106.740 - 5.31e-43    5781.901 -  6.9e-39
mtMAM+R2          -2052.424    4666.848 -  4.1e-48    6107.612 - 3.43e-43    5782.773 - 4.46e-39
mtART+I           -2055.739    4671.477 - 4.05e-49    6089.135 - 3.53e-39    5783.431 - 3.21e-39
mtART+I+G4        -2052.774    4667.548 - 2.89e-48    6108.312 - 2.42e-43    5783.473 - 3.14e-39
mtMAM+I+G4        -2054.084    4670.168 -  7.8e-49    6110.931 - 6.53e-44    5786.092 - 8.48e-40
mtMAM+G4          -2058.204    4676.408 - 3.44e-50    6094.066 -    3e-40    5788.362 - 2.73e-40
mtMAM+I           -2060.735    4681.470 - 2.74e-51    6099.128 - 2.39e-41    5793.423 - 2.17e-41

AIC, w-AIC   : Akaike information criterion scores and weights.
AICc, w-AICc : Corrected AIC scores and weights.
BIC, w-BIC   : Bayesian information criterion scores and weights.

Plus signs denote the 95% confidence sets.
Minus signs denote significant exclusion.

SUBSTITUTION PROCESS
--------------------

Model of substitution: JTT+G4

State frequencies: (model)

Model of rate heterogeneity: Gamma with 4 categories
Gamma shape alpha: 0.1297

 Category  Relative_rate  Proportion
  1         0.0000         0.2500
  2         0.0053         0.2500
  3         0.1803         0.2500
  4         3.8144         0.2500
Relative rates are computed as MEAN of the portion of the Gamma distribution falling in the category.

MAXIMUM LIKELIHOOD TREE
-----------------------

Log-likelihood of the tree: -1959.3529 (s.e. 93.5233)
Unconstrained log-likelihood (without tree): -1501.4120
Number of free parameters (#branches + #model parameters): 280
Akaike information criterion (AIC) score: 4478.7059
Corrected Akaike information criterion (AICc) score: 5896.3635
Bayesian information criterion (BIC) score: 5590.6592

Total tree length (sum of branch lengths): 0.2466
Sum of internal branch lengths: 0.0627 (25.4415% of tree length)

WARNING: 108 near-zero internal branches (<0.0026) should be treated with caution
         Such branches are denoted by '**' in the figure below

NOTE: Tree is UNROOTED although outgroup taxon 'Orenil' is drawn at root

+---------------------------------Orenil
|
|                                                                                  +**Altcal
|                                                                               +**|
|                                                                               |  +-------Neolou
|                                                                            +**|
|                                                                            |  |       +**Neomul
|                                                                            |  +-------|
|                                                                            |          +**Neosim
|                                                                         +**|
|                                                                         |  +**Altcom
|                                                                      +**|
|                                                                      |  |  +-------Lammel
|                                                                      |  +**|
|                                                                      |     |  +-------Lamorn
|                                                                      |     +**|
|                                                                      |        |                +**Lepatt
|                                                                      |        |             +**|
|                                                                      |        |             |  +**Lepelo
|                                                                      |        |          +**|
|                                                                      |        |          |  +**Neomee
|                                                                      |        |       +**|
|                                                                      |        |       |  +-------Leppro
|                                                                      |        +-------|
|                                                                      |                +-------Neohec
|                                                              +-------|
|                                                              |       +-------Neofas
|                                                           +**|
|                                                           |  +**Chapop
|                                                        +**|
|                                                        |  |              +**Chabif
|                                                        |  |           +**|
|                                                        |  |           |  |        +**Lamtig
|                                                        |  |           |  |     +**|
|                                                        |  |           |  |     |  +**Telbri
|                                                        |  |           |  |  +**|
|                                                        |  |           |  |  |  |                      +**Neocra
|                                                        |  |           |  |  |  |                   +**|
|                                                        |  |           |  |  |  |                   |  +**Neohel
|                                                        |  |           |  |  |  |                +**|
|                                                        |  |           |  |  |  |                |  |                +**Neocyg
|                                                        |  |           |  |  |  |                |  |             +**|
|                                                        |  |           |  |  |  |                |  |             |  +**Neopul
|                                                        |  |           |  |  |  |                |  |     +-------|
|                                                        |  |           |  |  |  |                |  |     |       |  +**Neogra
|                                                        |  |           |  |  |  |                |  |     |       +**|
|                                                        |  |           |  |  |  |                |  |     |          +**NeogrM
|                                                        |  |           |  |  |  |                |  |  +**|
|                                                        |  |           |  |  |  |                |  |  |  +**Neomar
|                                                        |  |           |  |  |  |                |  +**|
|                                                        |  |           |  |  |  |                |     +**Neospl
|                                                        |  |           |  |  |  |        +-------|
|                                                        |  |           |  |  |  |        |       +-------Neooli
|                                                        |  |           |  |  |  |     +**|
|                                                        |  |           |  |  |  |     |  +**Neokom
|                                                        |  |           |  |  |  |  +**|
|                                                        |  |           |  |  |  |  |  +----------------Neotim
|                                                        |  |           |  |  |  +**|
|                                                        |  |           |  |  |     +**Telshe
|                                                        |  |           |  +**|
|                                                        |  |           |     |             +**Neobre
|                                                        |  |           |     |          +**|
|                                                        |  |           |     |          |  +**Neocal
|                                                        |  |           |     |  +-------|
|                                                        |  |           |     |  |       +**NeobrM
|                                                        |  |           |     +**|
|                                                        |  |           |        +-------Neoese
|                                                        |  |        +**|
|                                                        |  |        |  |  +**Neobri
|                                                        |  |        |  +**|
|                                                        |  |        |     +-------TeldhN
|                                                        |  |     +**|
|                                                        |  |     |  |  +**NeofaM
|                                                        |  |     |  +**|
|                                                        |  |     |     |  +-------Neoleu
|                                                        |  |     |     +**|
|                                                        |  |     |        +-------Neotet
|                                                        |  |  +**|
|                                                        |  |  |  +**Chabri
|                                                        |  +**|
|                                                        |     +**TeldhT
|                                                     +**|
|                                                     |  +-------Lamlem
|                                                  +**|
|                                                  |  +-------Neochr
|                                               +**|
|                                               |  +**Neopet
|                                            +**|
|                                            |  +-------Neosav
|                   +------------------------|
|                   |                        +-------Lepcun
|                +**|
|                |  |                +------------------------Arcstr
|                |  |             +**|
|                |  |             |  |       +**Phaacu
|                |  |             |  +-------|
|                |  |             |          +**Sarcar
|                |  |          +**|
|                |  |          |  |           +-------Astfla
|                |  |          |  |        +**|
|                |  |          |  |        |  |          +**Astpal
|                |  |          |  |        |  |  +-------|
|                |  |          |  |        |  |  |       |                        +**Ortmaz
|                |  |          |  |        |  |  |       +------------------------|
|                |  |          |  |        |  |  |                                +**Ortred
|                |  |          |  |        |  +**|
|                |  |          |  |        |     +-------Ctepol
|                |  |          |  |     +**|
|                |  |          |  |     |  +**HplspC
|                |  |          |  |  +**|
|                |  |          |  |  |  +**Hplsta
|                |  |          |  +**|
|                |  |          |     +**Hplvan
|                |  |       +**|
|                |  |       |  |       +--------------------------------Ortuvi
|                |  |       |  +-------|
|                |  |       |          +**Thobra
|                |  +-------|
|                |          |          +**Astbur
|                |          |       +**|
|                |          |       |  |                                   +**Batfas
|                |          |       |  |                                +**|
|                |          |       |  |                                |  +**Batfer
|                |          |       |  |                        +-------|
|                |          |       |  |                        |       +**Batmin
|                |          |       |  |                +-------|
|                |          |       |  |                |       |  +**Hemste
|                |          |       |  |                |       +**|
|                |          |       |  |                |          +**HemstZ
|                |          |       |  |             +**|
|                |          |       |  |             |  +------------------------Psephi
|                |          |       |  |          +**|
|                |          |       |  |          |  +**Cyppav
|                |          |       |  |  +-------|
|                |          |       |  |  |       +-------Treuni
|                |          |       |  +**|
|                |          |       |     +-------Hplkil
|                |          +-------|
|                |                  |          +**Ctehor
|                |                  |       +**|
|                |                  |       |  |     +**Gnapfe
|                |                  |       |  |  +**|
|                |                  |       |  |  |  |  +**Intloo
|                |                  |       |  |  |  +**|
|                |                  |       |  |  |     |     +-------Loblab
|                |                  |       |  |  |     |  +**|
|                |                  |       |  |  |     |  |  +**Pscmrg
|                |                  |       |  |  |     +**|
|                |                  |       |  |  |        |      +**Petfam
|                |                  |       |  |  |        +******|
|                |                  |       |  |  |               |  +----------------Petgia
|                |                  |       |  |  |               +**|
|                |                  |       |  |  |                  |  +**Pscbab
|                |                  |       |  |  |                  +**|
|                |                  |       |  |  |                     +**Psccur
|                |                  |       |  +**|
|                |                  |       |     +**Limdar
|                |                  +-------|
|                |                          |             +**Peteph
|                |                          |          +**|
|                |                          |          |  |  +**Petkas
|                |                          |          |  +**|
|                |                          |          |     +**Petpol
|                |                          |       +**|
|                |                          |       |  +**Petmac
|                |                          +-------|
|                |                                  +**Petmos
|             +**|
|             |  |                                    +**Asplep
|             |  |                                 +**|
|             |  |                                 |  |                      +**Baicen
|             |  |                                 |  |     +----------------|
|             |  |                                 |  |     |                +**Regcal
|             |  |                                 |  |  +**|
|             |  |                                 |  |  |  |                +**Calmac
|             |  |                                 |  |  |  |             +**|
|             |  |                                 |  |  |  |             |  +**Calmel
|             |  |                                 |  |  |  |          +**|
|             |  |                                 |  |  |  |          |  +**Gralem
|             |  |                                 |  |  |  |  +-------|
|             |  |                                 |  |  |  |  |       +-------Calple
|             |  |                                 |  |  |  +**|
|             |  |                                 |  |  |     +----------------Trioto
|             |  |                                 |  +**|
|             |  |                                 |     |        +****Cypkan
|             |  |                                 |     |     +**|
|             |  |                                 |     |     |  +**Cypzon
|             |  |                                 |     |  +**|
|             |  |                                 |     |  |  +**Cypmic
|             |  |                                 |     +**|
|             |  |                                 |        |                      +**Enamel
|             |  |                                 |        |                   +**|
|             |  |                                 |        |                   |  +**Xensim
|             |  |                                 |        |                +**|
|             |  |                                 |        |                |  +**Mdcrot
|             |  |                                 |        |             +**|
|             |  |                                 |        |             |  +**Xenbou
|             |  |                                 |        |          +**|
|             |  |                                 |        |          |  +**Xenspi
|             |  |                                 |        |  +-------|
|             |  |                                 |        |  |       +-------Mdcten
|             |  |                                 |        +**|
|             |  |                                 |           +**XenniS
|             |  |                              +**|
|             |  |                              |  |  +**Auldew
|             |  |                              |  +**|
|             |  |                              |     |  +**Carsch
|             |  |                              |     +**|
|             |  |                              |        |  +**Ophven
|             |  |                              |        +**|
|             |  |                              |           |  +-------Tchdha
|             |  |                              |           +**|
|             |  |                              |              +-------XenpaK
|             |  |                           +**|
|             |  |                           |  |          +-------Gnaper
|             |  |                           |  |  +-------|
|             |  |                           |  |  |       +**Xennas
|             |  |                           |  +**|
|             |  |                           |     |                          +**Gwcbel
|             |  |                           |     |                       +**|
|             |  |                           |     |                       |  +-------Gwcchr
|             |  |                           |     |           +-----------|
|             |  |                           |     |           |           +**Lchsta
|             |  |                           |     +-----------|
|             |  |                           |                 +**Lchabe
|             |  |                        +**|
|             |  |                        |  |       +-------Pcybri
|             |  |                        |  +-------|
|             |  |                        |          |  +**Pcynig
|             |  |                        |          +**|
|             |  |                        |             |  +**Pcytem
|             |  |                        |             +**|
|             |  |                        |                +**PcybrN
|             |  |                     +**|
|             |  |                     |  +----------------Cypkib
|             |  |              +******|
|             |  |              |      +**Cyplep
|             |  |           +**|
|             |  |           |  +**Cypdwj
|             |  |        +**|
|             |  |        |  +**Cypcol
|             |  |     +**|
|             |  |     |  |                +**Erecya
|             |  |     |  +----------------|
|             |  |     |                   |  +**Eremar
|             |  |     |                   +**|
|             |  |     |                      +**Spaery
|             |  |  +**|
|             |  |  |  +**Benmel
|             |  +**|
|             |     |          +**Cphfr5
|             |     |  +-------|
|             |     |  |       +**Cphfro
|             |     +**|
|             |        |          +**Hapmic
|             |        |       +**|
|             |        |       |  |  +**Perecc
|             |        |       |  +**|
|             |        |       |     +**Permic
|             |        +-------|
|             |                |  +----------------Pleela
|             |                +**|
|             |                   +----------------Xchhec
|          +**|
|          |  +**Benhor
|       +**|
|       |  +**BenhoM
+-------|
|       +-------Boumic
|
|                   +**Trecap
|                +**|
|                |  +**Tremac
|             +**|
|             |  +**Tresti
|          +**|
|          |  +**Trenig
|       +**|
|       |  +**Trezeb
+-------|
        +**Tremar

Tree in newick format:

(Orenil:0.0104910904,(((((((((((((((((Altcal:0.0000010000,Neolou:0.0026220702):0.0000010000,(Neomul:0.0000010000,Neosim:0.0000010000):0.0026238673):0.0000010000,Altcom:0.0000010000):0.0000023092,(Lammel:0.0026260410,(Lamorn:0.0026558388,((((Lepatt:0.0000010000,Lepelo:0.0000010000):0.0000010000,Neomee:0.0000010000):0.0000010000,Leppro:0.0026299896):0.0000022939,Neohec:0.0026223328):0.0026161149):0.0000010000):0.0000010000):0.0000022793,Neofas:0.0026151554):0.0026259678,Chapop:0.0000010000):0.0000026644,(((((Chabif:0.0000010000,(((Lamtig:0.0000010000,Telbri:0.0000010000):0.0000010000,((((((Neocra:0.0000010000,Neohel:0.0000010000):0.0000010000,((((Neocyg:0.0000010000,Neopul:0.0000010000):0.0000010000,(Neogra:0.0000010000,NeogrM:0.0000010000):0.0000010000):0.0026269320,Neomar:0.0000010000):0.0000010000,Neospl:0.0000010000):0.0000010000):0.0000023925,Neooli:0.0026522945):0.0026319428,Neokom:0.0000010000):0.0000010000,Neotim:0.0052609995):0.0000022827,Telshe:0.0000010000):0.0000010000):0.0000010000,(((Neobre:0.0000010000,Neocal:0.0000010000):0.0000010000,NeobrM:0.0000010000):0.0026249815,Neoese:0.0026214515):0.0000022758):0.0000010000):0.0000010000,(Neobri:0.0000010000,TeldhN:0.0026356060):0.0000010000):0.0000010000,(NeofaM:0.0000010000,(Neoleu:0.0026698567,Neotet:0.0026191482):0.0000010000):0.0000010000):0.0000010000,Chabri:0.0000010000):0.0000010000,TeldhT:0.0000023343):0.0000010000):0.0000010000,Lamlem:0.0026268062):0.0000010000,Neochr:0.0026408276):0.0000010000,Neopet:0.0000010000):0.0000010000,Neosav:0.0026586324):0.0000010000,Lepcun:0.0026677948):0.0079115364,((((Arcstr:0.0078757778,(Phaacu:0.0000010000,Sarcar:0.0000010000):0.0025943431):0.0000022640,((((Astfla:0.0025951638,((Astpal:0.0000010000,(Ortmaz:0.0000010000,Ortred:0.0000010000):0.0078305191):0.0026007708,Ctepol:0.0026079461):0.0000010000):0.0000010000,HplspC:0.0000010000):0.0000010000,Hplsta:0.0000010000):0.0000010000,Hplvan:0.0000010000):0.0000010000):0.0000010000,(Ortuvi:0.0104120457,Thobra:0.0000010000):0.0026060324):0.0000022927,((Astbur:0.0000026648,(((((((Batfas:0.0000010000,Batfer:0.0000010000):0.0000010000,Batmin:0.0000010000):0.0026143711,(Hemste:0.0000021530,HemstZ:0.0000028462):0.0000022639):0.0026114197,Psephi:0.0079079655):0.0000022954,Cyppav:0.0000010000):0.0000010000,Treuni:0.0026118662):0.0026076018,Hplkil:0.0026045176):0.0000022908):0.0000024995,((Ctehor:0.0000010000,((Gnapfe:0.0000010000,(Intloo:0.0000010000,((Loblab:0.0026544124,Pscmrg:0.0000010000):0.0000017075,(Petfam:0.0000010000,(Petgia:0.0052187447,(Pscbab:0.0000010000,Psccur:0.0000010000):0.0000010000):0.0001664148):0.0024323753):0.0000010000):0.0000010000):0.0000010000,Limdar:0.0000010000):0.0000010000):0.0000020842,(((Peteph:0.0000010000,(Petkas:0.0000010000,Petpol:0.0000010000):0.0000010000):0.0000010000,Petmac:0.0000010000):0.0000010000,Petmos:0.0000010000):0.0025992607):0.0026059185):0.0026023899):0.0026041146):0.0000028827,(((((((((((Asplep:0.0000010000,(((Baicen:0.0000010000,Regcal:0.0000010000):0.0052303718,((((Calmac:0.0000010000,Calmel:0.0000010000):0.0000010000,Gralem:0.0000010000):0.0000022658,Calple:0.0026049508):0.0026006917,Trioto:0.0052394859):0.0000023474):0.0000010000,(((Cypkan:0.0016020386,Cypzon:0.0000010000):0.0000022700,Cypmic:0.0000010000):0.0009986716,((((((Enamel:0.0000010000,Xensim:0.0000010000):0.0000010000,Mdcrot:0.0000010000):0.0000010000,Xenbou:0.0000010000):0.0000010000,Xenspi:0.0000010000):0.0000010000,Mdcten:0.0025960552):0.0025910324,XenniS:0.0000010000):0.0000010000):0.0000010000):0.0000010000):0.0000010000,(Auldew:0.0000010000,(Carsch:0.0000010000,(Ophven:0.0000010000,(Tchdha:0.0026002697,XenpaK:0.0025915250):0.0000010000):0.0000010000):0.0000010000):0.0000010000):0.0000010000,((Gnaper:0.0026091118,Xennas:0.0000024803):0.0025907802,(((Gwcbel:0.0000022871,Gwcchr:0.0025793032):0.0000015061,Lchsta:0.0000020946):0.0038902643,Lchabe:0.0000023015):0.0039100120):0.0000024454):0.0000010000,(Pcybri:0.0026067869,(Pcynig:0.0000010000,(Pcytem:0.0000010000,PcybrN:0.0000010000):0.0000010000):0.0000022702):0.0025956043):0.0000027344,Cypkib:0.0052635838):0.0000022833,Cyplep:0.0000010000):0.0021629936,Cypdwj:0.0000010000):0.0000022679,Cypcol:0.0000010000):0.0004420491,(Erecya:0.0000010000,(Eremar:0.0000010000,Spaery:0.0000010000):0.0000010000):0.0053452962):0.0000022753,Benmel:0.0000010000):0.0000029438,((Cphfr5:0.0000010000,Cphfro:0.0000010000):0.0026539961,((Hapmic:0.0000010000,(Perecc:0.0000010000,Permic:0.0000010000):0.0000010000):0.0000021592,(Pleela:0.0052994229,Xchhec:0.0052682706):0.0000029806):0.0026271970):0.0000010000):0.0000023498):0.0000022816,Benhor:0.0000010000):0.0000010000,BenhoM:0.0000010000):0.0000010000,Boumic:0.0026126034):0.0025977526,(((((Trecap:0.0000010000,Tremac:0.0000010000):0.0000010000,Tresti:0.0000010000):0.0000010000,Trenig:0.0000010000):0.0000010000,Trezeb:0.0000010000):0.0000010000,Tremar:0.0000010000):0.0026971644);

TIME STAMP
----------

Date and time: Tue Jan 21 16:24:48 2025
Total CPU time used: 744.74 seconds (0h:12m:24s)
Total wall-clock time used: 1182.55 seconds (0h:19m:42s)
```
