## Supplementary Data 4 for "Nonapeptide molecular evolution during the adaptive radiation of Tanganyika cichlids": aln_OTRb.tr2_aa.fa.log

```
IQ-TREE multicore version 2.0.3 for Linux 64-bit built Dec 20 2020
Developed by Bui Quang Minh, Nguyen Lam Tung, Olga Chernomor,
Heiko Schmidt, Dominik Schrempf, Michael Woodhams.

Host:    bioinfo2201 (SSE3, 115 GB RAM)
Command: iqtree -s aln_OTRb.tr2_aa.fa
Seed:    995531 (Using SPRNG - Scalable Parallel Random Number Generator)
Time:    Tue Jan 21 15:56:54 2025
Kernel:  SSE2 - 1 threads (20 CPU cores detected)

HINT: Use -nt option to specify number of threads because your CPU has 20 cores!
HINT: -nt AUTO will automatically determine the best number of threads to use.

Reading alignment file aln_OTRb.tr2_aa.fa ... Fasta format detected
Alignment most likely contains protein sequences
Alignment has 266 sequences with 392 columns, 112 distinct patterns
35 parsimony-informative, 26 singleton sites, 331 constant sites
        Gap/Ambiguity  Composition  p-value
   1  Orenil    0.00%    passed    100.00%
   2  Altcal    0.00%    passed    100.00%
   3  Altcom    0.00%    passed    100.00%
   4  Altshe    0.00%    passed    100.00%
   5  Arcstr    0.00%    passed    100.00%
   6  Asplep    0.00%    passed    100.00%
   7  Astbur    0.00%    passed    100.00%
   8  Astfla    0.00%    passed    100.00%
   9  Astpal    0.26%    passed    100.00%
  10  Auldew    0.26%    passed    100.00%
  11  Baicen    0.00%    passed    100.00%
  12  Batfas    0.00%    passed    100.00%
  13  Batfer    0.00%    passed    100.00%
  14  Batgra    0.00%    passed    100.00%
  15  Bathor    0.00%    passed    100.00%
  16  Batleo    0.00%    passed    100.00%
  17  Batmin    0.26%    passed    100.00%
  18  Batvit    0.00%    passed    100.00%
  19  BenhoM    0.00%    passed    100.00%
  20  Benhor    0.00%    passed    100.00%
  21  Benmel    0.26%    passed    100.00%
  22  Bentri    0.00%    passed    100.00%
  23  Boumic    0.00%    passed    100.00%
  24  Calmac    0.00%    passed    100.00%
  25  Calmel    0.00%    passed    100.00%
  26  Calple    0.26%    passed    100.00%
  27  Carsch    0.00%    passed    100.00%
  28  Chabif    0.00%    passed    100.00%
  29  Chabri    0.00%    passed    100.00%
  30  Chacya    0.00%    passed    100.00%
  31  Chando    0.00%    passed    100.00%
  32  Chapop    0.26%    passed    100.00%
  33  Cphfr5    0.00%    passed    100.00%
  34  Cphfro    0.00%    passed    100.00%
  35  Cphgib    0.00%    passed    100.00%
  36  Cteben    0.00%    passed    100.00%
  37  Ctehor    0.26%    passed    100.00%
  38  Ctepol    0.00%    passed    100.00%
  39  Cunlon    0.00%    passed    100.00%
  40  Cyafoa    0.00%    passed    100.00%
  41  Cyafur    0.00%    passed    100.00%
  42  Cypcol    1.53%    passed    100.00%
  43  Cypdwj    1.28%    passed    100.00%
  44  Cypkan    0.00%    passed    100.00%
  45  Cypkib    0.26%    passed    100.00%
  46  Cyplep    1.02%    passed    100.00%
  47  Cypmic    1.28%    passed    100.00%
  48  Cyppav    0.51%    passed    100.00%
  49  Cypzon    1.02%    passed    100.00%
  50  Ectdes    0.00%    passed    100.00%
  51  EctspN    0.00%    passed    100.00%
  52  Enamel    0.00%    passed    100.00%
  53  Erecya    0.51%    passed    100.00%
  54  Eremar    0.00%    passed    100.00%
  55  Gnaper    0.00%    passed    100.00%
  56  Gnapfe    0.00%    passed    100.00%
  57  Gralem    0.77%    passed    100.00%
  58  Gwcbel    0.26%    passed    100.00%
  59  Gwcchr    0.00%    passed    100.00%
  60  Hapmic    0.26%    passed    100.00%
  61  Hemste    0.00%    passed    100.00%
  62  HemstZ    0.00%    passed    100.00%
  63  Hplkil    0.00%    passed    100.00%
  64  HplspC    0.00%    passed    100.00%
  65  Hplsta    0.26%    passed    100.00%
  66  Hplvan    0.00%    passed    100.00%
  67  Intloo    0.26%    passed    100.00%
  68  Juldic    0.00%    passed    100.00%
  69  Julkom    0.00%    passed    100.00%
  70  JulmaN    0.00%    passed    100.00%
  71  JulmaS    0.00%    passed    100.00%
  72  Julmrk    0.00%    passed    100.00%
  73  Julorn    0.00%    passed    100.00%
  74  Julreg    0.00%    passed    100.00%
  75  JulreK    0.00%    passed    100.00%
  76  Jultra    0.00%    passed    100.00%
  77  Julunt    0.00%    passed    100.00%
  78  Lamcal    0.00%    passed    100.00%
  79  Lamkun    0.00%    passed    100.00%
  80  Lamlap    0.00%    passed    100.00%
  81  Lamlem    0.00%    passed    100.00%
  82  Lammel    0.26%    passed    100.00%
  83  Lamoce    0.00%    passed    100.00%
  84  LamorC    0.00%    passed    100.00%
  85  Lamorn    0.26%    passed    100.00%
  86  LamorS    0.00%    passed    100.00%
  87  Lamsig    0.00%    passed    100.00%
  88  Lamspe    0.00%    passed    100.00%
  89  Lamtig    0.26%    passed    100.00%
  90  Lchabe    0.26%    passed    100.00%
  91  Lchaur    0.00%    passed    100.00%
  92  Lchsta    0.00%    passed    100.00%
  93  Lepatt    0.00%    passed    100.00%
  94  Lepcun    0.26%    passed    100.00%
  95  Lepelo    0.00%    passed    100.00%
  96  Lepkam    0.00%    passed    100.00%
  97  Lepken    0.00%    passed    100.00%
  98  LepmeK    0.00%    passed    100.00%
  99  Lepmim    0.00%    passed    100.00%
 100  Leppro    0.00%    passed    100.00%
 101  Lesper    0.00%    passed    100.00%
 102  Lessta    0.00%    passed    100.00%
 103  Limdar    0.00%    passed    100.00%
 104  Loblab    0.51%    passed    100.00%
 105  Mdcrot    0.00%    passed    100.00%
 106  Mdcten    0.00%    passed    100.00%
 107  Neobif    0.00%    passed    100.00%
 108  Neobou    0.00%    passed    100.00%
 109  Neobre    0.26%    passed    100.00%
 110  Neobri    0.26%    passed    100.00%
 111  NeobrM    0.51%    passed    100.00%
 112  Neobue    0.00%    passed    100.00%
 113  NeocaK    0.00%    passed    100.00%
 114  Neocal    0.26%    passed    100.00%
 115  Neocau    0.00%    passed    100.00%
 116  Neochi    0.00%    passed    100.00%
 117  Neochr    0.26%    passed    100.00%
 118  Neocra    0.51%    passed    100.00%
 119  Neocyg    0.00%    passed    100.00%
 120  Neocyl    0.00%    passed    100.00%
 121  Neodev    0.00%    passed    100.00%
 122  Neoese    0.00%    passed    100.00%
 123  Neofal    0.00%    passed    100.00%
 124  NeofaM    0.26%    passed    100.00%
 125  Neofas    0.00%    passed    100.00%
 126  Neofur    0.00%    passed    100.00%
 127  NeofuU    0.00%    passed    100.00%
 128  Neogra    0.00%    passed    100.00%
 129  NeogrM    0.51%    passed    100.00%
 130  Neohec    0.00%    passed    100.00%
 131  Neohel    0.00%    passed    100.00%
 132  Neokom    0.77%    passed    100.00%
 133  NeoleL    0.00%    passed    100.00%
 134  Neoleu    0.26%    passed    100.00%
 135  Neolon    0.00%    passed    100.00%
 136  Neolou    0.00%    passed    100.00%
 137  Neomar    0.26%    passed    100.00%
 138  Neomee    0.26%    passed    100.00%
 139  Neomod    0.00%    passed    100.00%
 140  Neomon    0.00%    passed    100.00%
 141  Neomul    0.00%    passed    100.00%
 142  Neomux    0.00%    passed    100.00%
 143  Neonig    0.00%    passed    100.00%
 144  Neonve    0.00%    passed    100.00%
 145  Neoobs    0.00%    passed    100.00%
 146  Neooli    0.26%    passed    100.00%
 147  Neopec    0.00%    passed    100.00%
 148  Neopet    0.26%    passed    100.00%
 149  Neople    0.00%    passed    100.00%
 150  Neopro    0.00%    passed    100.00%
 151  Neopul    0.51%    passed    100.00%
 152  Neosav    0.26%    passed    100.00%
 153  Neosex    0.00%    passed    100.00%
 154  Neosim    0.00%    passed    100.00%
 155  Neospl    0.00%    passed    100.00%
 156  Neotet    0.00%    passed    100.00%
 157  Neotim    0.00%    passed    100.00%
 158  Neotoa    0.00%    passed    100.00%
 159  Neotre    0.00%    passed    100.00%
 160  Neovar    0.00%    passed    100.00%
 161  NeoveB    0.00%    passed    100.00%
 162  NeoveS    0.00%    passed    100.00%
 163  Neowal    0.00%    passed    100.00%
 164  Ophboo    0.00%    passed    100.00%
 165  Ophhet    0.00%    passed    100.00%
 166  Ophnas    0.00%    passed    100.00%
 167  Ophpar    0.00%    passed    100.00%
 168  Ophven    0.26%    passed    100.00%
 169  Ophwhi    0.00%    passed    100.00%
 170  Ortcho    0.00%    passed    100.00%
 171  Ortmaz    0.00%    passed    100.00%
 172  Ortred    0.00%    passed    100.00%
 173  Ortuvi    0.00%    passed    100.00%
 174  Pcybri    0.00%    passed    100.00%
 175  Pcynig    0.26%    passed    100.00%
 176  Pcytem    0.00%    passed    100.00%
 177  Perecc    0.00%    passed    100.00%
 178  Permic    0.00%    passed    100.00%
 179  Peteph    0.51%    passed    100.00%
 180  Petfam    0.26%    passed    100.00%
 181  Petfas    0.00%    passed    100.00%
 182  Petgia    0.00%    passed    100.00%
 183  Pethor    0.00%    passed    100.00%
 184  Petiko    0.00%    passed    100.00%
 185  Petkas    0.00%    passed    100.00%
 186  Petkip    0.00%    passed    100.00%
 187  Petmac    0.77%    passed    100.00%
 188  Petmos    0.26%    passed    100.00%
 189  Petort    0.00%    passed    100.00%
 190  Petpol    0.00%    passed    100.00%
 191  Petrai    0.00%    passed    100.00%
 192  Petred    0.00%    passed    100.00%
 193  Pettex    0.00%    passed    100.00%
 194  Pettre    0.00%    passed    100.00%
 195  Phaacu    0.00%    passed    100.00%
 196  Pleela    0.00%    passed    100.00%
 197  Plemul    0.00%    passed    100.00%
 198  Plepar    0.00%    passed    100.00%
 199  Plestr    0.00%    passed    100.00%
 200  Pscbab    0.00%    passed    100.00%
 201  Psccur    0.00%    passed    100.00%
 202  Pscmar    0.00%    passed    100.00%
 203  Pscmrg    0.26%    passed    100.00%
 204  Pscple    0.00%    passed    100.00%
 205  Psephi    0.00%    passed    100.00%
 206  Regcal    0.00%    passed    100.00%
 207  Sarcar    0.00%    passed    100.00%
 208  Sermac    0.00%    passed    100.00%
 209  Simdia    0.00%    passed    100.00%
 210  Spaery    0.00%    passed    100.00%
 211  Spamar    0.00%    passed    100.00%
 212  Tanirs    0.00%    passed    100.00%
 213  Tchdha    0.00%    passed    100.00%
 214  Telbif    0.00%    passed    100.00%
 215  Telbra    0.00%    passed    100.00%
 216  Telbri    0.26%    passed    100.00%
 217  TeldhN    0.00%    passed    100.00%
 218  TeldhS    0.00%    passed    100.00%
 219  TeldhT    0.26%    passed    100.00%
 220  Tellon    0.00%    passed    100.00%
 221  Telluf    0.00%    passed    100.00%
 222  Telshe    0.51%    passed    100.00%
 223  TelteS    0.00%    passed    100.00%
 224  Telvit    0.00%    passed    100.00%
 225  Thobra    0.00%    passed    100.00%
 226  Trecap    1.02%    passed    100.00%
 227  Tremac    1.28%    passed    100.00%
 228  Tremar    1.53%    passed    100.00%
 229  Trenig    1.02%    passed    100.00%
 230  Tresti    0.77%    passed    100.00%
 231  Treuni    0.00%    passed    100.00%
 232  Trezeb    1.02%    passed    100.00%
 233  Trioto    0.00%    passed    100.00%
 234  Troann    0.00%    passed    100.00%
 235  Trobri    0.00%    passed    100.00%
 236  TrobrK    0.00%    passed    100.00%
 237  Trodub    0.00%    passed    100.00%
 238  Trokir    0.00%    passed    100.00%
 239  Troluk    0.00%    passed    100.00%
 240  Trolun    0.00%    passed    100.00%
 241  Tromoo    0.00%    passed    100.00%
 242  Tromor    0.00%    passed    100.00%
 243  Trompi    0.00%    passed    100.00%
 244  Tronig    0.00%    passed    100.00%
 245  Tropol    0.00%    passed    100.00%
 246  Trored    0.00%    passed    100.00%
 247  Varmoo    0.00%    passed    100.00%
 248  Xchhec    0.00%    passed    100.00%
 249  Xenbat    0.00%    passed    100.00%
 250  Xenbou    0.26%    passed    100.00%
 251  Xencau    0.00%    passed    100.00%
 252  Xenfla    0.00%    passed    100.00%
 253  Xenkil    0.00%    passed    100.00%
 254  Xenlon    0.00%    passed    100.00%
 255  Xennas    0.00%    passed    100.00%
 256  XenniS    0.26%    passed    100.00%
 257  Xenoch    0.00%    passed    100.00%
 258  Xenorn    0.00%    passed    100.00%
 259  XenpaK    0.00%    passed    100.00%
 260  Xenpap    0.00%    passed    100.00%
 261  Xensim    0.51%    passed    100.00%
 262  Xensin    0.00%    passed    100.00%
 263  Xenspi    0.26%    passed    100.00%
 264  XenspN    0.00%    passed    100.00%
 265  Xensun    0.00%    passed    100.00%
 266  PcybrN    0.00%    passed    100.00%
****  TOTAL     0.11%  0 sequences failed composition chi2 test (p-value<5%; df=19)
NOTE: Altcom is identical to Altcal but kept for subsequent analysis
NOTE: Carsch is identical to Asplep but kept for subsequent analysis
NOTE: Regcal is identical to Baicen but kept for subsequent analysis
NOTE: Batfer is identical to Batfas but kept for subsequent analysis
NOTE: Benhor is identical to BenhoM but kept for subsequent analysis
NOTE: Calmel is identical to Calmac but kept for subsequent analysis
NOTE: Chabri is identical to Chabif but kept for subsequent analysis
NOTE: Cphfro is identical to Cphfr5 but kept for subsequent analysis
NOTE: Cypzon is identical to Cyplep but kept for subsequent analysis
NOTE: Mdcrot is identical to Enamel but kept for subsequent analysis
NOTE: Spaery is identical to Eremar but kept for subsequent analysis
NOTE: Limdar is identical to Gnapfe but kept for subsequent analysis
NOTE: HemstZ is identical to Hemste but kept for subsequent analysis
NOTE: Hplvan is identical to HplspC but kept for subsequent analysis
NOTE: Lepelo is identical to Lepatt but kept for subsequent analysis
NOTE: Neocal is identical to Neobre but kept for subsequent analysis
NOTE: Neogra is identical to Neocyg but kept for subsequent analysis
NOTE: Neospl is identical to Neohel but kept for subsequent analysis
NOTE: Neosim is identical to Neomul but kept for subsequent analysis
NOTE: Ortred is identical to Ortmaz but kept for subsequent analysis
NOTE: PcybrN is identical to Pcytem but kept for subsequent analysis
NOTE: Permic is identical to Perecc but kept for subsequent analysis
NOTE: Petpol is identical to Petkas but kept for subsequent analysis
NOTE: Sarcar is identical to Phaacu but kept for subsequent analysis
NOTE: Psccur is identical to Pscbab but kept for subsequent analysis
NOTE: 125 identical sequences (see below) will be ignored for subsequent analysis
NOTE: Altshe (identical to Altcal) is ignored but added at the end
NOTE: Lamcal (identical to Altcal) is ignored but added at the end
NOTE: Lamkun (identical to Altcal) is ignored but added at the end
NOTE: Lamlap (identical to Altcal) is ignored but added at the end
NOTE: Lamoce (identical to Altcal) is ignored but added at the end
NOTE: LamorC (identical to Altcal) is ignored but added at the end
NOTE: LamorS (identical to Altcal) is ignored but added at the end
NOTE: Lamsig (identical to Altcal) is ignored but added at the end
NOTE: Lamspe (identical to Altcal) is ignored but added at the end
NOTE: NeocaK (identical to Altcal) is ignored but added at the end
NOTE: Neocau (identical to Altcal) is ignored but added at the end
NOTE: Neovar (identical to Altcal) is ignored but added at the end
NOTE: NeoveB (identical to Altcal) is ignored but added at the end
NOTE: NeoveS (identical to Altcal) is ignored but added at the end
NOTE: Cunlon (identical to Asplep) is ignored but added at the end
NOTE: Cyafoa (identical to Asplep) is ignored but added at the end
NOTE: Cyafur (identical to Asplep) is ignored but added at the end
NOTE: Ectdes (identical to Asplep) is ignored but added at the end
NOTE: EctspN (identical to Asplep) is ignored but added at the end
NOTE: Lchaur (identical to Asplep) is ignored but added at the end
NOTE: Lesper (identical to Asplep) is ignored but added at the end
NOTE: Lessta (identical to Asplep) is ignored but added at the end
NOTE: Ophboo (identical to Asplep) is ignored but added at the end
NOTE: Ophhet (identical to Asplep) is ignored but added at the end
NOTE: Ophnas (identical to Asplep) is ignored but added at the end
NOTE: Ophpar (identical to Asplep) is ignored but added at the end
NOTE: Ophwhi (identical to Asplep) is ignored but added at the end
NOTE: Xencau (identical to Asplep) is ignored but added at the end
NOTE: Xenorn (identical to Asplep) is ignored but added at the end
NOTE: Xenpap (identical to Asplep) is ignored but added at the end
NOTE: Xensun (identical to Asplep) is ignored but added at the end
NOTE: Batgra (identical to Batfas) is ignored but added at the end
NOTE: Bathor (identical to Batfas) is ignored but added at the end
NOTE: Batleo (identical to Batfas) is ignored but added at the end
NOTE: Batvit (identical to Batfas) is ignored but added at the end
NOTE: Bentri (identical to BenhoM) is ignored but added at the end
NOTE: Cteben (identical to BenhoM) is ignored but added at the end
NOTE: Ortcho (identical to BenhoM) is ignored but added at the end
NOTE: Chacya (identical to Chabif) is ignored but added at the end
NOTE: Chando (identical to Chabif) is ignored but added at the end
NOTE: Juldic (identical to Chabif) is ignored but added at the end
NOTE: Julkom (identical to Chabif) is ignored but added at the end
NOTE: JulmaN (identical to Chabif) is ignored but added at the end
NOTE: JulmaS (identical to Chabif) is ignored but added at the end
NOTE: Julmrk (identical to Chabif) is ignored but added at the end
NOTE: Julorn (identical to Chabif) is ignored but added at the end
NOTE: Julreg (identical to Chabif) is ignored but added at the end
NOTE: JulreK (identical to Chabif) is ignored but added at the end
NOTE: Jultra (identical to Chabif) is ignored but added at the end
NOTE: Julunt (identical to Chabif) is ignored but added at the end
NOTE: Neobif (identical to Chabif) is ignored but added at the end
NOTE: Neobue (identical to Chabif) is ignored but added at the end
NOTE: Neochi (identical to Chabif) is ignored but added at the end
NOTE: Neocyl (identical to Chabif) is ignored but added at the end
NOTE: Neodev (identical to Chabif) is ignored but added at the end
NOTE: Neofal (identical to Chabif) is ignored but added at the end
NOTE: Neofur (identical to Chabif) is ignored but added at the end
NOTE: NeofuU (identical to Chabif) is ignored but added at the end
NOTE: NeoleL (identical to Chabif) is ignored but added at the end
NOTE: Neolon (identical to Chabif) is ignored but added at the end
NOTE: Neomod (identical to Chabif) is ignored but added at the end
NOTE: Neomon (identical to Chabif) is ignored but added at the end
NOTE: Neomux (identical to Chabif) is ignored but added at the end
NOTE: Neonig (identical to Chabif) is ignored but added at the end
NOTE: Neonve (identical to Chabif) is ignored but added at the end
NOTE: Neoobs (identical to Chabif) is ignored but added at the end
NOTE: Neopec (identical to Chabif) is ignored but added at the end
NOTE: Neopro (identical to Chabif) is ignored but added at the end
NOTE: Neosex (identical to Chabif) is ignored but added at the end
NOTE: Neotoa (identical to Chabif) is ignored but added at the end
NOTE: Neotre (identical to Chabif) is ignored but added at the end
NOTE: Neowal (identical to Chabif) is ignored but added at the end
NOTE: Telbif (identical to Chabif) is ignored but added at the end
NOTE: Telbra (identical to Chabif) is ignored but added at the end
NOTE: TeldhS (identical to Chabif) is ignored but added at the end
NOTE: Tellon (identical to Chabif) is ignored but added at the end
NOTE: Telluf (identical to Chabif) is ignored but added at the end
NOTE: TelteS (identical to Chabif) is ignored but added at the end
NOTE: Telvit (identical to Chabif) is ignored but added at the end
NOTE: Varmoo (identical to Chabif) is ignored but added at the end
NOTE: Cphgib (identical to Cphfr5) is ignored but added at the end
NOTE: Xenbat (identical to Enamel) is ignored but added at the end
NOTE: Xenfla (identical to Enamel) is ignored but added at the end
NOTE: Xenkil (identical to Enamel) is ignored but added at the end
NOTE: Xenlon (identical to Enamel) is ignored but added at the end
NOTE: Xenoch (identical to Enamel) is ignored but added at the end
NOTE: Xensin (identical to Enamel) is ignored but added at the end
NOTE: XenspN (identical to Enamel) is ignored but added at the end
NOTE: Spamar (identical to Eremar) is ignored but added at the end
NOTE: Tanirs (identical to Eremar) is ignored but added at the end
NOTE: Petfas (identical to Gnapfe) is ignored but added at the end
NOTE: Pethor (identical to Gnapfe) is ignored but added at the end
NOTE: Petiko (identical to Gnapfe) is ignored but added at the end
NOTE: Petkip (identical to Gnapfe) is ignored but added at the end
NOTE: Petort (identical to Gnapfe) is ignored but added at the end
NOTE: Petred (identical to Gnapfe) is ignored but added at the end
NOTE: Pettre (identical to Gnapfe) is ignored but added at the end
NOTE: Pscmar (identical to Gnapfe) is ignored but added at the end
NOTE: Simdia (identical to Gnapfe) is ignored but added at the end
NOTE: Lepkam (identical to Lepatt) is ignored but added at the end
NOTE: Lepken (identical to Lepatt) is ignored but added at the end
NOTE: LepmeK (identical to Lepatt) is ignored but added at the end
NOTE: Lepmim (identical to Lepatt) is ignored but added at the end
NOTE: Neobou (identical to Lepatt) is ignored but added at the end
NOTE: Neople (identical to Lepatt) is ignored but added at the end
NOTE: Plemul (identical to Perecc) is ignored but added at the end
NOTE: Plepar (identical to Perecc) is ignored but added at the end
NOTE: Plestr (identical to Perecc) is ignored but added at the end
NOTE: Petrai (identical to Petkas) is ignored but added at the end
NOTE: Pettex (identical to Petkas) is ignored but added at the end
NOTE: Troann (identical to Petkas) is ignored but added at the end
NOTE: Trobri (identical to Petkas) is ignored but added at the end
NOTE: TrobrK (identical to Petkas) is ignored but added at the end
NOTE: Trodub (identical to Petkas) is ignored but added at the end
NOTE: Trokir (identical to Petkas) is ignored but added at the end
NOTE: Troluk (identical to Petkas) is ignored but added at the end
NOTE: Trolun (identical to Petkas) is ignored but added at the end
NOTE: Tromoo (identical to Petkas) is ignored but added at the end
NOTE: Tromor (identical to Petkas) is ignored but added at the end
NOTE: Trompi (identical to Petkas) is ignored but added at the end
NOTE: Tronig (identical to Petkas) is ignored but added at the end
NOTE: Tropol (identical to Petkas) is ignored but added at the end
NOTE: Trored (identical to Petkas) is ignored but added at the end
NOTE: Sermac (identical to Phaacu) is ignored but added at the end
NOTE: Pscple (identical to Pscbab) is ignored but added at the end
Alignment was printed to aln_OTRb.tr2_aa.fa.uniqueseq.phy

For your convenience alignment with unique sequences printed to aln_OTRb.tr2_aa.fa.uniqueseq.phy


Create initial parsimony tree by phylogenetic likelihood library (PLL)... 0.027 seconds
Perform fast likelihood tree search using LG+I+G model...
Estimate model parameters (epsilon = 5.000)
Perform nearest neighbor interchange...
Estimate model parameters (epsilon = 1.000)
1. Initial log-likelihood: -1993.437
Optimal log-likelihood: -1993.437
Proportion of invariable sites: 0.423
Gamma shape alpha: 0.466
Parameters optimization took 1 rounds (0.714 sec)
Time for fast ML tree search: 4.595 seconds

NOTE: ModelFinder requires 28 MB RAM!
ModelFinder will test up to 546 protein models (sample size: 392) ...
 No. Model         -LnL         df  AIC          AICc         BIC
  1  LG            2018.841     279 4595.682     5990.682     5703.664
  2  LG+I          1993.972     280 4547.943     5965.601     5659.896
  3  LG+G4         1993.723     280 4547.446     5965.103     5659.399
  4  LG+I+G4       1993.437     281 4548.874     5989.637     5664.798
  5  LG+R2         1993.252     281 4548.504     5989.268     5664.429
  6  LG+R3         1993.197     283 4552.395     6040.765     5676.262
 15  LG+F+I        1949.569     299 4497.138     6447.138     5684.545
 16  LG+F+G4       1949.377     299 4496.754     6446.754     5684.161
 17  LG+F+I+G4     1948.943     300 4497.885     6482.501     5689.264
 18  LG+F+R2       1948.764     300 4497.527     6482.143     5688.906
 28  WAG+I         1990.505     280 4541.009     5958.667     5652.962
 29  WAG+G4        1990.274     280 4540.548     5958.206     5652.501
 30  WAG+I+G4      1990.011     281 4542.023     5982.786     5657.947
 31  WAG+R2        1989.892     281 4541.784     5982.547     5657.708
 41  WAG+F+I       1941.567     299 4481.135     6431.135     5668.542
 42  WAG+F+G4      1941.439     299 4480.878     6430.878     5668.285
 43  WAG+F+I+G4    1941.273     300 4482.546     6467.162     5673.925
 44  WAG+F+R2      1941.256     300 4482.512     6467.128     5673.891
 54  JTT+I         1968.445     280 4496.890     5914.547     5608.843
 55  JTT+G4        1968.122     280 4496.245     5913.902     5608.198
 56  JTT+I+G4      1967.728     281 4497.456     5938.220     5613.381
 57  JTT+R2        1967.477     281 4496.954     5937.718     5612.879
 67  JTT+F+I       1927.270     299 4452.539     6402.539     5639.947
 68  JTT+F+G4      1927.025     299 4452.050     6402.050     5639.457
 69  JTT+F+I+G4    1926.589     300 4453.179     6437.794     5644.557
 70  JTT+F+R2      1926.370     300 4452.739     6437.355     5644.118
 80  JTTDCMut+I    1969.227     280 4498.454     5916.112     5610.407
 81  JTTDCMut+G4   1968.902     280 4497.804     5915.461     5609.757
 82  JTTDCMut+I+G4 1968.498     281 4498.996     5939.759     5614.920
 83  JTTDCMut+R2   1968.243     281 4498.486     5939.250     5614.411
 93  JTTDCMut+F+I  1927.816     299 4453.632     6403.632     5641.040
 94  JTTDCMut+F+G4 1927.570     299 4453.140     6403.140     5640.547
 95  JTTDCMut+F+I+G4 1927.126     300 4454.252     6438.867     5645.630
 96  JTTDCMut+F+R2 1926.902     300 4453.804     6438.419     5645.182
106  DCMut+I       2027.369     280 4614.738     6032.396     5726.692
107  DCMut+G4      2026.990     280 4613.979     6031.637     5725.933
108  DCMut+I+G4    2025.957     281 4613.914     6054.678     5729.839
109  DCMut+R2      2025.533     281 4613.066     6053.830     5728.990
119  DCMut+F+I     1971.034     299 4540.068     6490.068     5727.476
120  DCMut+F+G4    1970.894     299 4539.788     6489.788     5727.196
121  DCMut+F+I+G4  1970.185     300 4540.370     6524.985     5731.749
122  DCMut+F+R2    1969.932     300 4539.863     6524.479     5731.242
132  VT+I          1988.960     280 4537.921     5955.578     5649.874
133  VT+G4         1988.754     280 4537.509     5955.166     5649.462
134  VT+I+G4       1988.533     281 4539.066     5979.830     5654.991
135  VT+R2         1988.415     281 4538.829     5979.593     5654.754
145  VT+F+I        1944.209     299 4486.417     6436.417     5673.825
146  VT+F+G4       1944.063     299 4486.126     6436.126     5673.533
147  VT+F+I+G4     1943.827     300 4487.654     6472.269     5679.032
148  VT+F+R2       1943.718     300 4487.435     6472.051     5678.814
158  PMB+I         1985.338     280 4530.676     5948.333     5642.629
159  PMB+G4        1985.223     280 4530.446     5948.104     5642.400
160  PMB+I+G4      1985.159     281 4532.318     5973.082     5648.243
161  PMB+R2        1985.154     281 4532.308     5973.071     5648.232
171  PMB+F+I       1957.190     299 4512.379     6462.379     5699.787
172  PMB+F+G4      1957.123     299 4512.247     6462.247     5699.654
173  PMB+F+I+G4    1957.072     300 4514.144     6498.759     5705.522
174  PMB+F+R2      1957.187     300 4514.374     6498.989     5705.752
184  Blosum62+I    1993.130     280 4546.261     5963.919     5658.214
185  Blosum62+G4   1992.957     280 4545.914     5963.572     5657.867
186  Blosum62+I+G4 1992.857     281 4547.714     5988.477     5663.638
187  Blosum62+R2   1992.779     281 4547.558     5988.321     5663.482
197  Blosum62+F+I  1960.120     299 4518.240     6468.240     5705.647
198  Blosum62+F+G4 1960.000     299 4518.000     6468.000     5705.408
199  Blosum62+F+I+G4 1959.878     300 4519.756     6504.372     5711.135
200  Blosum62+F+R2 1959.890     300 4519.781     6504.396     5711.159
210  Dayhoff+I     2027.462     280 4614.924     6032.582     5726.878
211  Dayhoff+G4    2027.079     280 4614.157     6031.815     5726.110
212  Dayhoff+I+G4  2026.038     281 4614.075     6054.839     5730.000
213  Dayhoff+R2    2025.608     281 4613.216     6053.979     5729.140
223  Dayhoff+F+I   1971.123     299 4540.246     6490.246     5727.654
224  Dayhoff+F+G4  1970.981     299 4539.962     6489.962     5727.369
225  Dayhoff+F+I+G4 1970.264     300 4540.527     6525.143     5731.906
226  Dayhoff+F+R2  1970.005     300 4540.009     6524.624     5731.388
236  mtREV+I       2040.403     280 4640.805     6058.463     5752.759
237  mtREV+G4      2039.938     280 4639.877     6057.534     5751.830
238  mtREV+I+G4    2038.922     281 4639.844     6080.608     5755.769
239  mtREV+R2      2038.448     281 4638.896     6079.659     5754.820
249  mtREV+F+I     1955.770     299 4509.540     6459.540     5696.948
250  mtREV+F+G4    1955.402     299 4508.804     6458.804     5696.212
251  mtREV+F+I+G4  1954.284     300 4508.568     6493.184     5699.947
252  mtREV+F+R2    1953.781     300 4507.562     6492.178     5698.941
262  mtART+I       2055.739     280 4671.477     6089.135     5783.431
263  mtART+G4      2054.889     280 4669.778     6087.436     5781.731
264  mtART+I+G4    2052.774     281 4667.548     6108.312     5783.473
265  mtART+R2      2051.988     281 4665.976     6106.740     5781.901
275  mtART+F+I     1989.603     299 4577.206     6527.206     5764.613
276  mtART+F+G4    1988.830     299 4575.660     6525.660     5763.068
277  mtART+F+I+G4  1986.760     300 4573.520     6558.135     5764.898
278  mtART+F+R2    1985.360     300 4570.721     6555.336     5762.099
288  mtZOA+I       2028.555     280 4617.111     6034.768     5729.064
289  mtZOA+G4      2027.672     280 4615.344     6033.002     5727.297
290  mtZOA+I+G4    2026.069     281 4614.139     6054.902     5730.063
291  mtZOA+R2      2025.078     281 4612.157     6052.920     5728.081
301  mtZOA+F+I     1969.319     299 4536.638     6486.638     5724.046
302  mtZOA+F+G4    1968.629     299 4535.259     6485.259     5722.666
303  mtZOA+F+I+G4  1967.196     300 4534.392     6519.007     5725.770
304  mtZOA+F+R2    1966.071     300 4532.141     6516.756     5723.520
314  mtMet+I       2011.810     280 4583.619     6001.277     5695.572
315  mtMet+G4      2011.105     280 4582.209     5999.867     5694.162
316  mtMet+I+G4    2009.898     281 4581.795     6022.559     5697.720
317  mtMet+R2      2009.248     281 4580.497     6021.260     5696.421
327  mtMet+F+I     1941.050     299 4480.100     6430.100     5667.508
328  mtMet+F+G4    1940.509     299 4479.019     6429.019     5666.426
329  mtMet+F+I+G4  1939.395     300 4478.790     6463.406     5670.169
330  mtMet+F+R2    1938.660     300 4477.321     6461.936     5668.699
340  mtVer+I       2028.476     280 4616.952     6034.610     5728.905
341  mtVer+G4      2027.312     280 4614.624     6032.281     5726.577
342  mtVer+I+G4    2025.866     281 4613.732     6054.495     5729.656
343  mtVer+R2      2025.103     281 4612.206     6052.969     5728.130
353  mtVer+F+I     1938.929     299 4475.858     6425.858     5663.265
354  mtVer+F+G4    1938.406     299 4474.813     6424.813     5662.220
355  mtVer+F+I+G4  1937.183     300 4474.366     6458.981     5665.744
356  mtVer+F+R2    1936.412     300 4472.824     6457.439     5664.203
366  mtInv+I       2031.909     280 4623.818     6041.476     5735.771
367  mtInv+G4      2031.528     280 4623.055     6040.713     5735.009
368  mtInv+I+G4    2030.709     281 4623.418     6064.182     5739.343
369  mtInv+R2      2030.349     281 4622.697     6063.461     5738.622
379  mtInv+F+I     1947.781     299 4493.562     6443.562     5680.970
380  mtInv+F+G4    1947.355     299 4492.710     6442.710     5680.117
381  mtInv+F+I+G4  1946.520     300 4493.039     6477.655     5684.418
382  mtInv+F+R2    1945.998     300 4491.996     6476.611     5683.374
392  mtMAM+I       2060.735     280 4681.470     6099.128     5793.423
393  mtMAM+G4      2058.204     280 4676.408     6094.066     5788.362
394  mtMAM+I+G4    2054.084     281 4670.168     6110.931     5786.092
395  mtMAM+R2      2052.424     281 4666.848     6107.612     5782.773
405  mtMAM+F+I     1975.201     299 4548.402     6498.402     5735.809
406  mtMAM+F+G4    1973.924     299 4545.847     6495.847     5733.255
407  mtMAM+F+I+G4  1970.157     300 4540.314     6524.930     5731.693
408  mtMAM+F+R2    1967.843     300 4535.685     6520.301     5727.064
418  HIVb+I        1974.647     280 4509.294     5926.951     5621.247
419  HIVb+G4       1974.406     280 4508.812     5926.470     5620.765
420  HIVb+I+G4     1974.010     281 4510.020     5950.784     5625.945
421  HIVb+R2       1973.852     281 4509.705     5950.468     5625.629
431  HIVb+F+I      1928.900     299 4455.800     6405.800     5643.207
432  HIVb+F+G4     1928.745     299 4455.490     6405.490     5642.897
433  HIVb+F+I+G4   1928.090     300 4456.179     6440.794     5647.558
434  HIVb+F+R2     1927.881     300 4455.762     6440.377     5647.141
444  HIVw+I        2006.582     280 4573.164     5990.822     5685.118
445  HIVw+G4       2006.235     280 4572.469     5990.127     5684.423
446  HIVw+I+G4     2006.023     281 4574.047     6014.811     5689.971
447  HIVw+R2       2005.818     281 4573.637     6014.401     5689.562
457  HIVw+F+I      1930.753     299 4459.507     6409.507     5646.914
458  HIVw+F+G4     1930.487     299 4458.974     6408.974     5646.381
459  HIVw+F+I+G4   1930.106     300 4460.213     6444.828     5651.591
460  HIVw+F+R2     1929.862     300 4459.724     6444.340     5651.103
470  FLU+I         1990.086     280 4540.173     5957.830     5652.126
471  FLU+G4        1989.819     280 4539.637     5957.295     5651.591
472  FLU+I+G4      1989.563     281 4541.126     5981.890     5657.051
473  FLU+R2        1989.448     281 4540.895     5981.659     5656.820
483  FLU+F+I       1937.362     299 4472.724     6422.724     5660.132
484  FLU+F+G4      1937.111     299 4472.221     6422.221     5659.628
485  FLU+F+I+G4    1936.822     300 4473.643     6458.258     5665.022
486  FLU+F+R2      1936.881     300 4473.762     6458.377     5665.140
496  rtREV+I       2026.694     280 4613.388     6031.046     5725.341
497  rtREV+G4      2026.389     280 4612.777     6030.435     5724.730
498  rtREV+I+G4    2026.066     281 4614.132     6054.896     5730.057
499  rtREV+R2      2025.856     281 4613.713     6054.477     5729.638
509  rtREV+F+I     1968.358     299 4534.716     6484.716     5722.124
510  rtREV+F+G4    1968.131     299 4534.262     6484.262     5721.669
511  rtREV+F+I+G4  1967.562     300 4535.125     6519.740     5726.503
512  rtREV+F+R2    1967.315     300 4534.629     6519.244     5726.008
522  cpREV+I       1986.096     280 4532.191     5949.849     5644.145
523  cpREV+G4      1985.696     280 4531.392     5949.049     5643.345
524  cpREV+I+G4    1985.242     281 4532.485     5973.249     5648.410
525  cpREV+R2      1984.892     281 4531.784     5972.548     5647.709
535  cpREV+F+I     1940.572     299 4479.145     6429.145     5666.552
536  cpREV+F+G4    1940.215     299 4478.430     6428.430     5665.837
537  cpREV+F+I+G4  1939.602     300 4479.204     6463.819     5670.582
538  cpREV+F+R2    1939.154     300 4478.309     6462.924     5669.687
Akaike Information Criterion:           JTT+F+G4
Corrected Akaike Information Criterion: JTT+G4
Bayesian Information Criterion:         JTT+G4
Best-fit model: JTT+G4 chosen according to BIC

All model information printed to aln_OTRb.tr2_aa.fa.model.gz
CPU time for ModelFinder: 316.760 seconds (0h:5m:16s)
Wall-clock time for ModelFinder: 490.625 seconds (0h:8m:10s)

NOTE: 11 MB RAM (0 GB) is required!
Estimate model parameters (epsilon = 0.100)
1. Initial log-likelihood: -1968.122
Optimal log-likelihood: -1968.122
Gamma shape alpha: 0.140
Parameters optimization took 1 rounds (0.701 sec)
Computing ML distances based on estimated model parameters... 1.309 sec
Computing BIONJ tree...
0.034 seconds
Log-likelihood of BIONJ tree: -1999.524
--------------------------------------------------------------------
|             INITIALIZING CANDIDATE TREE SET                      |
--------------------------------------------------------------------
Generating 98 parsimony trees... 1.691 second
Computing log-likelihood of 98 initial trees ... 18.564 seconds
Current best score: -1960.938

Do NNI search on 20 best initial trees
Estimate model parameters (epsilon = 0.100)
BETTER TREE FOUND at iteration 1: -1960.922
Iteration 10 / LogL: -1963.617 / Time: 0h:0m:56s
Iteration 20 / LogL: -1965.674 / Time: 0h:1m:37s
Finish initializing candidate tree set (20)
Current best tree score: -1960.922 / CPU time: 94.773
Number of iterations: 20
--------------------------------------------------------------------
|               OPTIMIZING CANDIDATE TREE SET                      |
--------------------------------------------------------------------
Estimate model parameters (epsilon = 0.100)
BETTER TREE FOUND at iteration 24: -1960.686
Iteration 30 / LogL: -1960.693 / Time: 0h:2m:42s (0h:8m:47s left)
Iteration 40 / LogL: -1960.698 / Time: 0h:3m:42s (0h:7m:58s left)
Iteration 50 / LogL: -1960.694 / Time: 0h:4m:36s (0h:6m:58s left)
Iteration 60 / LogL: -1960.702 / Time: 0h:5m:35s (0h:6m:3s left)
Iteration 70 / LogL: -1965.662 / Time: 0h:6m:44s (0h:5m:16s left)
Iteration 80 / LogL: -1960.696 / Time: 0h:7m:43s (0h:4m:18s left)
Iteration 90 / LogL: -1960.695 / Time: 0h:8m:41s (0h:3m:19s left)
Estimate model parameters (epsilon = 0.100)
BETTER TREE FOUND at iteration 92: -1959.353
Iteration 100 / LogL: -1979.822 / Time: 0h:9m:41s (0h:9m:0s left)
Iteration 110 / LogL: -1960.690 / Time: 0h:10m:41s (0h:8m:2s left)
Iteration 120 / LogL: -1977.387 / Time: 0h:11m:48s (0h:7m:8s left)
Iteration 130 / LogL: -1959.365 / Time: 0h:12m:57s (0h:6m:13s left)
Iteration 140 / LogL: -1959.358 / Time: 0h:13m:57s (0h:5m:13s left)
Iteration 150 / LogL: -1962.544 / Time: 0h:14m:57s (0h:4m:13s left)
Iteration 160 / LogL: -1959.357 / Time: 0h:15m:57s (0h:3m:12s left)
Iteration 170 / LogL: -1959.356 / Time: 0h:16m:59s (0h:2m:12s left)
Iteration 180 / LogL: -1959.360 / Time: 0h:18m:6s (0h:1m:12s left)
Iteration 190 / LogL: -1980.060 / Time: 0h:19m:24s (0h:0m:12s left)
TREE SEARCH COMPLETED AFTER 193 ITERATIONS / Time: 0h:19m:41s

--------------------------------------------------------------------
|                    FINALIZING TREE SEARCH                        |
--------------------------------------------------------------------
Performs final model parameters optimization
Estimate model parameters (epsilon = 0.010)
1. Initial log-likelihood: -1959.353
Optimal log-likelihood: -1959.353
Gamma shape alpha: 0.130
Parameters optimization took 1 rounds (0.826 sec)
BEST SCORE FOUND : -1959.353
Total tree length: 0.247

Total number of iterations: 193
CPU time used for tree search: 741.863 sec (0h:12m:21s)
Wall-clock time used for tree search: 1178.521 sec (0h:19m:38s)
Total CPU time used: 744.740 sec (0h:12m:24s)
Total wall-clock time used: 1182.532 sec (0h:19m:42s)

Analysis results written to: 
  IQ-TREE report:                aln_OTRb.tr2_aa.fa.iqtree
  Maximum-likelihood tree:       aln_OTRb.tr2_aa.fa.treefile
  Likelihood distances:          aln_OTRb.tr2_aa.fa.mldist
  Screen log file:               aln_OTRb.tr2_aa.fa.log

Date and Time: Tue Jan 21 16:24:48 2025
```
