## Supplementary Data 4 for "Nonapeptide molecular evolution during the adaptive radiation of Tanganyika cichlids": aln_OTRb.tr2_aa.fa.mldist

```
141
Orenil     0.0000000 0.0239961 0.0239961 0.0185026 0.0158019 0.0184482 0.0130607 0.0185344 0.0158262 0.0212967 0.0185904 0.0185904 0.0186273 0.0130854 0.0130854 0.0131212 0.0158116 0.0185354 0.0185354 0.0212842 0.0158019 0.0212500 0.0212500 0.0213036 0.0159587 0.0159587 0.0213477 0.0184843 0.0132920 0.0132659 0.0185231 0.0185967 0.0132298 0.0132411 0.0158170 0.0132298 0.0131272 0.0188892 0.0187835 0.0185799 0.0212729 0.0187210 0.0240127 0.0267355 0.0158674 0.0183978 0.0183978 0.0211210 0.0157573 0.0158000 0.0157573 0.0213430 0.0240454 0.0268580 0.0244152 0.0213083 0.0185277 0.0239469 0.0267999 0.0241748 0.0267999 0.0296437 0.0212729 0.0214954 0.0131272 0.0158190 0.0240082 0.0213036 0.0240523 0.0240082 0.0213380 0.0241939 0.0268653 0.0239859 0.0213190 0.0267232 0.0268653 0.0269833 0.0295644 0.0240468 0.0186330 0.0243745 0.0268532 0.0241251 0.0268944 0.0267727 0.0268532 0.0185042 0.0241950 0.0241279 0.0267727 0.0240468 0.0239220 0.0268580 0.0158614 0.0266028 0.0266028 0.0293402 0.0212677 0.0185702 0.0185005 0.0158294 0.0158294 0.0185801 0.0213327 0.0295513 0.0239762 0.0242192 0.0240422 0.0239762 0.0183974 0.0212442 0.0240623 0.0240623 0.0186130 0.0238872 0.0212967 0.0183974 0.0187835 0.0185010 0.0213302 0.0240942 0.0212887 0.0213833 0.0185657 0.0132144 0.0132530 0.0105953 0.0105373 0.0131929 0.0130613 0.0132391 0.0212738 0.0212134 0.0131766 0.0184498 0.0131627 0.0185274 0.0131856 0.0131766 0.0185005 
Altcal     0.0239961 0.0000000 0.0000010 0.0213183 0.0131970 0.0158484 0.0158772 0.0159225 0.0132172 0.0186773 0.0185612 0.0185612 0.0185979 0.0104907 0.0104907 0.0105195 0.0132048 0.0159230 0.0159230 0.0186674 0.0131970 0.0025865 0.0025865 0.0025928 0.0133288 0.0133288 0.0187223 0.0158792 0.0106567 0.0106358 0.0159126 0.0159756 0.0106068 0.0106158 0.0132098 0.0106068 0.0158813 0.0162279 0.0161369 0.0159614 0.0186564 0.0160830 0.0186382 0.0213463 0.0132515 0.0158056 0.0158056 0.0185241 0.0131599 0.0131956 0.0131599 0.0187181 0.0052027 0.0025941 0.0026075 0.0025934 0.0132043 0.0185872 0.0025890 0.0052312 0.0025890 0.0052073 0.0186564 0.0188515 0.0158813 0.0186064 0.0051954 0.0025928 0.0052046 0.0051954 0.0052216 0.0052357 0.0078482 0.0051914 0.0025948 0.0025826 0.0078482 0.0078812 0.0051944 0.0052045 0.0026056 0.0052740 0.0025932 0.0052213 0.0025979 0.0025869 0.0078477 0.0025909 0.0052350 0.0052208 0.0025869 0.0052045 0.0051783 0.0078446 0.0132469 0.0240016 0.0240016 0.0267412 0.0186523 0.0159533 0.0158931 0.0132198 0.0132198 0.0187237 0.0187089 0.0269318 0.0213624 0.0215799 0.0214213 0.0213624 0.0158051 0.0186317 0.0214390 0.0214390 0.0159897 0.0157929 0.0186773 0.0158051 0.0161369 0.0158935 0.0025961 0.0052139 0.0025910 0.0026023 0.0159489 0.0160663 0.0161139 0.0161490 0.0160681 0.0160396 0.0158777 0.0160965 0.0132753 0.0186044 0.0159414 0.0158499 0.0132286 0.0159158 0.0159528 0.0159414 0.0158931 
Altcom     0.0239961 0.0000010 0.0000000 0.0213183 0.0131970 0.0158484 0.0158772 0.0159225 0.0132172 0.0186773 0.0185612 0.0185612 0.0185979 0.0104907 0.0104907 0.0105195 0.0132048 0.0159230 0.0159230 0.0186674 0.0131970 0.0025865 0.0025865 0.0025928 0.0133288 0.0133288 0.0187223 0.0158792 0.0106567 0.0106358 0.0159126 0.0159756 0.0106068 0.0106158 0.0132098 0.0106068 0.0158813 0.0162279 0.0161369 0.0159614 0.0186564 0.0160830 0.0186382 0.0213463 0.0132515 0.0158056 0.0158056 0.0185241 0.0131599 0.0131956 0.0131599 0.0187181 0.0052027 0.0025941 0.0026075 0.0025934 0.0132043 0.0185872 0.0025890 0.0052312 0.0025890 0.0052073 0.0186564 0.0188515 0.0158813 0.0186064 0.0051954 0.0025928 0.0052046 0.0051954 0.0052216 0.0052357 0.0078482 0.0051914 0.0025948 0.0025826 0.0078482 0.0078812 0.0051944 0.0052045 0.0026056 0.0052740 0.0025932 0.0052213 0.0025979 0.0025869 0.0078477 0.0025909 0.0052350 0.0052208 0.0025869 0.0052045 0.0051783 0.0078446 0.0132469 0.0240016 0.0240016 0.0267412 0.0186523 0.0159533 0.0158931 0.0132198 0.0132198 0.0187237 0.0187089 0.0269318 0.0213624 0.0215799 0.0214213 0.0213624 0.0158051 0.0186317 0.0214390 0.0214390 0.0159897 0.0157929 0.0186773 0.0158051 0.0161369 0.0158935 0.0025961 0.0052139 0.0025910 0.0026023 0.0159489 0.0160663 0.0161139 0.0161490 0.0160681 0.0160396 0.0158777 0.0160965 0.0132753 0.0186044 0.0159414 0.0158499 0.0132286 0.0159158 0.0159528 0.0159414 0.0158931 
Arcstr     0.0185026 0.0213183 0.0213183 0.0000000 0.0131605 0.0104489 0.0104671 0.0104971 0.0131806 0.0186239 0.0185084 0.0185084 0.0185450 0.0104622 0.0104622 0.0104908 0.0131683 0.0158783 0.0158783 0.0186140 0.0131605 0.0185833 0.0185833 0.0186301 0.0106532 0.0106532 0.0132228 0.0104687 0.0079315 0.0079161 0.0158679 0.0159305 0.0105776 0.0105866 0.0131732 0.0105776 0.0104953 0.0161814 0.0160908 0.0159164 0.0131767 0.0160373 0.0213334 0.0240498 0.0132147 0.0157615 0.0157615 0.0105737 0.0078088 0.0078298 0.0078088 0.0132199 0.0213613 0.0241588 0.0216909 0.0186342 0.0158717 0.0212749 0.0241070 0.0214769 0.0241070 0.0269345 0.0131767 0.0133121 0.0104953 0.0131747 0.0213291 0.0186301 0.0213681 0.0213291 0.0186597 0.0214942 0.0241656 0.0213092 0.0186437 0.0240387 0.0241656 0.0242714 0.0268628 0.0213634 0.0187235 0.0216546 0.0241542 0.0214331 0.0241921 0.0240830 0.0241560 0.0158519 0.0214946 0.0214349 0.0240830 0.0213634 0.0212532 0.0241583 0.0132102 0.0130616 0.0130616 0.0211580 0.0185991 0.0159083 0.0158485 0.0131832 0.0131832 0.0132238 0.0132132 0.0213032 0.0158425 0.0160025 0.0158857 0.0158425 0.0104212 0.0185785 0.0158981 0.0158981 0.0105402 0.0212228 0.0186239 0.0104212 0.0160908 0.0158489 0.0186536 0.0214052 0.0186170 0.0186999 0.0105134 0.0160207 0.0160680 0.0133811 0.0160225 0.0159942 0.0158332 0.0160507 0.0186043 0.0185514 0.0105349 0.0158056 0.0105237 0.0158711 0.0078678 0.0105349 0.0158485 
Asplep     0.0158019 0.0131970 0.0131970 0.0131605 0.0000000 0.0078265 0.0078400 0.0078626 0.0000010 0.0051956 0.0104762 0.0104762 0.0104965 0.0025897 0.0025897 0.0025967 0.0052159 0.0025838 0.0025838 0.0051936 0.0000010 0.0105169 0.0105169 0.0105431 0.0052652 0.0052652 0.0105647 0.0078412 0.0000010 0.0000010 0.0025824 0.0051940 0.0000010 0.0000010 0.0025926 0.0000010 0.0025775 0.0080114 0.0079669 0.0025897 0.0105278 0.0026091 0.0078131 0.0104399 0.0052341 0.0078065 0.0078065 0.0104562 0.0051988 0.0052128 0.0051988 0.0105623 0.0132218 0.0159516 0.0134265 0.0105454 0.0025829 0.0077923 0.0159185 0.0132941 0.0159185 0.0186754 0.0105278 0.0106355 0.0025775 0.0051766 0.0132037 0.0105431 0.0132274 0.0132037 0.0105590 0.0133053 0.0159565 0.0131913 0.0105510 0.0158751 0.0159565 0.0160252 0.0186268 0.0132248 0.0105956 0.0134039 0.0159481 0.0132679 0.0159745 0.0159037 0.0159528 0.0078498 0.0133044 0.0132677 0.0159037 0.0132248 0.0131582 0.0159503 0.0000010 0.0158071 0.0158071 0.0184946 0.0051896 0.0025888 0.0025793 0.0052218 0.0052218 0.0105654 0.0105569 0.0186198 0.0131860 0.0133193 0.0132218 0.0131860 0.0078060 0.0105148 0.0132320 0.0132320 0.0078945 0.0131407 0.0051956 0.0078060 0.0079669 0.0025794 0.0105567 0.0132498 0.0078517 0.0105825 0.0078745 0.0079326 0.0079557 0.0079728 0.0079335 0.0079197 0.0078405 0.0079476 0.0051909 0.0104993 0.0025871 0.0025730 0.0000010 0.0025825 0.0025888 0.0025871 0.0025793 
Astbur     0.0184482 0.0158484 0.0158484 0.0104489 0.0078265 0.0000000 0.0051873 0.0052023 0.0078383 0.0131849 0.0078104 0.0078104 0.0078254 0.0051841 0.0051841 0.0051982 0.0078308 0.0104919 0.0104919 0.0131796 0.0078265 0.0131568 0.0131568 0.0131896 0.0079045 0.0079045 0.0026023 0.0051882 0.0026231 0.0026180 0.0104854 0.0078658 0.0026110 0.0026133 0.0025933 0.0026110 0.0104651 0.0106908 0.0106315 0.0105169 0.0025934 0.0105963 0.0158599 0.0185424 0.0078582 0.0051730 0.0051730 0.0025769 0.0025798 0.0025866 0.0025798 0.0026018 0.0158788 0.0186241 0.0161238 0.0131925 0.0104876 0.0158169 0.0185850 0.0159651 0.0185850 0.0213581 0.0025934 0.0052573 0.0104651 0.0131364 0.0158564 0.0131896 0.0158850 0.0158564 0.0132097 0.0159784 0.0186296 0.0158416 0.0131994 0.0185339 0.0186296 0.0187101 0.0213023 0.0158818 0.0132552 0.0160967 0.0186202 0.0159334 0.0159289 0.0185675 0.0186243 0.0104751 0.0159777 0.0159337 0.0185675 0.0158818 0.0158013 0.0186229 0.0078560 0.0130733 0.0130733 0.0157332 0.0131683 0.0105120 0.0104725 0.0078397 0.0078397 0.0052234 0.0026005 0.0104869 0.0051986 0.0052507 0.0052126 0.0051986 0.0051648 0.0131539 0.0052162 0.0052162 0.0026014 0.0104501 0.0131849 0.0051648 0.0106315 0.0104729 0.0132064 0.0159120 0.0131803 0.0132387 0.0052099 0.0105856 0.0106165 0.0106394 0.0105868 0.0105684 0.0051958 0.0106056 0.0131718 0.0131346 0.0105044 0.0104451 0.0078450 0.0104868 0.0105114 0.0105044 0.0104725 
Astfla     0.0130607 0.0158772 0.0158772 0.0104671 0.0078400 0.0051873 0.0000000 0.0052110 0.0078518 0.0132085 0.0131285 0.0131285 0.0131541 0.0051938 0.0051938 0.0052079 0.0078443 0.0105103 0.0105103 0.0132032 0.0078400 0.0131802 0.0131802 0.0132132 0.0079182 0.0079182 0.0078768 0.0051969 0.0052751 0.0052650 0.0105037 0.0105444 0.0052508 0.0052551 0.0078477 0.0052508 0.0104834 0.0107100 0.0106504 0.0105353 0.0078494 0.0106151 0.0158887 0.0185766 0.0078718 0.0104349 0.0104349 0.0077969 0.0025839 0.0025908 0.0025839 0.0078750 0.0159077 0.0186586 0.0161536 0.0132161 0.0105060 0.0158455 0.0186194 0.0159944 0.0186194 0.0213984 0.0078494 0.0079290 0.0104834 0.0131598 0.0158852 0.0132132 0.0159139 0.0158852 0.0132334 0.0160076 0.0186641 0.0158704 0.0132230 0.0185681 0.0186641 0.0187450 0.0213424 0.0159107 0.0105658 0.0161264 0.0186547 0.0159625 0.0186850 0.0186018 0.0186589 0.0104934 0.0160070 0.0159628 0.0186018 0.0159107 0.0158299 0.0186574 0.0078695 0.0130965 0.0130965 0.0157615 0.0131918 0.0105304 0.0104909 0.0078532 0.0078532 0.0052234 0.0078710 0.0158662 0.0104869 0.0105925 0.0105153 0.0104869 0.0051733 0.0131774 0.0105231 0.0105231 0.0052320 0.0158084 0.0132085 0.0051733 0.0106504 0.0104912 0.0132300 0.0159410 0.0132038 0.0132625 0.0052187 0.0052451 0.0052602 0.0052715 0.0052457 0.0052367 0.0051837 0.0052550 0.0131953 0.0131580 0.0105229 0.0104634 0.0078585 0.0105052 0.0105299 0.0105229 0.0104909 
Astpal     0.0185344 0.0159225 0.0159225 0.0104971 0.0078626 0.0052023 0.0052110 0.0000000 0.0078744 0.0132464 0.0131660 0.0131660 0.0131917 0.0052088 0.0052088 0.0052230 0.0078669 0.0105405 0.0105405 0.0132411 0.0078626 0.0132180 0.0132180 0.0132511 0.0079412 0.0079412 0.0078996 0.0052119 0.0052906 0.0052803 0.0105339 0.0105748 0.0052660 0.0052704 0.0078704 0.0052660 0.0105134 0.0107413 0.0106814 0.0105657 0.0078720 0.0106099 0.0132140 0.0131774 0.0078945 0.0104647 0.0104647 0.0078192 0.0025914 0.0025983 0.0025914 0.0078978 0.0159532 0.0187119 0.0162005 0.0105514 0.0105362 0.0158907 0.0186725 0.0160404 0.0186725 0.0214593 0.0078720 0.0079521 0.0105134 0.0131975 0.0159306 0.0132511 0.0159595 0.0159306 0.0132715 0.0160537 0.0187175 0.0159157 0.0132610 0.0186209 0.0187175 0.0187988 0.0214030 0.0159562 0.0133174 0.0161732 0.0187080 0.0160083 0.0187385 0.0186548 0.0187122 0.0105235 0.0160531 0.0160087 0.0186548 0.0159562 0.0158750 0.0187108 0.0078923 0.0078047 0.0078047 0.0158062 0.0132296 0.0105608 0.0105210 0.0078758 0.0078758 0.0079001 0.0078937 0.0159115 0.0105170 0.0106232 0.0078705 0.0105170 0.0051881 0.0132151 0.0105534 0.0105534 0.0052471 0.0158533 0.0132464 0.0051881 0.0106814 0.0105213 0.0132681 0.0159868 0.0132418 0.0133007 0.0052338 0.0106351 0.0106663 0.0106894 0.0106363 0.0106177 0.0105111 0.0106552 0.0132332 0.0131957 0.0105532 0.0104933 0.0078812 0.0105354 0.0105602 0.0105532 0.0105210 
Auldew     0.0158262 0.0132172 0.0132172 0.0131806 0.0000010 0.0078383 0.0078518 0.0078744 0.0000000 0.0052034 0.0104921 0.0104921 0.0105124 0.0025936 0.0025936 0.0026006 0.0052236 0.0025877 0.0025877 0.0052015 0.0000010 0.0105329 0.0105329 0.0105592 0.0052731 0.0052731 0.0105808 0.0078530 0.0000010 0.0000010 0.0025862 0.0052019 0.0000010 0.0000010 0.0025965 0.0000010 0.0025814 0.0080237 0.0079791 0.0025936 0.0105438 0.0026130 0.0078248 0.0104557 0.0052419 0.0078182 0.0078182 0.0104720 0.0052066 0.0052205 0.0052066 0.0105784 0.0132421 0.0159764 0.0134475 0.0105615 0.0025868 0.0078039 0.0159431 0.0133147 0.0159431 0.0187047 0.0105438 0.0106519 0.0025814 0.0051844 0.0132240 0.0105592 0.0132478 0.0132240 0.0105751 0.0133259 0.0159813 0.0132115 0.0105671 0.0158997 0.0159813 0.0160502 0.0186560 0.0132451 0.0106118 0.0134248 0.0159729 0.0132883 0.0159993 0.0159284 0.0159776 0.0078616 0.0133250 0.0132882 0.0159284 0.0132451 0.0131783 0.0159751 0.0000010 0.0158314 0.0158314 0.0185232 0.0051964 0.0025927 0.0025831 0.0052296 0.0052296 0.0105816 0.0105731 0.0186489 0.0132062 0.0133399 0.0132422 0.0132062 0.0078177 0.0105308 0.0132523 0.0132523 0.0079065 0.0131608 0.0052034 0.0078177 0.0079791 0.0025832 0.0105728 0.0132702 0.0078635 0.0105986 0.0078863 0.0079447 0.0079678 0.0079850 0.0079455 0.0079318 0.0078523 0.0079597 0.0051977 0.0105153 0.0025910 0.0025768 0.0000010 0.0025863 0.0025926 0.0025910 0.0025831 
Baicen     0.0212967 0.0186773 0.0186773 0.0186239 0.0051956 0.0131849 0.0132085 0.0132464 0.0052034 0.0000000 0.0158837 0.0158837 0.0159150 0.0078543 0.0078543 0.0078758 0.0078526 0.0078357 0.0078357 0.0104999 0.0051956 0.0159474 0.0159474 0.0159876 0.0106448 0.0106448 0.0160207 0.0132103 0.0052849 0.0052747 0.0078310 0.0105012 0.0052604 0.0052648 0.0078621 0.0052604 0.0078159 0.0135000 0.0134243 0.0078543 0.0159644 0.0079135 0.0106027 0.0132810 0.0105826 0.0131499 0.0131499 0.0158524 0.0105099 0.0105384 0.0105099 0.0160171 0.0187142 0.0215031 0.0190047 0.0159912 0.0051903 0.0105739 0.0214572 0.0188164 0.0214572 0.0242756 0.0159644 0.0161305 0.0078159 0.0104654 0.0186868 0.0159876 0.0187209 0.0186868 0.0160127 0.0188318 0.0215093 0.0186692 0.0159995 0.0213969 0.0215093 0.0216035 0.0242111 0.0187169 0.0160680 0.0189727 0.0186731 0.0187782 0.0215333 0.0214363 0.0215020 0.0132248 0.0188316 0.0187793 0.0214363 0.0187169 0.0186206 0.0215022 0.0052152 0.0213023 0.0213023 0.0215816 0.0104906 0.0078508 0.0078214 0.0105573 0.0105573 0.0160219 0.0160091 0.0242011 0.0186616 0.0188517 0.0187130 0.0186616 0.0131493 0.0159436 0.0187281 0.0187281 0.0133018 0.0185945 0.0000010 0.0131493 0.0134243 0.0078217 0.0160080 0.0187533 0.0132281 0.0160477 0.0132678 0.0133658 0.0134053 0.0134345 0.0133673 0.0133438 0.0132091 0.0133911 0.0104933 0.0159202 0.0078453 0.0078013 0.0052079 0.0078318 0.0078503 0.0078453 0.0078214 
Batfas     0.0185904 0.0185612 0.0185612 0.0185084 0.0104762 0.0078104 0.0131285 0.0131660 0.0104921 0.0158837 0.0000000 0.0000010 0.0000010 0.0078080 0.0078080 0.0078292 0.0104822 0.0131661 0.0131661 0.0158763 0.0104762 0.0158495 0.0158495 0.0158892 0.0105805 0.0105805 0.0105424 0.0131303 0.0052678 0.0052577 0.0131577 0.0105292 0.0052435 0.0052470 0.0052068 0.0052435 0.0131321 0.0134165 0.0133417 0.0131976 0.0105056 0.0132975 0.0185745 0.0212722 0.0105190 0.0025909 0.0025909 0.0104344 0.0104471 0.0104753 0.0104471 0.0105400 0.0185976 0.0213673 0.0188844 0.0158927 0.0131607 0.0185238 0.0213220 0.0159991 0.0213220 0.0241204 0.0105056 0.0133099 0.0131321 0.0158245 0.0185706 0.0158892 0.0186043 0.0185706 0.0159139 0.0187137 0.0213734 0.0185532 0.0159009 0.0212625 0.0213734 0.0214663 0.0240568 0.0186003 0.0159685 0.0188528 0.0213630 0.0186608 0.0186561 0.0213013 0.0213662 0.0131447 0.0187135 0.0186618 0.0213013 0.0186003 0.0185053 0.0213664 0.0105156 0.0211691 0.0211691 0.0238804 0.0158631 0.0131912 0.0131416 0.0104940 0.0104940 0.0132216 0.0105347 0.0185787 0.0131578 0.0132905 0.0131935 0.0131578 0.0130701 0.0158457 0.0132036 0.0132036 0.0105384 0.0131128 0.0158837 0.0130701 0.0133417 0.0131421 0.0159093 0.0186362 0.0158780 0.0159485 0.0131871 0.0132839 0.0133229 0.0133517 0.0105590 0.0132621 0.0078243 0.0133089 0.0158675 0.0158226 0.0131816 0.0131067 0.0105011 0.0131600 0.0131906 0.0131816 0.0131416 
Batfer     0.0185904 0.0185612 0.0185612 0.0185084 0.0104762 0.0078104 0.0131285 0.0131660 0.0104921 0.0158837 0.0000010 0.0000000 0.0000010 0.0078080 0.0078080 0.0078292 0.0104822 0.0131661 0.0131661 0.0158763 0.0104762 0.0158495 0.0158495 0.0158892 0.0105805 0.0105805 0.0105424 0.0131303 0.0052678 0.0052577 0.0131577 0.0105292 0.0052435 0.0052470 0.0052068 0.0052435 0.0131321 0.0134165 0.0133417 0.0131976 0.0105056 0.0132975 0.0185745 0.0212722 0.0105190 0.0025909 0.0025909 0.0104344 0.0104471 0.0104753 0.0104471 0.0105400 0.0185976 0.0213673 0.0188844 0.0158927 0.0131607 0.0185238 0.0213220 0.0159991 0.0213220 0.0241204 0.0105056 0.0133099 0.0131321 0.0158245 0.0185706 0.0158892 0.0186043 0.0185706 0.0159139 0.0187137 0.0213734 0.0185532 0.0159009 0.0212625 0.0213734 0.0214663 0.0240568 0.0186003 0.0159685 0.0188528 0.0213630 0.0186608 0.0186561 0.0213013 0.0213662 0.0131447 0.0187135 0.0186618 0.0213013 0.0186003 0.0185053 0.0213664 0.0105156 0.0211691 0.0211691 0.0238804 0.0158631 0.0131912 0.0131416 0.0104940 0.0104940 0.0132216 0.0105347 0.0185787 0.0131578 0.0132905 0.0131935 0.0131578 0.0130701 0.0158457 0.0132036 0.0132036 0.0105384 0.0131128 0.0158837 0.0130701 0.0133417 0.0131421 0.0159093 0.0186362 0.0158780 0.0159485 0.0131871 0.0132839 0.0133229 0.0133517 0.0105590 0.0132621 0.0078243 0.0133089 0.0158675 0.0158226 0.0131816 0.0131067 0.0105011 0.0131600 0.0131906 0.0131816 0.0131416 
Batmin     0.0186273 0.0185979 0.0185979 0.0185450 0.0104965 0.0078254 0.0131541 0.0131917 0.0105124 0.0159150 0.0000010 0.0000010 0.0000000 0.0078229 0.0078229 0.0078443 0.0105025 0.0131918 0.0131918 0.0159076 0.0104965 0.0158806 0.0158806 0.0159205 0.0106012 0.0106012 0.0105629 0.0131559 0.0052771 0.0052678 0.0131834 0.0105497 0.0052526 0.0052572 0.0052169 0.0052526 0.0131577 0.0134432 0.0133681 0.0132234 0.0105260 0.0133237 0.0186113 0.0213146 0.0105394 0.0025959 0.0025959 0.0104545 0.0104673 0.0104955 0.0104673 0.0105605 0.0186345 0.0214100 0.0189225 0.0159240 0.0131864 0.0185605 0.0213646 0.0160308 0.0213646 0.0241690 0.0105260 0.0133362 0.0131577 0.0158556 0.0186074 0.0159205 0.0186412 0.0186074 0.0159453 0.0187511 0.0214162 0.0185899 0.0159322 0.0213048 0.0214162 0.0215095 0.0241052 0.0186372 0.0160002 0.0188907 0.0214058 0.0186980 0.0186932 0.0213438 0.0214090 0.0131703 0.0187509 0.0186990 0.0213438 0.0186372 0.0185418 0.0214091 0.0105361 0.0212111 0.0212111 0.0239280 0.0158943 0.0132170 0.0131673 0.0105144 0.0105144 0.0132476 0.0105552 0.0186155 0.0131835 0.0133167 0.0132194 0.0131835 0.0130954 0.0158769 0.0132295 0.0132295 0.0105589 0.0131383 0.0159150 0.0130954 0.0133681 0.0131677 0.0159407 0.0186732 0.0159093 0.0159801 0.0132129 0.0133101 0.0133492 0.0133782 0.0105796 0.0132882 0.0078394 0.0133351 0.0158987 0.0158536 0.0132073 0.0131322 0.0105215 0.0131857 0.0132164 0.0132073 0.0131673 
BenhoM     0.0130854 0.0104907 0.0104907 0.0104622 0.0025897 0.0051841 0.0051938 0.0052088 0.0025936 0.0078543 0.0078080 0.0078080 0.0078229 0.0000000 0.0000010 0.0000010 0.0025910 0.0052085 0.0052085 0.0078521 0.0025897 0.0078378 0.0078378 0.0078572 0.0026161 0.0026161 0.0078732 0.0051946 0.0000010 0.0000010 0.0052054 0.0052251 0.0000010 0.0000010 0.0025926 0.0000010 0.0051954 0.0053067 0.0052774 0.0052208 0.0078458 0.0052600 0.0104985 0.0131514 0.0025999 0.0051715 0.0051715 0.0077933 0.0025829 0.0025898 0.0025829 0.0078714 0.0105099 0.0132078 0.0106722 0.0078589 0.0052063 0.0104703 0.0131807 0.0105673 0.0131807 0.0159047 0.0078458 0.0079253 0.0051954 0.0078261 0.0104960 0.0078572 0.0105147 0.0104960 0.0078688 0.0105763 0.0132119 0.0104862 0.0078632 0.0131454 0.0132119 0.0132683 0.0158638 0.0105127 0.0078961 0.0106542 0.0132048 0.0105468 0.0132269 0.0131689 0.0132096 0.0051994 0.0105753 0.0105464 0.0131689 0.0105127 0.0104603 0.0132064 0.0025993 0.0130900 0.0130900 0.0157535 0.0078449 0.0052185 0.0051990 0.0025938 0.0025938 0.0078737 0.0078674 0.0158580 0.0104819 0.0105874 0.0105103 0.0104819 0.0051711 0.0078364 0.0105181 0.0105181 0.0052297 0.0104468 0.0078543 0.0051711 0.0052774 0.0051992 0.0078673 0.0105322 0.0078517 0.0078864 0.0052164 0.0052548 0.0052701 0.0052813 0.0052554 0.0052464 0.0051942 0.0052648 0.0078469 0.0078249 0.0052149 0.0051848 0.0025958 0.0052058 0.0052182 0.0052149 0.0051990 
Benhor     0.0130854 0.0104907 0.0104907 0.0104622 0.0025897 0.0051841 0.0051938 0.0052088 0.0025936 0.0078543 0.0078080 0.0078080 0.0078229 0.0000010 0.0000000 0.0000010 0.0025910 0.0052085 0.0052085 0.0078521 0.0025897 0.0078378 0.0078378 0.0078572 0.0026161 0.0026161 0.0078732 0.0051946 0.0000010 0.0000010 0.0052054 0.0052251 0.0000010 0.0000010 0.0025926 0.0000010 0.0051954 0.0053067 0.0052774 0.0052208 0.0078458 0.0052600 0.0104985 0.0131514 0.0025999 0.0051715 0.0051715 0.0077933 0.0025829 0.0025898 0.0025829 0.0078714 0.0105099 0.0132078 0.0106722 0.0078589 0.0052063 0.0104703 0.0131807 0.0105673 0.0131807 0.0159047 0.0078458 0.0079253 0.0051954 0.0078261 0.0104960 0.0078572 0.0105147 0.0104960 0.0078688 0.0105763 0.0132119 0.0104862 0.0078632 0.0131454 0.0132119 0.0132683 0.0158638 0.0105127 0.0078961 0.0106542 0.0132048 0.0105468 0.0132269 0.0131689 0.0132096 0.0051994 0.0105753 0.0105464 0.0131689 0.0105127 0.0104603 0.0132064 0.0025993 0.0130900 0.0130900 0.0157535 0.0078449 0.0052185 0.0051990 0.0025938 0.0025938 0.0078737 0.0078674 0.0158580 0.0104819 0.0105874 0.0105103 0.0104819 0.0051711 0.0078364 0.0105181 0.0105181 0.0052297 0.0104468 0.0078543 0.0051711 0.0052774 0.0051992 0.0078673 0.0105322 0.0078517 0.0078864 0.0052164 0.0052548 0.0052701 0.0052813 0.0052554 0.0052464 0.0051942 0.0052648 0.0078469 0.0078249 0.0052149 0.0051848 0.0025958 0.0052058 0.0052182 0.0052149 0.0051990 
Benmel     0.0131212 0.0105195 0.0105195 0.0104908 0.0025967 0.0051982 0.0052079 0.0052230 0.0026006 0.0078758 0.0078292 0.0078292 0.0078443 0.0000010 0.0000010 0.0000000 0.0025980 0.0052227 0.0052227 0.0078736 0.0025967 0.0078593 0.0078593 0.0078788 0.0026232 0.0026232 0.0078948 0.0052088 0.0000010 0.0000010 0.0052196 0.0052394 0.0000010 0.0000010 0.0025996 0.0000010 0.0052095 0.0053215 0.0052920 0.0052350 0.0078673 0.0052745 0.0105274 0.0131876 0.0026070 0.0051855 0.0051855 0.0078145 0.0025899 0.0025968 0.0025899 0.0078930 0.0105388 0.0132443 0.0107020 0.0078805 0.0052205 0.0104990 0.0132171 0.0105966 0.0132171 0.0159488 0.0078673 0.0079473 0.0052095 0.0078475 0.0105248 0.0078788 0.0105436 0.0105248 0.0078904 0.0106056 0.0132484 0.0105149 0.0078847 0.0131816 0.0132484 0.0133052 0.0159077 0.0105416 0.0079178 0.0106839 0.0132413 0.0105759 0.0132635 0.0132052 0.0132461 0.0052145 0.0106046 0.0105755 0.0132052 0.0105416 0.0104889 0.0132430 0.0026064 0.0131259 0.0131259 0.0157967 0.0078664 0.0052328 0.0052131 0.0026009 0.0026009 0.0078953 0.0078890 0.0159019 0.0105107 0.0106167 0.0105392 0.0105107 0.0051851 0.0078579 0.0105470 0.0105470 0.0052440 0.0104754 0.0078758 0.0051851 0.0052920 0.0052133 0.0078889 0.0105613 0.0078732 0.0079081 0.0052307 0.0052693 0.0052846 0.0052959 0.0052699 0.0052608 0.0052083 0.0052793 0.0078684 0.0078462 0.0052291 0.0051989 0.0026028 0.0052200 0.0052324 0.0052291 0.0052131 
Boumic     0.0158116 0.0132048 0.0132048 0.0131683 0.0052159 0.0078308 0.0078443 0.0078669 0.0052236 0.0078526 0.0104822 0.0104822 0.0105025 0.0025910 0.0025910 0.0025980 0.0000000 0.0078666 0.0078666 0.0105417 0.0052159 0.0105229 0.0105229 0.0105492 0.0052680 0.0052680 0.0105708 0.0078455 0.0026315 0.0026264 0.0078618 0.0078920 0.0026193 0.0026216 0.0052211 0.0026193 0.0078466 0.0080159 0.0079714 0.0078853 0.0105338 0.0079450 0.0106587 0.0133517 0.0052369 0.0078108 0.0078108 0.0104622 0.0052016 0.0052155 0.0052016 0.0105684 0.0132296 0.0159614 0.0134346 0.0105515 0.0052063 0.0106296 0.0159282 0.0133021 0.0159282 0.0186873 0.0105338 0.0106417 0.0078466 0.0105069 0.0132116 0.0105492 0.0132353 0.0132116 0.0105651 0.0133133 0.0159663 0.0131991 0.0105571 0.0158849 0.0159663 0.0160352 0.0186387 0.0132327 0.0106017 0.0134120 0.0104780 0.0132758 0.0159844 0.0159135 0.0159627 0.0078542 0.0133124 0.0132757 0.0159135 0.0132327 0.0131660 0.0159601 0.0052355 0.0158167 0.0158167 0.0185062 0.0105323 0.0078818 0.0078521 0.0052245 0.0052245 0.0105715 0.0105630 0.0186316 0.0131938 0.0133272 0.0132297 0.0131938 0.0078103 0.0105209 0.0132398 0.0132398 0.0078989 0.0131485 0.0078526 0.0078103 0.0079714 0.0078524 0.0105628 0.0132577 0.0105417 0.0105886 0.0078788 0.0079370 0.0079602 0.0079773 0.0079379 0.0079242 0.0078448 0.0079521 0.0105351 0.0105053 0.0078762 0.0078318 0.0052282 0.0078627 0.0078813 0.0078762 0.0078521 
Calmac     0.0185354 0.0159230 0.0159230 0.0158783 0.0025838 0.0104919 0.0105103 0.0105405 0.0025877 0.0078357 0.0131661 0.0131661 0.0131918 0.0052085 0.0052085 0.0052227 0.0078666 0.0000000 0.0000010 0.0025842 0.0025838 0.0132181 0.0132181 0.0132513 0.0079409 0.0079409 0.0132785 0.0105118 0.0026279 0.0026228 0.0051931 0.0078343 0.0026158 0.0026180 0.0052127 0.0026158 0.0051823 0.0107412 0.0106812 0.0052085 0.0132320 0.0000010 0.0104737 0.0131202 0.0078942 0.0104646 0.0104646 0.0131406 0.0078405 0.0078616 0.0078405 0.0132755 0.0159537 0.0187130 0.0162011 0.0132542 0.0051933 0.0104455 0.0186736 0.0160409 0.0186736 0.0214611 0.0132320 0.0133685 0.0051823 0.0078077 0.0159312 0.0132513 0.0159600 0.0159312 0.0132716 0.0160542 0.0187185 0.0159162 0.0132611 0.0186219 0.0187185 0.0187998 0.0214047 0.0159567 0.0133175 0.0161737 0.0187091 0.0160088 0.0187396 0.0186558 0.0187132 0.0105234 0.0160536 0.0160092 0.0186558 0.0159567 0.0158755 0.0187118 0.0025934 0.0185409 0.0185409 0.0212496 0.0078264 0.0052062 0.0051858 0.0078755 0.0078755 0.0132794 0.0132688 0.0213962 0.0159097 0.0160711 0.0159533 0.0159097 0.0104640 0.0132152 0.0159658 0.0159658 0.0105840 0.0158538 0.0078357 0.0104640 0.0106812 0.0051860 0.0132682 0.0159873 0.0105259 0.0133009 0.0105570 0.0106350 0.0106662 0.0106893 0.0106362 0.0106176 0.0105109 0.0106551 0.0078284 0.0131958 0.0052026 0.0051730 0.0025899 0.0051935 0.0052051 0.0052026 0.0051858 
Calmel     0.0185354 0.0159230 0.0159230 0.0158783 0.0025838 0.0104919 0.0105103 0.0105405 0.0025877 0.0078357 0.0131661 0.0131661 0.0131918 0.0052085 0.0052085 0.0052227 0.0078666 0.0000010 0.0000000 0.0025842 0.0025838 0.0132181 0.0132181 0.0132513 0.0079409 0.0079409 0.0132785 0.0105118 0.0026279 0.0026228 0.0051931 0.0078343 0.0026158 0.0026180 0.0052127 0.0026158 0.0051823 0.0107412 0.0106812 0.0052085 0.0132320 0.0000010 0.0104737 0.0131202 0.0078942 0.0104646 0.0104646 0.0131406 0.0078405 0.0078616 0.0078405 0.0132755 0.0159537 0.0187130 0.0162011 0.0132542 0.0051933 0.0104455 0.0186736 0.0160409 0.0186736 0.0214611 0.0132320 0.0133685 0.0051823 0.0078077 0.0159312 0.0132513 0.0159600 0.0159312 0.0132716 0.0160542 0.0187185 0.0159162 0.0132611 0.0186219 0.0187185 0.0187998 0.0214047 0.0159567 0.0133175 0.0161737 0.0187091 0.0160088 0.0187396 0.0186558 0.0187132 0.0105234 0.0160536 0.0160092 0.0186558 0.0159567 0.0158755 0.0187118 0.0025934 0.0185409 0.0185409 0.0212496 0.0078264 0.0052062 0.0051858 0.0078755 0.0078755 0.0132794 0.0132688 0.0213962 0.0159097 0.0160711 0.0159533 0.0159097 0.0104640 0.0132152 0.0159658 0.0159658 0.0105840 0.0158538 0.0078357 0.0104640 0.0106812 0.0051860 0.0132682 0.0159873 0.0105259 0.0133009 0.0105570 0.0106350 0.0106662 0.0106893 0.0106362 0.0106176 0.0105109 0.0106551 0.0078284 0.0131958 0.0052026 0.0051730 0.0025899 0.0051935 0.0052051 0.0052026 0.0051858 
Calple     0.0212842 0.0186674 0.0186674 0.0186140 0.0051936 0.0131796 0.0132032 0.0132411 0.0052015 0.0104999 0.0158763 0.0158763 0.0159076 0.0078521 0.0078521 0.0078736 0.0105417 0.0025842 0.0025842 0.0000000 0.0051936 0.0159399 0.0159399 0.0159801 0.0106411 0.0106411 0.0160132 0.0132050 0.0052837 0.0052735 0.0078288 0.0104976 0.0052592 0.0052627 0.0078599 0.0052592 0.0078137 0.0134944 0.0134188 0.0078521 0.0159569 0.0026095 0.0131564 0.0158206 0.0105789 0.0131446 0.0131446 0.0158451 0.0105063 0.0105347 0.0105063 0.0160096 0.0187043 0.0214902 0.0189943 0.0159837 0.0078303 0.0131209 0.0214444 0.0188062 0.0214444 0.0242594 0.0159569 0.0161228 0.0078137 0.0104618 0.0186769 0.0159801 0.0187110 0.0186769 0.0160051 0.0188217 0.0214964 0.0186593 0.0159919 0.0213842 0.0214964 0.0215904 0.0241951 0.0187070 0.0160604 0.0161109 0.0214859 0.0187682 0.0215204 0.0214235 0.0214891 0.0132194 0.0188215 0.0187692 0.0214235 0.0187070 0.0186108 0.0214893 0.0052140 0.0212897 0.0212897 0.0240165 0.0104870 0.0078486 0.0078192 0.0105537 0.0105537 0.0160144 0.0160016 0.0241851 0.0186517 0.0188415 0.0187030 0.0186517 0.0131440 0.0106038 0.0187181 0.0187181 0.0132964 0.0185848 0.0104999 0.0131440 0.0134188 0.0078195 0.0160005 0.0187432 0.0132228 0.0160401 0.0132624 0.0133603 0.0133997 0.0134289 0.0133618 0.0133383 0.0132038 0.0133855 0.0104897 0.0159128 0.0078430 0.0077991 0.0052059 0.0078296 0.0078481 0.0078430 0.0078192 
Carsch     0.0158019 0.0131970 0.0131970 0.0131605 0.0000010 0.0078265 0.0078400 0.0078626 0.0000010 0.0051956 0.0104762 0.0104762 0.0104965 0.0025897 0.0025897 0.0025967 0.0052159 0.0025838 0.0025838 0.0051936 0.0000000 0.0105169 0.0105169 0.0105431 0.0052652 0.0052652 0.0105647 0.0078412 0.0000010 0.0000010 0.0025824 0.0051940 0.0000010 0.0000010 0.0025926 0.0000010 0.0025775 0.0080114 0.0079669 0.0025897 0.0105278 0.0026091 0.0078131 0.0104399 0.0052341 0.0078065 0.0078065 0.0104562 0.0051988 0.0052128 0.0051988 0.0105623 0.0132218 0.0159516 0.0134265 0.0105454 0.0025829 0.0077923 0.0159185 0.0132941 0.0159185 0.0186754 0.0105278 0.0106355 0.0025775 0.0051766 0.0132037 0.0105431 0.0132274 0.0132037 0.0105590 0.0133053 0.0159565 0.0131913 0.0105510 0.0158751 0.0159565 0.0160252 0.0186268 0.0132248 0.0105956 0.0134039 0.0159481 0.0132679 0.0159745 0.0159037 0.0159528 0.0078498 0.0133044 0.0132677 0.0159037 0.0132248 0.0131582 0.0159503 0.0000010 0.0158071 0.0158071 0.0184946 0.0051896 0.0025888 0.0025793 0.0052218 0.0052218 0.0105654 0.0105569 0.0186198 0.0131860 0.0133193 0.0132218 0.0131860 0.0078060 0.0105148 0.0132320 0.0132320 0.0078945 0.0131407 0.0051956 0.0078060 0.0079669 0.0025794 0.0105567 0.0132498 0.0078517 0.0105825 0.0078745 0.0079326 0.0079557 0.0079728 0.0079335 0.0079197 0.0078405 0.0079476 0.0051909 0.0104993 0.0025871 0.0025730 0.0000010 0.0025825 0.0025888 0.0025871 0.0025793 
Chabif     0.0212500 0.0025865 0.0025865 0.0185833 0.0105169 0.0131568 0.0131802 0.0132180 0.0105329 0.0159474 0.0158495 0.0158495 0.0158806 0.0078378 0.0078378 0.0078593 0.0105229 0.0132181 0.0132181 0.0159399 0.0105169 0.0000000 0.0000010 0.0000010 0.0106220 0.0106220 0.0159858 0.0131820 0.0079613 0.0079458 0.0132096 0.0132614 0.0079243 0.0079309 0.0105272 0.0079243 0.0131838 0.0134705 0.0133951 0.0132498 0.0159297 0.0133506 0.0186498 0.0213596 0.0105600 0.0131219 0.0131219 0.0158183 0.0104876 0.0105160 0.0104876 0.0159823 0.0025908 0.0052103 0.0052382 0.0000010 0.0132126 0.0185988 0.0052000 0.0026048 0.0052000 0.0078428 0.0159297 0.0160952 0.0131838 0.0158877 0.0025880 0.0000010 0.0025925 0.0025880 0.0026000 0.0026072 0.0052121 0.0025854 0.0000010 0.0051857 0.0052121 0.0052339 0.0078232 0.0025917 0.0000010 0.0026268 0.0052090 0.0026000 0.0052181 0.0051957 0.0052120 0.0000010 0.0026068 0.0025997 0.0051957 0.0025917 0.0025795 0.0052095 0.0105567 0.0212556 0.0212556 0.0239791 0.0159266 0.0132433 0.0131934 0.0105349 0.0105349 0.0159870 0.0159743 0.0241472 0.0186208 0.0188101 0.0186720 0.0186208 0.0131213 0.0159091 0.0186870 0.0186870 0.0132731 0.0131118 0.0159474 0.0131213 0.0133951 0.0131938 0.0000010 0.0025962 0.0000010 0.0000010 0.0132392 0.0133369 0.0133762 0.0134052 0.0133384 0.0133149 0.0131808 0.0133620 0.0105789 0.0158858 0.0132336 0.0131582 0.0105420 0.0132119 0.0132428 0.0132336 0.0131934 
Chabri     0.0212500 0.0025865 0.0025865 0.0185833 0.0105169 0.0131568 0.0131802 0.0132180 0.0105329 0.0159474 0.0158495 0.0158495 0.0158806 0.0078378 0.0078378 0.0078593 0.0105229 0.0132181 0.0132181 0.0159399 0.0105169 0.0000010 0.0000000 0.0000010 0.0106220 0.0106220 0.0159858 0.0131820 0.0079613 0.0079458 0.0132096 0.0132614 0.0079243 0.0079309 0.0105272 0.0079243 0.0131838 0.0134705 0.0133951 0.0132498 0.0159297 0.0133506 0.0186498 0.0213596 0.0105600 0.0131219 0.0131219 0.0158183 0.0104876 0.0105160 0.0104876 0.0159823 0.0025908 0.0052103 0.0052382 0.0000010 0.0132126 0.0185988 0.0052000 0.0026048 0.0052000 0.0078428 0.0159297 0.0160952 0.0131838 0.0158877 0.0025880 0.0000010 0.0025925 0.0025880 0.0026000 0.0026072 0.0052121 0.0025854 0.0000010 0.0051857 0.0052121 0.0052339 0.0078232 0.0025917 0.0000010 0.0026268 0.0052090 0.0026000 0.0052181 0.0051957 0.0052120 0.0000010 0.0026068 0.0025997 0.0051957 0.0025917 0.0025795 0.0052095 0.0105567 0.0212556 0.0212556 0.0239791 0.0159266 0.0132433 0.0131934 0.0105349 0.0105349 0.0159870 0.0159743 0.0241472 0.0186208 0.0188101 0.0186720 0.0186208 0.0131213 0.0159091 0.0186870 0.0186870 0.0132731 0.0131118 0.0159474 0.0131213 0.0133951 0.0131938 0.0000010 0.0025962 0.0000010 0.0000010 0.0132392 0.0133369 0.0133762 0.0134052 0.0133384 0.0133149 0.0131808 0.0133620 0.0105789 0.0158858 0.0132336 0.0131582 0.0105420 0.0132119 0.0132428 0.0132336 0.0131934 
Chapop     0.0213036 0.0025928 0.0025928 0.0186301 0.0105431 0.0131896 0.0132132 0.0132511 0.0105592 0.0159876 0.0158892 0.0158892 0.0159205 0.0078572 0.0078572 0.0078788 0.0105492 0.0132513 0.0132513 0.0159801 0.0105431 0.0000010 0.0000010 0.0000000 0.0106488 0.0106488 0.0160263 0.0132150 0.0079814 0.0079658 0.0132428 0.0132948 0.0079441 0.0079508 0.0105535 0.0079441 0.0132168 0.0105926 0.0105343 0.0132831 0.0159699 0.0133844 0.0186970 0.0214138 0.0105865 0.0131545 0.0131545 0.0158579 0.0105137 0.0105422 0.0105137 0.0160227 0.0025971 0.0052232 0.0052512 0.0000010 0.0132458 0.0186457 0.0052128 0.0026112 0.0052128 0.0078623 0.0159699 0.0161362 0.0132168 0.0159276 0.0025943 0.0000010 0.0025989 0.0025943 0.0026064 0.0026136 0.0052249 0.0025918 0.0000010 0.0051985 0.0052249 0.0052468 0.0078425 0.0025981 0.0000010 0.0026334 0.0052219 0.0026064 0.0052310 0.0052085 0.0052248 0.0000010 0.0026132 0.0026061 0.0052085 0.0025981 0.0025858 0.0052224 0.0105831 0.0213092 0.0213092 0.0240397 0.0159668 0.0132766 0.0132265 0.0105612 0.0105612 0.0160275 0.0160147 0.0242088 0.0186679 0.0188581 0.0187193 0.0186679 0.0131539 0.0159491 0.0187344 0.0187344 0.0133065 0.0131444 0.0159876 0.0131539 0.0105343 0.0132269 0.0000010 0.0026026 0.0000010 0.0000010 0.0132725 0.0133706 0.0134101 0.0134393 0.0133721 0.0133485 0.0132138 0.0133959 0.0106054 0.0132275 0.0132669 0.0131910 0.0105684 0.0132450 0.0132761 0.0132669 0.0132265 
Cphfr5     0.0159587 0.0133288 0.0133288 0.0106532 0.0052652 0.0079045 0.0079182 0.0079412 0.0052731 0.0106448 0.0105805 0.0105805 0.0106012 0.0026161 0.0026161 0.0026232 0.0052680 0.0079409 0.0079409 0.0106411 0.0052652 0.0106220 0.0106220 0.0106488 0.0000000 0.0000010 0.0106707 0.0079194 0.0026573 0.0026522 0.0079360 0.0079668 0.0026450 0.0026472 0.0052705 0.0026450 0.0079205 0.0080930 0.0080476 0.0079600 0.0106331 0.0080207 0.0133387 0.0160407 0.0052866 0.0078841 0.0078841 0.0078028 0.0052507 0.0052649 0.0052507 0.0106683 0.0133541 0.0161114 0.0135628 0.0106511 0.0079376 0.0133022 0.0160775 0.0134278 0.0160775 0.0188622 0.0106331 0.0107430 0.0079205 0.0106057 0.0133356 0.0106488 0.0133598 0.0133356 0.0106649 0.0134392 0.0161163 0.0133230 0.0106568 0.0160333 0.0161163 0.0161864 0.0188127 0.0133571 0.0107022 0.0135397 0.0161078 0.0134010 0.0161347 0.0160625 0.0161126 0.0079282 0.0134383 0.0134010 0.0160625 0.0133571 0.0132892 0.0161100 0.0052852 0.0159639 0.0159639 0.0186777 0.0106316 0.0079564 0.0079262 0.0052740 0.0052740 0.0106715 0.0106628 0.0188055 0.0133175 0.0134535 0.0133541 0.0133175 0.0078835 0.0106199 0.0133645 0.0133645 0.0079738 0.0132713 0.0106448 0.0078835 0.0080476 0.0079265 0.0106626 0.0133826 0.0106411 0.0106889 0.0079534 0.0080127 0.0080362 0.0080537 0.0080136 0.0079995 0.0079187 0.0080280 0.0106344 0.0106041 0.0079507 0.0079055 0.0052777 0.0079369 0.0079559 0.0079507 0.0079262 
Cphfro     0.0159587 0.0133288 0.0133288 0.0106532 0.0052652 0.0079045 0.0079182 0.0079412 0.0052731 0.0106448 0.0105805 0.0105805 0.0106012 0.0026161 0.0026161 0.0026232 0.0052680 0.0079409 0.0079409 0.0106411 0.0052652 0.0106220 0.0106220 0.0106488 0.0000010 0.0000000 0.0106707 0.0079194 0.0026573 0.0026522 0.0079360 0.0079668 0.0026450 0.0026472 0.0052705 0.0026450 0.0079205 0.0080930 0.0080476 0.0079600 0.0106331 0.0080207 0.0133387 0.0160407 0.0052866 0.0078841 0.0078841 0.0078028 0.0052507 0.0052649 0.0052507 0.0106683 0.0133541 0.0161114 0.0135628 0.0106511 0.0079376 0.0133022 0.0160775 0.0134278 0.0160775 0.0188622 0.0106331 0.0107430 0.0079205 0.0106057 0.0133356 0.0106488 0.0133598 0.0133356 0.0106649 0.0134392 0.0161163 0.0133230 0.0106568 0.0160333 0.0161163 0.0161864 0.0188127 0.0133571 0.0107022 0.0135397 0.0161078 0.0134010 0.0161347 0.0160625 0.0161126 0.0079282 0.0134383 0.0134010 0.0160625 0.0133571 0.0132892 0.0161100 0.0052852 0.0159639 0.0159639 0.0186777 0.0106316 0.0079564 0.0079262 0.0052740 0.0052740 0.0106715 0.0106628 0.0188055 0.0133175 0.0134535 0.0133541 0.0133175 0.0078835 0.0106199 0.0133645 0.0133645 0.0079738 0.0132713 0.0106448 0.0078835 0.0080476 0.0079265 0.0106626 0.0133826 0.0106411 0.0106889 0.0079534 0.0080127 0.0080362 0.0080537 0.0080136 0.0079995 0.0079187 0.0080280 0.0106344 0.0106041 0.0079507 0.0079055 0.0052777 0.0079369 0.0079559 0.0079507 0.0079262 
Ctehor     0.0213477 0.0187223 0.0187223 0.0132228 0.0105647 0.0026023 0.0078768 0.0078996 0.0105808 0.0160207 0.0105424 0.0105424 0.0105629 0.0078732 0.0078732 0.0078948 0.0105708 0.0132785 0.0132785 0.0160132 0.0105647 0.0159858 0.0159858 0.0160263 0.0106707 0.0106707 0.0000000 0.0078780 0.0053121 0.0053018 0.0132700 0.0106186 0.0052874 0.0052918 0.0052510 0.0052874 0.0132439 0.0135332 0.0134571 0.0133105 0.0000010 0.0134122 0.0187358 0.0214583 0.0106082 0.0078554 0.0078554 0.0052170 0.0052231 0.0052371 0.0052231 0.0000010 0.0187594 0.0215551 0.0190513 0.0160298 0.0132730 0.0186843 0.0215090 0.0188620 0.0215090 0.0243342 0.0000010 0.0026136 0.0132439 0.0159604 0.0187319 0.0160263 0.0187662 0.0187319 0.0160515 0.0188776 0.0215613 0.0187142 0.0160381 0.0214484 0.0215613 0.0216559 0.0215090 0.0187621 0.0161070 0.0190191 0.0215508 0.0188237 0.0188189 0.0214879 0.0215539 0.0132567 0.0188774 0.0188248 0.0214879 0.0187621 0.0186654 0.0215542 0.0106048 0.0158821 0.0158821 0.0185826 0.0159997 0.0133040 0.0132536 0.0105828 0.0105828 0.0025974 0.0000010 0.0078223 0.0025851 0.0026108 0.0025920 0.0025851 0.0078425 0.0159820 0.0025936 0.0025936 0.0000010 0.0132242 0.0160207 0.0078425 0.0134571 0.0132540 0.0160467 0.0187986 0.0160149 0.0160866 0.0079116 0.0133983 0.0134380 0.0134673 0.0133999 0.0133762 0.0078898 0.0134237 0.0160042 0.0159585 0.0132942 0.0132180 0.0105900 0.0132723 0.0133034 0.0132942 0.0132536 
Ctepol     0.0184843 0.0158792 0.0158792 0.0104687 0.0078412 0.0051882 0.0051969 0.0052119 0.0078530 0.0132103 0.0131303 0.0131303 0.0131559 0.0051946 0.0051946 0.0052088 0.0078455 0.0105118 0.0105118 0.0132050 0.0078412 0.0131820 0.0131820 0.0132150 0.0079194 0.0079194 0.0078780 0.0000000 0.0052760 0.0052658 0.0105053 0.0105460 0.0052516 0.0052560 0.0078489 0.0052516 0.0104849 0.0107115 0.0106519 0.0105369 0.0078506 0.0106166 0.0158908 0.0185789 0.0078730 0.0104365 0.0104365 0.0077981 0.0025844 0.0025912 0.0025844 0.0078762 0.0159097 0.0186609 0.0161557 0.0132179 0.0105075 0.0158476 0.0186217 0.0159964 0.0186217 0.0214008 0.0078506 0.0079302 0.0104849 0.0131616 0.0158873 0.0132150 0.0159160 0.0158873 0.0132352 0.0160097 0.0186664 0.0158724 0.0132248 0.0185704 0.0186664 0.0187472 0.0213448 0.0159127 0.0132809 0.0161285 0.0186570 0.0159645 0.0186873 0.0186041 0.0186611 0.0104949 0.0160091 0.0159649 0.0186041 0.0159127 0.0158319 0.0186597 0.0078707 0.0130983 0.0130983 0.0157636 0.0131936 0.0105320 0.0104924 0.0078544 0.0078544 0.0078785 0.0078722 0.0158682 0.0104884 0.0105940 0.0105168 0.0104884 0.0051741 0.0131792 0.0105246 0.0105246 0.0052328 0.0158104 0.0132103 0.0051741 0.0106519 0.0104927 0.0132319 0.0159431 0.0132057 0.0132643 0.0052195 0.0106059 0.0106369 0.0106599 0.0106071 0.0105886 0.0104825 0.0106259 0.0131972 0.0131598 0.0105244 0.0104649 0.0078597 0.0105067 0.0105314 0.0105244 0.0104924 
Cypcol     0.0132920 0.0106567 0.0106567 0.0079315 0.0000010 0.0026231 0.0052751 0.0052906 0.0000010 0.0052849 0.0052678 0.0052678 0.0052771 0.0000010 0.0000010 0.0000010 0.0026315 0.0026279 0.0026279 0.0052837 0.0000010 0.0079613 0.0079613 0.0079814 0.0026573 0.0026573 0.0053121 0.0052760 0.0000000 0.0000010 0.0000010 0.0000010 0.0000010 0.0000010 0.0000010 0.0000010 0.0026214 0.0053917 0.0053614 0.0026340 0.0052934 0.0026540 0.0079476 0.0106199 0.0026407 0.0026167 0.0026167 0.0052572 0.0026231 0.0026302 0.0026231 0.0053109 0.0106765 0.0134184 0.0108441 0.0079831 0.0026270 0.0079260 0.0133904 0.0107358 0.0133904 0.0161592 0.0052934 0.0080230 0.0026214 0.0052650 0.0106622 0.0079814 0.0106814 0.0106622 0.0079933 0.0107451 0.0134226 0.0106520 0.0079875 0.0133540 0.0134226 0.0134809 0.0161170 0.0106794 0.0080214 0.0108255 0.0134153 0.0107146 0.0133904 0.0133782 0.0134202 0.0052819 0.0107441 0.0107142 0.0133782 0.0106794 0.0106253 0.0134170 0.0000010 0.0105859 0.0105859 0.0160030 0.0052786 0.0026331 0.0026232 0.0026344 0.0026344 0.0079701 0.0053081 0.0133771 0.0079565 0.0080376 0.0079782 0.0079565 0.0052517 0.0079599 0.0079841 0.0079841 0.0052934 0.0079299 0.0052849 0.0052517 0.0053614 0.0026233 0.0079918 0.0106996 0.0079613 0.0080114 0.0052984 0.0053381 0.0053538 0.0053654 0.0053387 0.0053294 0.0026276 0.0053484 0.0052800 0.0079480 0.0026313 0.0026167 0.0000010 0.0026265 0.0026259 0.0026313 0.0026232 
Cypdwj     0.0132659 0.0106358 0.0106358 0.0079161 0.0000010 0.0026180 0.0052650 0.0052803 0.0000010 0.0052747 0.0052577 0.0052577 0.0052678 0.0000010 0.0000010 0.0000010 0.0026264 0.0026228 0.0026228 0.0052735 0.0000010 0.0079458 0.0079458 0.0079658 0.0026522 0.0026522 0.0053018 0.0052658 0.0000010 0.0000000 0.0000010 0.0000010 0.0000010 0.0000010 0.0000010 0.0000010 0.0026164 0.0053810 0.0053509 0.0026289 0.0052832 0.0026488 0.0079321 0.0105991 0.0026355 0.0026117 0.0026117 0.0052470 0.0026180 0.0026251 0.0026180 0.0053006 0.0106555 0.0133918 0.0108224 0.0079675 0.0026219 0.0079106 0.0133639 0.0107146 0.0133639 0.0161270 0.0052832 0.0080073 0.0026164 0.0052558 0.0106413 0.0079658 0.0106604 0.0106413 0.0079777 0.0107238 0.0133960 0.0106311 0.0079719 0.0133276 0.0133960 0.0134540 0.0160849 0.0106584 0.0080057 0.0108039 0.0133887 0.0106934 0.0133639 0.0133517 0.0133936 0.0052717 0.0107228 0.0106930 0.0133517 0.0106584 0.0106045 0.0133904 0.0000010 0.0105653 0.0105653 0.0159714 0.0052684 0.0026280 0.0026181 0.0026293 0.0026293 0.0079546 0.0052978 0.0133507 0.0079410 0.0080218 0.0079627 0.0079410 0.0052415 0.0079444 0.0079685 0.0079685 0.0052832 0.0079146 0.0052747 0.0052415 0.0053509 0.0026182 0.0079762 0.0106785 0.0079458 0.0079957 0.0052882 0.0053277 0.0053433 0.0053549 0.0053283 0.0053190 0.0026226 0.0053379 0.0052698 0.0079325 0.0026262 0.0026117 0.0000010 0.0026214 0.0026209 0.0026262 0.0026181 
Cypkan     0.0185231 0.0159126 0.0159126 0.0158679 0.0025824 0.0104854 0.0105037 0.0105339 0.0025862 0.0078310 0.0131577 0.0131577 0.0131834 0.0052054 0.0052054 0.0052196 0.0078618 0.0051931 0.0051931 0.0078288 0.0025824 0.0132096 0.0132096 0.0132428 0.0079360 0.0079360 0.0132700 0.0105053 0.0000010 0.0000010 0.0000000 0.0078296 0.0000010 0.0000010 0.0052097 0.0000010 0.0051793 0.0107343 0.0106745 0.0052054 0.0132235 0.0052444 0.0104672 0.0131119 0.0078894 0.0104581 0.0104581 0.0131322 0.0078358 0.0078569 0.0078358 0.0132670 0.0159433 0.0187004 0.0161902 0.0132457 0.0051903 0.0104391 0.0186610 0.0160303 0.0186610 0.0214463 0.0132235 0.0133599 0.0051793 0.0078030 0.0159207 0.0132428 0.0159495 0.0159207 0.0132631 0.0160436 0.0187059 0.0159058 0.0132526 0.0186095 0.0187059 0.0187871 0.0213900 0.0159462 0.0133089 0.0161630 0.0186965 0.0159983 0.0187269 0.0186433 0.0187006 0.0105168 0.0160430 0.0159986 0.0186433 0.0159462 0.0158651 0.0186992 0.0025920 0.0185285 0.0185285 0.0212352 0.0078216 0.0052032 0.0051828 0.0078707 0.0078707 0.0132709 0.0132603 0.0213815 0.0158993 0.0160605 0.0159428 0.0158993 0.0104575 0.0132068 0.0159553 0.0159553 0.0105773 0.0158435 0.0078310 0.0104575 0.0106745 0.0051830 0.0132597 0.0159768 0.0105194 0.0132923 0.0105504 0.0106283 0.0106594 0.0106825 0.0106294 0.0106109 0.0105043 0.0106484 0.0078236 0.0131873 0.0051986 0.0051700 0.0025884 0.0051905 0.0052021 0.0051986 0.0051828 
Cypkib     0.0185967 0.0159756 0.0159756 0.0159305 0.0051940 0.0078658 0.0105444 0.0105748 0.0052019 0.0105012 0.0105292 0.0105292 0.0105497 0.0052251 0.0052251 0.0052394 0.0078920 0.0078343 0.0078343 0.0104976 0.0051940 0.0132614 0.0132614 0.0132948 0.0079668 0.0079668 0.0106186 0.0105460 0.0000010 0.0000010 0.0078296 0.0000000 0.0000010 0.0000010 0.0000010 0.0000010 0.0078145 0.0107768 0.0107165 0.0078529 0.0105813 0.0079120 0.0131584 0.0158235 0.0079198 0.0078456 0.0078456 0.0105090 0.0078658 0.0078870 0.0078658 0.0106162 0.0160065 0.0187755 0.0162555 0.0132977 0.0078311 0.0131229 0.0187358 0.0160943 0.0187358 0.0215332 0.0105813 0.0133654 0.0078145 0.0104631 0.0159838 0.0132948 0.0160128 0.0159838 0.0133153 0.0161077 0.0187811 0.0159687 0.0133047 0.0186838 0.0187811 0.0188629 0.0214765 0.0160095 0.0133615 0.0162280 0.0187716 0.0160620 0.0187358 0.0187179 0.0187757 0.0105576 0.0161071 0.0160624 0.0187179 0.0160095 0.0159277 0.0187743 0.0052144 0.0186022 0.0186022 0.0213203 0.0104883 0.0078494 0.0078200 0.0079010 0.0079010 0.0132763 0.0106108 0.0187168 0.0132535 0.0133881 0.0132897 0.0132535 0.0104978 0.0132585 0.0132999 0.0132999 0.0105813 0.0132077 0.0105012 0.0104978 0.0107165 0.0078203 0.0133119 0.0160403 0.0105701 0.0133447 0.0105914 0.0106699 0.0107013 0.0107246 0.0106711 0.0106524 0.0078799 0.0106902 0.0104911 0.0132389 0.0078438 0.0077999 0.0052063 0.0078304 0.0078489 0.0078438 0.0078200 
Cyplep     0.0132298 0.0106068 0.0106068 0.0105776 0.0000010 0.0026110 0.0052508 0.0052660 0.0000010 0.0052604 0.0052435 0.0052435 0.0052526 0.0000010 0.0000010 0.0000010 0.0026193 0.0026158 0.0026158 0.0052592 0.0000010 0.0079243 0.0079243 0.0079441 0.0026450 0.0026450 0.0052874 0.0052516 0.0000010 0.0000010 0.0000010 0.0000010 0.0000000 0.0000010 0.0000010 0.0000010 0.0026094 0.0053662 0.0053362 0.0026218 0.0052689 0.0026416 0.0079106 0.0105703 0.0026284 0.0026047 0.0026047 0.0052329 0.0026110 0.0026180 0.0026110 0.0052862 0.0106264 0.0133550 0.0107924 0.0079458 0.0026149 0.0078893 0.0133273 0.0106851 0.0133273 0.0160824 0.0052689 0.0079854 0.0026094 0.0052416 0.0106122 0.0079441 0.0106313 0.0106122 0.0079559 0.0106943 0.0133592 0.0106022 0.0079501 0.0132912 0.0133592 0.0134169 0.0160406 0.0106293 0.0079838 0.0107740 0.0133519 0.0106641 0.0133273 0.0133152 0.0133568 0.0052575 0.0106933 0.0106637 0.0133152 0.0106293 0.0105757 0.0133536 0.0000010 0.0132345 0.0132345 0.0159278 0.0052542 0.0026209 0.0026111 0.0026222 0.0026222 0.0079329 0.0052834 0.0133141 0.0079194 0.0079998 0.0079410 0.0079194 0.0052275 0.0079228 0.0079468 0.0079468 0.0052689 0.0078932 0.0052604 0.0052275 0.0053362 0.0026112 0.0079544 0.0106493 0.0079243 0.0079739 0.0052739 0.0053131 0.0053287 0.0053402 0.0053137 0.0053045 0.0026155 0.0053233 0.0052556 0.0079110 0.0026192 0.0026047 0.0000010 0.0026144 0.0026209 0.0026192 0.0026111 
Cypmic     0.0132411 0.0106158 0.0106158 0.0105866 0.0000010 0.0026133 0.0052551 0.0052704 0.0000010 0.0052648 0.0052470 0.0052470 0.0052572 0.0000010 0.0000010 0.0000010 0.0026216 0.0026180 0.0026180 0.0052627 0.0000010 0.0079309 0.0079309 0.0079508 0.0026472 0.0026472 0.0052918 0.0052560 0.0000010 0.0000010 0.0000010 0.0000010 0.0000010 0.0000000 0.0000010 0.0000010 0.0026116 0.0053708 0.0053408 0.0026241 0.0052733 0.0026440 0.0079173 0.0105793 0.0026308 0.0026069 0.0026069 0.0052374 0.0026133 0.0026203 0.0026133 0.0052906 0.0106355 0.0133665 0.0108018 0.0079526 0.0026171 0.0078959 0.0133388 0.0106943 0.0133388 0.0160965 0.0052733 0.0079922 0.0026116 0.0052452 0.0106213 0.0079508 0.0106404 0.0106213 0.0079627 0.0107035 0.0133707 0.0106112 0.0079569 0.0133027 0.0133707 0.0134285 0.0160546 0.0106383 0.0079906 0.0107833 0.0133635 0.0106733 0.0133388 0.0133267 0.0133684 0.0052610 0.0107025 0.0106729 0.0133267 0.0106383 0.0105847 0.0133652 0.0000010 0.0132459 0.0132459 0.0159416 0.0052586 0.0026232 0.0026134 0.0026245 0.0026245 0.0079397 0.0052879 0.0133256 0.0079261 0.0080067 0.0079477 0.0079261 0.0052320 0.0079295 0.0079535 0.0079535 0.0052733 0.0078998 0.0052648 0.0052320 0.0053408 0.0026135 0.0079612 0.0106584 0.0079309 0.0079807 0.0052783 0.0053176 0.0053332 0.0053447 0.0053182 0.0053090 0.0026178 0.0053278 0.0052599 0.0079177 0.0026214 0.0026069 0.0000010 0.0026167 0.0026231 0.0026214 0.0026134 
Cyppav     0.0158170 0.0132098 0.0132098 0.0131732 0.0025926 0.0025933 0.0078477 0.0078704 0.0025965 0.0078621 0.0052068 0.0052068 0.0052169 0.0025926 0.0025926 0.0025996 0.0052211 0.0052127 0.0052127 0.0078599 0.0025926 0.0105272 0.0105272 0.0105535 0.0052705 0.0052705 0.0052510 0.0078489 0.0000010 0.0000010 0.0052097 0.0000010 0.0000010 0.0000010 0.0000000 0.0000010 0.0051999 0.0080195 0.0079749 0.0052260 0.0052327 0.0052653 0.0105088 0.0131641 0.0052394 0.0025871 0.0025871 0.0051974 0.0052033 0.0052172 0.0052033 0.0052498 0.0132346 0.0159670 0.0134398 0.0105558 0.0052109 0.0104805 0.0159338 0.0133071 0.0159338 0.0186932 0.0052327 0.0079550 0.0051999 0.0078339 0.0132165 0.0105535 0.0132403 0.0132165 0.0105694 0.0133183 0.0159718 0.0132041 0.0105614 0.0158903 0.0159718 0.0160407 0.0186445 0.0132377 0.0106061 0.0134171 0.0159635 0.0132808 0.0132767 0.0159190 0.0159682 0.0078576 0.0133174 0.0132807 0.0159190 0.0132377 0.0131709 0.0159657 0.0026023 0.0158222 0.0158222 0.0185120 0.0078527 0.0052228 0.0052034 0.0052270 0.0052270 0.0079029 0.0052471 0.0132221 0.0078650 0.0079443 0.0078863 0.0078650 0.0078137 0.0105252 0.0078920 0.0078920 0.0052489 0.0078391 0.0078621 0.0078137 0.0079749 0.0052036 0.0105671 0.0132627 0.0105272 0.0105929 0.0078823 0.0079405 0.0079637 0.0079809 0.0079414 0.0079277 0.0025978 0.0079556 0.0078547 0.0105096 0.0052193 0.0051905 0.0025987 0.0052101 0.0052228 0.0052193 0.0052034 
Cypzon     0.0132298 0.0106068 0.0106068 0.0105776 0.0000010 0.0026110 0.0052508 0.0052660 0.0000010 0.0052604 0.0052435 0.0052435 0.0052526 0.0000010 0.0000010 0.0000010 0.0026193 0.0026158 0.0026158 0.0052592 0.0000010 0.0079243 0.0079243 0.0079441 0.0026450 0.0026450 0.0052874 0.0052516 0.0000010 0.0000010 0.0000010 0.0000010 0.0000010 0.0000010 0.0000010 0.0000000 0.0026094 0.0053662 0.0053362 0.0026218 0.0052689 0.0026416 0.0079106 0.0105703 0.0026284 0.0026047 0.0026047 0.0052329 0.0026110 0.0026180 0.0026110 0.0052862 0.0106264 0.0133550 0.0107924 0.0079458 0.0026149 0.0078893 0.0133273 0.0106851 0.0133273 0.0160824 0.0052689 0.0079854 0.0026094 0.0052416 0.0106122 0.0079441 0.0106313 0.0106122 0.0079559 0.0106943 0.0133592 0.0106022 0.0079501 0.0132912 0.0133592 0.0134169 0.0160406 0.0106293 0.0079838 0.0107740 0.0133519 0.0106641 0.0133273 0.0133152 0.0133568 0.0052575 0.0106933 0.0106637 0.0133152 0.0106293 0.0105757 0.0133536 0.0000010 0.0132345 0.0132345 0.0159278 0.0052542 0.0026209 0.0026111 0.0026222 0.0026222 0.0079329 0.0052834 0.0133141 0.0079194 0.0079998 0.0079410 0.0079194 0.0052275 0.0079228 0.0079468 0.0079468 0.0052689 0.0078932 0.0052604 0.0052275 0.0053362 0.0026112 0.0079544 0.0106493 0.0079243 0.0079739 0.0052739 0.0053131 0.0053287 0.0053402 0.0053137 0.0053045 0.0026155 0.0053233 0.0052556 0.0079110 0.0026192 0.0026047 0.0000010 0.0026144 0.0026209 0.0026192 0.0026111 
Enamel     0.0131272 0.0158813 0.0158813 0.0104953 0.0025775 0.0104651 0.0104834 0.0105134 0.0025814 0.0078159 0.0131321 0.0131321 0.0131577 0.0051954 0.0051954 0.0052095 0.0078466 0.0051823 0.0051823 0.0078137 0.0025775 0.0131838 0.0131838 0.0132168 0.0079205 0.0079205 0.0132439 0.0104849 0.0026214 0.0026164 0.0051793 0.0078145 0.0026094 0.0026116 0.0051999 0.0026094 0.0000000 0.0107130 0.0106534 0.0051954 0.0131976 0.0052343 0.0104469 0.0130864 0.0078741 0.0104379 0.0104379 0.0131067 0.0078207 0.0078417 0.0078207 0.0132409 0.0159118 0.0186633 0.0161579 0.0132197 0.0051806 0.0104190 0.0186241 0.0159986 0.0186241 0.0214035 0.0131976 0.0133334 0.0000010 0.0025802 0.0158894 0.0132168 0.0159181 0.0158894 0.0132370 0.0160118 0.0186688 0.0158745 0.0132266 0.0185727 0.0186688 0.0187496 0.0213474 0.0159148 0.0132827 0.0161307 0.0186594 0.0159666 0.0186897 0.0186064 0.0186635 0.0104964 0.0160112 0.0159670 0.0186064 0.0159148 0.0158340 0.0186621 0.0025871 0.0184921 0.0184921 0.0211932 0.0078066 0.0051924 0.0051732 0.0078555 0.0078555 0.0132448 0.0132343 0.0213390 0.0158680 0.0160286 0.0159114 0.0158680 0.0104373 0.0131810 0.0159238 0.0159238 0.0105567 0.0158125 0.0078159 0.0104373 0.0106534 0.0051734 0.0132336 0.0159452 0.0104989 0.0132661 0.0105298 0.0106074 0.0106384 0.0079728 0.0106086 0.0105901 0.0104840 0.0106274 0.0078086 0.0131616 0.0000010 0.0051604 0.0000010 0.0051797 0.0000010 0.0000010 0.0051732 
Erecya     0.0188892 0.0162279 0.0162279 0.0161814 0.0080114 0.0106908 0.0107100 0.0107413 0.0080237 0.0135000 0.0134165 0.0134165 0.0134432 0.0053067 0.0053067 0.0053215 0.0080159 0.0107412 0.0107412 0.0134944 0.0080114 0.0134705 0.0134705 0.0105926 0.0080930 0.0080930 0.0135332 0.0107115 0.0053917 0.0053810 0.0107343 0.0107768 0.0053662 0.0053708 0.0080195 0.0053662 0.0107130 0.0000000 0.0000010 0.0107673 0.0134849 0.0108506 0.0162400 0.0189879 0.0080446 0.0106624 0.0106624 0.0133900 0.0079888 0.0080108 0.0079888 0.0135301 0.0162599 0.0190737 0.0165167 0.0135079 0.0107367 0.0161949 0.0190328 0.0163504 0.0190328 0.0218758 0.0134849 0.0136268 0.0107130 0.0134491 0.0162364 0.0135049 0.0162664 0.0162364 0.0135261 0.0163642 0.0190795 0.0162208 0.0135151 0.0189791 0.0190795 0.0191639 0.0218173 0.0162629 0.0135737 0.0164883 0.0190697 0.0163170 0.0191013 0.0190143 0.0190738 0.0107235 0.0163636 0.0163175 0.0190143 0.0162629 0.0161785 0.0190726 0.0080422 0.0188948 0.0188948 0.0216559 0.0134825 0.0107622 0.0107209 0.0080252 0.0080252 0.0135342 0.0135232 0.0218084 0.0162141 0.0163183 0.0162593 0.0162141 0.0106618 0.0134675 0.0162724 0.0162724 0.0107865 0.0161560 0.0135000 0.0106618 0.0000010 0.0107213 0.0135225 0.0162947 0.0134952 0.0135564 0.0107584 0.0108394 0.0108718 0.0108958 0.0108406 0.0108213 0.0107106 0.0108603 0.0134863 0.0105794 0.0107543 0.0106921 0.0080308 0.0107359 0.0107617 0.0107543 0.0107209 
Eremar     0.0187835 0.0161369 0.0161369 0.0160908 0.0079669 0.0106315 0.0106504 0.0106814 0.0079791 0.0134243 0.0133417 0.0133417 0.0133681 0.0052774 0.0052774 0.0052920 0.0079714 0.0106812 0.0106812 0.0134188 0.0079669 0.0133951 0.0133951 0.0105343 0.0080476 0.0080476 0.0134571 0.0106519 0.0053614 0.0053509 0.0106745 0.0107165 0.0053362 0.0053408 0.0079749 0.0053362 0.0106534 0.0000010 0.0000000 0.0107071 0.0134093 0.0107894 0.0161488 0.0188811 0.0079997 0.0106034 0.0106034 0.0133155 0.0079446 0.0079663 0.0079446 0.0134541 0.0161684 0.0189659 0.0164223 0.0134321 0.0106768 0.0161042 0.0189254 0.0162579 0.0189254 0.0217519 0.0134093 0.0135496 0.0106534 0.0133740 0.0161452 0.0134292 0.0161748 0.0161452 0.0134501 0.0162716 0.0189716 0.0161298 0.0134393 0.0188723 0.0189716 0.0190551 0.0216940 0.0161714 0.0134972 0.0163943 0.0189619 0.0162249 0.0189932 0.0189072 0.0189661 0.0106638 0.0162710 0.0162253 0.0189072 0.0161714 0.0160880 0.0189648 0.0079974 0.0187890 0.0187890 0.0215345 0.0134070 0.0107020 0.0106612 0.0079805 0.0079805 0.0134581 0.0134472 0.0216852 0.0161232 0.0162889 0.0161679 0.0161232 0.0106028 0.0133921 0.0161808 0.0161808 0.0107260 0.0160657 0.0134243 0.0106028 0.0000010 0.0106615 0.0134465 0.0162028 0.0134195 0.0134801 0.0106983 0.0107784 0.0108104 0.0108341 0.0107796 0.0107605 0.0106510 0.0107990 0.0134107 0.0105212 0.0106942 0.0106327 0.0079861 0.0106760 0.0107015 0.0106942 0.0106612 
Gnaper     0.0185799 0.0159614 0.0159614 0.0159164 0.0025897 0.0105169 0.0105353 0.0105657 0.0025936 0.0078543 0.0131976 0.0131976 0.0132234 0.0052208 0.0052208 0.0052350 0.0078853 0.0052085 0.0052085 0.0078521 0.0025897 0.0132498 0.0132498 0.0132831 0.0079600 0.0079600 0.0133105 0.0105369 0.0026340 0.0026289 0.0052054 0.0078529 0.0026218 0.0026241 0.0052260 0.0026218 0.0051954 0.0107673 0.0107071 0.0000000 0.0132637 0.0052600 0.0104985 0.0131514 0.0079131 0.0104894 0.0104894 0.0131719 0.0078591 0.0078803 0.0078591 0.0133075 0.0159922 0.0187584 0.0162407 0.0132860 0.0052063 0.0104703 0.0187188 0.0160798 0.0187188 0.0215133 0.0132637 0.0134009 0.0051954 0.0078261 0.0159695 0.0132831 0.0159985 0.0159695 0.0133035 0.0160932 0.0187639 0.0159545 0.0132930 0.0186669 0.0187639 0.0188456 0.0214566 0.0159952 0.0133497 0.0162133 0.0187544 0.0160475 0.0187850 0.0187009 0.0187586 0.0105485 0.0160926 0.0160479 0.0187009 0.0159952 0.0159136 0.0187572 0.0025993 0.0185854 0.0185854 0.0213008 0.0078449 0.0052185 0.0051990 0.0078943 0.0078943 0.0133114 0.0133008 0.0214481 0.0159480 0.0161102 0.0159917 0.0159480 0.0078518 0.0132469 0.0160043 0.0160043 0.0106094 0.0158918 0.0078543 0.0078518 0.0107071 0.0051992 0.0133001 0.0160259 0.0105510 0.0133329 0.0105822 0.0106606 0.0106920 0.0107152 0.0106618 0.0106431 0.0105359 0.0106808 0.0078469 0.0132273 0.0052149 0.0025874 0.0025958 0.0052058 0.0052182 0.0052149 0.0051990 
Gnapfe     0.0212729 0.0186564 0.0186564 0.0131767 0.0105278 0.0025934 0.0078494 0.0078720 0.0105438 0.0159644 0.0105056 0.0105056 0.0105260 0.0078458 0.0078458 0.0078673 0.0105338 0.0132320 0.0132320 0.0159569 0.0105278 0.0159297 0.0159297 0.0159699 0.0106331 0.0106331 0.0000010 0.0078506 0.0052934 0.0052832 0.0132235 0.0105813 0.0052689 0.0052733 0.0052327 0.0052689 0.0131976 0.0134849 0.0134093 0.0132637 0.0000000 0.0133647 0.0186699 0.0213828 0.0105710 0.0078282 0.0078282 0.0051990 0.0052050 0.0052190 0.0052050 0.0000010 0.0186933 0.0214789 0.0189831 0.0159734 0.0132265 0.0186187 0.0214331 0.0187952 0.0214331 0.0242480 0.0000010 0.0026046 0.0131976 0.0159045 0.0186659 0.0159699 0.0187000 0.0186659 0.0159949 0.0188106 0.0214851 0.0186484 0.0159817 0.0213729 0.0214851 0.0215790 0.0241837 0.0186960 0.0160500 0.0189512 0.0214746 0.0187572 0.0187524 0.0214122 0.0214777 0.0132103 0.0188104 0.0187582 0.0214122 0.0186960 0.0185999 0.0214780 0.0105676 0.0158267 0.0158267 0.0185178 0.0159435 0.0132573 0.0132072 0.0105458 0.0105458 0.0025884 0.0000010 0.0077953 0.0025763 0.0026018 0.0025831 0.0025763 0.0078153 0.0159260 0.0025847 0.0025847 0.0000010 0.0131780 0.0159644 0.0078153 0.0134093 0.0132076 0.0159902 0.0187323 0.0159586 0.0160298 0.0078840 0.0133510 0.0133904 0.0134195 0.0133525 0.0133290 0.0078623 0.0133762 0.0159480 0.0159026 0.0132475 0.0131719 0.0105529 0.0132258 0.0132567 0.0132475 0.0132072 
Gralem     0.0187210 0.0160830 0.0160830 0.0160373 0.0026091 0.0105963 0.0106151 0.0106099 0.0026130 0.0079135 0.0132975 0.0132975 0.0133237 0.0052600 0.0052600 0.0052745 0.0079450 0.0000010 0.0000010 0.0026095 0.0026091 0.0133506 0.0133506 0.0133844 0.0080207 0.0080207 0.0134122 0.0106166 0.0026540 0.0026488 0.0052444 0.0079120 0.0026416 0.0026440 0.0052653 0.0026416 0.0052343 0.0108506 0.0107894 0.0052600 0.0133647 0.0000000 0.0105777 0.0132507 0.0079732 0.0105684 0.0105684 0.0132715 0.0079184 0.0079399 0.0079184 0.0134091 0.0161144 0.0189022 0.0163667 0.0133873 0.0052454 0.0105490 0.0188620 0.0162033 0.0188620 0.0216785 0.0133647 0.0135040 0.0052343 0.0078849 0.0160913 0.0133844 0.0161207 0.0160913 0.0134051 0.0162169 0.0189079 0.0160760 0.0133944 0.0188093 0.0189079 0.0189908 0.0216210 0.0161174 0.0134520 0.0163388 0.0188982 0.0161705 0.0189293 0.0188438 0.0189024 0.0106284 0.0162163 0.0161709 0.0188438 0.0161174 0.0160345 0.0189010 0.0026189 0.0187265 0.0187265 0.0214626 0.0079039 0.0052578 0.0052379 0.0079540 0.0079540 0.0134131 0.0134023 0.0216123 0.0160694 0.0162341 0.0161139 0.0160694 0.0105678 0.0133476 0.0161267 0.0161267 0.0106903 0.0160124 0.0079135 0.0105678 0.0107894 0.0052381 0.0134017 0.0161486 0.0106310 0.0134350 0.0106627 0.0107423 0.0107741 0.0107977 0.0107435 0.0107245 0.0106157 0.0107628 0.0079060 0.0133278 0.0052541 0.0052236 0.0026153 0.0052448 0.0052574 0.0052541 0.0052379 
Gwcbel     0.0240127 0.0186382 0.0186382 0.0213334 0.0078131 0.0158599 0.0158887 0.0132140 0.0078248 0.0106027 0.0185745 0.0185745 0.0186113 0.0104985 0.0104985 0.0105274 0.0106587 0.0104737 0.0104737 0.0131564 0.0078131 0.0186498 0.0186498 0.0186970 0.0133387 0.0133387 0.0187358 0.0158908 0.0079476 0.0079321 0.0104672 0.0131584 0.0079106 0.0079173 0.0105088 0.0079106 0.0104469 0.0162400 0.0161488 0.0104985 0.0186699 0.0105777 0.0000000 0.0000010 0.0132614 0.0158171 0.0158171 0.0185374 0.0131696 0.0132054 0.0131696 0.0187316 0.0214387 0.0214572 0.0189642 0.0186498 0.0025833 0.0000010 0.0214116 0.0215551 0.0214116 0.0242231 0.0186699 0.0188652 0.0104469 0.0131134 0.0214063 0.0186970 0.0214456 0.0214063 0.0187268 0.0215726 0.0242541 0.0213862 0.0187107 0.0213516 0.0242541 0.0243607 0.0241590 0.0214408 0.0187912 0.0217342 0.0189236 0.0215110 0.0214873 0.0213907 0.0242444 0.0159081 0.0215730 0.0215129 0.0213907 0.0214408 0.0213297 0.0242468 0.0078425 0.0212477 0.0212477 0.0267593 0.0131451 0.0104937 0.0104544 0.0132296 0.0132296 0.0187373 0.0187224 0.0269502 0.0213775 0.0215953 0.0213775 0.0213775 0.0158165 0.0186451 0.0214542 0.0214542 0.0160014 0.0212992 0.0106027 0.0158165 0.0161488 0.0104547 0.0187207 0.0214829 0.0159122 0.0187673 0.0159605 0.0160781 0.0161258 0.0161610 0.0160800 0.0160514 0.0158893 0.0161084 0.0131486 0.0186178 0.0104862 0.0104271 0.0078316 0.0104686 0.0104931 0.0104862 0.0104544 
Gwcchr     0.0267355 0.0213463 0.0213463 0.0240498 0.0104399 0.0185424 0.0185766 0.0131774 0.0104557 0.0132810 0.0212722 0.0212722 0.0213146 0.0131514 0.0131514 0.0131876 0.0133517 0.0131202 0.0131202 0.0158206 0.0104399 0.0213596 0.0213596 0.0214138 0.0160407 0.0160407 0.0214583 0.0185789 0.0106199 0.0105991 0.0131119 0.0158235 0.0105703 0.0105793 0.0131641 0.0105703 0.0130864 0.0189879 0.0188811 0.0131514 0.0213828 0.0132507 0.0000010 0.0000000 0.0159485 0.0184915 0.0184915 0.0212292 0.0158373 0.0158805 0.0158373 0.0214535 0.0241705 0.0241915 0.0217200 0.0186498 0.0051775 0.0025776 0.0241395 0.0243011 0.0241395 0.0269719 0.0213828 0.0216076 0.0130864 0.0157691 0.0241329 0.0214138 0.0241774 0.0241329 0.0214485 0.0243205 0.0270061 0.0241103 0.0214293 0.0240710 0.0270061 0.0271253 0.0269000 0.0241719 0.0215218 0.0245030 0.0216728 0.0242509 0.0242249 0.0241154 0.0269938 0.0185990 0.0243217 0.0242538 0.0241154 0.0241719 0.0240457 0.0269988 0.0104791 0.0211885 0.0211885 0.0294930 0.0158075 0.0131451 0.0130959 0.0159101 0.0159101 0.0214601 0.0214431 0.0297065 0.0241005 0.0243461 0.0213775 0.0241005 0.0184910 0.0213537 0.0241875 0.0241875 0.0187089 0.0240105 0.0132810 0.0184910 0.0188811 0.0130963 0.0214406 0.0242198 0.0186039 0.0214943 0.0186611 0.0187982 0.0188541 0.0188953 0.0188003 0.0187668 0.0185770 0.0188334 0.0158118 0.0213226 0.0131355 0.0130612 0.0104646 0.0131141 0.0131445 0.0131355 0.0130959 
Hapmic     0.0158674 0.0132515 0.0132515 0.0132147 0.0052341 0.0078582 0.0078718 0.0078945 0.0052419 0.0105826 0.0105190 0.0105190 0.0105394 0.0025999 0.0025999 0.0026070 0.0052369 0.0078942 0.0078942 0.0105789 0.0052341 0.0105600 0.0105600 0.0105865 0.0052866 0.0052866 0.0106082 0.0078730 0.0026407 0.0026355 0.0078894 0.0079198 0.0026284 0.0026308 0.0052394 0.0026284 0.0078741 0.0080446 0.0079997 0.0079131 0.0105710 0.0079732 0.0132614 0.0159485 0.0000000 0.0078381 0.0078381 0.0104988 0.0052197 0.0052338 0.0052197 0.0106058 0.0132766 0.0160183 0.0134830 0.0105888 0.0078910 0.0132253 0.0159849 0.0133495 0.0159849 0.0187541 0.0105710 0.0106796 0.0078741 0.0105439 0.0132583 0.0105865 0.0132822 0.0132583 0.0106025 0.0133607 0.0160232 0.0132458 0.0105944 0.0159412 0.0160232 0.0160926 0.0187052 0.0132796 0.0106393 0.0134602 0.0160148 0.0133230 0.0160414 0.0159700 0.0160195 0.0078817 0.0133599 0.0105716 0.0159700 0.0132796 0.0132124 0.0160170 0.0052539 0.0158726 0.0158726 0.0185717 0.0105695 0.0052308 0.0078797 0.0000010 0.0000010 0.0106089 0.0106004 0.0186980 0.0132404 0.0133748 0.0132766 0.0132404 0.0078375 0.0052056 0.0132868 0.0132868 0.0079268 0.0131948 0.0105826 0.0078375 0.0079997 0.0078800 0.0106001 0.0133048 0.0105789 0.0106261 0.0079065 0.0079652 0.0079885 0.0080057 0.0079660 0.0079522 0.0078723 0.0079803 0.0105723 0.0051970 0.0079039 0.0078592 0.0052465 0.0078903 0.0079091 0.0079039 0.0078797 
Hemste     0.0183978 0.0158056 0.0158056 0.0157615 0.0078065 0.0051730 0.0104349 0.0104647 0.0078182 0.0131499 0.0025909 0.0025909 0.0025959 0.0051715 0.0051715 0.0051855 0.0078108 0.0104646 0.0104646 0.0131446 0.0078065 0.0131219 0.0131219 0.0131545 0.0078841 0.0078841 0.0078554 0.0104365 0.0026167 0.0026117 0.0104581 0.0078456 0.0026047 0.0026069 0.0025871 0.0026047 0.0104379 0.0106624 0.0106034 0.0104894 0.0078282 0.0105684 0.0158171 0.0184915 0.0078381 0.0000000 0.0000010 0.0077759 0.0077851 0.0078060 0.0077851 0.0078536 0.0158358 0.0185727 0.0160795 0.0131574 0.0104603 0.0157743 0.0185339 0.0132445 0.0185339 0.0212981 0.0078282 0.0105776 0.0104379 0.0131017 0.0158136 0.0131545 0.0158420 0.0158136 0.0131746 0.0159348 0.0185782 0.0157989 0.0131643 0.0184831 0.0185782 0.0186582 0.0212427 0.0158388 0.0132198 0.0160526 0.0185688 0.0158901 0.0158857 0.0185164 0.0185730 0.0104478 0.0159342 0.0158905 0.0185164 0.0158388 0.0157588 0.0185715 0.0078358 0.0184033 0.0184033 0.0210901 0.0131333 0.0104845 0.0104453 0.0078196 0.0078196 0.0105083 0.0078496 0.0158204 0.0104580 0.0105629 0.0104862 0.0104580 0.0103893 0.0131191 0.0104939 0.0104939 0.0078524 0.0104230 0.0131499 0.0103893 0.0106034 0.0104457 0.0131712 0.0158689 0.0131453 0.0132034 0.0104809 0.0105578 0.0105885 0.0106113 0.0105590 0.0105407 0.0051819 0.0105776 0.0131369 0.0130999 0.0104770 0.0104181 0.0078249 0.0104595 0.0104840 0.0104770 0.0104453 
HemstZ     0.0183978 0.0158056 0.0158056 0.0157615 0.0078065 0.0051730 0.0104349 0.0104647 0.0078182 0.0131499 0.0025909 0.0025909 0.0025959 0.0051715 0.0051715 0.0051855 0.0078108 0.0104646 0.0104646 0.0131446 0.0078065 0.0131219 0.0131219 0.0131545 0.0078841 0.0078841 0.0078554 0.0104365 0.0026167 0.0026117 0.0104581 0.0078456 0.0026047 0.0026069 0.0025871 0.0026047 0.0104379 0.0106624 0.0106034 0.0104894 0.0078282 0.0105684 0.0158171 0.0184915 0.0078381 0.0000010 0.0000000 0.0077759 0.0077851 0.0078060 0.0077851 0.0078536 0.0158358 0.0185727 0.0160795 0.0131574 0.0104603 0.0157743 0.0185339 0.0132445 0.0185339 0.0212981 0.0078282 0.0105776 0.0104379 0.0131017 0.0158136 0.0131545 0.0158420 0.0158136 0.0131746 0.0159348 0.0185782 0.0157989 0.0131643 0.0184831 0.0185782 0.0186582 0.0212427 0.0158388 0.0132198 0.0160526 0.0185688 0.0158901 0.0158857 0.0185164 0.0185730 0.0104478 0.0159342 0.0158905 0.0185164 0.0158388 0.0157588 0.0185715 0.0078358 0.0184033 0.0184033 0.0210901 0.0131333 0.0104845 0.0104453 0.0078196 0.0078196 0.0105083 0.0078496 0.0158204 0.0104580 0.0105629 0.0104862 0.0104580 0.0103893 0.0131191 0.0104939 0.0104939 0.0078524 0.0104230 0.0131499 0.0103893 0.0106034 0.0104457 0.0131712 0.0158689 0.0131453 0.0132034 0.0104809 0.0105578 0.0105885 0.0106113 0.0105590 0.0105407 0.0051819 0.0105776 0.0131369 0.0130999 0.0104770 0.0104181 0.0078249 0.0104595 0.0104840 0.0104770 0.0104453 
Hplkil     0.0211210 0.0185241 0.0185241 0.0105737 0.0104562 0.0025769 0.0077969 0.0078192 0.0104720 0.0158524 0.0104344 0.0104344 0.0104545 0.0077933 0.0077933 0.0078145 0.0104622 0.0131406 0.0131406 0.0158451 0.0104562 0.0158183 0.0158183 0.0158579 0.0078028 0.0078028 0.0052170 0.0077981 0.0052572 0.0052470 0.0131322 0.0105090 0.0052329 0.0052374 0.0051974 0.0052329 0.0131067 0.0133900 0.0133155 0.0131719 0.0051990 0.0132715 0.0185374 0.0212292 0.0104988 0.0077759 0.0077759 0.0000000 0.0051701 0.0051839 0.0051701 0.0052159 0.0185604 0.0213238 0.0188461 0.0158613 0.0131352 0.0184870 0.0212787 0.0186609 0.0212787 0.0240707 0.0051990 0.0079027 0.0131067 0.0157935 0.0185335 0.0158579 0.0185670 0.0185335 0.0158825 0.0186761 0.0213299 0.0185162 0.0158695 0.0212195 0.0213299 0.0214225 0.0240074 0.0185631 0.0159369 0.0188146 0.0213196 0.0186234 0.0186187 0.0212582 0.0213228 0.0131192 0.0186759 0.0186244 0.0212582 0.0185631 0.0184685 0.0213229 0.0104955 0.0157168 0.0157168 0.0183876 0.0158319 0.0131655 0.0131162 0.0104740 0.0104740 0.0078513 0.0052132 0.0131343 0.0078139 0.0078922 0.0078349 0.0078139 0.0077625 0.0158146 0.0078406 0.0078406 0.0052150 0.0130874 0.0158524 0.0077625 0.0133155 0.0131166 0.0158779 0.0185988 0.0158467 0.0159169 0.0078310 0.0132579 0.0132968 0.0133255 0.0132594 0.0132362 0.0078096 0.0132828 0.0158363 0.0157915 0.0131560 0.0130814 0.0104810 0.0131345 0.0131650 0.0131560 0.0131162 
HplspC     0.0157573 0.0131599 0.0131599 0.0078088 0.0051988 0.0025798 0.0025839 0.0025914 0.0052066 0.0105099 0.0104471 0.0104471 0.0104673 0.0025829 0.0025829 0.0025899 0.0052016 0.0078405 0.0078405 0.0105063 0.0051988 0.0104876 0.0104876 0.0105137 0.0052507 0.0052507 0.0052231 0.0025844 0.0026231 0.0026180 0.0078358 0.0078658 0.0026110 0.0026133 0.0052033 0.0026110 0.0078207 0.0079888 0.0079446 0.0078591 0.0052050 0.0079184 0.0131696 0.0158373 0.0052197 0.0077851 0.0077851 0.0051701 0.0000000 0.0000010 0.0000010 0.0052219 0.0131845 0.0159061 0.0133881 0.0105160 0.0078373 0.0131340 0.0158732 0.0132564 0.0158732 0.0186217 0.0052050 0.0052573 0.0078207 0.0104717 0.0131666 0.0105137 0.0131901 0.0131666 0.0105294 0.0132676 0.0159110 0.0131542 0.0105215 0.0158301 0.0159110 0.0159793 0.0185734 0.0131875 0.0105658 0.0133656 0.0159027 0.0132303 0.0159289 0.0158586 0.0159074 0.0078282 0.0132667 0.0132302 0.0158586 0.0131875 0.0131213 0.0159048 0.0052184 0.0104220 0.0104220 0.0130658 0.0104969 0.0078556 0.0078262 0.0052075 0.0052075 0.0052234 0.0052192 0.0131509 0.0078232 0.0079017 0.0078443 0.0078232 0.0025733 0.0104856 0.0078499 0.0078499 0.0026014 0.0131039 0.0105099 0.0025733 0.0079446 0.0078265 0.0105272 0.0132124 0.0105062 0.0105528 0.0025948 0.0079105 0.0079335 0.0079505 0.0079113 0.0078977 0.0078189 0.0079254 0.0104997 0.0104701 0.0078501 0.0078060 0.0052111 0.0078366 0.0078551 0.0078501 0.0078262 
Hplsta     0.0158000 0.0131956 0.0131956 0.0078298 0.0052128 0.0025866 0.0025908 0.0025983 0.0052205 0.0105384 0.0104753 0.0104753 0.0104955 0.0025898 0.0025898 0.0025968 0.0052155 0.0078616 0.0078616 0.0105347 0.0052128 0.0105160 0.0105160 0.0105422 0.0052649 0.0052649 0.0052371 0.0025912 0.0026302 0.0026251 0.0078569 0.0078870 0.0026180 0.0026203 0.0052172 0.0026180 0.0078417 0.0080108 0.0079663 0.0078803 0.0052190 0.0079399 0.0132054 0.0158805 0.0052338 0.0078060 0.0078060 0.0051839 0.0000010 0.0000000 0.0000010 0.0052360 0.0132204 0.0159497 0.0134251 0.0105445 0.0078584 0.0131696 0.0159166 0.0132927 0.0159166 0.0186729 0.0052190 0.0052716 0.0078417 0.0105000 0.0132023 0.0105422 0.0132260 0.0132023 0.0105580 0.0133039 0.0159545 0.0131899 0.0105501 0.0158732 0.0159545 0.0160233 0.0186243 0.0132234 0.0105946 0.0134024 0.0159462 0.0132665 0.0159726 0.0159018 0.0159509 0.0078492 0.0133030 0.0132663 0.0159018 0.0132234 0.0131568 0.0159484 0.0052324 0.0104500 0.0104500 0.0131010 0.0105253 0.0078768 0.0078472 0.0052214 0.0052214 0.0052375 0.0052332 0.0131866 0.0078443 0.0079231 0.0078654 0.0078443 0.0025801 0.0105139 0.0078711 0.0078711 0.0026083 0.0131393 0.0105384 0.0025801 0.0079663 0.0078475 0.0105557 0.0132484 0.0105347 0.0105815 0.0026017 0.0079320 0.0079551 0.0079722 0.0079329 0.0079191 0.0078399 0.0079470 0.0105281 0.0104984 0.0078712 0.0078269 0.0052251 0.0078577 0.0078763 0.0078712 0.0078472 
Hplvan     0.0157573 0.0131599 0.0131599 0.0078088 0.0051988 0.0025798 0.0025839 0.0025914 0.0052066 0.0105099 0.0104471 0.0104471 0.0104673 0.0025829 0.0025829 0.0025899 0.0052016 0.0078405 0.0078405 0.0105063 0.0051988 0.0104876 0.0104876 0.0105137 0.0052507 0.0052507 0.0052231 0.0025844 0.0026231 0.0026180 0.0078358 0.0078658 0.0026110 0.0026133 0.0052033 0.0026110 0.0078207 0.0079888 0.0079446 0.0078591 0.0052050 0.0079184 0.0131696 0.0158373 0.0052197 0.0077851 0.0077851 0.0051701 0.0000010 0.0000010 0.0000000 0.0052219 0.0131845 0.0159061 0.0133881 0.0105160 0.0078373 0.0131340 0.0158732 0.0132564 0.0158732 0.0186217 0.0052050 0.0052573 0.0078207 0.0104717 0.0131666 0.0105137 0.0131901 0.0131666 0.0105294 0.0132676 0.0159110 0.0131542 0.0105215 0.0158301 0.0159110 0.0159793 0.0185734 0.0131875 0.0105658 0.0133656 0.0159027 0.0132303 0.0159289 0.0158586 0.0159074 0.0078282 0.0132667 0.0132302 0.0158586 0.0131875 0.0131213 0.0159048 0.0052184 0.0104220 0.0104220 0.0130658 0.0104969 0.0078556 0.0078262 0.0052075 0.0052075 0.0052234 0.0052192 0.0131509 0.0078232 0.0079017 0.0078443 0.0078232 0.0025733 0.0104856 0.0078499 0.0078499 0.0026014 0.0131039 0.0105099 0.0025733 0.0079446 0.0078265 0.0105272 0.0132124 0.0105062 0.0105528 0.0025948 0.0079105 0.0079335 0.0079505 0.0079113 0.0078977 0.0078189 0.0079254 0.0104997 0.0104701 0.0078501 0.0078060 0.0052111 0.0078366 0.0078551 0.0078501 0.0078262 
Intloo     0.0213430 0.0187181 0.0187181 0.0132199 0.0105623 0.0026018 0.0078750 0.0078978 0.0105784 0.0160171 0.0105400 0.0105400 0.0105605 0.0078714 0.0078714 0.0078930 0.0105684 0.0132755 0.0132755 0.0160096 0.0105623 0.0159823 0.0159823 0.0160227 0.0106683 0.0106683 0.0000010 0.0078762 0.0053109 0.0053006 0.0132670 0.0106162 0.0052862 0.0052906 0.0052498 0.0052862 0.0132409 0.0135301 0.0134541 0.0133075 0.0000010 0.0134091 0.0187316 0.0214535 0.0106058 0.0078536 0.0078536 0.0052159 0.0052219 0.0052360 0.0052219 0.0000000 0.0187552 0.0215503 0.0190470 0.0160262 0.0132700 0.0186801 0.0215042 0.0188578 0.0215042 0.0243288 0.0000010 0.0026131 0.0132409 0.0159569 0.0187277 0.0160227 0.0187620 0.0187277 0.0160478 0.0188733 0.0215565 0.0187100 0.0160345 0.0214436 0.0215565 0.0216511 0.0242641 0.0187579 0.0161034 0.0190148 0.0215460 0.0188195 0.0188147 0.0214831 0.0215491 0.0132537 0.0188731 0.0188205 0.0214831 0.0187579 0.0186612 0.0215494 0.0106024 0.0158785 0.0158785 0.0185785 0.0159962 0.0133010 0.0132506 0.0105804 0.0105804 0.0025968 0.0000010 0.0078205 0.0025845 0.0026102 0.0025914 0.0025845 0.0078407 0.0159785 0.0025930 0.0025930 0.0000010 0.0132212 0.0160171 0.0078407 0.0134541 0.0132510 0.0160431 0.0187944 0.0160113 0.0160830 0.0079098 0.0133953 0.0134350 0.0134643 0.0133968 0.0133731 0.0078880 0.0134207 0.0160006 0.0159549 0.0132912 0.0132151 0.0105876 0.0132693 0.0133004 0.0132912 0.0132506 
Lamlem     0.0240454 0.0052027 0.0052027 0.0213613 0.0132218 0.0158788 0.0159077 0.0159532 0.0132421 0.0187142 0.0185976 0.0185976 0.0186345 0.0105099 0.0105099 0.0105388 0.0132296 0.0159537 0.0159537 0.0187043 0.0132218 0.0025908 0.0025908 0.0025971 0.0133541 0.0133541 0.0187594 0.0159097 0.0106765 0.0106555 0.0159433 0.0160065 0.0106264 0.0106355 0.0132346 0.0106264 0.0159118 0.0162599 0.0161684 0.0159922 0.0186933 0.0161144 0.0214387 0.0241705 0.0132766 0.0158358 0.0158358 0.0185604 0.0131845 0.0132204 0.0131845 0.0187552 0.0000000 0.0078597 0.0079020 0.0025977 0.0159471 0.0213796 0.0078439 0.0052404 0.0078439 0.0105165 0.0186933 0.0188892 0.0159118 0.0186431 0.0052053 0.0025971 0.0052145 0.0052053 0.0052307 0.0052449 0.0078622 0.0052004 0.0025991 0.0078235 0.0078622 0.0078954 0.0104899 0.0052135 0.0026099 0.0052833 0.0078578 0.0052304 0.0078713 0.0078372 0.0078617 0.0025952 0.0052441 0.0052299 0.0078372 0.0052135 0.0051880 0.0078586 0.0132719 0.0240509 0.0240509 0.0267973 0.0186892 0.0159841 0.0159237 0.0132447 0.0132447 0.0187609 0.0187460 0.0269889 0.0214055 0.0216240 0.0214647 0.0214055 0.0158353 0.0186684 0.0214824 0.0214824 0.0160207 0.0158231 0.0187142 0.0158353 0.0161684 0.0159241 0.0026004 0.0052230 0.0025953 0.0026066 0.0159797 0.0160976 0.0161454 0.0161807 0.0160994 0.0160708 0.0159082 0.0161279 0.0133004 0.0186411 0.0159722 0.0158803 0.0132535 0.0159465 0.0159836 0.0159722 0.0159237 
Lammel     0.0268580 0.0025941 0.0025941 0.0241588 0.0159516 0.0186241 0.0186586 0.0187119 0.0159764 0.0215031 0.0213673 0.0213673 0.0214100 0.0132078 0.0132078 0.0132443 0.0159614 0.0187130 0.0187130 0.0214902 0.0159516 0.0052103 0.0052103 0.0052232 0.0161114 0.0161114 0.0215551 0.0186609 0.0134184 0.0133918 0.0187004 0.0187755 0.0133550 0.0133665 0.0159670 0.0133550 0.0186633 0.0190737 0.0189659 0.0187584 0.0214789 0.0189022 0.0214572 0.0241915 0.0160183 0.0185727 0.0185727 0.0213238 0.0159061 0.0159497 0.0159061 0.0215503 0.0078597 0.0000000 0.0052540 0.0052243 0.0159608 0.0213981 0.0052156 0.0079028 0.0052156 0.0078668 0.0214789 0.0217059 0.0186633 0.0214201 0.0078497 0.0025974 0.0078635 0.0078497 0.0078885 0.0079096 0.0052095 0.0078423 0.0052271 0.0052022 0.0052095 0.0052313 0.0078470 0.0078621 0.0026102 0.0079678 0.0052246 0.0078876 0.0052338 0.0052112 0.0105379 0.0052192 0.0026058 0.0025987 0.0052112 0.0078621 0.0078232 0.0105346 0.0160122 0.0268632 0.0268632 0.0296298 0.0214735 0.0187484 0.0186774 0.0159796 0.0159796 0.0215569 0.0215398 0.0298455 0.0242101 0.0244580 0.0242774 0.0242101 0.0185722 0.0214495 0.0242979 0.0242979 0.0187921 0.0185571 0.0215031 0.0185722 0.0189659 0.0186779 0.0052299 0.0078766 0.0052195 0.0052425 0.0187439 0.0188822 0.0189386 0.0189802 0.0188844 0.0188505 0.0186590 0.0189177 0.0160473 0.0214181 0.0187342 0.0186256 0.0159902 0.0187048 0.0187480 0.0187342 0.0186774 
Lamorn     0.0244152 0.0026075 0.0026075 0.0216909 0.0134265 0.0161238 0.0161536 0.0162005 0.0134475 0.0190047 0.0188844 0.0188844 0.0189225 0.0106722 0.0106722 0.0107020 0.0134346 0.0162011 0.0162011 0.0189943 0.0134265 0.0052382 0.0052382 0.0052512 0.0135628 0.0135628 0.0190513 0.0161557 0.0108441 0.0108224 0.0161902 0.0162555 0.0107924 0.0108018 0.0134398 0.0107924 0.0161579 0.0165167 0.0164223 0.0162407 0.0189831 0.0163667 0.0189642 0.0217200 0.0134830 0.0160795 0.0160795 0.0188461 0.0133881 0.0134251 0.0133881 0.0190470 0.0079020 0.0052540 0.0000000 0.0052524 0.0134341 0.0189114 0.0052435 0.0079456 0.0052435 0.0079092 0.0189831 0.0191851 0.0161579 0.0161579 0.0078919 0.0052512 0.0079059 0.0078919 0.0079311 0.0079525 0.0105964 0.0078845 0.0052552 0.0052300 0.0105964 0.0106417 0.0078893 0.0079045 0.0052772 0.0080113 0.0052527 0.0079302 0.0052619 0.0052392 0.0105951 0.0025985 0.0079515 0.0079297 0.0052392 0.0079045 0.0078652 0.0105917 0.0134782 0.0244207 0.0244207 0.0272086 0.0189788 0.0162323 0.0161701 0.0134501 0.0134501 0.0190528 0.0190375 0.0274063 0.0217366 0.0219618 0.0217977 0.0217366 0.0160789 0.0189574 0.0218159 0.0218159 0.0162701 0.0160663 0.0190047 0.0160789 0.0164223 0.0161705 0.0052581 0.0079191 0.0052475 0.0052708 0.0162278 0.0163494 0.0163986 0.0164350 0.0163512 0.0163217 0.0161541 0.0163806 0.0135076 0.0189293 0.0162200 0.0161253 0.0134593 0.0161937 0.0162319 0.0162200 0.0161701 
Lamtig     0.0213083 0.0025934 0.0025934 0.0186342 0.0105454 0.0131925 0.0132161 0.0105514 0.0105615 0.0159912 0.0158927 0.0158927 0.0159240 0.0078589 0.0078589 0.0078805 0.0105515 0.0132542 0.0132542 0.0159837 0.0105454 0.0000010 0.0000010 0.0000010 0.0106511 0.0106511 0.0160298 0.0132179 0.0079831 0.0079675 0.0132457 0.0132977 0.0079458 0.0079526 0.0105558 0.0079458 0.0132197 0.0135079 0.0134321 0.0132860 0.0159734 0.0133873 0.0186498 0.0186498 0.0105888 0.0131574 0.0131574 0.0158613 0.0105160 0.0105445 0.0105160 0.0160262 0.0025977 0.0052243 0.0052524 0.0000000 0.0132487 0.0186498 0.0052140 0.0026117 0.0052140 0.0078640 0.0159734 0.0161398 0.0132197 0.0159311 0.0025948 0.0000010 0.0025994 0.0025948 0.0026070 0.0026142 0.0052260 0.0025923 0.0000010 0.0052006 0.0052260 0.0052480 0.0078442 0.0025986 0.0000010 0.0026339 0.0052230 0.0026070 0.0052321 0.0052096 0.0052260 0.0000010 0.0026138 0.0026067 0.0052096 0.0025986 0.0025863 0.0052235 0.0105854 0.0185600 0.0185600 0.0240451 0.0159703 0.0132795 0.0132293 0.0105635 0.0105635 0.0160310 0.0160182 0.0242142 0.0186720 0.0188623 0.0186720 0.0186720 0.0131568 0.0159526 0.0187386 0.0187386 0.0133095 0.0131472 0.0159912 0.0131568 0.0134321 0.0132298 0.0000010 0.0026032 0.0000010 0.0000010 0.0132754 0.0133736 0.0134131 0.0134423 0.0133751 0.0133515 0.0132167 0.0133988 0.0106077 0.0159292 0.0132698 0.0131939 0.0105707 0.0132479 0.0132790 0.0132698 0.0132293 
Lchabe     0.0185277 0.0132043 0.0132043 0.0158717 0.0025829 0.0104876 0.0105060 0.0105362 0.0025868 0.0051903 0.0131607 0.0131607 0.0131864 0.0052063 0.0052063 0.0052205 0.0052063 0.0051933 0.0051933 0.0078303 0.0025829 0.0132126 0.0132126 0.0132458 0.0079376 0.0079376 0.0132730 0.0105075 0.0026270 0.0026219 0.0051903 0.0078311 0.0026149 0.0026171 0.0052109 0.0026149 0.0051806 0.0107367 0.0106768 0.0052063 0.0132265 0.0052454 0.0025833 0.0051775 0.0078910 0.0104603 0.0104603 0.0131352 0.0078373 0.0078584 0.0078373 0.0132700 0.0159471 0.0159608 0.0134341 0.0132487 0.0000000 0.0025765 0.0159276 0.0160342 0.0159276 0.0186865 0.0132265 0.0133629 0.0051806 0.0078045 0.0159245 0.0132458 0.0159534 0.0159245 0.0132661 0.0160475 0.0187107 0.0159096 0.0132556 0.0158842 0.0187107 0.0187919 0.0186379 0.0159501 0.0133120 0.0161669 0.0132043 0.0160021 0.0159837 0.0159128 0.0187054 0.0105191 0.0160469 0.0160025 0.0159128 0.0159501 0.0158689 0.0187040 0.0025925 0.0185332 0.0185332 0.0212408 0.0078232 0.0052034 0.0051841 0.0078723 0.0078723 0.0132739 0.0132633 0.0213872 0.0159031 0.0160644 0.0159466 0.0159031 0.0104597 0.0132098 0.0159591 0.0159591 0.0105796 0.0158473 0.0051903 0.0104597 0.0106768 0.0051843 0.0132627 0.0159806 0.0105216 0.0132953 0.0105526 0.0106306 0.0106617 0.0106848 0.0106317 0.0106132 0.0105066 0.0106507 0.0078252 0.0131903 0.0051999 0.0051712 0.0025890 0.0051907 0.0052033 0.0051999 0.0051841 
Lchsta     0.0239469 0.0185872 0.0185872 0.0212749 0.0077923 0.0158169 0.0158455 0.0158907 0.0078039 0.0105739 0.0185238 0.0185238 0.0185605 0.0104703 0.0104703 0.0104990 0.0106296 0.0104455 0.0104455 0.0131209 0.0077923 0.0185988 0.0185988 0.0186457 0.0133022 0.0133022 0.0186843 0.0158476 0.0079260 0.0079106 0.0104391 0.0131229 0.0078893 0.0078959 0.0104805 0.0078893 0.0104190 0.0161949 0.0161042 0.0104703 0.0186187 0.0105490 0.0000010 0.0025776 0.0132253 0.0157743 0.0157743 0.0184870 0.0131340 0.0131696 0.0131340 0.0186801 0.0213796 0.0213981 0.0189114 0.0186498 0.0025765 0.0000000 0.0213527 0.0214954 0.0213527 0.0241560 0.0186187 0.0188130 0.0104190 0.0130781 0.0213474 0.0186457 0.0213865 0.0213474 0.0186754 0.0215128 0.0241869 0.0213274 0.0186593 0.0212930 0.0241869 0.0242929 0.0240923 0.0213818 0.0187393 0.0216735 0.0188710 0.0214516 0.0214280 0.0213319 0.0241773 0.0158648 0.0215132 0.0214534 0.0213319 0.0213818 0.0212713 0.0241796 0.0078214 0.0239523 0.0239523 0.0266857 0.0131096 0.0104654 0.0104264 0.0131937 0.0131937 0.0186857 0.0186710 0.0268755 0.0213188 0.0215354 0.0213775 0.0213188 0.0157737 0.0185940 0.0213950 0.0213950 0.0159576 0.0212409 0.0105739 0.0157737 0.0161042 0.0104267 0.0186692 0.0214236 0.0158689 0.0187156 0.0159169 0.0160339 0.0160813 0.0161163 0.0160357 0.0160074 0.0158461 0.0160640 0.0131132 0.0185669 0.0104580 0.0103992 0.0078106 0.0104405 0.0104649 0.0104580 0.0104264 
Lepatt     0.0267999 0.0025890 0.0025890 0.0241070 0.0159185 0.0185850 0.0186194 0.0186725 0.0159431 0.0214572 0.0213220 0.0213220 0.0213646 0.0131807 0.0131807 0.0132171 0.0159282 0.0186736 0.0186736 0.0214444 0.0159185 0.0052000 0.0052000 0.0052128 0.0160775 0.0160775 0.0215090 0.0186217 0.0133904 0.0133639 0.0186610 0.0187358 0.0133273 0.0133388 0.0159338 0.0133273 0.0186241 0.0190328 0.0189254 0.0187188 0.0214331 0.0188620 0.0214116 0.0241395 0.0159849 0.0185339 0.0185339 0.0212787 0.0158732 0.0159166 0.0158732 0.0215042 0.0078439 0.0052156 0.0052435 0.0052140 0.0159276 0.0213527 0.0000000 0.0078869 0.0000010 0.0025898 0.0214331 0.0216591 0.0186241 0.0213746 0.0078340 0.0052128 0.0078478 0.0078340 0.0078726 0.0078937 0.0105178 0.0078266 0.0052168 0.0051919 0.0105178 0.0105624 0.0025836 0.0078463 0.0052385 0.0079516 0.0052143 0.0078717 0.0000010 0.0052009 0.0105166 0.0052089 0.0078927 0.0078712 0.0052009 0.0078463 0.0078076 0.0105132 0.0159788 0.0268051 0.0268051 0.0295650 0.0214278 0.0187089 0.0186381 0.0159463 0.0159463 0.0215107 0.0214937 0.0297797 0.0241580 0.0244048 0.0242250 0.0241580 0.0185335 0.0214039 0.0242454 0.0242454 0.0187524 0.0185184 0.0214572 0.0185335 0.0189254 0.0186386 0.0052196 0.0078608 0.0052091 0.0052321 0.0187043 0.0188421 0.0188983 0.0189397 0.0188442 0.0188105 0.0186199 0.0188774 0.0160138 0.0213726 0.0186947 0.0185866 0.0159569 0.0186655 0.0187085 0.0186947 0.0186381 
Lepcun     0.0241748 0.0052312 0.0052312 0.0214769 0.0132941 0.0159651 0.0159944 0.0160404 0.0133147 0.0188164 0.0159991 0.0159991 0.0160308 0.0105673 0.0105673 0.0105966 0.0133021 0.0160409 0.0160409 0.0188062 0.0132941 0.0026048 0.0026048 0.0026112 0.0134278 0.0134278 0.0188620 0.0159964 0.0107358 0.0107146 0.0160303 0.0160943 0.0106851 0.0106943 0.0133071 0.0106851 0.0159986 0.0163504 0.0162579 0.0160798 0.0187952 0.0162033 0.0215551 0.0243011 0.0133495 0.0132445 0.0132445 0.0186609 0.0132564 0.0132927 0.0132564 0.0188578 0.0052404 0.0079028 0.0079456 0.0026117 0.0160342 0.0214954 0.0078869 0.0000000 0.0078869 0.0105740 0.0187952 0.0189932 0.0159986 0.0187444 0.0052339 0.0026112 0.0052431 0.0052339 0.0052595 0.0052739 0.0079054 0.0052289 0.0026131 0.0078663 0.0079054 0.0079389 0.0105472 0.0052422 0.0026241 0.0053127 0.0079009 0.0052592 0.0079145 0.0078801 0.0079049 0.0026093 0.0052731 0.0052587 0.0078801 0.0052422 0.0052164 0.0079017 0.0133448 0.0241803 0.0241803 0.0242310 0.0187910 0.0160716 0.0160105 0.0133173 0.0133173 0.0188635 0.0188485 0.0271345 0.0215217 0.0217424 0.0215815 0.0215217 0.0159212 0.0187700 0.0215994 0.0215994 0.0161086 0.0159088 0.0188164 0.0159212 0.0162579 0.0160110 0.0026145 0.0052518 0.0026094 0.0026208 0.0160671 0.0161863 0.0162346 0.0162703 0.0161882 0.0161592 0.0159949 0.0162170 0.0133736 0.0187424 0.0160595 0.0159667 0.0133262 0.0160336 0.0160711 0.0160595 0.0160105 
Lepelo     0.0267999 0.0025890 0.0025890 0.0241070 0.0159185 0.0185850 0.0186194 0.0186725 0.0159431 0.0214572 0.0213220 0.0213220 0.0213646 0.0131807 0.0131807 0.0132171 0.0159282 0.0186736 0.0186736 0.0214444 0.0159185 0.0052000 0.0052000 0.0052128 0.0160775 0.0160775 0.0215090 0.0186217 0.0133904 0.0133639 0.0186610 0.0187358 0.0133273 0.0133388 0.0159338 0.0133273 0.0186241 0.0190328 0.0189254 0.0187188 0.0214331 0.0188620 0.0214116 0.0241395 0.0159849 0.0185339 0.0185339 0.0212787 0.0158732 0.0159166 0.0158732 0.0215042 0.0078439 0.0052156 0.0052435 0.0052140 0.0159276 0.0213527 0.0000010 0.0078869 0.0000000 0.0025898 0.0214331 0.0216591 0.0186241 0.0213746 0.0078340 0.0052128 0.0078478 0.0078340 0.0078726 0.0078937 0.0105178 0.0078266 0.0052168 0.0051919 0.0105178 0.0105624 0.0025836 0.0078463 0.0052385 0.0079516 0.0052143 0.0078717 0.0000010 0.0052009 0.0105166 0.0052089 0.0078927 0.0078712 0.0052009 0.0078463 0.0078076 0.0105132 0.0159788 0.0268051 0.0268051 0.0295650 0.0214278 0.0187089 0.0186381 0.0159463 0.0159463 0.0215107 0.0214937 0.0297797 0.0241580 0.0244048 0.0242250 0.0241580 0.0185335 0.0214039 0.0242454 0.0242454 0.0187524 0.0185184 0.0214572 0.0185335 0.0189254 0.0186386 0.0052196 0.0078608 0.0052091 0.0052321 0.0187043 0.0188421 0.0188983 0.0189397 0.0188442 0.0188105 0.0186199 0.0188774 0.0160138 0.0213726 0.0186947 0.0185866 0.0159569 0.0186655 0.0187085 0.0186947 0.0186381 
Leppro     0.0296437 0.0052073 0.0052073 0.0269345 0.0186754 0.0213581 0.0213984 0.0214593 0.0187047 0.0242756 0.0241204 0.0241204 0.0241690 0.0159047 0.0159047 0.0159488 0.0186873 0.0214611 0.0214611 0.0242594 0.0186754 0.0078428 0.0078428 0.0078623 0.0188622 0.0188622 0.0243342 0.0214008 0.0161592 0.0161270 0.0214463 0.0215332 0.0160824 0.0160965 0.0186932 0.0160824 0.0214035 0.0218758 0.0217519 0.0215133 0.0242480 0.0216785 0.0242231 0.0269719 0.0187541 0.0212981 0.0212981 0.0240707 0.0186217 0.0186729 0.0186217 0.0243288 0.0105165 0.0078668 0.0079092 0.0078640 0.0186865 0.0241560 0.0025898 0.0105740 0.0025898 0.0000000 0.0242480 0.0245059 0.0214035 0.0241807 0.0105026 0.0078623 0.0105213 0.0105026 0.0105552 0.0105830 0.0132201 0.0104927 0.0078682 0.0078306 0.0132201 0.0132766 0.0051960 0.0105193 0.0079011 0.0106610 0.0078649 0.0105534 0.0025987 0.0078443 0.0132178 0.0078563 0.0105820 0.0105530 0.0078443 0.0105193 0.0104669 0.0132146 0.0187464 0.0296483 0.0296483 0.0324295 0.0242413 0.0215014 0.0214199 0.0187086 0.0187086 0.0243363 0.0243171 0.0326695 0.0269929 0.0272697 0.0270682 0.0269929 0.0212979 0.0242141 0.0270917 0.0270917 0.0215523 0.0212795 0.0242756 0.0212979 0.0217519 0.0214204 0.0078724 0.0105389 0.0078567 0.0078914 0.0214970 0.0216554 0.0217204 0.0217682 0.0216578 0.0216187 0.0213986 0.0216959 0.0187883 0.0241788 0.0214848 0.0213596 0.0187208 0.0214521 0.0215012 0.0214848 0.0214199 
Limdar     0.0212729 0.0186564 0.0186564 0.0131767 0.0105278 0.0025934 0.0078494 0.0078720 0.0105438 0.0159644 0.0105056 0.0105056 0.0105260 0.0078458 0.0078458 0.0078673 0.0105338 0.0132320 0.0132320 0.0159569 0.0105278 0.0159297 0.0159297 0.0159699 0.0106331 0.0106331 0.0000010 0.0078506 0.0052934 0.0052832 0.0132235 0.0105813 0.0052689 0.0052733 0.0052327 0.0052689 0.0131976 0.0134849 0.0134093 0.0132637 0.0000010 0.0133647 0.0186699 0.0213828 0.0105710 0.0078282 0.0078282 0.0051990 0.0052050 0.0052190 0.0052050 0.0000010 0.0186933 0.0214789 0.0189831 0.0159734 0.0132265 0.0186187 0.0214331 0.0187952 0.0214331 0.0242480 0.0000000 0.0026046 0.0131976 0.0159045 0.0186659 0.0159699 0.0187000 0.0186659 0.0159949 0.0188106 0.0214851 0.0186484 0.0159817 0.0213729 0.0214851 0.0215790 0.0241837 0.0186960 0.0160500 0.0189512 0.0214746 0.0187572 0.0187524 0.0214122 0.0214777 0.0132103 0.0188104 0.0187582 0.0214122 0.0186960 0.0185999 0.0214780 0.0105676 0.0158267 0.0158267 0.0185178 0.0159435 0.0132573 0.0132072 0.0105458 0.0105458 0.0025884 0.0000010 0.0077953 0.0025763 0.0026018 0.0025831 0.0025763 0.0078153 0.0159260 0.0025847 0.0025847 0.0000010 0.0131780 0.0159644 0.0078153 0.0134093 0.0132076 0.0159902 0.0187323 0.0159586 0.0160298 0.0078840 0.0133510 0.0133904 0.0134195 0.0133525 0.0133290 0.0078623 0.0133762 0.0159480 0.0159026 0.0132475 0.0131719 0.0105529 0.0132258 0.0132567 0.0132475 0.0132072 
Loblab     0.0214954 0.0188515 0.0188515 0.0133121 0.0106355 0.0052573 0.0079290 0.0079521 0.0106519 0.0161305 0.0133099 0.0133099 0.0133362 0.0079253 0.0079253 0.0079473 0.0106417 0.0133685 0.0133685 0.0161228 0.0106355 0.0160952 0.0160952 0.0161362 0.0107430 0.0107430 0.0026136 0.0079302 0.0080230 0.0080073 0.0133599 0.0133654 0.0079854 0.0079922 0.0079550 0.0079854 0.0133334 0.0136268 0.0135496 0.0134009 0.0026046 0.0135040 0.0188652 0.0216076 0.0106796 0.0105776 0.0105776 0.0079027 0.0052573 0.0052716 0.0052573 0.0026131 0.0188892 0.0217059 0.0191851 0.0161398 0.0133629 0.0188130 0.0216591 0.0189932 0.0216591 0.0245059 0.0026046 0.0000000 0.0133334 0.0160694 0.0188612 0.0161362 0.0188960 0.0188612 0.0161617 0.0190090 0.0217122 0.0188433 0.0161482 0.0215976 0.0217122 0.0218082 0.0244402 0.0188919 0.0162180 0.0191525 0.0217015 0.0189544 0.0216591 0.0216377 0.0217046 0.0133464 0.0190088 0.0189554 0.0216377 0.0188919 0.0187938 0.0217050 0.0106762 0.0159899 0.0159899 0.0187098 0.0161092 0.0133943 0.0133433 0.0106539 0.0106539 0.0026090 0.0026117 0.0078836 0.0026046 0.0026306 0.0026116 0.0026046 0.0078942 0.0160913 0.0052388 0.0052388 0.0026046 0.0160283 0.0161305 0.0078942 0.0135496 0.0133437 0.0161569 0.0189290 0.0161246 0.0161974 0.0079643 0.0134900 0.0135302 0.0135600 0.0134915 0.0134675 0.0106250 0.0135157 0.0161138 0.0160674 0.0133844 0.0133072 0.0106612 0.0133622 0.0133938 0.0133844 0.0133433 
Mdcrot     0.0131272 0.0158813 0.0158813 0.0104953 0.0025775 0.0104651 0.0104834 0.0105134 0.0025814 0.0078159 0.0131321 0.0131321 0.0131577 0.0051954 0.0051954 0.0052095 0.0078466 0.0051823 0.0051823 0.0078137 0.0025775 0.0131838 0.0131838 0.0132168 0.0079205 0.0079205 0.0132439 0.0104849 0.0026214 0.0026164 0.0051793 0.0078145 0.0026094 0.0026116 0.0051999 0.0026094 0.0000010 0.0107130 0.0106534 0.0051954 0.0131976 0.0052343 0.0104469 0.0130864 0.0078741 0.0104379 0.0104379 0.0131067 0.0078207 0.0078417 0.0078207 0.0132409 0.0159118 0.0186633 0.0161579 0.0132197 0.0051806 0.0104190 0.0186241 0.0159986 0.0186241 0.0214035 0.0131976 0.0133334 0.0000000 0.0025802 0.0158894 0.0132168 0.0159181 0.0158894 0.0132370 0.0160118 0.0186688 0.0158745 0.0132266 0.0185727 0.0186688 0.0187496 0.0213474 0.0159148 0.0132827 0.0161307 0.0186594 0.0159666 0.0186897 0.0186064 0.0186635 0.0104964 0.0160112 0.0159670 0.0186064 0.0159148 0.0158340 0.0186621 0.0025871 0.0184921 0.0184921 0.0211932 0.0078066 0.0051924 0.0051732 0.0078555 0.0078555 0.0132448 0.0132343 0.0213390 0.0158680 0.0160286 0.0159114 0.0158680 0.0104373 0.0131810 0.0159238 0.0159238 0.0105567 0.0158125 0.0078159 0.0104373 0.0106534 0.0051734 0.0132336 0.0159452 0.0104989 0.0132661 0.0105298 0.0106074 0.0106384 0.0079728 0.0106086 0.0105901 0.0104840 0.0106274 0.0078086 0.0131616 0.0000010 0.0051604 0.0000010 0.0051797 0.0000010 0.0000010 0.0051732 
Mdcten     0.0158190 0.0186064 0.0186064 0.0131747 0.0051766 0.0131364 0.0131598 0.0131975 0.0051844 0.0104654 0.0158245 0.0158245 0.0158556 0.0078261 0.0078261 0.0078475 0.0105069 0.0078077 0.0078077 0.0104618 0.0051766 0.0158877 0.0158877 0.0159276 0.0106057 0.0106057 0.0159604 0.0131616 0.0052650 0.0052558 0.0078030 0.0104631 0.0052416 0.0052452 0.0078339 0.0052416 0.0025802 0.0134491 0.0133740 0.0078261 0.0159045 0.0078849 0.0131134 0.0157691 0.0105439 0.0131017 0.0131017 0.0157935 0.0104717 0.0105000 0.0104717 0.0159569 0.0186431 0.0214201 0.0161579 0.0159311 0.0078045 0.0130781 0.0213746 0.0187444 0.0213746 0.0241807 0.0159045 0.0160694 0.0025802 0.0000000 0.0186159 0.0159276 0.0186497 0.0186159 0.0159525 0.0187598 0.0214263 0.0185984 0.0159393 0.0213148 0.0214263 0.0215197 0.0241168 0.0186458 0.0160073 0.0188995 0.0214158 0.0187066 0.0214501 0.0213538 0.0214190 0.0131760 0.0187596 0.0187076 0.0213538 0.0186458 0.0185502 0.0214192 0.0051958 0.0212209 0.0212209 0.0239394 0.0104525 0.0078226 0.0077935 0.0105188 0.0105188 0.0159616 0.0159489 0.0241069 0.0185909 0.0187795 0.0186419 0.0185909 0.0131011 0.0158839 0.0186568 0.0186568 0.0132524 0.0185244 0.0104654 0.0131011 0.0133740 0.0077937 0.0159478 0.0186818 0.0131793 0.0159872 0.0132186 0.0133159 0.0133551 0.0106765 0.0133174 0.0132940 0.0131604 0.0133410 0.0104553 0.0158607 0.0025897 0.0077735 0.0025870 0.0078038 0.0025914 0.0025897 0.0077935 
Neobre     0.0240082 0.0051954 0.0051954 0.0213291 0.0132037 0.0158564 0.0158852 0.0159306 0.0132240 0.0186868 0.0185706 0.0185706 0.0186074 0.0104960 0.0104960 0.0105248 0.0132116 0.0159312 0.0159312 0.0186769 0.0132037 0.0025880 0.0025880 0.0025943 0.0133356 0.0133356 0.0187319 0.0158873 0.0106622 0.0106413 0.0159207 0.0159838 0.0106122 0.0106213 0.0132165 0.0106122 0.0158894 0.0162364 0.0161452 0.0159695 0.0186659 0.0160913 0.0214063 0.0241329 0.0132583 0.0158136 0.0158136 0.0185335 0.0131666 0.0132023 0.0131666 0.0187277 0.0052053 0.0078497 0.0078919 0.0025948 0.0159245 0.0213474 0.0078340 0.0052339 0.0078340 0.0105026 0.0186659 0.0188612 0.0158894 0.0186159 0.0000000 0.0025943 0.0000010 0.0000010 0.0052242 0.0052384 0.0078522 0.0051932 0.0025962 0.0078136 0.0078522 0.0078853 0.0104761 0.0052071 0.0026070 0.0052767 0.0078478 0.0052239 0.0078612 0.0078273 0.0052243 0.0025924 0.0052377 0.0052234 0.0078273 0.0052071 0.0051812 0.0078486 0.0132537 0.0240137 0.0240137 0.0267546 0.0186618 0.0159614 0.0159012 0.0132265 0.0132265 0.0187333 0.0187185 0.0269455 0.0213732 0.0215910 0.0214322 0.0213732 0.0158131 0.0186411 0.0214499 0.0214499 0.0159979 0.0158009 0.0186868 0.0158131 0.0161452 0.0159016 0.0025976 0.0052166 0.0025925 0.0026038 0.0159570 0.0160746 0.0161222 0.0161574 0.0160764 0.0160479 0.0158858 0.0161048 0.0132821 0.0186139 0.0159495 0.0158580 0.0132354 0.0159240 0.0159609 0.0159495 0.0159012 
Neobri     0.0213036 0.0025928 0.0025928 0.0186301 0.0105431 0.0131896 0.0132132 0.0132511 0.0105592 0.0159876 0.0158892 0.0158892 0.0159205 0.0078572 0.0078572 0.0078788 0.0105492 0.0132513 0.0132513 0.0159801 0.0105431 0.0000010 0.0000010 0.0000010 0.0106488 0.0106488 0.0160263 0.0132150 0.0079814 0.0079658 0.0132428 0.0132948 0.0079441 0.0079508 0.0105535 0.0079441 0.0132168 0.0135049 0.0134292 0.0132831 0.0159699 0.0133844 0.0186970 0.0214138 0.0105865 0.0131545 0.0131545 0.0158579 0.0105137 0.0105422 0.0105137 0.0160227 0.0025971 0.0025974 0.0052512 0.0000010 0.0132458 0.0186457 0.0052128 0.0026112 0.0052128 0.0078623 0.0159699 0.0161362 0.0132168 0.0159276 0.0025943 0.0000000 0.0025989 0.0025943 0.0026064 0.0026136 0.0025981 0.0025918 0.0000010 0.0051985 0.0025981 0.0026090 0.0078425 0.0025981 0.0000010 0.0026334 0.0052219 0.0026064 0.0052310 0.0052085 0.0052248 0.0000010 0.0000010 0.0000010 0.0052085 0.0025981 0.0025858 0.0052224 0.0105831 0.0213092 0.0213092 0.0240397 0.0159668 0.0132766 0.0132265 0.0105612 0.0105612 0.0160275 0.0160147 0.0242088 0.0186679 0.0188581 0.0187193 0.0186679 0.0131539 0.0159491 0.0187344 0.0187344 0.0133065 0.0131444 0.0159876 0.0131539 0.0134292 0.0132269 0.0000010 0.0026026 0.0000010 0.0000010 0.0132725 0.0133706 0.0134101 0.0134393 0.0133721 0.0133485 0.0132138 0.0133959 0.0106054 0.0159257 0.0132669 0.0131910 0.0105684 0.0132450 0.0132761 0.0132669 0.0132265 
NeobrM     0.0240523 0.0052046 0.0052046 0.0213681 0.0132274 0.0158850 0.0159139 0.0159595 0.0132478 0.0187209 0.0186043 0.0186043 0.0186412 0.0105147 0.0105147 0.0105436 0.0132353 0.0159600 0.0159600 0.0187110 0.0132274 0.0025925 0.0025925 0.0025989 0.0133598 0.0133598 0.0187662 0.0159160 0.0106814 0.0106604 0.0159495 0.0160128 0.0106313 0.0106404 0.0132403 0.0106313 0.0159181 0.0162664 0.0161748 0.0159985 0.0187000 0.0161207 0.0214456 0.0241774 0.0132822 0.0158420 0.0158420 0.0185670 0.0131901 0.0132260 0.0131901 0.0187620 0.0052145 0.0078635 0.0079059 0.0025994 0.0159534 0.0213865 0.0078478 0.0052431 0.0078478 0.0105213 0.0187000 0.0188960 0.0159181 0.0186497 0.0000010 0.0025989 0.0000000 0.0000010 0.0052334 0.0052477 0.0078661 0.0052024 0.0026008 0.0078274 0.0078661 0.0078993 0.0104947 0.0052163 0.0026116 0.0052861 0.0078616 0.0052331 0.0078752 0.0078411 0.0052335 0.0025969 0.0052469 0.0052326 0.0078411 0.0052163 0.0051903 0.0078624 0.0132776 0.0240578 0.0240578 0.0268040 0.0186959 0.0159904 0.0159299 0.0132503 0.0132503 0.0187676 0.0187527 0.0269956 0.0214124 0.0216310 0.0214717 0.0214124 0.0158415 0.0186751 0.0214894 0.0214894 0.0160270 0.0158293 0.0187209 0.0158415 0.0161748 0.0159304 0.0026022 0.0052257 0.0025970 0.0026084 0.0159859 0.0161039 0.0161518 0.0161871 0.0161058 0.0160771 0.0159145 0.0161343 0.0133061 0.0186477 0.0159784 0.0158865 0.0132592 0.0159528 0.0159899 0.0159784 0.0159299 
Neocal     0.0240082 0.0051954 0.0051954 0.0213291 0.0132037 0.0158564 0.0158852 0.0159306 0.0132240 0.0186868 0.0185706 0.0185706 0.0186074 0.0104960 0.0104960 0.0105248 0.0132116 0.0159312 0.0159312 0.0186769 0.0132037 0.0025880 0.0025880 0.0025943 0.0133356 0.0133356 0.0187319 0.0158873 0.0106622 0.0106413 0.0159207 0.0159838 0.0106122 0.0106213 0.0132165 0.0106122 0.0158894 0.0162364 0.0161452 0.0159695 0.0186659 0.0160913 0.0214063 0.0241329 0.0132583 0.0158136 0.0158136 0.0185335 0.0131666 0.0132023 0.0131666 0.0187277 0.0052053 0.0078497 0.0078919 0.0025948 0.0159245 0.0213474 0.0078340 0.0052339 0.0078340 0.0105026 0.0186659 0.0188612 0.0158894 0.0186159 0.0000010 0.0025943 0.0000010 0.0000000 0.0052242 0.0052384 0.0078522 0.0051932 0.0025962 0.0078136 0.0078522 0.0078853 0.0104761 0.0052071 0.0026070 0.0052767 0.0078478 0.0052239 0.0078612 0.0078273 0.0052243 0.0025924 0.0052377 0.0052234 0.0078273 0.0052071 0.0051812 0.0078486 0.0132537 0.0240137 0.0240137 0.0267546 0.0186618 0.0159614 0.0159012 0.0132265 0.0132265 0.0187333 0.0187185 0.0269455 0.0213732 0.0215910 0.0214322 0.0213732 0.0158131 0.0186411 0.0214499 0.0214499 0.0159979 0.0158009 0.0186868 0.0158131 0.0161452 0.0159016 0.0025976 0.0052166 0.0025925 0.0026038 0.0159570 0.0160746 0.0161222 0.0161574 0.0160764 0.0160479 0.0158858 0.0161048 0.0132821 0.0186139 0.0159495 0.0158580 0.0132354 0.0159240 0.0159609 0.0159495 0.0159012 
Neochr     0.0213380 0.0052216 0.0052216 0.0186597 0.0105590 0.0132097 0.0132334 0.0132715 0.0105751 0.0160127 0.0159139 0.0159139 0.0159453 0.0078688 0.0078688 0.0078904 0.0105651 0.0132716 0.0132716 0.0160051 0.0105590 0.0026000 0.0026000 0.0026064 0.0106649 0.0106649 0.0160515 0.0132352 0.0079933 0.0079777 0.0132631 0.0133153 0.0079559 0.0079627 0.0105694 0.0079559 0.0132370 0.0135261 0.0134501 0.0133035 0.0159949 0.0134051 0.0187268 0.0214485 0.0106025 0.0131746 0.0131746 0.0158825 0.0105294 0.0105580 0.0105294 0.0160478 0.0052307 0.0078885 0.0079311 0.0026070 0.0132661 0.0186754 0.0078726 0.0052595 0.0078726 0.0105552 0.0159949 0.0161617 0.0132370 0.0159525 0.0052242 0.0026064 0.0052334 0.0052242 0.0000000 0.0052641 0.0078910 0.0052193 0.0026084 0.0078521 0.0078910 0.0079244 0.0105285 0.0052325 0.0026193 0.0053028 0.0078866 0.0052495 0.0079002 0.0078659 0.0078905 0.0026045 0.0052633 0.0052490 0.0078659 0.0052325 0.0052068 0.0078874 0.0105991 0.0213436 0.0213436 0.0240792 0.0159917 0.0132970 0.0132467 0.0105771 0.0105771 0.0160527 0.0160398 0.0242488 0.0186976 0.0188884 0.0187492 0.0186976 0.0131740 0.0159740 0.0187643 0.0187643 0.0133271 0.0158819 0.0160127 0.0131740 0.0134501 0.0132471 0.0026097 0.0052420 0.0026046 0.0026160 0.0132929 0.0133913 0.0134310 0.0134603 0.0133928 0.0133692 0.0132340 0.0134167 0.0106215 0.0159505 0.0132873 0.0132112 0.0105843 0.0132654 0.0132965 0.0132873 0.0132467 
Neocra     0.0241939 0.0052357 0.0052357 0.0214942 0.0133053 0.0159784 0.0160076 0.0160537 0.0133259 0.0188318 0.0187137 0.0187137 0.0187511 0.0105763 0.0105763 0.0106056 0.0133133 0.0160542 0.0160542 0.0188217 0.0133053 0.0026072 0.0026072 0.0026136 0.0134392 0.0134392 0.0188776 0.0160097 0.0107451 0.0107238 0.0160436 0.0161077 0.0106943 0.0107035 0.0133183 0.0106943 0.0160118 0.0163642 0.0162716 0.0160932 0.0188106 0.0162169 0.0215726 0.0243205 0.0133607 0.0159348 0.0159348 0.0186761 0.0132676 0.0133039 0.0132676 0.0188733 0.0052449 0.0079096 0.0079525 0.0026142 0.0160475 0.0215128 0.0078937 0.0052739 0.0078937 0.0105830 0.0188106 0.0190090 0.0160118 0.0187598 0.0052384 0.0026136 0.0052477 0.0052384 0.0052641 0.0000000 0.0026059 0.0026072 0.0000010 0.0078730 0.0026059 0.0026169 0.0105561 0.0000010 0.0000010 0.0053174 0.0079077 0.0000010 0.0079214 0.0078869 0.0026062 0.0026117 0.0026224 0.0052633 0.0078869 0.0000010 0.0052209 0.0079085 0.0133560 0.0241994 0.0241994 0.0269618 0.0188064 0.0160850 0.0160238 0.0133285 0.0133285 0.0188790 0.0188640 0.0271557 0.0215390 0.0189261 0.0215990 0.0215390 0.0159343 0.0187854 0.0216169 0.0216169 0.0161220 0.0159219 0.0188318 0.0159343 0.0162716 0.0160243 0.0026170 0.0052563 0.0026118 0.0026162 0.0160805 0.0161550 0.0162031 0.0162386 0.0161568 0.0161280 0.0160082 0.0161855 0.0106133 0.0161969 0.0160729 0.0159799 0.0133374 0.0160469 0.0160845 0.0160729 0.0160238 
Neocyg     0.0268653 0.0078482 0.0078482 0.0241656 0.0159565 0.0186296 0.0186641 0.0187175 0.0159813 0.0215093 0.0213734 0.0213734 0.0214162 0.0132119 0.0132119 0.0132484 0.0159663 0.0187185 0.0187185 0.0214964 0.0159565 0.0052121 0.0052121 0.0052249 0.0161163 0.0161163 0.0215613 0.0186664 0.0134226 0.0133960 0.0187059 0.0187811 0.0133592 0.0133707 0.0159718 0.0133592 0.0186688 0.0190795 0.0189716 0.0187639 0.0214851 0.0189079 0.0242541 0.0270061 0.0160232 0.0185782 0.0185782 0.0213299 0.0159110 0.0159545 0.0159110 0.0215565 0.0078622 0.0052095 0.0105964 0.0052260 0.0187107 0.0241869 0.0105178 0.0079054 0.0105178 0.0132201 0.0214851 0.0217122 0.0186688 0.0214263 0.0078522 0.0025981 0.0078661 0.0078522 0.0078910 0.0026059 0.0000000 0.0078448 0.0025984 0.0104900 0.0000010 0.0000010 0.0131863 0.0025905 0.0000010 0.0079704 0.0105368 0.0025987 0.0105546 0.0105086 0.0052094 0.0052209 0.0000010 0.0025994 0.0105086 0.0025905 0.0078258 0.0105379 0.0160171 0.0268705 0.0268705 0.0296376 0.0214797 0.0187540 0.0186829 0.0159845 0.0159845 0.0215631 0.0215460 0.0298534 0.0242168 0.0216165 0.0242842 0.0242168 0.0185777 0.0214557 0.0243048 0.0243048 0.0187977 0.0185625 0.0215093 0.0185777 0.0189716 0.0186834 0.0052317 0.0078791 0.0052212 0.0052443 0.0187495 0.0188879 0.0189443 0.0189859 0.0188900 0.0188561 0.0186646 0.0189234 0.0132585 0.0188845 0.0187398 0.0186311 0.0159950 0.0187104 0.0187536 0.0187398 0.0186829 
Neoese     0.0239859 0.0051914 0.0051914 0.0213092 0.0131913 0.0158416 0.0158704 0.0159157 0.0132115 0.0186692 0.0185532 0.0185532 0.0185899 0.0104862 0.0104862 0.0105149 0.0131991 0.0159162 0.0159162 0.0186593 0.0131913 0.0025854 0.0025854 0.0025918 0.0133230 0.0133230 0.0187142 0.0158724 0.0106520 0.0106311 0.0159058 0.0159687 0.0106022 0.0106112 0.0132041 0.0106022 0.0158745 0.0162208 0.0161298 0.0159545 0.0186484 0.0160760 0.0213862 0.0241103 0.0132458 0.0157989 0.0157989 0.0185162 0.0131542 0.0131899 0.0131542 0.0187100 0.0052004 0.0078423 0.0078845 0.0025923 0.0159096 0.0213274 0.0078266 0.0052289 0.0078266 0.0104927 0.0186484 0.0188433 0.0158745 0.0185984 0.0051932 0.0025918 0.0052024 0.0051932 0.0052193 0.0026072 0.0078448 0.0000000 0.0025937 0.0078063 0.0078448 0.0078778 0.0104663 0.0052022 0.0026045 0.0052717 0.0078404 0.0052190 0.0078538 0.0078200 0.0078443 0.0025898 0.0052327 0.0052185 0.0078200 0.0052022 0.0051761 0.0078412 0.0132412 0.0239913 0.0239913 0.0267298 0.0186443 0.0159464 0.0158863 0.0132141 0.0132141 0.0187157 0.0187008 0.0269203 0.0213532 0.0215705 0.0214121 0.0213532 0.0157983 0.0186237 0.0214297 0.0214297 0.0159828 0.0157862 0.0186692 0.0157983 0.0161298 0.0158867 0.0025950 0.0052117 0.0025900 0.0000010 0.0159420 0.0133369 0.0133762 0.0134052 0.0133384 0.0133149 0.0158709 0.0133620 0.0132696 0.0185964 0.0159345 0.0158431 0.0132229 0.0159090 0.0159459 0.0159345 0.0158863 
NeofaM     0.0213190 0.0025948 0.0025948 0.0186437 0.0105510 0.0131994 0.0132230 0.0132610 0.0105671 0.0159995 0.0159009 0.0159009 0.0159322 0.0078632 0.0078632 0.0078847 0.0105571 0.0132611 0.0132611 0.0159919 0.0105510 0.0000010 0.0000010 0.0000010 0.0106568 0.0106568 0.0160381 0.0132248 0.0079875 0.0079719 0.0132526 0.0133047 0.0079501 0.0079569 0.0105614 0.0079501 0.0132266 0.0135151 0.0134393 0.0132930 0.0159817 0.0133944 0.0187107 0.0214293 0.0105944 0.0131643 0.0131643 0.0158695 0.0105215 0.0105501 0.0105215 0.0160345 0.0025991 0.0052271 0.0052552 0.0000010 0.0132556 0.0186593 0.0052168 0.0026131 0.0052168 0.0078682 0.0159817 0.0161482 0.0132266 0.0159393 0.0025962 0.0000010 0.0026008 0.0025962 0.0026084 0.0000010 0.0025984 0.0025937 0.0000000 0.0052034 0.0025984 0.0026093 0.0078484 0.0000010 0.0000010 0.0026354 0.0052259 0.0000010 0.0052350 0.0052124 0.0025986 0.0000010 0.0026068 0.0026081 0.0052124 0.0000010 0.0025877 0.0052263 0.0105911 0.0213245 0.0213245 0.0240569 0.0159785 0.0132865 0.0132363 0.0105691 0.0105691 0.0160393 0.0160265 0.0242261 0.0186815 0.0188101 0.0187330 0.0186815 0.0131637 0.0159609 0.0187481 0.0187481 0.0133165 0.0131541 0.0159995 0.0131637 0.0134393 0.0132367 0.0000010 0.0026046 0.0000010 0.0000010 0.0132824 0.0133806 0.0134202 0.0134494 0.0133821 0.0133585 0.0132236 0.0134059 0.0078975 0.0132556 0.0132768 0.0132008 0.0105763 0.0132549 0.0132860 0.0132768 0.0132363 
Neofas     0.0267232 0.0025826 0.0025826 0.0240387 0.0158751 0.0185339 0.0185681 0.0186209 0.0158997 0.0213969 0.0212625 0.0212625 0.0213048 0.0131454 0.0131454 0.0131816 0.0158849 0.0186219 0.0186219 0.0213842 0.0158751 0.0051857 0.0051857 0.0051985 0.0160333 0.0160333 0.0214484 0.0185704 0.0133540 0.0133276 0.0186095 0.0186838 0.0132912 0.0133027 0.0158903 0.0132912 0.0185727 0.0189791 0.0188723 0.0186669 0.0213729 0.0188093 0.0213516 0.0240710 0.0159412 0.0184831 0.0184831 0.0212195 0.0158301 0.0158732 0.0158301 0.0214436 0.0078235 0.0052022 0.0052300 0.0052006 0.0158842 0.0212930 0.0051919 0.0078663 0.0051919 0.0078306 0.0213729 0.0215976 0.0185727 0.0213148 0.0078136 0.0051985 0.0078274 0.0078136 0.0078521 0.0078730 0.0104900 0.0078063 0.0052034 0.0000000 0.0104900 0.0105344 0.0078110 0.0078259 0.0052240 0.0079306 0.0052009 0.0078512 0.0052099 0.0051876 0.0104888 0.0051946 0.0078721 0.0078506 0.0051876 0.0078259 0.0077874 0.0104854 0.0159352 0.0267284 0.0267284 0.0294793 0.0213676 0.0186570 0.0185867 0.0159029 0.0159029 0.0214501 0.0214332 0.0296927 0.0240893 0.0243347 0.0241560 0.0240893 0.0184826 0.0213439 0.0241763 0.0241763 0.0187003 0.0184676 0.0213969 0.0184826 0.0188723 0.0185872 0.0052062 0.0078403 0.0051949 0.0052186 0.0186525 0.0187895 0.0188453 0.0188865 0.0187916 0.0187581 0.0185685 0.0188246 0.0159699 0.0213128 0.0186429 0.0185355 0.0159133 0.0186139 0.0186567 0.0186429 0.0185867 
Neogra     0.0268653 0.0078482 0.0078482 0.0241656 0.0159565 0.0186296 0.0186641 0.0187175 0.0159813 0.0215093 0.0213734 0.0213734 0.0214162 0.0132119 0.0132119 0.0132484 0.0159663 0.0187185 0.0187185 0.0214964 0.0159565 0.0052121 0.0052121 0.0052249 0.0161163 0.0161163 0.0215613 0.0186664 0.0134226 0.0133960 0.0187059 0.0187811 0.0133592 0.0133707 0.0159718 0.0133592 0.0186688 0.0190795 0.0189716 0.0187639 0.0214851 0.0189079 0.0242541 0.0270061 0.0160232 0.0185782 0.0185782 0.0213299 0.0159110 0.0159545 0.0159110 0.0215565 0.0078622 0.0052095 0.0105964 0.0052260 0.0187107 0.0241869 0.0105178 0.0079054 0.0105178 0.0132201 0.0214851 0.0217122 0.0186688 0.0214263 0.0078522 0.0025981 0.0078661 0.0078522 0.0078910 0.0026059 0.0000010 0.0078448 0.0025984 0.0104900 0.0000000 0.0000010 0.0131863 0.0025905 0.0000010 0.0079704 0.0105368 0.0025987 0.0105546 0.0105086 0.0052094 0.0052209 0.0000010 0.0025994 0.0105086 0.0025905 0.0078258 0.0105379 0.0160171 0.0268705 0.0268705 0.0296376 0.0214797 0.0187540 0.0186829 0.0159845 0.0159845 0.0215631 0.0215460 0.0298534 0.0242168 0.0216165 0.0242842 0.0242168 0.0185777 0.0214557 0.0243048 0.0243048 0.0187977 0.0185625 0.0215093 0.0185777 0.0189716 0.0186834 0.0052317 0.0078791 0.0052212 0.0052443 0.0187495 0.0188879 0.0189443 0.0189859 0.0188900 0.0188561 0.0186646 0.0189234 0.0132585 0.0188845 0.0187398 0.0186311 0.0159950 0.0187104 0.0187536 0.0187398 0.0186829 
NeogrM     0.0269833 0.0078812 0.0078812 0.0242714 0.0160252 0.0187101 0.0187450 0.0187988 0.0160502 0.0216035 0.0214663 0.0214663 0.0215095 0.0132683 0.0132683 0.0133052 0.0160352 0.0187998 0.0187998 0.0215904 0.0160252 0.0052339 0.0052339 0.0052468 0.0161864 0.0161864 0.0216559 0.0187472 0.0134809 0.0134540 0.0187871 0.0188629 0.0134169 0.0134285 0.0160407 0.0134169 0.0187496 0.0191639 0.0190551 0.0188456 0.0215790 0.0189908 0.0243607 0.0271253 0.0160926 0.0186582 0.0186582 0.0214225 0.0159793 0.0160233 0.0159793 0.0216511 0.0078954 0.0052313 0.0106417 0.0052480 0.0187919 0.0242929 0.0105624 0.0079389 0.0105624 0.0132766 0.0215790 0.0218082 0.0187496 0.0215197 0.0078853 0.0026090 0.0078993 0.0078853 0.0079244 0.0026169 0.0000010 0.0078778 0.0026093 0.0105344 0.0000010 0.0000000 0.0132425 0.0026013 0.0000010 0.0080045 0.0105815 0.0026096 0.0105996 0.0105531 0.0052312 0.0052428 0.0000010 0.0026103 0.0105531 0.0026013 0.0078586 0.0105827 0.0160864 0.0269885 0.0269885 0.0297682 0.0215736 0.0188356 0.0187639 0.0160535 0.0160535 0.0216577 0.0216405 0.0299862 0.0243231 0.0217116 0.0243911 0.0243231 0.0186578 0.0215493 0.0244119 0.0244119 0.0188797 0.0186424 0.0216035 0.0186578 0.0190551 0.0187644 0.0052537 0.0079124 0.0052431 0.0052664 0.0188310 0.0189707 0.0190276 0.0190391 0.0189728 0.0189386 0.0187454 0.0190065 0.0133154 0.0189673 0.0188212 0.0187117 0.0160641 0.0187916 0.0188352 0.0188212 0.0187639 
Neohec     0.0295644 0.0051944 0.0051944 0.0268628 0.0186268 0.0213023 0.0213424 0.0214030 0.0186560 0.0242111 0.0240568 0.0240568 0.0241052 0.0158638 0.0158638 0.0159077 0.0186387 0.0214047 0.0214047 0.0241951 0.0186268 0.0078232 0.0078232 0.0078425 0.0188127 0.0188127 0.0215090 0.0213448 0.0161170 0.0160849 0.0213900 0.0214765 0.0160406 0.0160546 0.0186445 0.0160406 0.0213474 0.0218173 0.0216940 0.0214566 0.0241837 0.0216210 0.0241590 0.0269000 0.0187052 0.0212427 0.0212427 0.0240074 0.0185734 0.0186243 0.0185734 0.0242641 0.0104899 0.0078470 0.0078893 0.0078442 0.0186379 0.0240923 0.0025836 0.0105472 0.0025836 0.0051960 0.0241837 0.0244402 0.0213474 0.0241168 0.0104761 0.0078425 0.0104947 0.0104761 0.0105285 0.0105561 0.0131863 0.0104663 0.0078484 0.0078110 0.0131863 0.0132425 0.0000000 0.0104927 0.0078812 0.0106337 0.0078451 0.0105267 0.0025924 0.0078247 0.0131841 0.0078366 0.0105551 0.0105263 0.0078247 0.0104927 0.0104405 0.0131809 0.0186975 0.0295690 0.0295690 0.0323422 0.0241771 0.0214449 0.0213638 0.0186599 0.0186599 0.0242715 0.0242524 0.0325807 0.0269209 0.0271962 0.0269958 0.0269209 0.0212424 0.0241500 0.0270191 0.0270191 0.0214955 0.0212241 0.0242111 0.0212424 0.0216940 0.0213643 0.0078526 0.0105122 0.0078370 0.0078716 0.0214404 0.0215980 0.0216626 0.0217102 0.0216004 0.0215615 0.0213426 0.0216383 0.0187391 0.0241149 0.0214284 0.0213038 0.0186720 0.0213958 0.0214446 0.0214284 0.0213638 
Neohel     0.0240468 0.0052045 0.0052045 0.0213634 0.0132248 0.0158818 0.0159107 0.0159562 0.0132451 0.0187169 0.0186003 0.0186003 0.0186372 0.0105127 0.0105127 0.0105416 0.0132327 0.0159567 0.0159567 0.0187070 0.0132248 0.0025917 0.0025917 0.0025981 0.0133571 0.0133571 0.0187621 0.0159127 0.0106794 0.0106584 0.0159462 0.0160095 0.0106293 0.0106383 0.0132377 0.0106293 0.0159148 0.0162629 0.0161714 0.0159952 0.0186960 0.0161174 0.0214408 0.0241719 0.0132796 0.0158388 0.0158388 0.0185631 0.0131875 0.0132234 0.0131875 0.0187579 0.0052135 0.0078621 0.0079045 0.0025986 0.0159501 0.0213818 0.0078463 0.0052422 0.0078463 0.0105193 0.0186960 0.0188919 0.0159148 0.0186458 0.0052071 0.0025981 0.0052163 0.0052071 0.0052325 0.0000010 0.0025905 0.0052022 0.0000010 0.0078259 0.0025905 0.0026013 0.0104927 0.0000000 0.0000010 0.0052852 0.0078602 0.0000010 0.0078737 0.0078396 0.0025907 0.0025962 0.0026068 0.0052317 0.0078396 0.0000010 0.0051898 0.0078610 0.0132749 0.0240523 0.0240523 0.0267977 0.0186919 0.0159871 0.0159266 0.0132477 0.0132477 0.0187636 0.0187487 0.0269892 0.0214077 0.0188101 0.0214669 0.0214077 0.0158382 0.0186711 0.0214846 0.0214846 0.0160237 0.0158260 0.0187169 0.0158382 0.0161714 0.0159271 0.0026014 0.0052248 0.0025963 0.0026076 0.0159826 0.0161006 0.0161484 0.0161837 0.0161024 0.0160738 0.0159112 0.0161309 0.0105492 0.0160977 0.0159751 0.0158833 0.0132566 0.0159495 0.0159866 0.0159751 0.0159266 
Neokom     0.0186330 0.0026056 0.0026056 0.0187235 0.0105956 0.0132552 0.0105658 0.0133174 0.0106118 0.0160680 0.0159685 0.0159685 0.0160002 0.0078961 0.0078961 0.0079178 0.0106017 0.0133175 0.0133175 0.0160604 0.0105956 0.0000010 0.0000010 0.0000010 0.0107022 0.0107022 0.0161070 0.0132809 0.0080214 0.0080057 0.0133089 0.0133615 0.0079838 0.0079906 0.0106061 0.0079838 0.0132827 0.0135737 0.0134972 0.0133497 0.0160500 0.0134520 0.0187912 0.0215218 0.0106393 0.0132198 0.0132198 0.0159369 0.0105658 0.0105946 0.0105658 0.0161034 0.0026099 0.0026102 0.0052772 0.0000010 0.0133120 0.0187393 0.0052385 0.0026241 0.0052385 0.0079011 0.0160500 0.0162180 0.0132827 0.0160073 0.0026070 0.0000010 0.0026116 0.0026070 0.0026193 0.0000010 0.0000010 0.0026045 0.0000010 0.0052240 0.0000010 0.0000010 0.0078812 0.0000010 0.0000000 0.0026465 0.0052476 0.0000010 0.0052568 0.0052341 0.0026094 0.0000010 0.0000010 0.0000010 0.0052341 0.0000010 0.0025984 0.0052481 0.0106359 0.0214161 0.0214161 0.0241606 0.0160469 0.0133431 0.0132924 0.0106138 0.0106138 0.0160800 0.0160953 0.0243314 0.0187617 0.0188914 0.0188137 0.0187617 0.0132192 0.0160291 0.0188289 0.0188289 0.0133733 0.0132095 0.0160680 0.0132192 0.0134972 0.0132929 0.0000010 0.0026154 0.0000010 0.0000010 0.0133390 0.0106918 0.0107234 0.0107467 0.0106930 0.0106742 0.0105664 0.0107121 0.0079307 0.0133119 0.0133333 0.0132566 0.0106210 0.0133112 0.0133426 0.0133333 0.0132924 
Neoleu     0.0243745 0.0052740 0.0052740 0.0216546 0.0134039 0.0160967 0.0161264 0.0161732 0.0134248 0.0189727 0.0188528 0.0188528 0.0188907 0.0106542 0.0106542 0.0106839 0.0134120 0.0161737 0.0161737 0.0161109 0.0134039 0.0026268 0.0026268 0.0026334 0.0135397 0.0135397 0.0190191 0.0161285 0.0108255 0.0108039 0.0161630 0.0162280 0.0107740 0.0107833 0.0134171 0.0107740 0.0161307 0.0164883 0.0163943 0.0162133 0.0189512 0.0163388 0.0217342 0.0245030 0.0134602 0.0160526 0.0160526 0.0188146 0.0133656 0.0134024 0.0133656 0.0190148 0.0052833 0.0079678 0.0080113 0.0026339 0.0161669 0.0216735 0.0079516 0.0053127 0.0079516 0.0106610 0.0189512 0.0191525 0.0161307 0.0188995 0.0052767 0.0026334 0.0052861 0.0052767 0.0053028 0.0053174 0.0079704 0.0052717 0.0026354 0.0079306 0.0079704 0.0080045 0.0106337 0.0052852 0.0026465 0.0000000 0.0079658 0.0053025 0.0079797 0.0079447 0.0079698 0.0026313 0.0053166 0.0053020 0.0079447 0.0052852 0.0052590 0.0079666 0.0134554 0.0243800 0.0243800 0.0271634 0.0189469 0.0162049 0.0161428 0.0134274 0.0134274 0.0190206 0.0190053 0.0273604 0.0217002 0.0219245 0.0217610 0.0217002 0.0160520 0.0160794 0.0217792 0.0217792 0.0162425 0.0160394 0.0189727 0.0160520 0.0163943 0.0161433 0.0026368 0.0052949 0.0026315 0.0026432 0.0162004 0.0163216 0.0163707 0.0164069 0.0163234 0.0162940 0.0161270 0.0163527 0.0134847 0.0188975 0.0161927 0.0160983 0.0134365 0.0161664 0.0162044 0.0161927 0.0161428 
Neolou     0.0268532 0.0025932 0.0025932 0.0241542 0.0159481 0.0186202 0.0186547 0.0187080 0.0159729 0.0186731 0.0213630 0.0213630 0.0214058 0.0132048 0.0132048 0.0132413 0.0104780 0.0187091 0.0187091 0.0214859 0.0159481 0.0052090 0.0052090 0.0052219 0.0161078 0.0161078 0.0215508 0.0186570 0.0134153 0.0133887 0.0186965 0.0187716 0.0133519 0.0133635 0.0159635 0.0133519 0.0186594 0.0190697 0.0189619 0.0187544 0.0214746 0.0188982 0.0189236 0.0216728 0.0160148 0.0185688 0.0185688 0.0213196 0.0159027 0.0159462 0.0159027 0.0215460 0.0078578 0.0052246 0.0052527 0.0052230 0.0132043 0.0188710 0.0052143 0.0079009 0.0052143 0.0078649 0.0214746 0.0217015 0.0186594 0.0214158 0.0078478 0.0052219 0.0078616 0.0078478 0.0078866 0.0079077 0.0105368 0.0078404 0.0052259 0.0052009 0.0105368 0.0105815 0.0078451 0.0078602 0.0052476 0.0079658 0.0000000 0.0078857 0.0052325 0.0052100 0.0105355 0.0052179 0.0079067 0.0078851 0.0052100 0.0078602 0.0078214 0.0105321 0.0160088 0.0268583 0.0268583 0.0296247 0.0214692 0.0187445 0.0186735 0.0159762 0.0159762 0.0215525 0.0215355 0.0298404 0.0242054 0.0244533 0.0242728 0.0242054 0.0185684 0.0214452 0.0242933 0.0242933 0.0187882 0.0185532 0.0186731 0.0185684 0.0189619 0.0186740 0.0052286 0.0078747 0.0052182 0.0052412 0.0187400 0.0188783 0.0189347 0.0189763 0.0188804 0.0188466 0.0186552 0.0189138 0.0160438 0.0214139 0.0187303 0.0186218 0.0159867 0.0187009 0.0187441 0.0187303 0.0186735 
Neomar     0.0241251 0.0052213 0.0052213 0.0214331 0.0132679 0.0159334 0.0159625 0.0160083 0.0132883 0.0187782 0.0186608 0.0186608 0.0186980 0.0105468 0.0105468 0.0105759 0.0132758 0.0160088 0.0160088 0.0187682 0.0132679 0.0026000 0.0026000 0.0026064 0.0134010 0.0134010 0.0188237 0.0159645 0.0107146 0.0106934 0.0159983 0.0160620 0.0106641 0.0106733 0.0132808 0.0106641 0.0159666 0.0163170 0.0162249 0.0160475 0.0187572 0.0161705 0.0215110 0.0242509 0.0133230 0.0158901 0.0158901 0.0186234 0.0132303 0.0132665 0.0132303 0.0188195 0.0052304 0.0078876 0.0079302 0.0026070 0.0160021 0.0214516 0.0078717 0.0052592 0.0078717 0.0105534 0.0187572 0.0189544 0.0159666 0.0187066 0.0052239 0.0026064 0.0052331 0.0052239 0.0052495 0.0000010 0.0025987 0.0052190 0.0000010 0.0078512 0.0025987 0.0026096 0.0105267 0.0000010 0.0000010 0.0053025 0.0078857 0.0000000 0.0078993 0.0078650 0.0025990 0.0026045 0.0026152 0.0052487 0.0078650 0.0000010 0.0026000 0.0078865 0.0133183 0.0241306 0.0241306 0.0268849 0.0187530 0.0160394 0.0159785 0.0132909 0.0132909 0.0188252 0.0188102 0.0270777 0.0214777 0.0188720 0.0215372 0.0214777 0.0158896 0.0187321 0.0215551 0.0215551 0.0160762 0.0158773 0.0187782 0.0158896 0.0162249 0.0159790 0.0026097 0.0052417 0.0026046 0.0026160 0.0160349 0.0161536 0.0162017 0.0162372 0.0161555 0.0161267 0.0159630 0.0161841 0.0105836 0.0161507 0.0160274 0.0159349 0.0132998 0.0160016 0.0160389 0.0160274 0.0159785 
Neomee     0.0268944 0.0025979 0.0025979 0.0241921 0.0159745 0.0159289 0.0186850 0.0187385 0.0159993 0.0215333 0.0186561 0.0186561 0.0186932 0.0132269 0.0132269 0.0132635 0.0159844 0.0187396 0.0187396 0.0215204 0.0159745 0.0052181 0.0052181 0.0052310 0.0161347 0.0161347 0.0188189 0.0186873 0.0133904 0.0133639 0.0187269 0.0187358 0.0133273 0.0133388 0.0132767 0.0133273 0.0186897 0.0191013 0.0189932 0.0187850 0.0187524 0.0189293 0.0214873 0.0242249 0.0160414 0.0158857 0.0158857 0.0186187 0.0159289 0.0159726 0.0159289 0.0188147 0.0078713 0.0052338 0.0052619 0.0052321 0.0159837 0.0214280 0.0000010 0.0079145 0.0000010 0.0025987 0.0187524 0.0216591 0.0186897 0.0214501 0.0078612 0.0052310 0.0078752 0.0078612 0.0079002 0.0079214 0.0105546 0.0078538 0.0052350 0.0052099 0.0105546 0.0105996 0.0025924 0.0078737 0.0052568 0.0079797 0.0052325 0.0078993 0.0000000 0.0052190 0.0105534 0.0052270 0.0079204 0.0078987 0.0052190 0.0078737 0.0078347 0.0105500 0.0160353 0.0268996 0.0268996 0.0296693 0.0215036 0.0187751 0.0187039 0.0160026 0.0160026 0.0215107 0.0188054 0.0270729 0.0214728 0.0216925 0.0215323 0.0214728 0.0185984 0.0214795 0.0215502 0.0215502 0.0187524 0.0158728 0.0215333 0.0185984 0.0189932 0.0187043 0.0052378 0.0078882 0.0052273 0.0052504 0.0187705 0.0189093 0.0189658 0.0190075 0.0189114 0.0188774 0.0159585 0.0189448 0.0160705 0.0214481 0.0187608 0.0186520 0.0160132 0.0187314 0.0187747 0.0187608 0.0187039 
Neomul     0.0267727 0.0025869 0.0025869 0.0240830 0.0159037 0.0185675 0.0186018 0.0186548 0.0159284 0.0214363 0.0213013 0.0213013 0.0213438 0.0131689 0.0131689 0.0132052 0.0159135 0.0186558 0.0186558 0.0214235 0.0159037 0.0051957 0.0051957 0.0052085 0.0160625 0.0160625 0.0214879 0.0186041 0.0133782 0.0133517 0.0186433 0.0187179 0.0133152 0.0133267 0.0159190 0.0133152 0.0186064 0.0190143 0.0189072 0.0187009 0.0214122 0.0188438 0.0213907 0.0241154 0.0159700 0.0185164 0.0185164 0.0212582 0.0158586 0.0159018 0.0158586 0.0214831 0.0078372 0.0052112 0.0052392 0.0052096 0.0159128 0.0213319 0.0052009 0.0078801 0.0052009 0.0078443 0.0214122 0.0216377 0.0186064 0.0213538 0.0078273 0.0052085 0.0078411 0.0078273 0.0078659 0.0078869 0.0105086 0.0078200 0.0052124 0.0051876 0.0105086 0.0105531 0.0078247 0.0078396 0.0052341 0.0079447 0.0052100 0.0078650 0.0052190 0.0000000 0.0105074 0.0052045 0.0078859 0.0078644 0.0000010 0.0078396 0.0078010 0.0105040 0.0159640 0.0267778 0.0267778 0.0295342 0.0214069 0.0186911 0.0186205 0.0159316 0.0159316 0.0214897 0.0214727 0.0297484 0.0241338 0.0215799 0.0242007 0.0241338 0.0185160 0.0213830 0.0242211 0.0242211 0.0187345 0.0185009 0.0214363 0.0185160 0.0189072 0.0186209 0.0052152 0.0078540 0.0052048 0.0052277 0.0186865 0.0163309 0.0163801 0.0164164 0.0163328 0.0163033 0.0186022 0.0163621 0.0159989 0.0213519 0.0186769 0.0185690 0.0159421 0.0186477 0.0186907 0.0186769 0.0186205 
Neooli     0.0268532 0.0078477 0.0078477 0.0241560 0.0159528 0.0186243 0.0186589 0.0187122 0.0159776 0.0215020 0.0213662 0.0213662 0.0214090 0.0132096 0.0132096 0.0132461 0.0159627 0.0187132 0.0187132 0.0214891 0.0159528 0.0052120 0.0052120 0.0052248 0.0161126 0.0161126 0.0215539 0.0186611 0.0134202 0.0133936 0.0187006 0.0187757 0.0133568 0.0133684 0.0159682 0.0133568 0.0186635 0.0190738 0.0189661 0.0187586 0.0214777 0.0189024 0.0242444 0.0269938 0.0160195 0.0185730 0.0185730 0.0213228 0.0159074 0.0159509 0.0159074 0.0215491 0.0078617 0.0105379 0.0105951 0.0052260 0.0187054 0.0241773 0.0105166 0.0079049 0.0105166 0.0132178 0.0214777 0.0217046 0.0186635 0.0214190 0.0052243 0.0052248 0.0052335 0.0052243 0.0078905 0.0026062 0.0052094 0.0078443 0.0025986 0.0104888 0.0052094 0.0052312 0.0131841 0.0025907 0.0026094 0.0079698 0.0105355 0.0025990 0.0105534 0.0105074 0.0000000 0.0052209 0.0026152 0.0078891 0.0105074 0.0025907 0.0078253 0.0105367 0.0160135 0.0268584 0.0268584 0.0296225 0.0214724 0.0187487 0.0186777 0.0159808 0.0159808 0.0215557 0.0215386 0.0298380 0.0242072 0.0216090 0.0242745 0.0242072 0.0185725 0.0214484 0.0242950 0.0242950 0.0187923 0.0185574 0.0215020 0.0185725 0.0189661 0.0186781 0.0052316 0.0078786 0.0052211 0.0052442 0.0187441 0.0188824 0.0189388 0.0189804 0.0188846 0.0188507 0.0186593 0.0189179 0.0132563 0.0188791 0.0187344 0.0186259 0.0159914 0.0187051 0.0187483 0.0187344 0.0186777 
Neopet     0.0185042 0.0025909 0.0025909 0.0158519 0.0078498 0.0104751 0.0104934 0.0105235 0.0078616 0.0132248 0.0131447 0.0131447 0.0131703 0.0051994 0.0051994 0.0052145 0.0078542 0.0105234 0.0105234 0.0132194 0.0078498 0.0000010 0.0000010 0.0000010 0.0079282 0.0079282 0.0132567 0.0104949 0.0052819 0.0052717 0.0105168 0.0105576 0.0052575 0.0052610 0.0078576 0.0052575 0.0104964 0.0107235 0.0106638 0.0105485 0.0132103 0.0106284 0.0159081 0.0185990 0.0078817 0.0104478 0.0104478 0.0131192 0.0078282 0.0078492 0.0078282 0.0132537 0.0025952 0.0052192 0.0025985 0.0000010 0.0105191 0.0158648 0.0052089 0.0026093 0.0052089 0.0078563 0.0132103 0.0133464 0.0104964 0.0131760 0.0025924 0.0000010 0.0025969 0.0025924 0.0026045 0.0026117 0.0052209 0.0025898 0.0000010 0.0051946 0.0052209 0.0052428 0.0078366 0.0025962 0.0000010 0.0026313 0.0052179 0.0026045 0.0052270 0.0052045 0.0052209 0.0000000 0.0026113 0.0026042 0.0052045 0.0025962 0.0025839 0.0052184 0.0078794 0.0185097 0.0185097 0.0212134 0.0132080 0.0105436 0.0105039 0.0078630 0.0078630 0.0132576 0.0132470 0.0213594 0.0158832 0.0160441 0.0159266 0.0158832 0.0104473 0.0131936 0.0159391 0.0159391 0.0105669 0.0104401 0.0132248 0.0104473 0.0106638 0.0105043 0.0000010 0.0026007 0.0000010 0.0000010 0.0105399 0.0106177 0.0106488 0.0106718 0.0106189 0.0106003 0.0104940 0.0106377 0.0078957 0.0131742 0.0105360 0.0104763 0.0078684 0.0105183 0.0105430 0.0105360 0.0105039 
Neopul     0.0241950 0.0052350 0.0052350 0.0214946 0.0133044 0.0159777 0.0160070 0.0160531 0.0133250 0.0188316 0.0187135 0.0187135 0.0187509 0.0105753 0.0105753 0.0106046 0.0133124 0.0160536 0.0160536 0.0188215 0.0133044 0.0026068 0.0026068 0.0026132 0.0134383 0.0134383 0.0188774 0.0160091 0.0107441 0.0107228 0.0160430 0.0161071 0.0106933 0.0107025 0.0133174 0.0106933 0.0160112 0.0163636 0.0162710 0.0160926 0.0188104 0.0162163 0.0215730 0.0243217 0.0133599 0.0159342 0.0159342 0.0186759 0.0132667 0.0133030 0.0132667 0.0188731 0.0052441 0.0026058 0.0079515 0.0026138 0.0160469 0.0215132 0.0078927 0.0052731 0.0078927 0.0105820 0.0188104 0.0190088 0.0160112 0.0187596 0.0052377 0.0000010 0.0052469 0.0052377 0.0052633 0.0026224 0.0000010 0.0052327 0.0026068 0.0078721 0.0000010 0.0000010 0.0105551 0.0026068 0.0000010 0.0053166 0.0079067 0.0026152 0.0079204 0.0078859 0.0026152 0.0026113 0.0000000 0.0000010 0.0078859 0.0026068 0.0052202 0.0079075 0.0133552 0.0242005 0.0242005 0.0269638 0.0188062 0.0160843 0.0160232 0.0133276 0.0133276 0.0188789 0.0188638 0.0271579 0.0215394 0.0216888 0.0215994 0.0215394 0.0159337 0.0187852 0.0216173 0.0216173 0.0161214 0.0159213 0.0188316 0.0159337 0.0162710 0.0160236 0.0026165 0.0052556 0.0026114 0.0026228 0.0160799 0.0161993 0.0162477 0.0162834 0.0162011 0.0161721 0.0160075 0.0162300 0.0106224 0.0160470 0.0160723 0.0159793 0.0133366 0.0160463 0.0160839 0.0160723 0.0160232 
Neosav     0.0241279 0.0052208 0.0052208 0.0214349 0.0132677 0.0159337 0.0159628 0.0160087 0.0132882 0.0187793 0.0186618 0.0186618 0.0186990 0.0105464 0.0105464 0.0105755 0.0132757 0.0160092 0.0160092 0.0187692 0.0132677 0.0025997 0.0025997 0.0026061 0.0134010 0.0134010 0.0188248 0.0159649 0.0107142 0.0106930 0.0159986 0.0160624 0.0106637 0.0106729 0.0132807 0.0106637 0.0159670 0.0163175 0.0162253 0.0160479 0.0187582 0.0161709 0.0215129 0.0242538 0.0105716 0.0158905 0.0158905 0.0186244 0.0132302 0.0132663 0.0132302 0.0188205 0.0052299 0.0025987 0.0079297 0.0026067 0.0160025 0.0214534 0.0078712 0.0052587 0.0078712 0.0105530 0.0187582 0.0189554 0.0159670 0.0187076 0.0052234 0.0000010 0.0052326 0.0052234 0.0052490 0.0052633 0.0025994 0.0052185 0.0026081 0.0078506 0.0025994 0.0026103 0.0105263 0.0052317 0.0000010 0.0053020 0.0078851 0.0052487 0.0078987 0.0078644 0.0078891 0.0026042 0.0000010 0.0000000 0.0078644 0.0052317 0.0052060 0.0078859 0.0133182 0.0241334 0.0241334 0.0268889 0.0187540 0.0159789 0.0159789 0.0105464 0.0105464 0.0188262 0.0188112 0.0270818 0.0214795 0.0216995 0.0215391 0.0214795 0.0158899 0.0159259 0.0215570 0.0215570 0.0160766 0.0158776 0.0187793 0.0158899 0.0162253 0.0159794 0.0026094 0.0052412 0.0026043 0.0026157 0.0160353 0.0161540 0.0162021 0.0162377 0.0161559 0.0161271 0.0159634 0.0161845 0.0133469 0.0159025 0.0160277 0.0159353 0.0132997 0.0160019 0.0160393 0.0160277 0.0159789 
Neosim     0.0267727 0.0025869 0.0025869 0.0240830 0.0159037 0.0185675 0.0186018 0.0186548 0.0159284 0.0214363 0.0213013 0.0213013 0.0213438 0.0131689 0.0131689 0.0132052 0.0159135 0.0186558 0.0186558 0.0214235 0.0159037 0.0051957 0.0051957 0.0052085 0.0160625 0.0160625 0.0214879 0.0186041 0.0133782 0.0133517 0.0186433 0.0187179 0.0133152 0.0133267 0.0159190 0.0133152 0.0186064 0.0190143 0.0189072 0.0187009 0.0214122 0.0188438 0.0213907 0.0241154 0.0159700 0.0185164 0.0185164 0.0212582 0.0158586 0.0159018 0.0158586 0.0214831 0.0078372 0.0052112 0.0052392 0.0052096 0.0159128 0.0213319 0.0052009 0.0078801 0.0052009 0.0078443 0.0214122 0.0216377 0.0186064 0.0213538 0.0078273 0.0052085 0.0078411 0.0078273 0.0078659 0.0078869 0.0105086 0.0078200 0.0052124 0.0051876 0.0105086 0.0105531 0.0078247 0.0078396 0.0052341 0.0079447 0.0052100 0.0078650 0.0052190 0.0000010 0.0105074 0.0052045 0.0078859 0.0078644 0.0000000 0.0078396 0.0078010 0.0105040 0.0159640 0.0267778 0.0267778 0.0295342 0.0214069 0.0186911 0.0186205 0.0159316 0.0159316 0.0214897 0.0214727 0.0297484 0.0241338 0.0215799 0.0242007 0.0241338 0.0185160 0.0213830 0.0242211 0.0242211 0.0187345 0.0185009 0.0214363 0.0185160 0.0189072 0.0186209 0.0052152 0.0078540 0.0052048 0.0052277 0.0186865 0.0163309 0.0163801 0.0164164 0.0163328 0.0163033 0.0186022 0.0163621 0.0159989 0.0213519 0.0186769 0.0185690 0.0159421 0.0186477 0.0186907 0.0186769 0.0186205 
Neospl     0.0240468 0.0052045 0.0052045 0.0213634 0.0132248 0.0158818 0.0159107 0.0159562 0.0132451 0.0187169 0.0186003 0.0186003 0.0186372 0.0105127 0.0105127 0.0105416 0.0132327 0.0159567 0.0159567 0.0187070 0.0132248 0.0025917 0.0025917 0.0025981 0.0133571 0.0133571 0.0187621 0.0159127 0.0106794 0.0106584 0.0159462 0.0160095 0.0106293 0.0106383 0.0132377 0.0106293 0.0159148 0.0162629 0.0161714 0.0159952 0.0186960 0.0161174 0.0214408 0.0241719 0.0132796 0.0158388 0.0158388 0.0185631 0.0131875 0.0132234 0.0131875 0.0187579 0.0052135 0.0078621 0.0079045 0.0025986 0.0159501 0.0213818 0.0078463 0.0052422 0.0078463 0.0105193 0.0186960 0.0188919 0.0159148 0.0186458 0.0052071 0.0025981 0.0052163 0.0052071 0.0052325 0.0000010 0.0025905 0.0052022 0.0000010 0.0078259 0.0025905 0.0026013 0.0104927 0.0000010 0.0000010 0.0052852 0.0078602 0.0000010 0.0078737 0.0078396 0.0025907 0.0025962 0.0026068 0.0052317 0.0078396 0.0000000 0.0051898 0.0078610 0.0132749 0.0240523 0.0240523 0.0267977 0.0186919 0.0159871 0.0159266 0.0132477 0.0132477 0.0187636 0.0187487 0.0269892 0.0214077 0.0188101 0.0214669 0.0214077 0.0158382 0.0186711 0.0214846 0.0214846 0.0160237 0.0158260 0.0187169 0.0158382 0.0161714 0.0159271 0.0026014 0.0052248 0.0025963 0.0026076 0.0159826 0.0161006 0.0161484 0.0161837 0.0161024 0.0160738 0.0159112 0.0161309 0.0105492 0.0160977 0.0159751 0.0158833 0.0132566 0.0159495 0.0159866 0.0159751 0.0159266 
Neotet     0.0239220 0.0051783 0.0051783 0.0212532 0.0131582 0.0158013 0.0158299 0.0158750 0.0131783 0.0186206 0.0185053 0.0185053 0.0185418 0.0104603 0.0104603 0.0104889 0.0131660 0.0158755 0.0158755 0.0186108 0.0131582 0.0025795 0.0025795 0.0025858 0.0132892 0.0132892 0.0186654 0.0158319 0.0106253 0.0106045 0.0158651 0.0159277 0.0105757 0.0105847 0.0131709 0.0105757 0.0158340 0.0161785 0.0160880 0.0159136 0.0185999 0.0160345 0.0213297 0.0240457 0.0132124 0.0157588 0.0157588 0.0184685 0.0131213 0.0131568 0.0131213 0.0186612 0.0051880 0.0078232 0.0078652 0.0025863 0.0158689 0.0212713 0.0078076 0.0052164 0.0078076 0.0104669 0.0185999 0.0187938 0.0158340 0.0185502 0.0051812 0.0025858 0.0051903 0.0051812 0.0052068 0.0052209 0.0078258 0.0051761 0.0025877 0.0077874 0.0078258 0.0078586 0.0104405 0.0051898 0.0025984 0.0052590 0.0078214 0.0026000 0.0078347 0.0078010 0.0078253 0.0025839 0.0052202 0.0052060 0.0078010 0.0051898 0.0000000 0.0078221 0.0132078 0.0239275 0.0239275 0.0266577 0.0185958 0.0159055 0.0158457 0.0131808 0.0131808 0.0186668 0.0186521 0.0268470 0.0212969 0.0215131 0.0213555 0.0212969 0.0157582 0.0185753 0.0213730 0.0213730 0.0159417 0.0157462 0.0186206 0.0157582 0.0160880 0.0158462 0.0025891 0.0051992 0.0025840 0.0025952 0.0159011 0.0160179 0.0160652 0.0161001 0.0160197 0.0159914 0.0158304 0.0160479 0.0132360 0.0185482 0.0158937 0.0158028 0.0131896 0.0158683 0.0159050 0.0158937 0.0158457 
Neotim     0.0268580 0.0078446 0.0078446 0.0241583 0.0159503 0.0186229 0.0186574 0.0187108 0.0159751 0.0215022 0.0213664 0.0213664 0.0214091 0.0132064 0.0132064 0.0132430 0.0159601 0.0187118 0.0187118 0.0214893 0.0159503 0.0052095 0.0052095 0.0052224 0.0161100 0.0161100 0.0215542 0.0186597 0.0134170 0.0133904 0.0186992 0.0187743 0.0133536 0.0133652 0.0159657 0.0133536 0.0186621 0.0190726 0.0189648 0.0187572 0.0214780 0.0189010 0.0242468 0.0269988 0.0160170 0.0185715 0.0185715 0.0213229 0.0159048 0.0159484 0.0159048 0.0215494 0.0078586 0.0105346 0.0105917 0.0052235 0.0187040 0.0241796 0.0105132 0.0079017 0.0105132 0.0132146 0.0214780 0.0217050 0.0186621 0.0214192 0.0078486 0.0052224 0.0078624 0.0078486 0.0078874 0.0079085 0.0105379 0.0078412 0.0052263 0.0104854 0.0105379 0.0105827 0.0131809 0.0078610 0.0052481 0.0079666 0.0105321 0.0078865 0.0105500 0.0105040 0.0105367 0.0052184 0.0079075 0.0078859 0.0105040 0.0078610 0.0078221 0.0000000 0.0160109 0.0268632 0.0268632 0.0296303 0.0214726 0.0187473 0.0186762 0.0159783 0.0159783 0.0215560 0.0215389 0.0298461 0.0242095 0.0244575 0.0242769 0.0242095 0.0185711 0.0214486 0.0242974 0.0242974 0.0187910 0.0185559 0.0215022 0.0185711 0.0189648 0.0186767 0.0052291 0.0078755 0.0052186 0.0052417 0.0187427 0.0188811 0.0189375 0.0189791 0.0188832 0.0188494 0.0186579 0.0189166 0.0160460 0.0214172 0.0187330 0.0186245 0.0159889 0.0187037 0.0187469 0.0187330 0.0186762 
Ophven     0.0158614 0.0132469 0.0132469 0.0132102 0.0000010 0.0078560 0.0078695 0.0078923 0.0000010 0.0052152 0.0105156 0.0105156 0.0105361 0.0025993 0.0025993 0.0026064 0.0052355 0.0025934 0.0025934 0.0052140 0.0000010 0.0105567 0.0105567 0.0105831 0.0052852 0.0052852 0.0106048 0.0078707 0.0000010 0.0000010 0.0025920 0.0052144 0.0000010 0.0000010 0.0026023 0.0000010 0.0025871 0.0080422 0.0079974 0.0025993 0.0105676 0.0026189 0.0078425 0.0104791 0.0052539 0.0078358 0.0078358 0.0104955 0.0052184 0.0052324 0.0052184 0.0106024 0.0132719 0.0160122 0.0134782 0.0105854 0.0025925 0.0078214 0.0159788 0.0133448 0.0159788 0.0187464 0.0105676 0.0106762 0.0025871 0.0051958 0.0132537 0.0105831 0.0132776 0.0132537 0.0105991 0.0133560 0.0160171 0.0132412 0.0105911 0.0159352 0.0160171 0.0160864 0.0186975 0.0132749 0.0106359 0.0134554 0.0160088 0.0133183 0.0160353 0.0159640 0.0160135 0.0078794 0.0133552 0.0133182 0.0159640 0.0132749 0.0132078 0.0160109 0.0000000 0.0158666 0.0158666 0.0185642 0.0052091 0.0025985 0.0025888 0.0052415 0.0052415 0.0106055 0.0105970 0.0186904 0.0132358 0.0133701 0.0132720 0.0132358 0.0078353 0.0105546 0.0132822 0.0132822 0.0079245 0.0131902 0.0052152 0.0078353 0.0079974 0.0025890 0.0105967 0.0133001 0.0078813 0.0106227 0.0079043 0.0079628 0.0079861 0.0080034 0.0079637 0.0079499 0.0078701 0.0079780 0.0052104 0.0105390 0.0025968 0.0025825 0.0000010 0.0025921 0.0025984 0.0025968 0.0025888 
Ortmaz     0.0266028 0.0240016 0.0240016 0.0130616 0.0158071 0.0130733 0.0130965 0.0078047 0.0158314 0.0213023 0.0211691 0.0211691 0.0212111 0.0130900 0.0130900 0.0131259 0.0158167 0.0185409 0.0185409 0.0212897 0.0158071 0.0212556 0.0212556 0.0213092 0.0159639 0.0159639 0.0158821 0.0130983 0.0105859 0.0105653 0.0185285 0.0186022 0.0132345 0.0132459 0.0158222 0.0132345 0.0184921 0.0188948 0.0187890 0.0185854 0.0158267 0.0187265 0.0212477 0.0211885 0.0158726 0.0184033 0.0184033 0.0157168 0.0104220 0.0104500 0.0104220 0.0158785 0.0240509 0.0268632 0.0244207 0.0185600 0.0185332 0.0239523 0.0268051 0.0241803 0.0268051 0.0296483 0.0158267 0.0159899 0.0184921 0.0212209 0.0240137 0.0213092 0.0240578 0.0240137 0.0213436 0.0241994 0.0268705 0.0239913 0.0213245 0.0267284 0.0268705 0.0269885 0.0295690 0.0240523 0.0214161 0.0243800 0.0268583 0.0241306 0.0268996 0.0267778 0.0268584 0.0185097 0.0242005 0.0241334 0.0267778 0.0240523 0.0239275 0.0268632 0.0158666 0.0000000 0.0000010 0.0131390 0.0212733 0.0185757 0.0185059 0.0158346 0.0158346 0.0158833 0.0158707 0.0239844 0.0184989 0.0186856 0.0158232 0.0184989 0.0130383 0.0212498 0.0185642 0.0185642 0.0131882 0.0238926 0.0213023 0.0130383 0.0187890 0.0185064 0.0213358 0.0240997 0.0212943 0.0213889 0.0131547 0.0187069 0.0187622 0.0188031 0.0187090 0.0186758 0.0184879 0.0187417 0.0212794 0.0212190 0.0185617 0.0184552 0.0158449 0.0185328 0.0158452 0.0185617 0.0185059 
Ortred     0.0266028 0.0240016 0.0240016 0.0130616 0.0158071 0.0130733 0.0130965 0.0078047 0.0158314 0.0213023 0.0211691 0.0211691 0.0212111 0.0130900 0.0130900 0.0131259 0.0158167 0.0185409 0.0185409 0.0212897 0.0158071 0.0212556 0.0212556 0.0213092 0.0159639 0.0159639 0.0158821 0.0130983 0.0105859 0.0105653 0.0185285 0.0186022 0.0132345 0.0132459 0.0158222 0.0132345 0.0184921 0.0188948 0.0187890 0.0185854 0.0158267 0.0187265 0.0212477 0.0211885 0.0158726 0.0184033 0.0184033 0.0157168 0.0104220 0.0104500 0.0104220 0.0158785 0.0240509 0.0268632 0.0244207 0.0185600 0.0185332 0.0239523 0.0268051 0.0241803 0.0268051 0.0296483 0.0158267 0.0159899 0.0184921 0.0212209 0.0240137 0.0213092 0.0240578 0.0240137 0.0213436 0.0241994 0.0268705 0.0239913 0.0213245 0.0267284 0.0268705 0.0269885 0.0295690 0.0240523 0.0214161 0.0243800 0.0268583 0.0241306 0.0268996 0.0267778 0.0268584 0.0185097 0.0242005 0.0241334 0.0267778 0.0240523 0.0239275 0.0268632 0.0158666 0.0000010 0.0000000 0.0131390 0.0212733 0.0185757 0.0185059 0.0158346 0.0158346 0.0158833 0.0158707 0.0239844 0.0184989 0.0186856 0.0158232 0.0184989 0.0130383 0.0212498 0.0185642 0.0185642 0.0131882 0.0238926 0.0213023 0.0130383 0.0187890 0.0185064 0.0213358 0.0240997 0.0212943 0.0213889 0.0131547 0.0187069 0.0187622 0.0188031 0.0187090 0.0186758 0.0184879 0.0187417 0.0212794 0.0212190 0.0185617 0.0184552 0.0158449 0.0185328 0.0158452 0.0185617 0.0185059 
Ortuvi     0.0293402 0.0267412 0.0267412 0.0211580 0.0184946 0.0157332 0.0157615 0.0158062 0.0185232 0.0215816 0.0238804 0.0238804 0.0239280 0.0157535 0.0157535 0.0157967 0.0185062 0.0212496 0.0212496 0.0240165 0.0184946 0.0239791 0.0239791 0.0240397 0.0186777 0.0186777 0.0185826 0.0157636 0.0160030 0.0159714 0.0212352 0.0213203 0.0159278 0.0159416 0.0185120 0.0159278 0.0211932 0.0216559 0.0215345 0.0213008 0.0185178 0.0214626 0.0267593 0.0294930 0.0185717 0.0210901 0.0210901 0.0183876 0.0130658 0.0131010 0.0130658 0.0185785 0.0267973 0.0296298 0.0272086 0.0240451 0.0212408 0.0266857 0.0295650 0.0242310 0.0295650 0.0324295 0.0185178 0.0187098 0.0211932 0.0239394 0.0267546 0.0240397 0.0268040 0.0267546 0.0240792 0.0269618 0.0296376 0.0267298 0.0240569 0.0294793 0.0296376 0.0297682 0.0323422 0.0267977 0.0241606 0.0271634 0.0296247 0.0268849 0.0296693 0.0295342 0.0296225 0.0212134 0.0269638 0.0268889 0.0295342 0.0267977 0.0266577 0.0296303 0.0185642 0.0131390 0.0131390 0.0000000 0.0239987 0.0212892 0.0212093 0.0185271 0.0185271 0.0185841 0.0185694 0.0267219 0.0212013 0.0214154 0.0212594 0.0212013 0.0156905 0.0239721 0.0212767 0.0212767 0.0158724 0.0266179 0.0215816 0.0156905 0.0215345 0.0212098 0.0240695 0.0268511 0.0240230 0.0241298 0.0103368 0.0214400 0.0215036 0.0215505 0.0214424 0.0214041 0.0211885 0.0214797 0.0240058 0.0239375 0.0212730 0.0211503 0.0185390 0.0212408 0.0212890 0.0212730 0.0212093 
Pcybri     0.0212677 0.0186523 0.0186523 0.0185991 0.0051896 0.0131683 0.0131918 0.0132296 0.0051964 0.0104906 0.0158631 0.0158631 0.0158943 0.0078449 0.0078449 0.0078664 0.0105323 0.0078264 0.0078264 0.0104870 0.0051896 0.0159266 0.0159266 0.0159668 0.0106316 0.0106316 0.0159997 0.0131936 0.0052786 0.0052684 0.0078216 0.0104883 0.0052542 0.0052586 0.0078527 0.0052542 0.0078066 0.0134825 0.0134070 0.0078449 0.0159435 0.0079039 0.0131451 0.0158075 0.0105695 0.0131333 0.0131333 0.0158319 0.0104969 0.0105253 0.0104969 0.0159962 0.0186892 0.0214735 0.0189788 0.0159703 0.0078232 0.0131096 0.0214278 0.0187910 0.0214278 0.0242413 0.0159435 0.0161092 0.0078066 0.0104525 0.0186618 0.0159668 0.0186959 0.0186618 0.0159917 0.0188064 0.0214797 0.0186443 0.0159785 0.0213676 0.0214797 0.0215736 0.0241771 0.0186919 0.0160469 0.0189469 0.0214692 0.0187530 0.0215036 0.0214069 0.0214724 0.0132080 0.0188062 0.0187540 0.0214069 0.0186919 0.0185958 0.0214726 0.0052091 0.0212733 0.0212733 0.0239987 0.0000000 0.0025955 0.0025859 0.0105443 0.0105443 0.0160009 0.0159882 0.0241671 0.0186367 0.0188262 0.0186880 0.0186367 0.0131327 0.0159229 0.0187030 0.0187030 0.0132848 0.0185698 0.0104906 0.0131327 0.0134070 0.0078123 0.0159871 0.0187281 0.0132113 0.0160267 0.0132509 0.0133487 0.0133881 0.0134172 0.0133502 0.0133267 0.0131924 0.0133739 0.0104804 0.0158995 0.0078359 0.0077920 0.0052018 0.0078225 0.0078409 0.0078359 0.0025859 
Pcynig     0.0185702 0.0159533 0.0159533 0.0159083 0.0025888 0.0105120 0.0105304 0.0105608 0.0025927 0.0078508 0.0131912 0.0131912 0.0132170 0.0052185 0.0052185 0.0052328 0.0078818 0.0052062 0.0052062 0.0078486 0.0025888 0.0132433 0.0132433 0.0132766 0.0079564 0.0079564 0.0133040 0.0105320 0.0026331 0.0026280 0.0052032 0.0078494 0.0026209 0.0026232 0.0052228 0.0026209 0.0051924 0.0107622 0.0107020 0.0052185 0.0132573 0.0052578 0.0104937 0.0131451 0.0052308 0.0104845 0.0104845 0.0131655 0.0078556 0.0078768 0.0078556 0.0133010 0.0159841 0.0187484 0.0162323 0.0132795 0.0052034 0.0104654 0.0187089 0.0160716 0.0187089 0.0215014 0.0132573 0.0133943 0.0051924 0.0078226 0.0159614 0.0132766 0.0159904 0.0159614 0.0132970 0.0160850 0.0187540 0.0159464 0.0132865 0.0186570 0.0187540 0.0188356 0.0214449 0.0159871 0.0133431 0.0162049 0.0187445 0.0160394 0.0187751 0.0186911 0.0187487 0.0105436 0.0160843 0.0159789 0.0186911 0.0159871 0.0159055 0.0187473 0.0025985 0.0185757 0.0185757 0.0212892 0.0025955 0.0000000 0.0000010 0.0052185 0.0052185 0.0133049 0.0132943 0.0214363 0.0159399 0.0161019 0.0159836 0.0159399 0.0104839 0.0105074 0.0159962 0.0159962 0.0106044 0.0158838 0.0078508 0.0104839 0.0107020 0.0051961 0.0132936 0.0160177 0.0105461 0.0133264 0.0105773 0.0106556 0.0106869 0.0107101 0.0106568 0.0106381 0.0105310 0.0106758 0.0078434 0.0104919 0.0052117 0.0051830 0.0025949 0.0052036 0.0052152 0.0052117 0.0000010 
Pcytem     0.0185005 0.0158931 0.0158931 0.0158485 0.0025793 0.0104725 0.0104909 0.0105210 0.0025831 0.0078214 0.0131416 0.0131416 0.0131673 0.0051990 0.0051990 0.0052131 0.0078521 0.0051858 0.0051858 0.0078192 0.0025793 0.0131934 0.0131934 0.0132265 0.0079262 0.0079262 0.0132536 0.0104924 0.0026232 0.0026181 0.0051828 0.0078200 0.0026111 0.0026134 0.0052034 0.0026111 0.0051732 0.0107209 0.0106612 0.0051990 0.0132072 0.0052379 0.0104544 0.0130959 0.0078797 0.0104453 0.0104453 0.0131162 0.0078262 0.0078472 0.0078262 0.0132506 0.0159237 0.0186774 0.0161701 0.0132293 0.0051841 0.0104264 0.0186381 0.0160105 0.0186381 0.0214199 0.0132072 0.0133433 0.0051732 0.0077935 0.0159012 0.0132265 0.0159299 0.0159012 0.0132467 0.0160238 0.0186829 0.0158863 0.0132363 0.0185867 0.0186829 0.0187639 0.0213638 0.0159266 0.0132924 0.0161428 0.0186735 0.0159785 0.0187039 0.0186205 0.0186777 0.0105039 0.0160232 0.0159789 0.0186205 0.0159266 0.0158457 0.0186762 0.0025888 0.0185059 0.0185059 0.0212093 0.0025859 0.0000010 0.0000000 0.0078610 0.0078610 0.0132545 0.0132440 0.0213553 0.0158798 0.0160406 0.0159232 0.0158798 0.0104447 0.0131906 0.0159357 0.0159357 0.0105643 0.0158241 0.0078214 0.0104447 0.0106612 0.0051769 0.0132433 0.0159571 0.0105064 0.0132759 0.0105374 0.0106151 0.0106462 0.0106692 0.0106163 0.0105977 0.0104915 0.0106351 0.0078141 0.0131712 0.0051924 0.0051639 0.0025853 0.0051832 0.0051958 0.0051924 0.0000010 
Perecc     0.0158294 0.0132198 0.0132198 0.0131832 0.0052218 0.0078397 0.0078532 0.0078758 0.0052296 0.0105573 0.0104940 0.0104940 0.0105144 0.0025938 0.0025938 0.0026009 0.0052245 0.0078755 0.0078755 0.0105537 0.0052218 0.0105349 0.0105349 0.0105612 0.0052740 0.0052740 0.0105828 0.0078544 0.0026344 0.0026293 0.0078707 0.0079010 0.0026222 0.0026245 0.0052270 0.0026222 0.0078555 0.0080252 0.0079805 0.0078943 0.0105458 0.0079540 0.0132296 0.0159101 0.0000010 0.0078196 0.0078196 0.0104740 0.0052075 0.0052214 0.0052075 0.0105804 0.0132447 0.0159796 0.0134501 0.0105635 0.0078723 0.0131937 0.0159463 0.0133173 0.0159463 0.0187086 0.0105458 0.0106539 0.0078555 0.0105188 0.0132265 0.0105612 0.0132503 0.0132265 0.0105771 0.0133285 0.0159845 0.0132141 0.0105691 0.0159029 0.0159845 0.0160535 0.0186599 0.0132477 0.0106138 0.0134274 0.0159762 0.0132909 0.0160026 0.0159316 0.0159808 0.0078630 0.0133276 0.0105464 0.0159316 0.0132477 0.0131808 0.0159783 0.0052415 0.0158346 0.0158346 0.0185271 0.0105443 0.0052185 0.0078610 0.0000000 0.0000010 0.0105835 0.0105750 0.0186528 0.0132087 0.0133425 0.0132447 0.0132087 0.0078191 0.0051934 0.0132549 0.0132549 0.0079079 0.0131633 0.0105573 0.0078191 0.0079805 0.0078613 0.0105748 0.0132728 0.0105537 0.0106006 0.0078878 0.0079461 0.0079693 0.0079865 0.0079470 0.0079332 0.0078537 0.0079612 0.0105471 0.0051848 0.0078851 0.0078407 0.0052341 0.0078716 0.0078902 0.0078851 0.0078610 
Permic     0.0158294 0.0132198 0.0132198 0.0131832 0.0052218 0.0078397 0.0078532 0.0078758 0.0052296 0.0105573 0.0104940 0.0104940 0.0105144 0.0025938 0.0025938 0.0026009 0.0052245 0.0078755 0.0078755 0.0105537 0.0052218 0.0105349 0.0105349 0.0105612 0.0052740 0.0052740 0.0105828 0.0078544 0.0026344 0.0026293 0.0078707 0.0079010 0.0026222 0.0026245 0.0052270 0.0026222 0.0078555 0.0080252 0.0079805 0.0078943 0.0105458 0.0079540 0.0132296 0.0159101 0.0000010 0.0078196 0.0078196 0.0104740 0.0052075 0.0052214 0.0052075 0.0105804 0.0132447 0.0159796 0.0134501 0.0105635 0.0078723 0.0131937 0.0159463 0.0133173 0.0159463 0.0187086 0.0105458 0.0106539 0.0078555 0.0105188 0.0132265 0.0105612 0.0132503 0.0132265 0.0105771 0.0133285 0.0159845 0.0132141 0.0105691 0.0159029 0.0159845 0.0160535 0.0186599 0.0132477 0.0106138 0.0134274 0.0159762 0.0132909 0.0160026 0.0159316 0.0159808 0.0078630 0.0133276 0.0105464 0.0159316 0.0132477 0.0131808 0.0159783 0.0052415 0.0158346 0.0158346 0.0185271 0.0105443 0.0052185 0.0078610 0.0000010 0.0000000 0.0105835 0.0105750 0.0186528 0.0132087 0.0133425 0.0132447 0.0132087 0.0078191 0.0051934 0.0132549 0.0132549 0.0079079 0.0131633 0.0105573 0.0078191 0.0079805 0.0078613 0.0105748 0.0132728 0.0105537 0.0106006 0.0078878 0.0079461 0.0079693 0.0079865 0.0079470 0.0079332 0.0078537 0.0079612 0.0105471 0.0051848 0.0078851 0.0078407 0.0052341 0.0078716 0.0078902 0.0078851 0.0078610 
Peteph     0.0185801 0.0187237 0.0187237 0.0132238 0.0105654 0.0052234 0.0052234 0.0079001 0.0105816 0.0160219 0.0132216 0.0132216 0.0132476 0.0078737 0.0078737 0.0078953 0.0105715 0.0132794 0.0132794 0.0160144 0.0105654 0.0159870 0.0159870 0.0160275 0.0106715 0.0106715 0.0025974 0.0078785 0.0079701 0.0079546 0.0132709 0.0132763 0.0079329 0.0079397 0.0079029 0.0079329 0.0132448 0.0135342 0.0134581 0.0133114 0.0025884 0.0134131 0.0187373 0.0214601 0.0106089 0.0105083 0.0105083 0.0078513 0.0052234 0.0052375 0.0052234 0.0025968 0.0187609 0.0215569 0.0190528 0.0160310 0.0132739 0.0186857 0.0215107 0.0188635 0.0215107 0.0243363 0.0025884 0.0026090 0.0132448 0.0159616 0.0187333 0.0160275 0.0187676 0.0187333 0.0160527 0.0188790 0.0215631 0.0187157 0.0160393 0.0214501 0.0215631 0.0216577 0.0242715 0.0187636 0.0160800 0.0190206 0.0215525 0.0188252 0.0215107 0.0214897 0.0215557 0.0132576 0.0188789 0.0188262 0.0214897 0.0187636 0.0186668 0.0215560 0.0106055 0.0158833 0.0158833 0.0185841 0.0160009 0.0133049 0.0132545 0.0105835 0.0105835 0.0000000 0.0025955 0.0052105 0.0000010 0.0000010 0.0000010 0.0000010 0.0078430 0.0159832 0.0052043 0.0052043 0.0025884 0.0159211 0.0160219 0.0078430 0.0134581 0.0132550 0.0160479 0.0188001 0.0160161 0.0160878 0.0079121 0.0106611 0.0106925 0.0107157 0.0106623 0.0106436 0.0078737 0.0106813 0.0160054 0.0159597 0.0132951 0.0132190 0.0105907 0.0132732 0.0133044 0.0132951 0.0132545 
Petfam     0.0213327 0.0187089 0.0187089 0.0132132 0.0105569 0.0026005 0.0078710 0.0078937 0.0105731 0.0160091 0.0105347 0.0105347 0.0105552 0.0078674 0.0078674 0.0078890 0.0105630 0.0132688 0.0132688 0.0160016 0.0105569 0.0159743 0.0159743 0.0160147 0.0106628 0.0106628 0.0000010 0.0078722 0.0053081 0.0052978 0.0132603 0.0106108 0.0052834 0.0052879 0.0052471 0.0052834 0.0132343 0.0135232 0.0134472 0.0133008 0.0000010 0.0134023 0.0187224 0.0214431 0.0106004 0.0078496 0.0078496 0.0052132 0.0052192 0.0052332 0.0052192 0.0000010 0.0187460 0.0215398 0.0190375 0.0160182 0.0132633 0.0186710 0.0214937 0.0188485 0.0214937 0.0243171 0.0000010 0.0026117 0.0132343 0.0159489 0.0187185 0.0160147 0.0187527 0.0187185 0.0160398 0.0188640 0.0215460 0.0187008 0.0160265 0.0214332 0.0215460 0.0216405 0.0242524 0.0187487 0.0160953 0.0190053 0.0215355 0.0188102 0.0188054 0.0214727 0.0215386 0.0132470 0.0188638 0.0188112 0.0214727 0.0187487 0.0186521 0.0215389 0.0105970 0.0158707 0.0158707 0.0185694 0.0159882 0.0132943 0.0132440 0.0105750 0.0105750 0.0025955 0.0000000 0.0051827 0.0025832 0.0026088 0.0025901 0.0025832 0.0078367 0.0159705 0.0000010 0.0000010 0.0000010 0.0132146 0.0160091 0.0078367 0.0134472 0.0132444 0.0160351 0.0187852 0.0160033 0.0160750 0.0079057 0.0133885 0.0134281 0.0134574 0.0133900 0.0133664 0.0078840 0.0134138 0.0159926 0.0159470 0.0132845 0.0132084 0.0105822 0.0132626 0.0132937 0.0132845 0.0132440 
Petgia     0.0295513 0.0269318 0.0269318 0.0213032 0.0186198 0.0104869 0.0158662 0.0159115 0.0186489 0.0242011 0.0185787 0.0185787 0.0186155 0.0158580 0.0158580 0.0159019 0.0186316 0.0213962 0.0213962 0.0241851 0.0186198 0.0241472 0.0241472 0.0242088 0.0188055 0.0188055 0.0078223 0.0158682 0.0133771 0.0133507 0.0213815 0.0187168 0.0133141 0.0133256 0.0132221 0.0133141 0.0213390 0.0218084 0.0216852 0.0214481 0.0077953 0.0216123 0.0269502 0.0297065 0.0186980 0.0158204 0.0158204 0.0131343 0.0131509 0.0131866 0.0131509 0.0078205 0.0269889 0.0298455 0.0274063 0.0242142 0.0213872 0.0268755 0.0297797 0.0271345 0.0297797 0.0326695 0.0077953 0.0078836 0.0213390 0.0241069 0.0269455 0.0242088 0.0269956 0.0269455 0.0242488 0.0271557 0.0298534 0.0269203 0.0242261 0.0296927 0.0298534 0.0299862 0.0325807 0.0269892 0.0243314 0.0273604 0.0298404 0.0270777 0.0270729 0.0297484 0.0298380 0.0213594 0.0271579 0.0270818 0.0297484 0.0269892 0.0268470 0.0298461 0.0186904 0.0239844 0.0239844 0.0267219 0.0241671 0.0214363 0.0213553 0.0186528 0.0186528 0.0052105 0.0051827 0.0000000 0.0051858 0.0052385 0.0052006 0.0051858 0.0157942 0.0241401 0.0051705 0.0051705 0.0078193 0.0213044 0.0242011 0.0157942 0.0216852 0.0213558 0.0242390 0.0270434 0.0241918 0.0243001 0.0159378 0.0215893 0.0216539 0.0217015 0.0215918 0.0215529 0.0158926 0.0216296 0.0241743 0.0241050 0.0214199 0.0212954 0.0186649 0.0213873 0.0214361 0.0214199 0.0213553 
Petkas     0.0239762 0.0213624 0.0213624 0.0158425 0.0131860 0.0051986 0.0104869 0.0105170 0.0132062 0.0186616 0.0131578 0.0131578 0.0131835 0.0104819 0.0104819 0.0105107 0.0131938 0.0159097 0.0159097 0.0186517 0.0131860 0.0186208 0.0186208 0.0186679 0.0133175 0.0133175 0.0025851 0.0104884 0.0079565 0.0079410 0.0158993 0.0132535 0.0079194 0.0079261 0.0078650 0.0079194 0.0158680 0.0162141 0.0161232 0.0159480 0.0025763 0.0160694 0.0213775 0.0241005 0.0132404 0.0104580 0.0104580 0.0078139 0.0078232 0.0078443 0.0078232 0.0025845 0.0214055 0.0242101 0.0217366 0.0186720 0.0159031 0.0213188 0.0241580 0.0215217 0.0241580 0.0269929 0.0025763 0.0026046 0.0158680 0.0185909 0.0213732 0.0186679 0.0214124 0.0213732 0.0186976 0.0215390 0.0242168 0.0213532 0.0186815 0.0240893 0.0242168 0.0243231 0.0269209 0.0214077 0.0187617 0.0217002 0.0242054 0.0214777 0.0214728 0.0241338 0.0242072 0.0158832 0.0215394 0.0214795 0.0241338 0.0214077 0.0212969 0.0242095 0.0132358 0.0184989 0.0184989 0.0212013 0.0186367 0.0159399 0.0158798 0.0132087 0.0132087 0.0000010 0.0025832 0.0051858 0.0000000 0.0000010 0.0000010 0.0000010 0.0104408 0.0186161 0.0051797 0.0051797 0.0025841 0.0158438 0.0186616 0.0104408 0.0161232 0.0158803 0.0186915 0.0214496 0.0186547 0.0187380 0.0105334 0.0160527 0.0161002 0.0161353 0.0160546 0.0160261 0.0105042 0.0160829 0.0186420 0.0185889 0.0159280 0.0158367 0.0132175 0.0159025 0.0159394 0.0159280 0.0158798 
Petmac     0.0242192 0.0215799 0.0215799 0.0160025 0.0133193 0.0052507 0.0105925 0.0106232 0.0133399 0.0188517 0.0132905 0.0132905 0.0133167 0.0105874 0.0105874 0.0106167 0.0133272 0.0160711 0.0160711 0.0188415 0.0133193 0.0188101 0.0188101 0.0188581 0.0134535 0.0134535 0.0026108 0.0105940 0.0080376 0.0080218 0.0160605 0.0133881 0.0079998 0.0080067 0.0079443 0.0079998 0.0160286 0.0163183 0.0162889 0.0161102 0.0026018 0.0162341 0.0215953 0.0243461 0.0133748 0.0105629 0.0105629 0.0078922 0.0079017 0.0079231 0.0079017 0.0026102 0.0216240 0.0244580 0.0219618 0.0188623 0.0160644 0.0215354 0.0244048 0.0217424 0.0244048 0.0272697 0.0026018 0.0026306 0.0160286 0.0187795 0.0215910 0.0188581 0.0216310 0.0215910 0.0188884 0.0189261 0.0216165 0.0215705 0.0188101 0.0243347 0.0216165 0.0217116 0.0271962 0.0188101 0.0188914 0.0219245 0.0244533 0.0188720 0.0216925 0.0215799 0.0216090 0.0160441 0.0216888 0.0216995 0.0215799 0.0188101 0.0215131 0.0244575 0.0133701 0.0186856 0.0186856 0.0214154 0.0188262 0.0161019 0.0160406 0.0133425 0.0133425 0.0000010 0.0026088 0.0052385 0.0000010 0.0000000 0.0000010 0.0000010 0.0105454 0.0188052 0.0052322 0.0052322 0.0026098 0.0160039 0.0188517 0.0105454 0.0162889 0.0160411 0.0188821 0.0216689 0.0188447 0.0189296 0.0106399 0.0134636 0.0135037 0.0135333 0.0134651 0.0134412 0.0106101 0.0134892 0.0160143 0.0160645 0.0160898 0.0159966 0.0133515 0.0160638 0.0161014 0.0160898 0.0160406 
Petmos     0.0240422 0.0214213 0.0214213 0.0158857 0.0132218 0.0052126 0.0105153 0.0078705 0.0132422 0.0187130 0.0131935 0.0131935 0.0132194 0.0105103 0.0105103 0.0105392 0.0132297 0.0159533 0.0159533 0.0187030 0.0132218 0.0186720 0.0186720 0.0187193 0.0133541 0.0133541 0.0025920 0.0105168 0.0079782 0.0079627 0.0159428 0.0132897 0.0079410 0.0079477 0.0078863 0.0079410 0.0159114 0.0162593 0.0161679 0.0159917 0.0025831 0.0161139 0.0213775 0.0213775 0.0132766 0.0104862 0.0104862 0.0078349 0.0078443 0.0078654 0.0078443 0.0025914 0.0214647 0.0242774 0.0217977 0.0186720 0.0159466 0.0213775 0.0242250 0.0215815 0.0242250 0.0270682 0.0025831 0.0026116 0.0159114 0.0186419 0.0214322 0.0187193 0.0214717 0.0214322 0.0187492 0.0215990 0.0242842 0.0214121 0.0187330 0.0241560 0.0242842 0.0243911 0.0269958 0.0214669 0.0188137 0.0217610 0.0242728 0.0215372 0.0215323 0.0242007 0.0242745 0.0159266 0.0215994 0.0215391 0.0242007 0.0214669 0.0213555 0.0242769 0.0132720 0.0158232 0.0158232 0.0212594 0.0186880 0.0159836 0.0159232 0.0132447 0.0132447 0.0000010 0.0025901 0.0052006 0.0000010 0.0000010 0.0000000 0.0000010 0.0104689 0.0186672 0.0051935 0.0051935 0.0025910 0.0158870 0.0187130 0.0104689 0.0161679 0.0159236 0.0187430 0.0215091 0.0187061 0.0187898 0.0105620 0.0160971 0.0161449 0.0161801 0.0160989 0.0160703 0.0105327 0.0161274 0.0186933 0.0186399 0.0159717 0.0158799 0.0132536 0.0159460 0.0159831 0.0159717 0.0159232 
Petpol     0.0239762 0.0213624 0.0213624 0.0158425 0.0131860 0.0051986 0.0104869 0.0105170 0.0132062 0.0186616 0.0131578 0.0131578 0.0131835 0.0104819 0.0104819 0.0105107 0.0131938 0.0159097 0.0159097 0.0186517 0.0131860 0.0186208 0.0186208 0.0186679 0.0133175 0.0133175 0.0025851 0.0104884 0.0079565 0.0079410 0.0158993 0.0132535 0.0079194 0.0079261 0.0078650 0.0079194 0.0158680 0.0162141 0.0161232 0.0159480 0.0025763 0.0160694 0.0213775 0.0241005 0.0132404 0.0104580 0.0104580 0.0078139 0.0078232 0.0078443 0.0078232 0.0025845 0.0214055 0.0242101 0.0217366 0.0186720 0.0159031 0.0213188 0.0241580 0.0215217 0.0241580 0.0269929 0.0025763 0.0026046 0.0158680 0.0185909 0.0213732 0.0186679 0.0214124 0.0213732 0.0186976 0.0215390 0.0242168 0.0213532 0.0186815 0.0240893 0.0242168 0.0243231 0.0269209 0.0214077 0.0187617 0.0217002 0.0242054 0.0214777 0.0214728 0.0241338 0.0242072 0.0158832 0.0215394 0.0214795 0.0241338 0.0214077 0.0212969 0.0242095 0.0132358 0.0184989 0.0184989 0.0212013 0.0186367 0.0159399 0.0158798 0.0132087 0.0132087 0.0000010 0.0025832 0.0051858 0.0000010 0.0000010 0.0000010 0.0000000 0.0104408 0.0186161 0.0051797 0.0051797 0.0025841 0.0158438 0.0186616 0.0104408 0.0161232 0.0158803 0.0186915 0.0214496 0.0186547 0.0187380 0.0105334 0.0160527 0.0161002 0.0161353 0.0160546 0.0160261 0.0105042 0.0160829 0.0186420 0.0185889 0.0159280 0.0158367 0.0132175 0.0159025 0.0159394 0.0159280 0.0158798 
Phaacu     0.0183974 0.0158051 0.0158051 0.0104212 0.0078060 0.0051648 0.0051733 0.0051881 0.0078177 0.0131493 0.0130701 0.0130701 0.0130954 0.0051711 0.0051711 0.0051851 0.0078103 0.0104640 0.0104640 0.0131440 0.0078060 0.0131213 0.0131213 0.0131539 0.0078835 0.0078835 0.0078425 0.0051741 0.0052517 0.0052415 0.0104575 0.0104978 0.0052275 0.0052320 0.0078137 0.0052275 0.0104373 0.0106618 0.0106028 0.0078518 0.0078153 0.0105678 0.0158165 0.0184910 0.0078375 0.0103893 0.0103893 0.0077625 0.0025733 0.0025801 0.0025733 0.0078407 0.0158353 0.0185722 0.0160789 0.0131568 0.0104597 0.0157737 0.0185335 0.0159212 0.0185335 0.0212979 0.0078153 0.0078942 0.0104373 0.0131011 0.0158131 0.0131539 0.0158415 0.0158131 0.0131740 0.0159343 0.0185777 0.0157983 0.0131637 0.0184826 0.0185777 0.0186578 0.0212424 0.0158382 0.0132192 0.0160520 0.0185684 0.0158896 0.0185984 0.0185160 0.0185725 0.0104473 0.0159337 0.0158899 0.0185160 0.0158382 0.0157582 0.0185711 0.0078353 0.0130383 0.0130383 0.0156905 0.0131327 0.0104839 0.0104447 0.0078191 0.0078191 0.0078430 0.0078367 0.0157942 0.0104408 0.0105454 0.0104689 0.0104408 0.0000000 0.0131185 0.0104767 0.0104767 0.0052095 0.0157369 0.0131493 0.0000010 0.0106028 0.0104451 0.0131706 0.0158683 0.0131447 0.0132028 0.0051964 0.0105572 0.0105879 0.0106107 0.0105584 0.0105401 0.0104349 0.0105770 0.0131363 0.0130993 0.0104764 0.0051984 0.0078244 0.0104589 0.0104834 0.0104764 0.0104447 
Pleela     0.0212442 0.0186317 0.0186317 0.0185785 0.0105148 0.0131539 0.0131774 0.0132151 0.0105308 0.0159436 0.0158457 0.0158457 0.0158769 0.0078364 0.0078364 0.0078579 0.0105209 0.0132152 0.0132152 0.0106038 0.0105148 0.0159091 0.0159091 0.0159491 0.0106199 0.0106199 0.0159820 0.0131792 0.0079599 0.0079444 0.0132068 0.0132585 0.0079228 0.0079295 0.0105252 0.0079228 0.0131810 0.0134675 0.0133921 0.0132469 0.0159260 0.0133476 0.0186451 0.0213537 0.0052056 0.0131191 0.0131191 0.0158146 0.0104856 0.0105139 0.0104856 0.0159785 0.0186684 0.0214495 0.0189574 0.0159526 0.0132098 0.0185940 0.0214039 0.0187700 0.0214039 0.0242141 0.0159260 0.0160913 0.0131810 0.0158839 0.0186411 0.0159491 0.0186751 0.0186411 0.0159740 0.0187854 0.0214557 0.0186237 0.0159609 0.0213439 0.0214557 0.0215493 0.0241500 0.0186711 0.0160291 0.0160794 0.0214452 0.0187321 0.0214795 0.0213830 0.0214484 0.0131936 0.0187852 0.0159259 0.0213830 0.0186711 0.0185753 0.0214486 0.0105546 0.0212498 0.0212498 0.0239721 0.0159229 0.0105074 0.0131906 0.0051934 0.0051934 0.0159832 0.0159705 0.0241401 0.0186161 0.0188052 0.0186672 0.0186161 0.0131185 0.0000000 0.0186822 0.0186822 0.0132702 0.0185494 0.0159436 0.0131185 0.0133921 0.0131910 0.0159694 0.0187073 0.0159379 0.0160089 0.0132363 0.0106081 0.0106391 0.0106621 0.0106092 0.0105908 0.0131780 0.0106281 0.0159273 0.0104401 0.0132308 0.0131553 0.0105399 0.0132090 0.0132399 0.0132308 0.0131906 
Pscbab     0.0240623 0.0214390 0.0214390 0.0158981 0.0132320 0.0052162 0.0105231 0.0105534 0.0132523 0.0187281 0.0132036 0.0132036 0.0132295 0.0105181 0.0105181 0.0105470 0.0132398 0.0159658 0.0159658 0.0187181 0.0132320 0.0186870 0.0186870 0.0187344 0.0133645 0.0133645 0.0025936 0.0105246 0.0079841 0.0079685 0.0159553 0.0132999 0.0079468 0.0079535 0.0078920 0.0079468 0.0159238 0.0162724 0.0161808 0.0160043 0.0025847 0.0161267 0.0214542 0.0241875 0.0132868 0.0104939 0.0104939 0.0078406 0.0078499 0.0078711 0.0078499 0.0025930 0.0214824 0.0242979 0.0218159 0.0187386 0.0159591 0.0213950 0.0242454 0.0215994 0.0242454 0.0270917 0.0025847 0.0052388 0.0159238 0.0186568 0.0214499 0.0187344 0.0214894 0.0214499 0.0187643 0.0216169 0.0243048 0.0214297 0.0187481 0.0241763 0.0243048 0.0244119 0.0270191 0.0214846 0.0188289 0.0217792 0.0242933 0.0215551 0.0215502 0.0242211 0.0242950 0.0159391 0.0216173 0.0215570 0.0242211 0.0214846 0.0213730 0.0242974 0.0132822 0.0185642 0.0185642 0.0212767 0.0187030 0.0159962 0.0159357 0.0132549 0.0132549 0.0052043 0.0000010 0.0051705 0.0051797 0.0052322 0.0051935 0.0051797 0.0104767 0.0186822 0.0000000 0.0000010 0.0025926 0.0158994 0.0187281 0.0104767 0.0161808 0.0159361 0.0187581 0.0215269 0.0187212 0.0188050 0.0105699 0.0161099 0.0161577 0.0161930 0.0161117 0.0160830 0.0105405 0.0161402 0.0187083 0.0186548 0.0159842 0.0158923 0.0132638 0.0159586 0.0159957 0.0159842 0.0159357 
Psccur     0.0240623 0.0214390 0.0214390 0.0158981 0.0132320 0.0052162 0.0105231 0.0105534 0.0132523 0.0187281 0.0132036 0.0132036 0.0132295 0.0105181 0.0105181 0.0105470 0.0132398 0.0159658 0.0159658 0.0187181 0.0132320 0.0186870 0.0186870 0.0187344 0.0133645 0.0133645 0.0025936 0.0105246 0.0079841 0.0079685 0.0159553 0.0132999 0.0079468 0.0079535 0.0078920 0.0079468 0.0159238 0.0162724 0.0161808 0.0160043 0.0025847 0.0161267 0.0214542 0.0241875 0.0132868 0.0104939 0.0104939 0.0078406 0.0078499 0.0078711 0.0078499 0.0025930 0.0214824 0.0242979 0.0218159 0.0187386 0.0159591 0.0213950 0.0242454 0.0215994 0.0242454 0.0270917 0.0025847 0.0052388 0.0159238 0.0186568 0.0214499 0.0187344 0.0214894 0.0214499 0.0187643 0.0216169 0.0243048 0.0214297 0.0187481 0.0241763 0.0243048 0.0244119 0.0270191 0.0214846 0.0188289 0.0217792 0.0242933 0.0215551 0.0215502 0.0242211 0.0242950 0.0159391 0.0216173 0.0215570 0.0242211 0.0214846 0.0213730 0.0242974 0.0132822 0.0185642 0.0185642 0.0212767 0.0187030 0.0159962 0.0159357 0.0132549 0.0132549 0.0052043 0.0000010 0.0051705 0.0051797 0.0052322 0.0051935 0.0051797 0.0104767 0.0186822 0.0000010 0.0000000 0.0025926 0.0158994 0.0187281 0.0104767 0.0161808 0.0159361 0.0187581 0.0215269 0.0187212 0.0188050 0.0105699 0.0161099 0.0161577 0.0161930 0.0161117 0.0160830 0.0105405 0.0161402 0.0187083 0.0186548 0.0159842 0.0158923 0.0132638 0.0159586 0.0159957 0.0159842 0.0159357 
Pscmrg     0.0186130 0.0159897 0.0159897 0.0105402 0.0078945 0.0026014 0.0052320 0.0052471 0.0079065 0.0133018 0.0105384 0.0105384 0.0105589 0.0052297 0.0052297 0.0052440 0.0078989 0.0105840 0.0105840 0.0132964 0.0078945 0.0132731 0.0132731 0.0133065 0.0079738 0.0079738 0.0000010 0.0052328 0.0052934 0.0052832 0.0105773 0.0105813 0.0052689 0.0052733 0.0052489 0.0052689 0.0105567 0.0107865 0.0107260 0.0106094 0.0000010 0.0106903 0.0160014 0.0187089 0.0079268 0.0078524 0.0078524 0.0052150 0.0026014 0.0026083 0.0026014 0.0000010 0.0160207 0.0187921 0.0162701 0.0133095 0.0105796 0.0159576 0.0187524 0.0161086 0.0187524 0.0215523 0.0000010 0.0026046 0.0105567 0.0132524 0.0159979 0.0133065 0.0160270 0.0159979 0.0133271 0.0161220 0.0187977 0.0159828 0.0133165 0.0187003 0.0187977 0.0188797 0.0214955 0.0160237 0.0133733 0.0162425 0.0187882 0.0160762 0.0187524 0.0187345 0.0187923 0.0105669 0.0161214 0.0160766 0.0187345 0.0160237 0.0159417 0.0187910 0.0079245 0.0131882 0.0131882 0.0158724 0.0132848 0.0106044 0.0105643 0.0079079 0.0079079 0.0025884 0.0000010 0.0078193 0.0025841 0.0026098 0.0025910 0.0025841 0.0052095 0.0132702 0.0025926 0.0025926 0.0000000 0.0132193 0.0133018 0.0052095 0.0107260 0.0105646 0.0133236 0.0160545 0.0132971 0.0133566 0.0052549 0.0106794 0.0107109 0.0107341 0.0106806 0.0106618 0.0078868 0.0106997 0.0132884 0.0132506 0.0105967 0.0105364 0.0079134 0.0105788 0.0106039 0.0105967 0.0105643 
Psephi     0.0238872 0.0157929 0.0157929 0.0212228 0.0131407 0.0104501 0.0158084 0.0158533 0.0131608 0.0185945 0.0131128 0.0131128 0.0131383 0.0104468 0.0104468 0.0104754 0.0131485 0.0158538 0.0158538 0.0185848 0.0131407 0.0131118 0.0131118 0.0131444 0.0132713 0.0132713 0.0132242 0.0158104 0.0079299 0.0079146 0.0158435 0.0132077 0.0078932 0.0078998 0.0078391 0.0078932 0.0158125 0.0161560 0.0160657 0.0158918 0.0131780 0.0160124 0.0212992 0.0240105 0.0131948 0.0104230 0.0104230 0.0130874 0.0131039 0.0131393 0.0131039 0.0132212 0.0158231 0.0185571 0.0160663 0.0131472 0.0158473 0.0212409 0.0185184 0.0159088 0.0185184 0.0212795 0.0131780 0.0160283 0.0158125 0.0185244 0.0158009 0.0131444 0.0158293 0.0158009 0.0158819 0.0159219 0.0185625 0.0157862 0.0131541 0.0184676 0.0185625 0.0186424 0.0212241 0.0158260 0.0132095 0.0160394 0.0185532 0.0158773 0.0158728 0.0185009 0.0185574 0.0104401 0.0159213 0.0158776 0.0185009 0.0158260 0.0157462 0.0185559 0.0131902 0.0238926 0.0238926 0.0266179 0.0185698 0.0158838 0.0158241 0.0131633 0.0131633 0.0159211 0.0132146 0.0213044 0.0158438 0.0160039 0.0158870 0.0158438 0.0157369 0.0185494 0.0158994 0.0158994 0.0132193 0.0000000 0.0185945 0.0157369 0.0160657 0.0158246 0.0131610 0.0158561 0.0131351 0.0131932 0.0158794 0.0159958 0.0160430 0.0160778 0.0159976 0.0159694 0.0104689 0.0160257 0.0185751 0.0185224 0.0158720 0.0157814 0.0131721 0.0158467 0.0158833 0.0158720 0.0158241 
Regcal     0.0212967 0.0186773 0.0186773 0.0186239 0.0051956 0.0131849 0.0132085 0.0132464 0.0052034 0.0000010 0.0158837 0.0158837 0.0159150 0.0078543 0.0078543 0.0078758 0.0078526 0.0078357 0.0078357 0.0104999 0.0051956 0.0159474 0.0159474 0.0159876 0.0106448 0.0106448 0.0160207 0.0132103 0.0052849 0.0052747 0.0078310 0.0105012 0.0052604 0.0052648 0.0078621 0.0052604 0.0078159 0.0135000 0.0134243 0.0078543 0.0159644 0.0079135 0.0106027 0.0132810 0.0105826 0.0131499 0.0131499 0.0158524 0.0105099 0.0105384 0.0105099 0.0160171 0.0187142 0.0215031 0.0190047 0.0159912 0.0051903 0.0105739 0.0214572 0.0188164 0.0214572 0.0242756 0.0159644 0.0161305 0.0078159 0.0104654 0.0186868 0.0159876 0.0187209 0.0186868 0.0160127 0.0188318 0.0215093 0.0186692 0.0159995 0.0213969 0.0215093 0.0216035 0.0242111 0.0187169 0.0160680 0.0189727 0.0186731 0.0187782 0.0215333 0.0214363 0.0215020 0.0132248 0.0188316 0.0187793 0.0214363 0.0187169 0.0186206 0.0215022 0.0052152 0.0213023 0.0213023 0.0215816 0.0104906 0.0078508 0.0078214 0.0105573 0.0105573 0.0160219 0.0160091 0.0242011 0.0186616 0.0188517 0.0187130 0.0186616 0.0131493 0.0159436 0.0187281 0.0187281 0.0133018 0.0185945 0.0000000 0.0131493 0.0134243 0.0078217 0.0160080 0.0187533 0.0132281 0.0160477 0.0132678 0.0133658 0.0134053 0.0134345 0.0133673 0.0133438 0.0132091 0.0133911 0.0104933 0.0159202 0.0078453 0.0078013 0.0052079 0.0078318 0.0078503 0.0078453 0.0078214 
Sarcar     0.0183974 0.0158051 0.0158051 0.0104212 0.0078060 0.0051648 0.0051733 0.0051881 0.0078177 0.0131493 0.0130701 0.0130701 0.0130954 0.0051711 0.0051711 0.0051851 0.0078103 0.0104640 0.0104640 0.0131440 0.0078060 0.0131213 0.0131213 0.0131539 0.0078835 0.0078835 0.0078425 0.0051741 0.0052517 0.0052415 0.0104575 0.0104978 0.0052275 0.0052320 0.0078137 0.0052275 0.0104373 0.0106618 0.0106028 0.0078518 0.0078153 0.0105678 0.0158165 0.0184910 0.0078375 0.0103893 0.0103893 0.0077625 0.0025733 0.0025801 0.0025733 0.0078407 0.0158353 0.0185722 0.0160789 0.0131568 0.0104597 0.0157737 0.0185335 0.0159212 0.0185335 0.0212979 0.0078153 0.0078942 0.0104373 0.0131011 0.0158131 0.0131539 0.0158415 0.0158131 0.0131740 0.0159343 0.0185777 0.0157983 0.0131637 0.0184826 0.0185777 0.0186578 0.0212424 0.0158382 0.0132192 0.0160520 0.0185684 0.0158896 0.0185984 0.0185160 0.0185725 0.0104473 0.0159337 0.0158899 0.0185160 0.0158382 0.0157582 0.0185711 0.0078353 0.0130383 0.0130383 0.0156905 0.0131327 0.0104839 0.0104447 0.0078191 0.0078191 0.0078430 0.0078367 0.0157942 0.0104408 0.0105454 0.0104689 0.0104408 0.0000010 0.0131185 0.0104767 0.0104767 0.0052095 0.0157369 0.0131493 0.0000000 0.0106028 0.0104451 0.0131706 0.0158683 0.0131447 0.0132028 0.0051964 0.0105572 0.0105879 0.0106107 0.0105584 0.0105401 0.0104349 0.0105770 0.0131363 0.0130993 0.0104764 0.0051984 0.0078244 0.0104589 0.0104834 0.0104764 0.0104447 
Spaery     0.0187835 0.0161369 0.0161369 0.0160908 0.0079669 0.0106315 0.0106504 0.0106814 0.0079791 0.0134243 0.0133417 0.0133417 0.0133681 0.0052774 0.0052774 0.0052920 0.0079714 0.0106812 0.0106812 0.0134188 0.0079669 0.0133951 0.0133951 0.0105343 0.0080476 0.0080476 0.0134571 0.0106519 0.0053614 0.0053509 0.0106745 0.0107165 0.0053362 0.0053408 0.0079749 0.0053362 0.0106534 0.0000010 0.0000010 0.0107071 0.0134093 0.0107894 0.0161488 0.0188811 0.0079997 0.0106034 0.0106034 0.0133155 0.0079446 0.0079663 0.0079446 0.0134541 0.0161684 0.0189659 0.0164223 0.0134321 0.0106768 0.0161042 0.0189254 0.0162579 0.0189254 0.0217519 0.0134093 0.0135496 0.0106534 0.0133740 0.0161452 0.0134292 0.0161748 0.0161452 0.0134501 0.0162716 0.0189716 0.0161298 0.0134393 0.0188723 0.0189716 0.0190551 0.0216940 0.0161714 0.0134972 0.0163943 0.0189619 0.0162249 0.0189932 0.0189072 0.0189661 0.0106638 0.0162710 0.0162253 0.0189072 0.0161714 0.0160880 0.0189648 0.0079974 0.0187890 0.0187890 0.0215345 0.0134070 0.0107020 0.0106612 0.0079805 0.0079805 0.0134581 0.0134472 0.0216852 0.0161232 0.0162889 0.0161679 0.0161232 0.0106028 0.0133921 0.0161808 0.0161808 0.0107260 0.0160657 0.0134243 0.0106028 0.0000000 0.0106615 0.0134465 0.0162028 0.0134195 0.0134801 0.0106983 0.0107784 0.0108104 0.0108341 0.0107796 0.0107605 0.0106510 0.0107990 0.0134107 0.0105212 0.0106942 0.0106327 0.0079861 0.0106760 0.0107015 0.0106942 0.0106612 
Tchdha     0.0185010 0.0158935 0.0158935 0.0158489 0.0025794 0.0104729 0.0104912 0.0105213 0.0025832 0.0078217 0.0131421 0.0131421 0.0131677 0.0051992 0.0051992 0.0052133 0.0078524 0.0051860 0.0051860 0.0078195 0.0025794 0.0131938 0.0131938 0.0132269 0.0079265 0.0079265 0.0132540 0.0104927 0.0026233 0.0026182 0.0051830 0.0078203 0.0026112 0.0026135 0.0052036 0.0026112 0.0051734 0.0107213 0.0106615 0.0051992 0.0132076 0.0052381 0.0104547 0.0130963 0.0078800 0.0104457 0.0104457 0.0131166 0.0078265 0.0078475 0.0078265 0.0132510 0.0159241 0.0186779 0.0161705 0.0132298 0.0051843 0.0104267 0.0186386 0.0160110 0.0186386 0.0214204 0.0132076 0.0133437 0.0051734 0.0077937 0.0159016 0.0132269 0.0159304 0.0159016 0.0132471 0.0160243 0.0186834 0.0158867 0.0132367 0.0185872 0.0186834 0.0187644 0.0213643 0.0159271 0.0132929 0.0161433 0.0186740 0.0159790 0.0187043 0.0186209 0.0186781 0.0105043 0.0160236 0.0159794 0.0186209 0.0159271 0.0158462 0.0186767 0.0025890 0.0185064 0.0185064 0.0212098 0.0078123 0.0051961 0.0051769 0.0078613 0.0078613 0.0132550 0.0132444 0.0213558 0.0158803 0.0160411 0.0159236 0.0158803 0.0104451 0.0131910 0.0159361 0.0159361 0.0105646 0.0158246 0.0078217 0.0104451 0.0106615 0.0000000 0.0132438 0.0159575 0.0105068 0.0132763 0.0105377 0.0106154 0.0106465 0.0106695 0.0106166 0.0105981 0.0104918 0.0106355 0.0078144 0.0131716 0.0051926 0.0051641 0.0025854 0.0051834 0.0051960 0.0051926 0.0051769 
Telbri     0.0213302 0.0025961 0.0025961 0.0186536 0.0105567 0.0132064 0.0132300 0.0132681 0.0105728 0.0160080 0.0159093 0.0159093 0.0159407 0.0078673 0.0078673 0.0078889 0.0105628 0.0132682 0.0132682 0.0160005 0.0105567 0.0000010 0.0000010 0.0000010 0.0106626 0.0106626 0.0160467 0.0132319 0.0079918 0.0079762 0.0132597 0.0133119 0.0079544 0.0079612 0.0105671 0.0079544 0.0132336 0.0135225 0.0134465 0.0133001 0.0159902 0.0134017 0.0187207 0.0214406 0.0106001 0.0131712 0.0131712 0.0158779 0.0105272 0.0105557 0.0105272 0.0160431 0.0026004 0.0052299 0.0052581 0.0000010 0.0132627 0.0186692 0.0052196 0.0026145 0.0052196 0.0078724 0.0159902 0.0161569 0.0132336 0.0159478 0.0025976 0.0000010 0.0026022 0.0025976 0.0026097 0.0026170 0.0052317 0.0025950 0.0000010 0.0052062 0.0052317 0.0052537 0.0078526 0.0026014 0.0000010 0.0026368 0.0052286 0.0026097 0.0052378 0.0052152 0.0052316 0.0000010 0.0026165 0.0026094 0.0052152 0.0026014 0.0025891 0.0052291 0.0105967 0.0213358 0.0213358 0.0240695 0.0159871 0.0132936 0.0132433 0.0105748 0.0105748 0.0160479 0.0160351 0.0242390 0.0186915 0.0188821 0.0187430 0.0186915 0.0131706 0.0159694 0.0187581 0.0187581 0.0133236 0.0131610 0.0160080 0.0131706 0.0134465 0.0132438 0.0000000 0.0026059 0.0000010 0.0000010 0.0132895 0.0133879 0.0134275 0.0134567 0.0133894 0.0133657 0.0132306 0.0134132 0.0106191 0.0159459 0.0132839 0.0132078 0.0105820 0.0132620 0.0132931 0.0132336 0.0132433 
TeldhN     0.0240942 0.0052139 0.0052139 0.0214052 0.0132498 0.0159120 0.0159410 0.0159868 0.0132702 0.0187533 0.0186362 0.0186362 0.0186732 0.0105322 0.0105322 0.0105613 0.0132577 0.0159873 0.0159873 0.0187432 0.0132498 0.0025962 0.0025962 0.0026026 0.0133826 0.0133826 0.0187986 0.0159431 0.0106996 0.0106785 0.0159768 0.0160403 0.0106493 0.0106584 0.0132627 0.0106493 0.0159452 0.0162947 0.0162028 0.0160259 0.0187323 0.0161486 0.0214829 0.0242198 0.0133048 0.0158689 0.0158689 0.0185988 0.0132124 0.0132484 0.0132124 0.0187944 0.0052230 0.0078766 0.0079191 0.0026032 0.0159806 0.0214236 0.0078608 0.0052518 0.0078608 0.0105389 0.0187323 0.0189290 0.0159452 0.0186818 0.0052166 0.0026026 0.0052257 0.0052166 0.0052420 0.0052563 0.0078791 0.0052117 0.0026046 0.0078403 0.0078791 0.0079124 0.0105122 0.0052248 0.0026154 0.0052949 0.0078747 0.0052417 0.0078882 0.0078540 0.0078786 0.0026007 0.0052556 0.0052412 0.0078540 0.0052248 0.0051992 0.0078755 0.0133001 0.0240997 0.0240997 0.0268511 0.0187281 0.0160177 0.0159571 0.0132728 0.0132728 0.0188001 0.0187852 0.0270434 0.0214496 0.0216689 0.0215091 0.0214496 0.0158683 0.0187073 0.0215269 0.0215269 0.0160545 0.0158561 0.0187533 0.0158683 0.0162028 0.0159575 0.0026059 0.0000000 0.0026008 0.0026122 0.0160133 0.0161317 0.0161797 0.0162151 0.0161336 0.0161048 0.0159416 0.0161622 0.0133288 0.0186798 0.0160058 0.0159136 0.0132817 0.0159800 0.0160173 0.0160058 0.0159571 
TeldhT     0.0212887 0.0025910 0.0025910 0.0186170 0.0078517 0.0131803 0.0132038 0.0132418 0.0078635 0.0132281 0.0158780 0.0158780 0.0159093 0.0078517 0.0078517 0.0078732 0.0105417 0.0105259 0.0105259 0.0132228 0.0078517 0.0000010 0.0000010 0.0000010 0.0106411 0.0106411 0.0160149 0.0132057 0.0079613 0.0079458 0.0105194 0.0105701 0.0079243 0.0079309 0.0105272 0.0079243 0.0104989 0.0134952 0.0134195 0.0105510 0.0159586 0.0106310 0.0159122 0.0186039 0.0105789 0.0131453 0.0131453 0.0158467 0.0105062 0.0105347 0.0105062 0.0160113 0.0025953 0.0052195 0.0052475 0.0000010 0.0105216 0.0158689 0.0052091 0.0026094 0.0052091 0.0078567 0.0159586 0.0161246 0.0104989 0.0131793 0.0025925 0.0000010 0.0025970 0.0025925 0.0026046 0.0026118 0.0052212 0.0025900 0.0000010 0.0051949 0.0052212 0.0052431 0.0078370 0.0025963 0.0000010 0.0026315 0.0052182 0.0026046 0.0052273 0.0052048 0.0052211 0.0000010 0.0026114 0.0026043 0.0052048 0.0025963 0.0025840 0.0052186 0.0078813 0.0212943 0.0212943 0.0240230 0.0132113 0.0105461 0.0105064 0.0105537 0.0105537 0.0160161 0.0160033 0.0241918 0.0186547 0.0188447 0.0187061 0.0186547 0.0131447 0.0159379 0.0187212 0.0187212 0.0132971 0.0131351 0.0132281 0.0131447 0.0134195 0.0105068 0.0000010 0.0026008 0.0000000 0.0000010 0.0132631 0.0133610 0.0134005 0.0134297 0.0133625 0.0133390 0.0132044 0.0133863 0.0078975 0.0159144 0.0105385 0.0104788 0.0078703 0.0105208 0.0105456 0.0105385 0.0105064 
Telshe     0.0213833 0.0026023 0.0026023 0.0186999 0.0105825 0.0132387 0.0132625 0.0133007 0.0105986 0.0160477 0.0159485 0.0159485 0.0159801 0.0078864 0.0078864 0.0079081 0.0105886 0.0133009 0.0133009 0.0160401 0.0105825 0.0000010 0.0000010 0.0000010 0.0106889 0.0106889 0.0160866 0.0132643 0.0080114 0.0079957 0.0132923 0.0133447 0.0079739 0.0079807 0.0105929 0.0079739 0.0132661 0.0135564 0.0134801 0.0133329 0.0160298 0.0134350 0.0187673 0.0214943 0.0106261 0.0132034 0.0132034 0.0159169 0.0105528 0.0105815 0.0105528 0.0160830 0.0026066 0.0052425 0.0052708 0.0000010 0.0132953 0.0187156 0.0052321 0.0026208 0.0052321 0.0078914 0.0160298 0.0161974 0.0132661 0.0159872 0.0026038 0.0000010 0.0026084 0.0026038 0.0026160 0.0026162 0.0052443 0.0000010 0.0000010 0.0052186 0.0052443 0.0052664 0.0078716 0.0026076 0.0000010 0.0026432 0.0052412 0.0026160 0.0052504 0.0052277 0.0052442 0.0000010 0.0026228 0.0026157 0.0052277 0.0026076 0.0025952 0.0052417 0.0106227 0.0213889 0.0213889 0.0241298 0.0160267 0.0133264 0.0132759 0.0106006 0.0106006 0.0160878 0.0160750 0.0243001 0.0187380 0.0189296 0.0187898 0.0187380 0.0132028 0.0160089 0.0188050 0.0188050 0.0133566 0.0131932 0.0160477 0.0132028 0.0134801 0.0132763 0.0000010 0.0026122 0.0000010 0.0000000 0.0133223 0.0133841 0.0134237 0.0134530 0.0133856 0.0133620 0.0132631 0.0134095 0.0106452 0.0159853 0.0133166 0.0132402 0.0106079 0.0132946 0.0133259 0.0133166 0.0132759 
Thobra     0.0185657 0.0159489 0.0159489 0.0105134 0.0078745 0.0052099 0.0052187 0.0052338 0.0078863 0.0132678 0.0131871 0.0131871 0.0132129 0.0052164 0.0052164 0.0052307 0.0078788 0.0105570 0.0105570 0.0132624 0.0078745 0.0132392 0.0132392 0.0132725 0.0079534 0.0079534 0.0079116 0.0052195 0.0052984 0.0052882 0.0105504 0.0105914 0.0052739 0.0052783 0.0078823 0.0052739 0.0105298 0.0107584 0.0106983 0.0105822 0.0078840 0.0106627 0.0159605 0.0186611 0.0079065 0.0104809 0.0104809 0.0078310 0.0025948 0.0026017 0.0025948 0.0079098 0.0159797 0.0187439 0.0162278 0.0132754 0.0105526 0.0159169 0.0187043 0.0160671 0.0187043 0.0214970 0.0078840 0.0079643 0.0105298 0.0132186 0.0159570 0.0132725 0.0159859 0.0159570 0.0132929 0.0160805 0.0187495 0.0159420 0.0132824 0.0186525 0.0187495 0.0188310 0.0214404 0.0159826 0.0133390 0.0162004 0.0187400 0.0160349 0.0187705 0.0186865 0.0187441 0.0105399 0.0160799 0.0160353 0.0186865 0.0159826 0.0159011 0.0187427 0.0079043 0.0131547 0.0131547 0.0103368 0.0132509 0.0105773 0.0105374 0.0078878 0.0078878 0.0079121 0.0079057 0.0159378 0.0105334 0.0106399 0.0105620 0.0105334 0.0051964 0.0132363 0.0105699 0.0105699 0.0052549 0.0158794 0.0132678 0.0051964 0.0106983 0.0105377 0.0132895 0.0160133 0.0132631 0.0133223 0.0000000 0.0106519 0.0106832 0.0107064 0.0106531 0.0106344 0.0105274 0.0106721 0.0132545 0.0132168 0.0105697 0.0105096 0.0078932 0.0105519 0.0105768 0.0105697 0.0105374 
Trecap     0.0132144 0.0160663 0.0160663 0.0160207 0.0079326 0.0105856 0.0052451 0.0106351 0.0079447 0.0133658 0.0132839 0.0132839 0.0133101 0.0052548 0.0052548 0.0052693 0.0079370 0.0106350 0.0106350 0.0133603 0.0079326 0.0133369 0.0133369 0.0133706 0.0080127 0.0080127 0.0133983 0.0106059 0.0053381 0.0053277 0.0106283 0.0106699 0.0053131 0.0053176 0.0079405 0.0053131 0.0106074 0.0108394 0.0107784 0.0106606 0.0133510 0.0107423 0.0160781 0.0187982 0.0079652 0.0105578 0.0105578 0.0132579 0.0079105 0.0079320 0.0079105 0.0133953 0.0160976 0.0188822 0.0163494 0.0133736 0.0106306 0.0160339 0.0188421 0.0161863 0.0188421 0.0216554 0.0133510 0.0134900 0.0106074 0.0133159 0.0160746 0.0133706 0.0161039 0.0160746 0.0133913 0.0161550 0.0188879 0.0133369 0.0133806 0.0187895 0.0188879 0.0189707 0.0215980 0.0161006 0.0106918 0.0163216 0.0188783 0.0161536 0.0189093 0.0163309 0.0188824 0.0106177 0.0161993 0.0161540 0.0163309 0.0161006 0.0160179 0.0188811 0.0079628 0.0187069 0.0187069 0.0214400 0.0133487 0.0106556 0.0106151 0.0079461 0.0079461 0.0106611 0.0133885 0.0215893 0.0160527 0.0134636 0.0160971 0.0160527 0.0105572 0.0106081 0.0161099 0.0161099 0.0106794 0.0159958 0.0133658 0.0105572 0.0107784 0.0106154 0.0133879 0.0161317 0.0133610 0.0133841 0.0106519 0.0000000 0.0000010 0.0000010 0.0000010 0.0000010 0.0052455 0.0000010 0.0133523 0.0133141 0.0106478 0.0105869 0.0079516 0.0106298 0.0106550 0.0106478 0.0106151 
Tremac     0.0132530 0.0161139 0.0161139 0.0160680 0.0079557 0.0106165 0.0052602 0.0106663 0.0079678 0.0134053 0.0133229 0.0133229 0.0133492 0.0052701 0.0052701 0.0052846 0.0079602 0.0106662 0.0106662 0.0133997 0.0079557 0.0133762 0.0133762 0.0134101 0.0080362 0.0080362 0.0134380 0.0106369 0.0053538 0.0053433 0.0106594 0.0107013 0.0053287 0.0053332 0.0079637 0.0053287 0.0106384 0.0108718 0.0108104 0.0106920 0.0133904 0.0107741 0.0161258 0.0188541 0.0079885 0.0105885 0.0105885 0.0132968 0.0079335 0.0079551 0.0079335 0.0134350 0.0161454 0.0189386 0.0163986 0.0134131 0.0106617 0.0160813 0.0188983 0.0162346 0.0188983 0.0217204 0.0133904 0.0135302 0.0106384 0.0133551 0.0161222 0.0134101 0.0161518 0.0161222 0.0134310 0.0162031 0.0189443 0.0133762 0.0134202 0.0188453 0.0189443 0.0190276 0.0216626 0.0161484 0.0107234 0.0163707 0.0189347 0.0162017 0.0189658 0.0163801 0.0189388 0.0106488 0.0162477 0.0162021 0.0163801 0.0161484 0.0160652 0.0189375 0.0079861 0.0187622 0.0187622 0.0215036 0.0133881 0.0106869 0.0106462 0.0079693 0.0079693 0.0106925 0.0134281 0.0216539 0.0161002 0.0135037 0.0161449 0.0161002 0.0105879 0.0106391 0.0161577 0.0161577 0.0107109 0.0160430 0.0134053 0.0105879 0.0108104 0.0106465 0.0134275 0.0161797 0.0134005 0.0134237 0.0106832 0.0000010 0.0000000 0.0000010 0.0000010 0.0000010 0.0052606 0.0000010 0.0133917 0.0133533 0.0106791 0.0106178 0.0079748 0.0079557 0.0106864 0.0106791 0.0106462 
Tremar     0.0105953 0.0161490 0.0161490 0.0133811 0.0079728 0.0106394 0.0052715 0.0106894 0.0079850 0.0134345 0.0133517 0.0133517 0.0133782 0.0052813 0.0052813 0.0052959 0.0079773 0.0106893 0.0106893 0.0134289 0.0079728 0.0134052 0.0134052 0.0134393 0.0080537 0.0080537 0.0134673 0.0106599 0.0053654 0.0053549 0.0106825 0.0107246 0.0053402 0.0053447 0.0079809 0.0053402 0.0079728 0.0108958 0.0108341 0.0107152 0.0134195 0.0107977 0.0161610 0.0188953 0.0080057 0.0106113 0.0106113 0.0133255 0.0079505 0.0079722 0.0079505 0.0134643 0.0161807 0.0189802 0.0164350 0.0134423 0.0106848 0.0161163 0.0189397 0.0162703 0.0189397 0.0217682 0.0134195 0.0135600 0.0079728 0.0106765 0.0161574 0.0134393 0.0161871 0.0161574 0.0134603 0.0162386 0.0189859 0.0134052 0.0134494 0.0188865 0.0189859 0.0190391 0.0217102 0.0161837 0.0107467 0.0164069 0.0189763 0.0162372 0.0190075 0.0164164 0.0189804 0.0106718 0.0162834 0.0162377 0.0164164 0.0161837 0.0161001 0.0189791 0.0080034 0.0188031 0.0188031 0.0215505 0.0134172 0.0107101 0.0106692 0.0079865 0.0079865 0.0107157 0.0134574 0.0217015 0.0161353 0.0135333 0.0161801 0.0161353 0.0106107 0.0106621 0.0161930 0.0161930 0.0107341 0.0160778 0.0134345 0.0106107 0.0108341 0.0106695 0.0134567 0.0162151 0.0134297 0.0134530 0.0107064 0.0000010 0.0000010 0.0000000 0.0000010 0.0000010 0.0052719 0.0000010 0.0134208 0.0133822 0.0080034 0.0106407 0.0079728 0.0106840 0.0080087 0.0080034 0.0106692 
Trenig     0.0105373 0.0160681 0.0160681 0.0160225 0.0079335 0.0105868 0.0052457 0.0106363 0.0079455 0.0133673 0.0105590 0.0105590 0.0105796 0.0052554 0.0052554 0.0052699 0.0079379 0.0106362 0.0106362 0.0133618 0.0079335 0.0133384 0.0133384 0.0133721 0.0080136 0.0080136 0.0133999 0.0106071 0.0053387 0.0053283 0.0106294 0.0106711 0.0053137 0.0053182 0.0079414 0.0053137 0.0106086 0.0108406 0.0107796 0.0106618 0.0133525 0.0107435 0.0160800 0.0188003 0.0079660 0.0105590 0.0105590 0.0132594 0.0079113 0.0079329 0.0079113 0.0133968 0.0160994 0.0188844 0.0163512 0.0133751 0.0106317 0.0160357 0.0188442 0.0161882 0.0188442 0.0216578 0.0133525 0.0134915 0.0106086 0.0133174 0.0160764 0.0133721 0.0161058 0.0160764 0.0133928 0.0161568 0.0188900 0.0133384 0.0133821 0.0187916 0.0188900 0.0189728 0.0216004 0.0161024 0.0106930 0.0163234 0.0188804 0.0161555 0.0189114 0.0163328 0.0188846 0.0106189 0.0162011 0.0161559 0.0163328 0.0161024 0.0160197 0.0188832 0.0079637 0.0187090 0.0187090 0.0214424 0.0133502 0.0106568 0.0106163 0.0079470 0.0079470 0.0106623 0.0133900 0.0215918 0.0160546 0.0134651 0.0160989 0.0160546 0.0105584 0.0106092 0.0161117 0.0161117 0.0106806 0.0159976 0.0133673 0.0105584 0.0107796 0.0106166 0.0133894 0.0161336 0.0133625 0.0133856 0.0106531 0.0000010 0.0000010 0.0000010 0.0000000 0.0000010 0.0052461 0.0000010 0.0133538 0.0133156 0.0106490 0.0105881 0.0079525 0.0106310 0.0106562 0.0106490 0.0106163 
Tresti     0.0131929 0.0160396 0.0160396 0.0159942 0.0079197 0.0105684 0.0052367 0.0106177 0.0079318 0.0133438 0.0132621 0.0132621 0.0132882 0.0052464 0.0052464 0.0052608 0.0079242 0.0106176 0.0106176 0.0133383 0.0079197 0.0133149 0.0133149 0.0133485 0.0079995 0.0079995 0.0133762 0.0105886 0.0053294 0.0053190 0.0106109 0.0106524 0.0053045 0.0053090 0.0079277 0.0053045 0.0105901 0.0108213 0.0107605 0.0106431 0.0133290 0.0107245 0.0160514 0.0187668 0.0079522 0.0105407 0.0105407 0.0132362 0.0078977 0.0079191 0.0078977 0.0133731 0.0160708 0.0188505 0.0163217 0.0133515 0.0106132 0.0160074 0.0188105 0.0161592 0.0188105 0.0216187 0.0133290 0.0134675 0.0105901 0.0132940 0.0160479 0.0133485 0.0160771 0.0160479 0.0133692 0.0161280 0.0188561 0.0133149 0.0133585 0.0187581 0.0188561 0.0189386 0.0215615 0.0160738 0.0106742 0.0162940 0.0188466 0.0161267 0.0188774 0.0163033 0.0188507 0.0106003 0.0161721 0.0161271 0.0163033 0.0160738 0.0159914 0.0188494 0.0079499 0.0186758 0.0186758 0.0214041 0.0133267 0.0106381 0.0105977 0.0079332 0.0079332 0.0106436 0.0133664 0.0215529 0.0160261 0.0134412 0.0160703 0.0160261 0.0105401 0.0105908 0.0160830 0.0160830 0.0106618 0.0159694 0.0133438 0.0105401 0.0107605 0.0105981 0.0133657 0.0161048 0.0133390 0.0133620 0.0106344 0.0000010 0.0000010 0.0000010 0.0000010 0.0000000 0.0052371 0.0000010 0.0133303 0.0132922 0.0106304 0.0105697 0.0079387 0.0106124 0.0106376 0.0106304 0.0105977 
Treuni     0.0130613 0.0158777 0.0158777 0.0158332 0.0078405 0.0051958 0.0051837 0.0105111 0.0078523 0.0132091 0.0078243 0.0078243 0.0078394 0.0051942 0.0051942 0.0052083 0.0078448 0.0105109 0.0105109 0.0132038 0.0078405 0.0131808 0.0131808 0.0132138 0.0079187 0.0079187 0.0078898 0.0104825 0.0026276 0.0026226 0.0105043 0.0078799 0.0026155 0.0026178 0.0025978 0.0026155 0.0104840 0.0107106 0.0106510 0.0105359 0.0078623 0.0106157 0.0158893 0.0185770 0.0078723 0.0051819 0.0051819 0.0078096 0.0078189 0.0078399 0.0078189 0.0078880 0.0159082 0.0186590 0.0161541 0.0132167 0.0105066 0.0158461 0.0186199 0.0159949 0.0186199 0.0213986 0.0078623 0.0106250 0.0104840 0.0131604 0.0158858 0.0132138 0.0159145 0.0158858 0.0132340 0.0160082 0.0186646 0.0158709 0.0132236 0.0185685 0.0186646 0.0187454 0.0213426 0.0159112 0.0105664 0.0161270 0.0186552 0.0159630 0.0159585 0.0186022 0.0186593 0.0104940 0.0160075 0.0159634 0.0186022 0.0159112 0.0158304 0.0186579 0.0078701 0.0184879 0.0184879 0.0211885 0.0131924 0.0105310 0.0104915 0.0078537 0.0078537 0.0078737 0.0078840 0.0158926 0.0105042 0.0106101 0.0105327 0.0105042 0.0104349 0.0131780 0.0105405 0.0105405 0.0078868 0.0104689 0.0132091 0.0104349 0.0106510 0.0104918 0.0132306 0.0159416 0.0132044 0.0132631 0.0105274 0.0052455 0.0052606 0.0052719 0.0052461 0.0052371 0.0000000 0.0052554 0.0131959 0.0131586 0.0105235 0.0104639 0.0078591 0.0105058 0.0105305 0.0105235 0.0104915 
Trezeb     0.0132391 0.0160965 0.0160965 0.0160507 0.0079476 0.0106056 0.0052550 0.0106552 0.0079597 0.0133911 0.0133089 0.0133089 0.0133351 0.0052648 0.0052648 0.0052793 0.0079521 0.0106551 0.0106551 0.0133855 0.0079476 0.0133620 0.0133620 0.0133959 0.0080280 0.0080280 0.0134237 0.0106259 0.0053484 0.0053379 0.0106484 0.0106902 0.0053233 0.0053278 0.0079556 0.0053233 0.0106274 0.0108603 0.0107990 0.0106808 0.0133762 0.0107628 0.0161084 0.0188334 0.0079803 0.0105776 0.0105776 0.0132828 0.0079254 0.0079470 0.0079254 0.0134207 0.0161279 0.0189177 0.0163806 0.0133988 0.0106507 0.0160640 0.0188774 0.0162170 0.0188774 0.0216959 0.0133762 0.0135157 0.0106274 0.0133410 0.0161048 0.0133959 0.0161343 0.0161048 0.0134167 0.0161855 0.0189234 0.0133620 0.0134059 0.0188246 0.0189234 0.0190065 0.0216383 0.0161309 0.0107121 0.0163527 0.0189138 0.0161841 0.0189448 0.0163621 0.0189179 0.0106377 0.0162300 0.0161845 0.0163621 0.0161309 0.0160479 0.0189166 0.0079780 0.0187417 0.0187417 0.0214797 0.0133739 0.0106758 0.0106351 0.0079612 0.0079612 0.0106813 0.0134138 0.0216296 0.0160829 0.0134892 0.0161274 0.0160829 0.0105770 0.0106281 0.0161402 0.0161402 0.0106997 0.0160257 0.0133911 0.0105770 0.0107990 0.0106355 0.0134132 0.0161622 0.0133863 0.0134095 0.0106721 0.0000010 0.0000010 0.0000010 0.0000010 0.0000010 0.0052554 0.0000000 0.0133775 0.0133392 0.0106680 0.0106068 0.0079667 0.0106499 0.0106752 0.0106680 0.0106351 
Trioto     0.0212738 0.0132753 0.0132753 0.0186043 0.0051909 0.0131718 0.0131953 0.0132332 0.0051977 0.0104933 0.0158675 0.0158675 0.0158987 0.0078469 0.0078469 0.0078684 0.0105351 0.0078284 0.0078284 0.0104897 0.0051909 0.0105789 0.0105789 0.0106054 0.0106344 0.0106344 0.0160042 0.0131972 0.0052800 0.0052698 0.0078236 0.0104911 0.0052556 0.0052599 0.0078547 0.0052556 0.0078086 0.0134863 0.0134107 0.0078469 0.0159480 0.0079060 0.0131486 0.0158118 0.0105723 0.0131369 0.0131369 0.0158363 0.0104997 0.0105281 0.0104997 0.0160006 0.0133004 0.0160473 0.0135076 0.0106077 0.0078252 0.0131132 0.0160138 0.0133736 0.0160138 0.0187883 0.0159480 0.0161138 0.0078086 0.0104553 0.0132821 0.0106054 0.0133061 0.0132821 0.0106215 0.0106133 0.0132585 0.0132696 0.0078975 0.0159699 0.0132585 0.0133154 0.0187391 0.0105492 0.0079307 0.0134847 0.0160438 0.0105836 0.0160705 0.0159989 0.0132563 0.0078957 0.0106224 0.0133469 0.0159989 0.0105492 0.0132360 0.0160460 0.0052104 0.0212794 0.0212794 0.0240058 0.0104804 0.0078434 0.0078141 0.0105471 0.0105471 0.0160054 0.0159926 0.0241743 0.0186420 0.0160143 0.0186933 0.0186420 0.0131363 0.0159273 0.0187083 0.0187083 0.0132884 0.0185751 0.0104933 0.0131363 0.0134107 0.0078144 0.0106191 0.0133288 0.0078975 0.0106452 0.0132545 0.0133523 0.0133917 0.0134208 0.0133538 0.0133303 0.0131959 0.0133775 0.0000000 0.0133447 0.0078379 0.0077940 0.0052031 0.0078245 0.0078429 0.0078379 0.0078141 
Xchhec     0.0212134 0.0186044 0.0186044 0.0185514 0.0104993 0.0131346 0.0131580 0.0131957 0.0105153 0.0159202 0.0158226 0.0158226 0.0158536 0.0078249 0.0078249 0.0078462 0.0105053 0.0131958 0.0131958 0.0159128 0.0104993 0.0158858 0.0158858 0.0132275 0.0106041 0.0106041 0.0159585 0.0131598 0.0079480 0.0079325 0.0131873 0.0132389 0.0079110 0.0079177 0.0105096 0.0079110 0.0131616 0.0105794 0.0105212 0.0132273 0.0159026 0.0133278 0.0186178 0.0213226 0.0051970 0.0130999 0.0130999 0.0157915 0.0104701 0.0104984 0.0104701 0.0159549 0.0186411 0.0214181 0.0189293 0.0159292 0.0131903 0.0185669 0.0213726 0.0187424 0.0213726 0.0241788 0.0159026 0.0160674 0.0131616 0.0158607 0.0186139 0.0159257 0.0186477 0.0186139 0.0159505 0.0161969 0.0188845 0.0185964 0.0132556 0.0213128 0.0188845 0.0189673 0.0241149 0.0160977 0.0133119 0.0188975 0.0214139 0.0161507 0.0214481 0.0213519 0.0188791 0.0131742 0.0160470 0.0159025 0.0213519 0.0160977 0.0185482 0.0214172 0.0105390 0.0212190 0.0212190 0.0239375 0.0158995 0.0104919 0.0131712 0.0051848 0.0051848 0.0159597 0.0159470 0.0241050 0.0185889 0.0160645 0.0186399 0.0185889 0.0130993 0.0104401 0.0186548 0.0186548 0.0132506 0.0185224 0.0159202 0.0130993 0.0105212 0.0131716 0.0159459 0.0186798 0.0159144 0.0159853 0.0132168 0.0133141 0.0133533 0.0133822 0.0133156 0.0132922 0.0131586 0.0133392 0.0133447 0.0000000 0.0132113 0.0131360 0.0105243 0.0131896 0.0132204 0.0132113 0.0131712 
Xenbou     0.0131766 0.0159414 0.0159414 0.0105349 0.0025871 0.0105044 0.0105229 0.0105532 0.0025910 0.0078453 0.0131816 0.0131816 0.0132073 0.0052149 0.0052149 0.0052291 0.0078762 0.0052026 0.0052026 0.0078430 0.0025871 0.0132336 0.0132336 0.0132669 0.0079507 0.0079507 0.0132942 0.0105244 0.0026313 0.0026262 0.0051986 0.0078438 0.0026192 0.0026214 0.0052193 0.0026192 0.0000010 0.0107543 0.0106942 0.0052149 0.0132475 0.0052541 0.0104862 0.0131355 0.0079039 0.0104770 0.0104770 0.0131560 0.0078501 0.0078712 0.0078501 0.0132912 0.0159722 0.0187342 0.0162200 0.0132698 0.0051999 0.0104580 0.0186947 0.0160595 0.0186947 0.0214848 0.0132475 0.0133844 0.0000010 0.0025897 0.0159495 0.0132669 0.0159784 0.0159495 0.0132873 0.0160729 0.0187398 0.0159345 0.0132768 0.0186429 0.0187398 0.0188212 0.0214284 0.0159751 0.0133333 0.0161927 0.0187303 0.0160274 0.0187608 0.0186769 0.0187344 0.0105360 0.0160723 0.0160277 0.0186769 0.0159751 0.0158937 0.0187330 0.0025968 0.0185617 0.0185617 0.0212730 0.0078359 0.0052117 0.0051924 0.0078851 0.0078851 0.0132951 0.0132845 0.0214199 0.0159280 0.0160898 0.0159717 0.0159280 0.0104764 0.0132308 0.0159842 0.0159842 0.0105967 0.0158720 0.0078453 0.0104764 0.0106942 0.0051926 0.0132839 0.0160058 0.0105385 0.0133166 0.0105697 0.0106478 0.0106791 0.0080034 0.0106490 0.0106304 0.0105235 0.0106680 0.0078379 0.0132113 0.0000000 0.0051795 0.0000010 0.0051990 0.0000010 0.0000010 0.0051924 
Xennas     0.0184498 0.0158499 0.0158499 0.0158056 0.0025730 0.0104451 0.0104634 0.0104933 0.0025768 0.0078013 0.0131067 0.0131067 0.0131322 0.0051848 0.0051848 0.0051989 0.0078318 0.0051730 0.0051730 0.0077991 0.0025730 0.0131582 0.0131582 0.0131910 0.0079055 0.0079055 0.0132180 0.0104649 0.0026167 0.0026117 0.0051700 0.0077999 0.0026047 0.0026069 0.0051905 0.0026047 0.0051604 0.0106921 0.0106327 0.0025874 0.0131719 0.0052236 0.0104271 0.0130612 0.0078592 0.0104181 0.0104181 0.0130814 0.0078060 0.0078269 0.0078060 0.0132151 0.0158803 0.0186256 0.0161253 0.0131939 0.0051712 0.0103992 0.0185866 0.0159667 0.0185866 0.0213596 0.0131719 0.0133072 0.0051604 0.0077735 0.0158580 0.0131910 0.0158865 0.0158580 0.0132112 0.0159799 0.0186311 0.0158431 0.0132008 0.0185355 0.0186311 0.0187117 0.0213038 0.0158833 0.0132566 0.0160983 0.0186218 0.0159349 0.0186520 0.0185690 0.0186259 0.0104763 0.0159793 0.0159353 0.0185690 0.0158833 0.0158028 0.0186245 0.0025825 0.0184552 0.0184552 0.0211503 0.0077920 0.0051830 0.0051639 0.0078407 0.0078407 0.0132190 0.0132084 0.0212954 0.0158367 0.0159966 0.0158799 0.0158367 0.0051984 0.0131553 0.0158923 0.0158923 0.0105364 0.0157814 0.0078013 0.0051984 0.0106327 0.0051641 0.0132078 0.0159136 0.0104788 0.0132402 0.0105096 0.0105869 0.0106178 0.0106407 0.0105881 0.0105697 0.0104639 0.0106068 0.0077940 0.0131360 0.0051795 0.0000000 0.0025790 0.0051704 0.0051829 0.0051795 0.0051639 
XenniS     0.0131627 0.0132286 0.0132286 0.0105237 0.0000010 0.0078450 0.0078585 0.0078812 0.0000010 0.0052079 0.0105011 0.0105011 0.0105215 0.0025958 0.0025958 0.0026028 0.0052282 0.0025899 0.0025899 0.0052059 0.0000010 0.0105420 0.0105420 0.0105684 0.0052777 0.0052777 0.0105900 0.0078597 0.0000010 0.0000010 0.0025884 0.0052063 0.0000010 0.0000010 0.0025987 0.0000010 0.0000010 0.0080308 0.0079861 0.0025958 0.0105529 0.0026153 0.0078316 0.0104646 0.0052465 0.0078249 0.0078249 0.0104810 0.0052111 0.0052251 0.0052111 0.0105876 0.0132535 0.0159902 0.0134593 0.0105707 0.0025890 0.0078106 0.0159569 0.0133262 0.0159569 0.0187208 0.0105529 0.0106612 0.0000010 0.0025870 0.0132354 0.0105684 0.0132592 0.0132354 0.0105843 0.0133374 0.0159950 0.0132229 0.0105763 0.0159133 0.0159950 0.0160641 0.0186720 0.0132566 0.0106210 0.0134365 0.0159867 0.0132998 0.0160132 0.0159421 0.0159914 0.0078684 0.0133366 0.0132997 0.0159421 0.0132566 0.0131896 0.0159889 0.0000010 0.0158449 0.0158449 0.0185390 0.0052018 0.0025949 0.0025853 0.0052341 0.0052341 0.0105907 0.0105822 0.0186649 0.0132175 0.0133515 0.0132536 0.0132175 0.0078244 0.0105399 0.0132638 0.0132638 0.0079134 0.0131721 0.0052079 0.0078244 0.0079861 0.0025854 0.0105820 0.0132817 0.0078703 0.0106079 0.0078932 0.0079516 0.0079748 0.0079728 0.0079525 0.0079387 0.0078591 0.0079667 0.0052031 0.0105243 0.0000010 0.0025790 0.0000000 0.0025885 0.0000010 0.0000010 0.0025853 
XenpaK     0.0185274 0.0159158 0.0159158 0.0158711 0.0025825 0.0104868 0.0105052 0.0105354 0.0025863 0.0078318 0.0131600 0.0131600 0.0131857 0.0052058 0.0052058 0.0052200 0.0078627 0.0051935 0.0051935 0.0078296 0.0025825 0.0132119 0.0132119 0.0132450 0.0079369 0.0079369 0.0132723 0.0105067 0.0026265 0.0026214 0.0051905 0.0078304 0.0026144 0.0026167 0.0052101 0.0026144 0.0051797 0.0107359 0.0106760 0.0052058 0.0132258 0.0052448 0.0104686 0.0131141 0.0078903 0.0104595 0.0104595 0.0131345 0.0078366 0.0078577 0.0078366 0.0132693 0.0159465 0.0187048 0.0161937 0.0132479 0.0051907 0.0104405 0.0186655 0.0160336 0.0186655 0.0214521 0.0132258 0.0133622 0.0051797 0.0078038 0.0159240 0.0132450 0.0159528 0.0159240 0.0132654 0.0160469 0.0187104 0.0159090 0.0132549 0.0186139 0.0187104 0.0187916 0.0213958 0.0159495 0.0133112 0.0161664 0.0187009 0.0160016 0.0187314 0.0186477 0.0187051 0.0105183 0.0160463 0.0160019 0.0186477 0.0159495 0.0158683 0.0187037 0.0025921 0.0185328 0.0185328 0.0212408 0.0078225 0.0052036 0.0051832 0.0078716 0.0078716 0.0132732 0.0132626 0.0213873 0.0159025 0.0160638 0.0159460 0.0159025 0.0104589 0.0132090 0.0159586 0.0159586 0.0105788 0.0158467 0.0078318 0.0104589 0.0106760 0.0051834 0.0132620 0.0159800 0.0105208 0.0132946 0.0105519 0.0106298 0.0079557 0.0106840 0.0106310 0.0106124 0.0105058 0.0106499 0.0078245 0.0131896 0.0051990 0.0051704 0.0025885 0.0000000 0.0052025 0.0051990 0.0051832 
Xensim     0.0131856 0.0159528 0.0159528 0.0078678 0.0025888 0.0105114 0.0105299 0.0105602 0.0025926 0.0078503 0.0131906 0.0131906 0.0132164 0.0052182 0.0052182 0.0052324 0.0078813 0.0052051 0.0052051 0.0078481 0.0025888 0.0132428 0.0132428 0.0132761 0.0079559 0.0079559 0.0133034 0.0105314 0.0026259 0.0026209 0.0052021 0.0078489 0.0026209 0.0026231 0.0052228 0.0026209 0.0000010 0.0107617 0.0107015 0.0052182 0.0132567 0.0052574 0.0104931 0.0131445 0.0079091 0.0104840 0.0104840 0.0131650 0.0078551 0.0078763 0.0078551 0.0133004 0.0159836 0.0187480 0.0162319 0.0132790 0.0052033 0.0104649 0.0187085 0.0160711 0.0187085 0.0215012 0.0132567 0.0133938 0.0000010 0.0025914 0.0159609 0.0132761 0.0159899 0.0159609 0.0132965 0.0160845 0.0187536 0.0159459 0.0132860 0.0186567 0.0187536 0.0188352 0.0214446 0.0159866 0.0133426 0.0162044 0.0187441 0.0160389 0.0187747 0.0186907 0.0187483 0.0105430 0.0160839 0.0160393 0.0186907 0.0159866 0.0159050 0.0187469 0.0025984 0.0158452 0.0158452 0.0212890 0.0078409 0.0052152 0.0051958 0.0078902 0.0078902 0.0133044 0.0132937 0.0214361 0.0159394 0.0161014 0.0159831 0.0159394 0.0104834 0.0132399 0.0159957 0.0159957 0.0106039 0.0158833 0.0078503 0.0104834 0.0107015 0.0051960 0.0132931 0.0160173 0.0105456 0.0133259 0.0105768 0.0106550 0.0106864 0.0080087 0.0106562 0.0106376 0.0105305 0.0106752 0.0078429 0.0132204 0.0000010 0.0051829 0.0000010 0.0052025 0.0000000 0.0000010 0.0051958 
Xenspi     0.0131766 0.0159414 0.0159414 0.0105349 0.0025871 0.0105044 0.0105229 0.0105532 0.0025910 0.0078453 0.0131816 0.0131816 0.0132073 0.0052149 0.0052149 0.0052291 0.0078762 0.0052026 0.0052026 0.0078430 0.0025871 0.0132336 0.0132336 0.0132669 0.0079507 0.0079507 0.0132942 0.0105244 0.0026313 0.0026262 0.0051986 0.0078438 0.0026192 0.0026214 0.0052193 0.0026192 0.0000010 0.0107543 0.0106942 0.0052149 0.0132475 0.0052541 0.0104862 0.0131355 0.0079039 0.0104770 0.0104770 0.0131560 0.0078501 0.0078712 0.0078501 0.0132912 0.0159722 0.0187342 0.0162200 0.0132698 0.0051999 0.0104580 0.0186947 0.0160595 0.0186947 0.0214848 0.0132475 0.0133844 0.0000010 0.0025897 0.0159495 0.0132669 0.0159784 0.0159495 0.0132873 0.0160729 0.0187398 0.0159345 0.0132768 0.0186429 0.0187398 0.0188212 0.0214284 0.0159751 0.0133333 0.0161927 0.0187303 0.0160274 0.0187608 0.0186769 0.0187344 0.0105360 0.0160723 0.0160277 0.0186769 0.0159751 0.0158937 0.0187330 0.0025968 0.0185617 0.0185617 0.0212730 0.0078359 0.0052117 0.0051924 0.0078851 0.0078851 0.0132951 0.0132845 0.0214199 0.0159280 0.0160898 0.0159717 0.0159280 0.0104764 0.0132308 0.0159842 0.0159842 0.0105967 0.0158720 0.0078453 0.0104764 0.0106942 0.0051926 0.0132336 0.0160058 0.0105385 0.0133166 0.0105697 0.0106478 0.0106791 0.0080034 0.0106490 0.0106304 0.0105235 0.0106680 0.0078379 0.0132113 0.0000010 0.0051795 0.0000010 0.0051990 0.0000010 0.0000000 0.0051924 
PcybrN     0.0185005 0.0158931 0.0158931 0.0158485 0.0025793 0.0104725 0.0104909 0.0105210 0.0025831 0.0078214 0.0131416 0.0131416 0.0131673 0.0051990 0.0051990 0.0052131 0.0078521 0.0051858 0.0051858 0.0078192 0.0025793 0.0131934 0.0131934 0.0132265 0.0079262 0.0079262 0.0132536 0.0104924 0.0026232 0.0026181 0.0051828 0.0078200 0.0026111 0.0026134 0.0052034 0.0026111 0.0051732 0.0107209 0.0106612 0.0051990 0.0132072 0.0052379 0.0104544 0.0130959 0.0078797 0.0104453 0.0104453 0.0131162 0.0078262 0.0078472 0.0078262 0.0132506 0.0159237 0.0186774 0.0161701 0.0132293 0.0051841 0.0104264 0.0186381 0.0160105 0.0186381 0.0214199 0.0132072 0.0133433 0.0051732 0.0077935 0.0159012 0.0132265 0.0159299 0.0159012 0.0132467 0.0160238 0.0186829 0.0158863 0.0132363 0.0185867 0.0186829 0.0187639 0.0213638 0.0159266 0.0132924 0.0161428 0.0186735 0.0159785 0.0187039 0.0186205 0.0186777 0.0105039 0.0160232 0.0159789 0.0186205 0.0159266 0.0158457 0.0186762 0.0025888 0.0185059 0.0185059 0.0212093 0.0025859 0.0000010 0.0000010 0.0078610 0.0078610 0.0132545 0.0132440 0.0213553 0.0158798 0.0160406 0.0159232 0.0158798 0.0104447 0.0131906 0.0159357 0.0159357 0.0105643 0.0158241 0.0078214 0.0104447 0.0106612 0.0051769 0.0132433 0.0159571 0.0105064 0.0132759 0.0105374 0.0106151 0.0106462 0.0106692 0.0106163 0.0105977 0.0104915 0.0106351 0.0078141 0.0131712 0.0051924 0.0051639 0.0025853 0.0051832 0.0051958 0.0051924 0.0000000 
```
