## Supplementary Data 4 for "Nonapeptide molecular evolution during the adaptive radiation of Tanganyika cichlids": aln_OTRb.tr2_aa.fa.model

```
--- # IQ-TREE Checkpoint ver >= 1.6
Blosum62+F+G4: -1960.000197 299 0.248638536
Blosum62+F+I: -1960.119856 299 0.2457912681
Blosum62+F+I+G4: -1959.878217 300 0.2451974918
Blosum62+F+R2: -1959.8903 300 0.2482965013
Blosum62+G4: -1992.957077 280 0.2404589606
Blosum62+I: -1993.130499 280 0.2375327681
Blosum62+I+G4: -1992.856837 281 0.2374591693
Blosum62+R2: -1992.77889 281 0.2399369324
DCMut+F+G4: -1970.894194 299 0.2657344455
DCMut+F+I: -1971.034152 299 0.2586131673
DCMut+F+I+G4: -1970.184983 300 0.2637671155
DCMut+F+R2: -1969.931684 300 0.2667532882
DCMut+G4: -2026.989723 280 0.2758309565
DCMut+I: -2027.369105 280 0.2657922187
DCMut+I+G4: -2025.957093 281 0.2760953788
DCMut+R2: -2025.532953 281 0.2785236709
Dayhoff+F+G4: -1970.981086 299 0.2658600711
Dayhoff+F+I: -1971.123152 299 0.258693146
Dayhoff+F+I+G4: -1970.26375 300 0.2639245165
Dayhoff+F+R2: -1970.004509 300 0.2669125042
Dayhoff+G4: -2027.078547 280 0.2760148509
Dayhoff+I: -2027.462186 280 0.2659019255
Dayhoff+I+G4: -2026.037565 281 0.2763149648
Dayhoff+R2: -2025.607757 281 0.2787380203
FLU+F+G4: -1937.110599 299 0.2700885865
FLU+F+I: -1937.362213 299 0.262944472
FLU+F+I+G4: -1936.82153 300 0.2652642726
FLU+F+R2: -1936.880887 300 0.2675381728
FLU+G4: -1989.818731 280 0.2663857493
FLU+I: -1990.086355 280 0.2605954671
FLU+I+G4: -1989.563173 281 0.2634262333
FLU+R2: -1989.447599 281 0.2669335389
HIVb+F+G4: -1928.745011 299 0.2606509487
HIVb+F+I: -1928.899923 299 0.2544765429
HIVb+F+I+G4: -1928.089512 300 0.2583050871
HIVb+F+R2: -1927.880989 300 0.2604870165
HIVb+G4: -1974.405964 280 0.2497191415
HIVb+I: -1974.646803 280 0.2450852215
HIVb+I+G4: -1974.010103 281 0.2473271002
HIVb+R2: -1973.8524 281 0.2501583884
HIVw+F+G4: -1930.486788 299 0.2521960985
HIVw+F+I: -1930.753348 299 0.2473708889
HIVw+F+I+G4: -1930.106354 300 0.2497478869
HIVw+F+R2: -1929.86214 300 0.2534480654
HIVw+G4: -2006.234613 280 0.2572698005
HIVw+I: -2006.582241 280 0.252251782
HIVw+I+G4: -2006.023449 281 0.2550954007
HIVw+R2: -2005.818475 281 0.2589295005
JTT+F+G4: -1927.024953 299 0.2497263856
JTT+F+I: -1927.269629 299 0.2451455833
JTT+F+I+G4: -1926.589367 300 0.2472282531
JTT+F+R2: -1926.369707 300 0.2503992675
JTT+G4: -1968.12236 280 0.2485079742
JTT+I: -1968.444869 280 0.2439801064
JTT+I+G4: -1967.72818 281 0.2469378185
JTT+R2: -1967.477076 281 0.2498108503
JTTDCMut+F+G4: -1927.569929 299 0.2499165066
JTTDCMut+F+I: -1927.816172 299 0.2452925888
JTTDCMut+F+I+G4: -1927.125909 300 0.2474402981
JTTDCMut+F+R2: -1926.90187 300 0.250609015
JTTDCMut+G4: -1968.901847 280 0.2490341026
JTTDCMut+I: -1969.22707 280 0.2442352452
JTTDCMut+I+G4: -1968.497848 281 0.2469923772
JTTDCMut+R2: -1968.243199 281 0.2498438315
LG: -2018.840978 279 0.2348685816
LG+F+G4: -1949.376931 299 0.2525013879
LG+F+I: -1949.569044 299 0.2481080566
LG+F+I+G4: -1948.942655 300 0.2498611488
LG+F+R2: -1948.763698 300 0.25308175
LG+G4: -1993.722826 280 0.2409676206
LG+I: -1993.971549 280 0.2376412088
LG+I+G4: -1993.436817 281 0.2385884677
LG+R2: -1993.252188 281 0.2412048336
LG+R3: -1993.197345 283 0.2404626267
PMB+F+G4: -1957.123358 299 0.2501468399
PMB+F+I: -1957.189712 299 0.2474660426
PMB+F+I+G4: -1957.071913 300 0.2469653739
PMB+F+R2: -1957.186893 300 0.2497665385
PMB+G4: -1985.223114 280 0.2419815407
PMB+I: -1985.337901 280 0.2394118525
PMB+I+G4: -1985.15903 281 0.2386204124
PMB+R2: -1985.153794 281 0.2407941101
PhyloTree:
 newick: (0:0.0105895878,(((((((((((((((((((((((((((((((((((((((((((((((((((((1:0.0000010003,2:0.0000010003):1.000326287e-06,(((((58:0.0000010003,61:0.0026449915):1.000326287e-06,84:0.0000010003):1.000326287e-06,60:0.0000010003):1.000326287e-06,78:0.0026375216):0.002631489165,82:0.0026375244):1.000326287e-06):1.000326287e-06,(75:0.0026309937,(85:0.0000010003,90:0.0000010003):0.002639464534):1.000326287e-06):1.000326287e-06,54:0.0026711580):0.002641764362,52:0.0026425074):1.000326287e-06,121:0.0026512338):1.000326287e-06,(((((71:0.0000010003,((((72:0.0000010003,77:0.0000010003):1.000326287e-06,76:0.0000010003):0.002643067002,86:0.0026679249):1.000326287e-06,91:0.0000010003):1.000326287e-06):1.000326287e-06,79:0.0000010003):1.000326287e-06,83:0.0000010003):0.002649011779,73:0.0026373541):1.000326287e-06,87:0.0000010003):1.000326287e-06):1.000326287e-06,122:0.0000010003):1.000326287e-06,92:0.0026353483):1.000326287e-06,67:0.0000010003):1.000326287e-06,((66:0.0000010003,68:0.0000010003):1.000326287e-06,69:0.0000010003):0.00264130621):1.000326287e-06,70:0.0026571921):1.000326287e-06,59:0.0026838562):1.000326287e-06,74:0.0000010003):1.000326287e-06,21:0.0000010003):1.000326287e-06,120:0.0000010003):1.000326287e-06,93:0.0052950121):1.000326287e-06,(23:0.0000010003,((53:0.0026377593,(88:0.0000010003,89:0.0000010003):1.000326287e-06):0.002554257426,80:0.0000010003):8.775845365e-05):1.000326287e-06):1.000326287e-06,55:0.0000010003):1.000326287e-06,81:0.0026869441):1.000326287e-06,22:0.0000010003):1.000326287e-06,123:0.0000010003):0.007987790086,132:0.0026367574):0.002612764969,(9:0.0000010003,116:0.0000010003):0.005265678297):1.000326287e-06,(98:0.0026243442,(99:0.0000010003,(100:0.0000010003,140:0.0000010003):1.000326287e-06):1.000326287e-06):0.002613235769):1.000326287e-06,(((17:0.0000010003,(18:0.0000010003,41:0.0000010003):1.000326287e-06):1.000326287e-06,19:0.0026223427):0.00261777376,((36:0.0000010003,(((64:0.0000010003,134:0.0000010003):1.000326287e-06,138:0.0000010003):1.000326287e-06,65:0.0026134226):1.000326287e-06):1.000326287e-06,139:0.0000010003):0.002609408477):1.000326287e-06):1.000326287e-06,136:0.0000010003):1.000326287e-06,119:0.0026174186):1.000326287e-06,8:0.0000010003):1.000326287e-06,(30:0.0026227135,(((42:0.0000010003,43:0.0000010003):0.002597287238,57:0.0000010003):0.003916510471,56:0.0000010003):0.003943384543):1.000326287e-06):1.000326287e-06,20:0.0000010003):1.000326287e-06,94:0.0000010003):1.000326287e-06,(39:0.0026297035,(135:0.0026112660,137:0.0026093193):1.000326287e-06):1.000326287e-06):1.000326287e-06,4:0.0000010003):0.002629895924,((((44:0.0000010003,102:0.0000010003):1.000326287e-06,111:0.0053365067):1.000326287e-06,101:0.0000010003):1.000326287e-06,133:0.0053055590):0.002645651873):1.000326287e-06,13:0.0000010003):1.000326287e-06,(16:0.0026317013,(37:0.0000010003,(38:0.0000010003,118:0.0000010003):1.000326287e-06):0.005383712351):1.000326287e-06):1.000326287e-06,14:0.0000010003):1.000326287e-06,15:0.0000010003):1.000326287e-06,(24:0.0000010003,25:0.0000010003):0.002673571662):0.002635748131,((((((10:0.0000010003,11:0.0000010003):1.000326287e-06,12:0.0000010003):0.00263400712,(45:0.0000010003,46:0.0000010003):1.000326287e-06):0.002631011131,130:0.0026313649):1.000326287e-06,((29:0.0000010003,31:0.0052539298):1.000326287e-06,35:0.0000010003):9.045882369e-05):1.000326287e-06,((28:0.0000010003,33:0.0000010003):1.000326287e-06,(32:0.0000010003,34:0.0000010003):1.000326287e-06):1.000326287e-06):1.000326287e-06):1.000326287e-06,115:0.0079680165):0.002627419704,47:0.0026248530):1.000326287e-06,5:0.0000010003):1.000326287e-06,(((26:0.0000010003,63:0.0026746291):1.000326287e-06,((((40:0.0000010003,(((((103:0.0000010003,(107:0.0000010003,108:0.0000010003):1.000326287e-06):1.000326287e-06,109:0.0000010003):1.000326287e-06,106:0.0000010003):1.000326287e-06,105:0.0052648445):0.002618861963,104:0.0000010003):1.000326287e-06):1.000326287e-06,114:0.0000010003):1.000326287e-06,51:0.0000010003):1.000326287e-06,62:0.0000010003):1.000326287e-06):1.000326287e-06,(112:0.0000010003,113:0.0000010003):0.002624697457):0.002625767289):0.002623349282,3:0.0079369658):1.000326287e-06,124:0.0026270447):1.000326287e-06,((7:0.0026249792,27:0.0026282286):1.000326287e-06,49:0.0000010003):1.000326287e-06):1.000326287e-06,48:0.0000010003):1.000326287e-06,50:0.0000010003):1.000326287e-06,((95:0.0000010003,96:0.0000010003):0.005322757873,97:0.0079856468):0.005233047416):1.000326287e-06,(110:0.0000010003,117:0.0000010003):0.002615273574):0.00261572335,6:0.0000010003):0.00260042155,(((((125:0.0000010003,129:0.0000010003):1.000326287e-06,131:0.0000010003):1.000326287e-06,126:0.0000010003):1.000326287e-06,127:0.0000010003):1.000326287e-06,128:0.0000010003):0.002732114187);
RateGamma:
 gamma_shape: 0.1393131233
RateGammaInvar:
 gamma_shape: 0.4661617395
 p_invar: 0.4233714287
RateInvar:
 p_invar: 0.7263406063
StopRule:
 curIteration: 0
 start_real_time: 15040100.92
 time_vec: 
VT+F+G4: -1944.062879 299 0.2470991666
VT+F+I: -1944.208615 299 0.2438533303
VT+F+I+G4: -1943.826843 300 0.2439971021
VT+F+R2: -1943.717749 300 0.2461620229
VT+G4: -1988.754405 280 0.245139493
VT+I: -1988.960364 280 0.2417571468
VT+I+G4: -1988.533168 281 0.242468782
VT+R2: -1988.414513 281 0.2450681746
WAG+F+G4: -1941.438866 299 0.2487435566
WAG+F+I: -1941.567352 299 0.2456931955
WAG+F+I+G4: -1941.273178 300 0.2455648631
WAG+F+R2: -1941.25612 300 0.2487029591
WAG+G4: -1990.274032 280 0.2473045979
WAG+I: -1990.504531 280 0.2435079701
WAG+I+G4: -1990.011366 281 0.245271891
WAG+R2: -1989.8918 281 0.247832105
best_model_AIC: JTT+F+G4
best_model_AICc: JTT+G4
best_model_BIC: JTT+G4
best_model_list_BIC: JTT+G4 JTT+I JTTDCMut+G4 JTTDCMut+I JTT+R2 JTT+I+G4 JTTDCMut+R2 JTTDCMut+I+G4 HIVb+G4 HIVb+I HIVb+R2 HIVb+I+G4 JTT+F+G4 JTT+F+I JTTDCMut+F+G4 JTTDCMut+F+I PMB+G4 PMB+I HIVb+F+G4 HIVb+F+I cpREV+G4 JTT+F+R2 cpREV+I JTT+F+I+G4 JTTDCMut+F+R2 JTTDCMut+F+I+G4 HIVw+F+G4 HIVw+F+I HIVb+F+R2 HIVb+F+I+G4 cpREV+R2 PMB+R2 PMB+I+G4 cpREV+I+G4 VT+G4 VT+I HIVw+F+R2 FLU+G4 HIVw+F+I+G4 FLU+I WAG+G4 WAG+I VT+R2 VT+I+G4 FLU+R2 FLU+I+G4 WAG+R2 Blosum62+G4 WAG+I+G4 Blosum62+I LG+G4 FLU+F+G4 LG+I FLU+F+I mtVer+F+G4 mtVer+F+I Blosum62+R2 Blosum62+I+G4 mtVer+F+R2 LG+R2 LG+I+G4 FLU+F+I+G4 FLU+F+R2 mtVer+F+I+G4 cpREV+F+G4 mtMet+F+G4 cpREV+F+I mtMet+F+I WAG+F+G4 WAG+F+I mtMet+F+R2 cpREV+F+R2 mtMet+F+I+G4 cpREV+F+I+G4 VT+F+G4 VT+F+I WAG+F+R2 WAG+F+I+G4 LG+R3 VT+F+R2 VT+F+I+G4 mtInv+F+G4 mtInv+F+I mtInv+F+R2 LG+F+G4 mtInv+F+I+G4 HIVw+G4 LG+F+I HIVw+I LG+F+R2 LG+F+I+G4 HIVw+R2 HIVw+I+G4 mtMet+G4 mtMet+I mtREV+F+G4 mtMet+R2 mtREV+F+I mtMet+I+G4 mtREV+F+R2 PMB+F+G4 PMB+F+I mtREV+F+I+G4 LG Blosum62+F+G4 PMB+F+I+G4 Blosum62+F+I PMB+F+R2 Blosum62+F+I+G4 Blosum62+F+R2 rtREV+F+G4 rtREV+F+I mtZOA+F+G4 mtZOA+F+R2 mtZOA+F+I rtREV+G4 rtREV+I mtZOA+F+I+G4 DCMut+G4 rtREV+F+R2 Dayhoff+G4 rtREV+F+I+G4 mtVer+G4 DCMut+I Dayhoff+I mtMAM+F+R2 DCMut+F+G4 mtZOA+G4 Dayhoff+F+G4 DCMut+F+I Dayhoff+F+I mtZOA+R2 mtVer+R2 mtVer+I DCMut+R2 mtZOA+I Dayhoff+R2 rtREV+R2 mtVer+I+G4 DCMut+I+G4 Dayhoff+I+G4 rtREV+I+G4 mtZOA+I+G4 DCMut+F+R2 Dayhoff+F+R2 mtMAM+F+I+G4 DCMut+F+I+G4 Dayhoff+F+I+G4 mtMAM+F+G4 mtInv+G4 mtInv+I mtMAM+F+I mtInv+R2 mtInv+I+G4 mtREV+G4 mtREV+I mtREV+R2 mtREV+I+G4 mtART+F+R2 mtART+F+G4 mtART+F+I mtART+F+I+G4 mtART+G4 mtART+R2 mtMAM+R2 mtART+I mtART+I+G4 mtMAM+I+G4 mtMAM+G4 mtMAM+I
best_score_AIC: 4452.049906
best_score_AICc: 5913.902377
best_score_BIC: 5608.198034
best_tree_AIC: (0:0.0106749968,(((((((((((((((((((((((((((((((((((((((((((((((((((((1:0.0000010003,2:0.0000010003):1.000326287e-06,(((((58:0.0000010003,61:0.0026506805):1.000326287e-06,84:0.0000010003):1.000326287e-06,60:0.0000010003):1.000326287e-06,78:0.0026443568):0.002638452952,82:0.0026462252):1.000326287e-06):1.000326287e-06,(75:0.0026374330,(85:0.0000010003,90:0.0000010003):0.00264286039):1.000326287e-06):1.000326287e-06,54:0.0026794141):0.002651647707,52:0.0026514747):1.000326287e-06,121:0.0026619583):1.000326287e-06,(((((71:0.0000010003,((((72:0.0000010003,77:0.0000010003):1.000326287e-06,76:0.0000010003):0.002644913336,86:0.0026773763):1.000326287e-06,91:0.0000010003):1.000326287e-06):1.000326287e-06,79:0.0000010003):1.000326287e-06,83:0.0000010003):0.002658738577,73:0.0026455779):1.000326287e-06,87:0.0000010003):1.000326287e-06):1.000326287e-06,122:0.0000010003):1.000326287e-06,92:0.0026423221):1.000326287e-06,67:0.0000010003):1.000326287e-06,((66:0.0000010003,68:0.0000010003):1.000326287e-06,69:0.0000010003):0.00265031195):1.000326287e-06,70:0.0026719444):1.000326287e-06,59:0.0027002300):1.000326287e-06,74:0.0000010003):1.000326287e-06,21:0.0000010003):1.000326287e-06,120:0.0000010003):1.000326287e-06,93:0.0053139879):1.000326287e-06,(23:0.0000010003,((53:0.0026398408,(88:0.0000010003,89:0.0000010003):1.000326287e-06):0.002564038843,80:0.0000010003):8.11191406e-05):1.000326287e-06):1.000326287e-06,55:0.0000010003):1.000326287e-06,81:0.0026897317):1.000326287e-06,22:0.0000010003):1.000326287e-06,123:0.0000010003):0.008040250406,132:0.0026586201):0.002631358158,(9:0.0000010003,116:0.0000010003):0.0053034877):1.000326287e-06,(98:0.0026473459,(99:0.0000010003,(100:0.0000010003,140:0.0000010003):1.000326287e-06):1.000326287e-06):0.002633960562):1.000326287e-06,(((17:0.0000010003,(18:0.0000010003,41:0.0000010003):1.000326287e-06):1.000326287e-06,19:0.0026375795):0.002636430113,((36:0.0000010003,(((64:0.0000010003,134:0.0000010003):1.000326287e-06,138:0.0000010003):1.000326287e-06,65:0.0026322275):1.000326287e-06):1.000326287e-06,139:0.0000010003):0.002629373984):1.000326287e-06):1.000326287e-06,136:0.0000010003):1.000326287e-06,119:0.0026367334):1.000326287e-06,8:0.0000010003):1.000326287e-06,(30:0.0026390297,(((42:0.0000010003,43:0.0000010003):0.002613973732,57:0.0000010003):0.003949220919,56:0.0000010003):0.00397309739):1.000326287e-06):1.000326287e-06,20:0.0000010003):1.000326287e-06,94:0.0000010003):1.000326287e-06,(39:0.0026488918,(135:0.0026268492,137:0.0026307351):1.000326287e-06):1.000326287e-06):1.000326287e-06,4:0.0000010003):0.002648803618,((((44:0.0000010003,102:0.0000010003):1.000326287e-06,111:0.0053459592):1.000326287e-06,101:0.0000010003):1.000326287e-06,133:0.0053199752):0.002658731633):1.000326287e-06,13:0.0000010003):1.000326287e-06,(16:0.0026493955,(37:0.0000010003,(38:0.0000010003,118:0.0000010003):1.000326287e-06):0.005399822376):1.000326287e-06):1.000326287e-06,14:0.0000010003):1.000326287e-06,15:0.0000010003):1.000326287e-06,(24:0.0000010003,25:0.0000010003):0.002682483053):0.00265019838,((((((10:0.0000010003,11:0.0000010003):1.000326287e-06,12:0.0000010003):0.00264107775,(45:0.0000010003,46:0.0000010003):1.000326287e-06):0.002640672462,130:0.0026444953):1.000326287e-06,((29:0.0000010003,31:0.0052962925):1.000326287e-06,35:0.0000010003):8.458484261e-05):1.000326287e-06,((28:0.0000010003,33:0.0000010003):1.000326287e-06,(32:0.0000010003,34:0.0000010003):1.000326287e-06):1.000326287e-06):1.000326287e-06):1.000326287e-06,115:0.0080113108):0.002640617239,47:0.0026337085):1.000326287e-06,5:0.0000010003):1.000326287e-06,(((26:0.0000010003,63:0.0026903665):1.000326287e-06,((((40:0.0000010003,(((((103:0.0000010003,(107:0.0000010003,108:0.0000010003):1.000326287e-06):1.000326287e-06,109:0.0000010003):1.000326287e-06,106:0.0000010003):1.000326287e-06,105:0.0052830533):0.002629916258,104:0.0000010003):1.000326287e-06):1.000326287e-06,114:0.0000010003):1.000326287e-06,51:0.0000010003):1.000326287e-06,62:0.0000010003):1.000326287e-06):1.000326287e-06,(112:0.0000010003,113:0.0000010003):0.002635002499):0.00264102932):0.00263705329,3:0.0079690447):1.000326287e-06,124:0.0026448434):1.000326287e-06,((7:0.0026374319,27:0.0026395740):1.000326287e-06,49:0.0000010003):1.000326287e-06):1.000326287e-06,48:0.0000010003):1.000326287e-06,50:0.0000010003):1.000326287e-06,((95:0.0000010003,96:0.0000010003):0.005347612926,97:0.0080296253):0.005257551925):1.000326287e-06,(110:0.0000010003,117:0.0000010003):0.002624779066):0.002628476999,6:0.0000010003):0.002605385282,(((((125:0.0000010003,129:0.0000010003):1.000326287e-06,131:0.0000010003):1.000326287e-06,126:0.0000010003):1.000326287e-06,127:0.0000010003):1.000326287e-06,128:0.0000010003):0.002744647981);
best_tree_AICc: (0:0.0105895878,(((((((((((((((((((((((((((((((((((((((((((((((((((((1:0.0000010003,2:0.0000010003):1.000326287e-06,(((((58:0.0000010003,61:0.0026449915):1.000326287e-06,84:0.0000010003):1.000326287e-06,60:0.0000010003):1.000326287e-06,78:0.0026375216):0.002631489165,82:0.0026375244):1.000326287e-06):1.000326287e-06,(75:0.0026309937,(85:0.0000010003,90:0.0000010003):0.002639464534):1.000326287e-06):1.000326287e-06,54:0.0026711580):0.002641764362,52:0.0026425074):1.000326287e-06,121:0.0026512338):1.000326287e-06,(((((71:0.0000010003,((((72:0.0000010003,77:0.0000010003):1.000326287e-06,76:0.0000010003):0.002643067002,86:0.0026679249):1.000326287e-06,91:0.0000010003):1.000326287e-06):1.000326287e-06,79:0.0000010003):1.000326287e-06,83:0.0000010003):0.002649011779,73:0.0026373541):1.000326287e-06,87:0.0000010003):1.000326287e-06):1.000326287e-06,122:0.0000010003):1.000326287e-06,92:0.0026353483):1.000326287e-06,67:0.0000010003):1.000326287e-06,((66:0.0000010003,68:0.0000010003):1.000326287e-06,69:0.0000010003):0.00264130621):1.000326287e-06,70:0.0026571921):1.000326287e-06,59:0.0026838562):1.000326287e-06,74:0.0000010003):1.000326287e-06,21:0.0000010003):1.000326287e-06,120:0.0000010003):1.000326287e-06,93:0.0052950121):1.000326287e-06,(23:0.0000010003,((53:0.0026377593,(88:0.0000010003,89:0.0000010003):1.000326287e-06):0.002554257426,80:0.0000010003):8.775845365e-05):1.000326287e-06):1.000326287e-06,55:0.0000010003):1.000326287e-06,81:0.0026869441):1.000326287e-06,22:0.0000010003):1.000326287e-06,123:0.0000010003):0.007987790086,132:0.0026367574):0.002612764969,(9:0.0000010003,116:0.0000010003):0.005265678297):1.000326287e-06,(98:0.0026243442,(99:0.0000010003,(100:0.0000010003,140:0.0000010003):1.000326287e-06):1.000326287e-06):0.002613235769):1.000326287e-06,(((17:0.0000010003,(18:0.0000010003,41:0.0000010003):1.000326287e-06):1.000326287e-06,19:0.0026223427):0.00261777376,((36:0.0000010003,(((64:0.0000010003,134:0.0000010003):1.000326287e-06,138:0.0000010003):1.000326287e-06,65:0.0026134226):1.000326287e-06):1.000326287e-06,139:0.0000010003):0.002609408477):1.000326287e-06):1.000326287e-06,136:0.0000010003):1.000326287e-06,119:0.0026174186):1.000326287e-06,8:0.0000010003):1.000326287e-06,(30:0.0026227135,(((42:0.0000010003,43:0.0000010003):0.002597287238,57:0.0000010003):0.003916510471,56:0.0000010003):0.003943384543):1.000326287e-06):1.000326287e-06,20:0.0000010003):1.000326287e-06,94:0.0000010003):1.000326287e-06,(39:0.0026297035,(135:0.0026112660,137:0.0026093193):1.000326287e-06):1.000326287e-06):1.000326287e-06,4:0.0000010003):0.002629895924,((((44:0.0000010003,102:0.0000010003):1.000326287e-06,111:0.0053365067):1.000326287e-06,101:0.0000010003):1.000326287e-06,133:0.0053055590):0.002645651873):1.000326287e-06,13:0.0000010003):1.000326287e-06,(16:0.0026317013,(37:0.0000010003,(38:0.0000010003,118:0.0000010003):1.000326287e-06):0.005383712351):1.000326287e-06):1.000326287e-06,14:0.0000010003):1.000326287e-06,15:0.0000010003):1.000326287e-06,(24:0.0000010003,25:0.0000010003):0.002673571662):0.002635748131,((((((10:0.0000010003,11:0.0000010003):1.000326287e-06,12:0.0000010003):0.00263400712,(45:0.0000010003,46:0.0000010003):1.000326287e-06):0.002631011131,130:0.0026313649):1.000326287e-06,((29:0.0000010003,31:0.0052539298):1.000326287e-06,35:0.0000010003):9.045882369e-05):1.000326287e-06,((28:0.0000010003,33:0.0000010003):1.000326287e-06,(32:0.0000010003,34:0.0000010003):1.000326287e-06):1.000326287e-06):1.000326287e-06):1.000326287e-06,115:0.0079680165):0.002627419704,47:0.0026248530):1.000326287e-06,5:0.0000010003):1.000326287e-06,(((26:0.0000010003,63:0.0026746291):1.000326287e-06,((((40:0.0000010003,(((((103:0.0000010003,(107:0.0000010003,108:0.0000010003):1.000326287e-06):1.000326287e-06,109:0.0000010003):1.000326287e-06,106:0.0000010003):1.000326287e-06,105:0.0052648445):0.002618861963,104:0.0000010003):1.000326287e-06):1.000326287e-06,114:0.0000010003):1.000326287e-06,51:0.0000010003):1.000326287e-06,62:0.0000010003):1.000326287e-06):1.000326287e-06,(112:0.0000010003,113:0.0000010003):0.002624697457):0.002625767289):0.002623349282,3:0.0079369658):1.000326287e-06,124:0.0026270447):1.000326287e-06,((7:0.0026249792,27:0.0026282286):1.000326287e-06,49:0.0000010003):1.000326287e-06):1.000326287e-06,48:0.0000010003):1.000326287e-06,50:0.0000010003):1.000326287e-06,((95:0.0000010003,96:0.0000010003):0.005322757873,97:0.0079856468):0.005233047416):1.000326287e-06,(110:0.0000010003,117:0.0000010003):0.002615273574):0.00261572335,6:0.0000010003):0.00260042155,(((((125:0.0000010003,129:0.0000010003):1.000326287e-06,131:0.0000010003):1.000326287e-06,126:0.0000010003):1.000326287e-06,127:0.0000010003):1.000326287e-06,128:0.0000010003):0.002732114187);
best_tree_BIC: (0:0.0105895878,(((((((((((((((((((((((((((((((((((((((((((((((((((((1:0.0000010003,2:0.0000010003):1.000326287e-06,(((((58:0.0000010003,61:0.0026449915):1.000326287e-06,84:0.0000010003):1.000326287e-06,60:0.0000010003):1.000326287e-06,78:0.0026375216):0.002631489165,82:0.0026375244):1.000326287e-06):1.000326287e-06,(75:0.0026309937,(85:0.0000010003,90:0.0000010003):0.002639464534):1.000326287e-06):1.000326287e-06,54:0.0026711580):0.002641764362,52:0.0026425074):1.000326287e-06,121:0.0026512338):1.000326287e-06,(((((71:0.0000010003,((((72:0.0000010003,77:0.0000010003):1.000326287e-06,76:0.0000010003):0.002643067002,86:0.0026679249):1.000326287e-06,91:0.0000010003):1.000326287e-06):1.000326287e-06,79:0.0000010003):1.000326287e-06,83:0.0000010003):0.002649011779,73:0.0026373541):1.000326287e-06,87:0.0000010003):1.000326287e-06):1.000326287e-06,122:0.0000010003):1.000326287e-06,92:0.0026353483):1.000326287e-06,67:0.0000010003):1.000326287e-06,((66:0.0000010003,68:0.0000010003):1.000326287e-06,69:0.0000010003):0.00264130621):1.000326287e-06,70:0.0026571921):1.000326287e-06,59:0.0026838562):1.000326287e-06,74:0.0000010003):1.000326287e-06,21:0.0000010003):1.000326287e-06,120:0.0000010003):1.000326287e-06,93:0.0052950121):1.000326287e-06,(23:0.0000010003,((53:0.0026377593,(88:0.0000010003,89:0.0000010003):1.000326287e-06):0.002554257426,80:0.0000010003):8.775845365e-05):1.000326287e-06):1.000326287e-06,55:0.0000010003):1.000326287e-06,81:0.0026869441):1.000326287e-06,22:0.0000010003):1.000326287e-06,123:0.0000010003):0.007987790086,132:0.0026367574):0.002612764969,(9:0.0000010003,116:0.0000010003):0.005265678297):1.000326287e-06,(98:0.0026243442,(99:0.0000010003,(100:0.0000010003,140:0.0000010003):1.000326287e-06):1.000326287e-06):0.002613235769):1.000326287e-06,(((17:0.0000010003,(18:0.0000010003,41:0.0000010003):1.000326287e-06):1.000326287e-06,19:0.0026223427):0.00261777376,((36:0.0000010003,(((64:0.0000010003,134:0.0000010003):1.000326287e-06,138:0.0000010003):1.000326287e-06,65:0.0026134226):1.000326287e-06):1.000326287e-06,139:0.0000010003):0.002609408477):1.000326287e-06):1.000326287e-06,136:0.0000010003):1.000326287e-06,119:0.0026174186):1.000326287e-06,8:0.0000010003):1.000326287e-06,(30:0.0026227135,(((42:0.0000010003,43:0.0000010003):0.002597287238,57:0.0000010003):0.003916510471,56:0.0000010003):0.003943384543):1.000326287e-06):1.000326287e-06,20:0.0000010003):1.000326287e-06,94:0.0000010003):1.000326287e-06,(39:0.0026297035,(135:0.0026112660,137:0.0026093193):1.000326287e-06):1.000326287e-06):1.000326287e-06,4:0.0000010003):0.002629895924,((((44:0.0000010003,102:0.0000010003):1.000326287e-06,111:0.0053365067):1.000326287e-06,101:0.0000010003):1.000326287e-06,133:0.0053055590):0.002645651873):1.000326287e-06,13:0.0000010003):1.000326287e-06,(16:0.0026317013,(37:0.0000010003,(38:0.0000010003,118:0.0000010003):1.000326287e-06):0.005383712351):1.000326287e-06):1.000326287e-06,14:0.0000010003):1.000326287e-06,15:0.0000010003):1.000326287e-06,(24:0.0000010003,25:0.0000010003):0.002673571662):0.002635748131,((((((10:0.0000010003,11:0.0000010003):1.000326287e-06,12:0.0000010003):0.00263400712,(45:0.0000010003,46:0.0000010003):1.000326287e-06):0.002631011131,130:0.0026313649):1.000326287e-06,((29:0.0000010003,31:0.0052539298):1.000326287e-06,35:0.0000010003):9.045882369e-05):1.000326287e-06,((28:0.0000010003,33:0.0000010003):1.000326287e-06,(32:0.0000010003,34:0.0000010003):1.000326287e-06):1.000326287e-06):1.000326287e-06):1.000326287e-06,115:0.0079680165):0.002627419704,47:0.0026248530):1.000326287e-06,5:0.0000010003):1.000326287e-06,(((26:0.0000010003,63:0.0026746291):1.000326287e-06,((((40:0.0000010003,(((((103:0.0000010003,(107:0.0000010003,108:0.0000010003):1.000326287e-06):1.000326287e-06,109:0.0000010003):1.000326287e-06,106:0.0000010003):1.000326287e-06,105:0.0052648445):0.002618861963,104:0.0000010003):1.000326287e-06):1.000326287e-06,114:0.0000010003):1.000326287e-06,51:0.0000010003):1.000326287e-06,62:0.0000010003):1.000326287e-06):1.000326287e-06,(112:0.0000010003,113:0.0000010003):0.002624697457):0.002625767289):0.002623349282,3:0.0079369658):1.000326287e-06,124:0.0026270447):1.000326287e-06,((7:0.0026249792,27:0.0026282286):1.000326287e-06,49:0.0000010003):1.000326287e-06):1.000326287e-06,48:0.0000010003):1.000326287e-06,50:0.0000010003):1.000326287e-06,((95:0.0000010003,96:0.0000010003):0.005322757873,97:0.0079856468):0.005233047416):1.000326287e-06,(110:0.0000010003,117:0.0000010003):0.002615273574):0.00261572335,6:0.0000010003):0.00260042155,(((((125:0.0000010003,129:0.0000010003):1.000326287e-06,131:0.0000010003):1.000326287e-06,126:0.0000010003):1.000326287e-06,127:0.0000010003):1.000326287e-06,128:0.0000010003):0.002732114187);
boot_consense_logl: 0
contree_rfdist: -1
cpREV+F+G4: -1940.214972 299 0.2508740242
cpREV+F+I: -1940.572489 299 0.2451881417
cpREV+F+I+G4: -1939.601762 300 0.2490560472
cpREV+F+R2: -1939.154349 300 0.2519012559
cpREV+G4: -1985.695763 280 0.2443639449
cpREV+I: -1986.095621 280 0.2390240784
cpREV+I+G4: -1985.242475 281 0.2425914709
cpREV+R2: -1984.891983 281 0.2453069193
finishedFastMLTree: true
initTree: (0:0.0103148751,((((((((((((((((((((((((((((((((((((((((((((((((((((((((((((((1:0.0000010000,(((2:0.0000010000,((((58:0.0000010000,84:0.0000010000):1e-06,61:0.0025578891):1e-06,78:0.0025578891):1e-06,60:0.0000010000):0.002557889068):1e-06,82:0.0025578891):1e-06,(85:0.0000010000,90:0.0000010000):0.002557889068):1e-06):1e-06,54:0.0025578891):1e-06,75:0.0025578891):0.002557889068,52:0.0025578891):1e-06,121:0.0025578891):1e-06,87:0.0000010000):1e-06,(((71:0.0000010000,((((72:0.0000010000,77:0.0000010000):1e-06,76:0.0000010000):0.002557889068,86:0.0025578891):1e-06,91:0.0000010000):1e-06):1e-06,79:0.0000010000):1e-06,83:0.0000010000):0.002557889068):1e-06,73:0.0025578891):1e-06,92:0.0025578891):1e-06,122:0.0000010000):1e-06,67:0.0000010000):1e-06,70:0.0025578891):1e-06,(66:0.0000010000,(68:0.0000010000,69:0.0000010000):1e-06):0.002557889068):1e-06,74:0.0000010000):1e-06,59:0.0025578891):1e-06,21:0.0000010000):1e-06,93:0.0051295896):1e-06,120:0.0000010000):1e-06,23:0.0000010000):1e-06,((53:0.0025578891,89:0.0000010000):1e-06,88:0.0000010000):0.002557889068):1e-06,80:0.0000010000):1e-06,81:0.0025578891):1e-06,55:0.0000010000):1e-06,22:0.0000010000):1e-06,123:0.0000010000):0.00771521386,132:0.0025578891):0.002557889068,(9:0.0000010000,116:0.0000010000):0.005129589633):1e-06,(((98:0.0025578891,99:0.0000010000):1e-06,140:0.0000010000):1e-06,100:0.0000010000):0.002557889068):1e-06,((36:0.0000010000,(((64:0.0000010000,134:0.0000010000):1e-06,65:0.0025578891):1e-06,138:0.0000010000):1e-06):1e-06,139:0.0000010000):0.002557889068):1e-06,(((17:0.0000010000,19:0.0025578891):1e-06,18:0.0000010000):1e-06,41:0.0000010000):0.002557889068):1e-06,136:0.0000010000):1e-06,119:0.0025578891):1e-06,8:0.0000010000):1e-06,30:0.0025578891):1e-06,(((42:0.0000010000,43:0.0000010000):0.002557889068,57:0.0000010000):0.002557889068,56:0.0000010000):0.005129589633):1e-06,20:0.0000010000):1e-06,39:0.0025578891):1e-06,94:0.0000010000):1e-06,135:0.0025578891):1e-06,137:0.0025578891):1e-06,4:0.0000010000):0.002557889068,(((44:0.0000010000,(102:0.0000010000,111:0.0051295896):1e-06):1e-06,101:0.0000010000):1e-06,133:0.0051295896):0.002557889068):1e-06,13:0.0000010000):1e-06,(37:0.0000010000,(38:0.0000010000,118:0.0000010000):1e-06):0.005129589633):1e-06,16:0.0025578891):1e-06,(24:0.0000010000,25:0.0000010000):0.002557889068):1e-06,14:0.0000010000):1e-06,15:0.0000010000):0.002557889068,115:0.0077152139):1e-06,(((((((((((10:0.0000010000,12:0.0000010000):1e-06,11:0.0000010000):0.002557889068,(45:0.0000010000,46:0.0000010000):1e-06):0.002557889068,35:0.0000010000):1e-06,130:0.0025578891):1e-06,31:0.0051295896):1e-06,29:0.0000010000):1e-06,28:0.0000010000):1e-06,33:0.0000010000):1e-06,34:0.0000010000):1e-06,32:0.0000010000):1e-06):0.002557889068,47:0.0025578891):1e-06,5:0.0000010000):1e-06,(((26:0.0000010000,((((40:0.0000010000,(((((103:0.0000010000,(107:0.0000010000,108:0.0000010000):1e-06):1e-06,109:0.0000010000):1e-06,105:0.0051295896):1e-06,106:0.0000010000):0.002557889068,104:0.0000010000):1e-06):1e-06,114:0.0000010000):1e-06,51:0.0000010000):1e-06,62:0.0000010000):1e-06):1e-06,(112:0.0000010000,113:0.0000010000):0.002557889068):1e-06,63:0.0025578891):0.002557889068):0.002557889068,124:0.0025578891):1e-06,3:0.0077152139):1e-06,49:0.0000010000):1e-06,7:0.0025578891):1e-06,27:0.0025578891):1e-06,48:0.0000010000):1e-06,(110:0.0000010000,117:0.0000010000):0.002557889068):1e-06,(50:0.0000010000,((95:0.0000010000,96:0.0000010000):0.005129589633,97:0.0077152139):0.005129589633):1e-06):0.002557889068,6:0.0000010000):0.002557889068,(((((125:0.0000010000,129:0.0000010000):1e-06,131:0.0000010000):1e-06,126:0.0000010000):1e-06,127:0.0000010000):1e-06,128:0.0000010000):0.002557889068);
mtART+F+G4: -1988.830239 299 0.2940169127
mtART+F+I: -1989.603044 299 0.2754641877
mtART+F+I+G4: -1986.759919 300 0.3001658041
mtART+F+R2: -1985.360302 300 0.302742694
mtART+G4: -2054.889037 280 0.3216709667
mtART+I: -2055.738617 280 0.2988846174
mtART+I+G4: -2052.774128 281 0.3299436444
mtART+R2: -2051.988082 281 0.3263383946
mtInv+F+G4: -1947.354966 299 0.2581022117
mtInv+F+I: -1947.781226 299 0.2508185712
mtInv+F+I+G4: -1946.519629 300 0.2572334274
mtInv+F+R2: -1945.99793 300 0.2609466166
mtInv+G4: -2031.527732 280 0.2857426196
mtInv+I: -2031.909019 280 0.2762176097
mtInv+I+G4: -2030.709241 281 0.2847263524
mtInv+R2: -2030.348701 281 0.2872625344
mtMAM+F+G4: -1973.923616 299 0.3245493396
mtMAM+F+I: -1975.200896 299 0.2914974063
mtMAM+F+I+G4: -1970.15723 300 0.3307662565
mtMAM+F+R2: -1967.84275 300 0.3201753623
mtMAM+G4: -2058.204213 280 0.3433169826
mtMAM+I: -2060.735014 280 0.2967355811
mtMAM+I+G4: -2054.083881 281 0.3584221043
mtMAM+R2: -2052.424012 281 0.3381080719
mtMet+F+G4: -1940.509269 299 0.2665816743
mtMet+F+I: -1941.050131 299 0.2561107127
mtMet+F+I+G4: -1939.39524 300 0.2664931617
mtMet+F+R2: -1938.660333 300 0.2697336035
mtMet+G4: -2011.104558 280 0.2876823023
mtMet+I: -2011.809556 280 0.2737745337
mtMet+I+G4: -2009.897737 281 0.288816981
mtMet+R2: -2009.248368 281 0.2908221083
mtREV+F+G4: -1955.402237 299 0.2744840895
mtREV+F+I: -1955.770127 299 0.2642343485
mtREV+F+I+G4: -1954.284249 300 0.2742782332
mtREV+F+R2: -1953.781211 300 0.275629162
mtREV+G4: -2039.938421 280 0.2922557603
mtREV+I: -2040.402655 280 0.2812670922
mtREV+I+G4: -2038.922131 281 0.293276546
mtREV+R2: -2038.447901 281 0.2950194447
mtVer+F+G4: -1938.406406 299 0.2684533829
mtVer+F+I: -1938.928789 299 0.2573722095
mtVer+F+I+G4: -1937.182812 300 0.2689430405
mtVer+F+R2: -1936.412005 300 0.2719187984
mtVer+G4: -2027.311768 280 0.2887119097
mtVer+I: -2028.475965 280 0.2700704598
mtVer+I+G4: -2025.865907 281 0.2916074168
mtVer+R2: -2025.102884 281 0.2918582579
mtZOA+F+G4: -1968.629254 299 0.2760851374
mtZOA+F+I: -1969.319171 299 0.262628765
mtZOA+F+I+G4: -1967.195847 300 0.2783099262
mtZOA+F+R2: -1966.0705 300 0.2827548654
mtZOA+G4: -2027.672028 280 0.2950782949
mtZOA+I: -2028.555324 280 0.2774171684
mtZOA+I+G4: -2026.069345 281 0.2996177443
mtZOA+R2: -2025.078391 281 0.3016565253
partition_type: 0
rtREV+F+G4: -1968.131064 299 0.2550644178
rtREV+F+I: -1968.358216 299 0.2501187696
rtREV+F+I+G4: -1967.562344 300 0.2529614392
rtREV+F+R2: -1967.314511 300 0.2556148009
rtREV+G4: -2026.388516 280 0.2298866935
rtREV+I: -2026.694022 280 0.2256562953
rtREV+I+G4: -2026.066027 281 0.2277299616
rtREV+R2: -2025.856469 281 0.2302309305
```
