## Supplementary Data 4 for "Nonapeptide molecular evolution during the adaptive radiation of Tanganyika cichlids": aln_OTRb.tr2_aa.fa.treefile

```
(Orenil:0.0104910904,(((((((((((((((((((((((((((((((Altcal:0.0000000000,Lamlap:0.0000000000):0.0000000000,NeoveS:0.0000000000):0.0000000000,Lamkun:0.0000000000):0.0000000000,Altshe:0.0000000000):0.0000000000,Lamcal:0.0000000000):0.0000000000,Lamsig:0.0000000000):0.0000000000,Lamspe:0.0000000000):0.0000000000,LamorC:0.0000000000):0.0000000000,Neovar:0.0000000000):0.0000000000,Neocau:0.0000000000):0.0000000000,LamorS:0.0000000000):0.0000000000,Lamoce:0.0000000000):0.0000000000,NeoveB:0.0000000000):0.0000000000,NeocaK:0.0000000000):0.0000010000,Neolou:0.0026220702):0.0000010000,(Neomul:0.0000010000,Neosim:0.0000010000):0.0026238673):0.0000010000,Altcom:0.0000010000):0.0000023092,(Lammel:0.0026260410,(Lamorn:0.0026558388,((((((((((Lepatt:0.0000000000,Lepkam:0.0000000000):0.0000000000,Lepmim:0.0000000000):0.0000000000,LepmeK:0.0000000000):0.0000000000,Lepken:0.0000000000):0.0000000000,Neobou:0.0000000000):0.0000000000,Neople:0.0000000000):0.0000010000,Lepelo:0.0000010000):0.0000010000,Neomee:0.0000010000):0.0000010000,Leppro:0.0026299896):0.0000022939,Neohec:0.0026223328):0.0026161149):0.0000010000):0.0000010000):0.0000022793,Neofas:0.0026151554):0.0026259678,Chapop:0.0000010000):0.0000026644,(((((((((((((((((((((((((((((((((((((((((((((((Chabif:0.0000000000,JulmaN:0.0000000000):0.0000000000,Neosex:0.0000000000):0.0000000000,Neotre:0.0000000000):0.0000000000,NeoleL:0.0000000000):0.0000000000,Neobif:0.0000000000):0.0000000000,Neopro:0.0000000000):0.0000000000,Julkom:0.0000000000):0.0000000000,Neofal:0.0000000000):0.0000000000,Neomon:0.0000000000):0.0000000000,Neonig:0.0000000000):0.0000000000,JulmaS:0.0000000000):0.0000000000,Neopec:0.0000000000):0.0000000000,Neolon:0.0000000000):0.0000000000,Neofur:0.0000000000):0.0000000000,Juldic:0.0000000000):0.0000000000,Julreg:0.0000000000):0.0000000000,Telbif:0.0000000000):0.0000000000,Neochi:0.0000000000):0.0000000000,Telvit:0.0000000000):0.0000000000,Jultra:0.0000000000):0.0000000000,Chacya:0.0000000000):0.0000000000,NeofuU:0.0000000000):0.0000000000,TelteS:0.0000000000):0.0000000000,Julmrk:0.0000000000):0.0000000000,TeldhS:0.0000000000):0.0000000000,Neobue:0.0000000000):0.0000000000,Neonve:0.0000000000):0.0000000000,Julunt:0.0000000000):0.0000000000,Neowal:0.0000000000):0.0000000000,Chando:0.0000000000):0.0000000000,JulreK:0.0000000000):0.0000000000,Neotoa:0.0000000000):0.0000000000,Neocyl:0.0000000000):0.0000000000,Tellon:0.0000000000):0.0000000000,Neodev:0.0000000000):0.0000000000,Telluf:0.0000000000):0.0000000000,Neomod:0.0000000000):0.0000000000,Telbra:0.0000000000):0.0000000000,Neomux:0.0000000000):0.0000000000,Julorn:0.0000000000):0.0000000000,Varmoo:0.0000000000):0.0000000000,Neoobs:0.0000000000):0.0000010000,(((Lamtig:0.0000010000,Telbri:0.0000010000):0.0000010000,((((((Neocra:0.0000010000,Neohel:0.0000010000):0.0000010000,((((Neocyg:0.0000010000,Neopul:0.0000010000):0.0000010000,(Neogra:0.0000010000,NeogrM:0.0000010000):0.0000010000):0.0026269320,Neomar:0.0000010000):0.0000010000,Neospl:0.0000010000):0.0000010000):0.0000023925,Neooli:0.0026522945):0.0026319428,Neokom:0.0000010000):0.0000010000,Neotim:0.0052609995):0.0000022827,Telshe:0.0000010000):0.0000010000):0.0000010000,(((Neobre:0.0000010000,Neocal:0.0000010000):0.0000010000,NeobrM:0.0000010000):0.0026249815,Neoese:0.0026214515):0.0000022758):0.0000010000):0.0000010000,(Neobri:0.0000010000,TeldhN:0.0026356060):0.0000010000):0.0000010000,(NeofaM:0.0000010000,(Neoleu:0.0026698567,Neotet:0.0026191482):0.0000010000):0.0000010000):0.0000010000,Chabri:0.0000010000):0.0000010000,TeldhT:0.0000023343):0.0000010000):0.0000010000,Lamlem:0.0026268062):0.0000010000,Neochr:0.0026408276):0.0000010000,Neopet:0.0000010000):0.0000010000,Neosav:0.0026586324):0.0000010000,Lepcun:0.0026677948):0.0079115364,((((Arcstr:0.0078757778,((Phaacu:0.0000000000,Sermac:0.0000000000):0.0000010000,Sarcar:0.0000010000):0.0025943431):0.0000022640,((((Astfla:0.0025951638,((Astpal:0.0000010000,(Ortmaz:0.0000010000,Ortred:0.0000010000):0.0078305191):0.0026007708,Ctepol:0.0026079461):0.0000010000):0.0000010000,HplspC:0.0000010000):0.0000010000,Hplsta:0.0000010000):0.0000010000,Hplvan:0.0000010000):0.0000010000):0.0000010000,(Ortuvi:0.0104120457,Thobra:0.0000010000):0.0026060324):0.0000022927,((Astbur:0.0000026648,(((((((((((Batfas:0.0000000000,Bathor:0.0000000000):0.0000000000,Batgra:0.0000000000):0.0000000000,Batleo:0.0000000000):0.0000000000,Batvit:0.0000000000):0.0000010000,Batfer:0.0000010000):0.0000010000,Batmin:0.0000010000):0.0026143711,(Hemste:0.0000021530,HemstZ:0.0000028462):0.0000022639):0.0026114197,Psephi:0.0079079655):0.0000022954,Cyppav:0.0000010000):0.0000010000,Treuni:0.0026118662):0.0026076018,Hplkil:0.0026045176):0.0000022908):0.0000024995,((Ctehor:0.0000010000,(((((((((((Gnapfe:0.0000000000,Pettre:0.0000000000):0.0000000000,Pethor:0.0000000000):0.0000000000,Pscmar:0.0000000000):0.0000000000,Petort:0.0000000000):0.0000000000,Petred:0.0000000000):0.0000000000,Petkip:0.0000000000):0.0000000000,Petiko:0.0000000000):0.0000000000,Petfas:0.0000000000):0.0000000000,Simdia:0.0000000000):0.0000010000,(Intloo:0.0000010000,((Loblab:0.0026544124,Pscmrg:0.0000010000):0.0000017075,(Petfam:0.0000010000,(Petgia:0.0052187447,((Pscbab:0.0000000000,Pscple:0.0000000000):0.0000010000,Psccur:0.0000010000):0.0000010000):0.0001664148):0.0024323753):0.0000010000):0.0000010000):0.0000010000,Limdar:0.0000010000):0.0000010000):0.0000020842,(((Peteph:0.0000010000,((((((((((((((((Petkas:0.0000000000,Tropol:0.0000000000):0.0000000000,Trolun:0.0000000000):0.0000000000,Tronig:0.0000000000):0.0000000000,Trobri:0.0000000000):0.0000000000,Trokir:0.0000000000):0.0000000000,Trodub:0.0000000000):0.0000000000,Tromoo:0.0000000000):0.0000000000,Troluk:0.0000000000):0.0000000000,Tromor:0.0000000000):0.0000000000,Trompi:0.0000000000):0.0000000000,TrobrK:0.0000000000):0.0000000000,Troann:0.0000000000):0.0000000000,Pettex:0.0000000000):0.0000000000,Petrai:0.0000000000):0.0000000000,Trored:0.0000000000):0.0000010000,Petpol:0.0000010000):0.0000010000):0.0000010000,Petmac:0.0000010000):0.0000010000,Petmos:0.0000010000):0.0025992607):0.0026059185):0.0026023899):0.0026041146):0.0000028827,((((((((((((((((((((((((((((Asplep:0.0000000000,Cyafur:0.0000000000):0.0000000000,Ectdes:0.0000000000):0.0000000000,Cunlon:0.0000000000):0.0000000000,Lesper:0.0000000000):0.0000000000,Xencau:0.0000000000):0.0000000000,Ophhet:0.0000000000):0.0000000000,Ophnas:0.0000000000):0.0000000000,Lchaur:0.0000000000):0.0000000000,Cyafoa:0.0000000000):0.0000000000,Xensun:0.0000000000):0.0000000000,Xenpap:0.0000000000):0.0000000000,Ophwhi:0.0000000000):0.0000000000,Ophpar:0.0000000000):0.0000000000,Lessta:0.0000000000):0.0000000000,Ophboo:0.0000000000):0.0000000000,Xenorn:0.0000000000):0.0000000000,EctspN:0.0000000000):0.0000010000,(((Baicen:0.0000010000,Regcal:0.0000010000):0.0052303718,((((Calmac:0.0000010000,Calmel:0.0000010000):0.0000010000,Gralem:0.0000010000):0.0000022658,Calple:0.0026049508):0.0026006917,Trioto:0.0052394859):0.0000023474):0.0000010000,(((Cypkan:0.0016020386,Cypzon:0.0000010000):0.0000022700,Cypmic:0.0000010000):0.0009986716,(((((((((((((Enamel:0.0000000000,Xenkil:0.0000000000):0.0000000000,XenspN:0.0000000000):0.0000000000,Xenoch:0.0000000000):0.0000000000,Xensin:0.0000000000):0.0000000000,Xenlon:0.0000000000):0.0000000000,Xenbat:0.0000000000):0.0000000000,Xenfla:0.0000000000):0.0000010000,Xensim:0.0000010000):0.0000010000,Mdcrot:0.0000010000):0.0000010000,Xenbou:0.0000010000):0.0000010000,Xenspi:0.0000010000):0.0000010000,Mdcten:0.0025960552):0.0025910324,XenniS:0.0000010000):0.0000010000):0.0000010000):0.0000010000):0.0000010000,(Auldew:0.0000010000,(Carsch:0.0000010000,(Ophven:0.0000010000,(Tchdha:0.0026002697,XenpaK:0.0025915250):0.0000010000):0.0000010000):0.0000010000):0.0000010000):0.0000010000,((Gnaper:0.0026091118,Xennas:0.0000024803):0.0025907802,(((Gwcbel:0.0000022871,Gwcchr:0.0025793032):0.0000015061,Lchsta:0.0000020946):0.0038902643,Lchabe:0.0000023015):0.0039100120):0.0000024454):0.0000010000,(Pcybri:0.0026067869,(Pcynig:0.0000010000,(Pcytem:0.0000010000,PcybrN:0.0000010000):0.0000010000):0.0000022702):0.0025956043):0.0000027344,Cypkib:0.0052635838):0.0000022833,Cyplep:0.0000010000):0.0021629936,Cypdwj:0.0000010000):0.0000022679,Cypcol:0.0000010000):0.0004420491,(Erecya:0.0000010000,(((Eremar:0.0000000000,Spamar:0.0000000000):0.0000000000,Tanirs:0.0000000000):0.0000010000,Spaery:0.0000010000):0.0000010000):0.0053452962):0.0000022753,Benmel:0.0000010000):0.0000029438,(((Cphfr5:0.0000000000,Cphgib:0.0000000000):0.0000010000,Cphfro:0.0000010000):0.0026539961,((Hapmic:0.0000010000,((((Perecc:0.0000000000,Plemul:0.0000000000):0.0000000000,Plestr:0.0000000000):0.0000000000,Plepar:0.0000000000):0.0000010000,Permic:0.0000010000):0.0000010000):0.0000021592,(Pleela:0.0052994229,Xchhec:0.0052682706):0.0000029806):0.0026271970):0.0000010000):0.0000023498):0.0000022816,Benhor:0.0000010000):0.0000010000,(((BenhoM:0.0000000000,Bentri:0.0000000000):0.0000000000,Ortcho:0.0000000000):0.0000000000,Cteben:0.0000000000):0.0000010000):0.0000010000,Boumic:0.0026126034):0.0025977526,(((((Trecap:0.0000010000,Tremac:0.0000010000):0.0000010000,Tresti:0.0000010000):0.0000010000,Trenig:0.0000010000):0.0000010000,Trezeb:0.0000010000):0.0000010000,Tremar:0.0000010000):0.0026971644);
```
