## Supplementary Data 4 for "Nonapeptide molecular evolution during the adaptive radiation of Tanganyika cichlids": aln_OTRb.tr2_CDS_p2n.fa.bionj

```
((TeldhT:0.00000050,(TeldhS:0.00000050,((TeldhN:0.00085344,((Neoleu:0.00085467,Juldic:-0.00000047):0.00000024,NeoleL:0.00085103):0.00000019):0.00000054,((Neotim:0.00171633,Chabri:-0.00000173):0.00000223,(Neopro:0.00000050,(JulreK:0.00000050,(Julmrk:0.00000050,((JulmaN:-0.00042249,Chacya:0.00127399):0.00042299,(Chapop:0.00000050,(Chando:0.00000050,Chabif:0.00000050):-0.00000000):0.00000000):0.00000000):0.00000000):-0.00000000):0.00000000):0.00000000):0.00000000):0.00000000):0.00000000,Telshe:0.00000050,(((((((((((((((((((((((((((((((((((PcybrN:0.00166761,Pcybri:0.00089619):0.00084885,(Pcytem:-0.00042123,Pcynig:0.00042223):0.00041432):0.00172365,(((Lchsta:0.00000413,(Gwcchr:0.00043538,Gwcbel:-0.00043438):0.00043125):0.00130246,Lchabe:0.00041287):0.00131162,(((Gralem:0.00086483,Calple:0.00085917):0.00000029,Calmac:-0.00000634):0.00000944,Calmel:-0.00000210):0.00084701):0.00000816):0.00000568,XenpaK:0.00084385):0.00000894,Auldew:-0.00001403):0.00001509,Xennas:0.00085123):0.00000212,EctspN:-0.00000219):0.00000269,Ophven:0.00000050):0.00000282,Asplep:-0.00000232):0.00000281,Carsch:0.00000050):0.00000159,Ophhet:-0.00000109):0.00000392,Lesper:-0.00000183):0.00000569,(((XenspN:0.00000050,(((Xenspi:0.00000050,Enamel:0.00000050):0.00000276,(((((Xensin:0.00085190,(Xenbou:0.00085720,Mdcten:0.00085060):0.00000131):0.00000932,Xensim:-0.00001089):0.00001471,Xenoch:-0.00000283):0.00000371,Xenbat:0.00000012):0.00043552,Xenkil:-0.00043473):0.00043247):0.00000554,Xenfla:-0.00000228):0.00000278):0.00000633,Mdcrot:0.00084397):0.00051750,((((Xenorn:0.00045062,XenniS:-0.00044962):0.00002905,Xenlon:0.00127357):0.00041102,((Tchdha:0.00085000,(Regcal:0.00258781,Baicen:-0.00002401):0.00175021):0.00001116,Gnaper:0.00084790):0.00000623):0.00015473,(Trioto:0.00121721,Lchaur:0.00049399):0.00050619):0.00035083):0.00035945):0.00040411,(Cypkan:0.00120628,Cypcol:-0.00120528):0.00079842):0.00001168,(Cyppav:-0.00043253,Cypkib:0.00043353):0.00082872):0.00039572,Ortcho:0.00172197):0.00000776,Cypmic:-0.00000729):0.00000971,((((((Xchhec:0.00172782,Pleela:0.00170598):0.00000665,Permic:0.00085056):0.00000474,Hapmic:-0.00000971):0.00001060,Perecc:0.00000011):0.00000266,Plemul:-0.00000185):0.00000235,Plepar:0.00000050):0.00085298):0.00000140,Cypdwj:-0.00000282):0.00000565,Cypzon:-0.00000183):0.00000480,Cyplep:-0.00000198):0.00079643,((((((((((((Trored:-0.00000015,((((Tropol:0.00044132,Troann:-0.00044032):0.00043843,(Trompi:0.00000050,TrobrK:0.00000050):0.00000239):0.00000396,Petkas:-0.00000107):0.00000157,Petpol:0.00000050):0.00000065):0.00000528,Petmos:-0.00000412):0.00001143,Petmac:-0.00000631):0.00016617,((Tronig:-0.00000375,Trokir:0.00000475):0.00081273,Loblab:0.00090712):0.00025115):0.00066864,Peteph:-0.00076757):0.00095502,(((((((((((((Pscple:0.00004671,Pscbab:0.00080409):0.00170167,Petgia:0.00254852):0.00001284,Psccur:-0.00002739):0.00047683,Petfam:-0.00044845):0.00044901,Ctehor:0.00000043):0.00000124,Intloo:-0.00000073):0.00000123,Petfas:0.00000050):0.00000002,Limdar:0.00000048):0.00000001,Pethor:0.00000048):0.00000382,Gnapfe:-0.00000333):0.00000383,Petiko:0.00000050):0.00000393,Petort:-0.00000343):0.00037768,(Pscmrg:-0.00167906,Pscmar:0.00168006):0.00215931):0.00062284):0.00153309,Thobra:0.00172795):0.00073445,(Ortuvi:0.00350713,(Ortred:-0.00002543,Ortmaz:0.00173323):0.00169651):0.00163001):0.00009798,((Hplvan:0.00257957,(((Hplsta:-0.00043425,HplspC:0.00043525):0.00043084,(Astpal:0.00085687,Astfla:0.00170913):0.00000089):0.00045759,(Hplkil:0.00349399,Astbur:-0.00006309):0.00131821):0.00041339):0.00006032,Arcstr:0.00339381):0.00162496):0.00005204,Ctepol:0.00345144):0.00000895,(Sermac:-0.00000247,(Sarcar:-0.00042771,Phaacu:0.00042871):0.00043118):0.00083128):0.00074706,(((((Trezeb:0.00000044,(Tresti:-0.00044423,(Trenig:-0.00003126,(Tremac:0.00001184,Trecap:0.00084996):0.00088086):0.00047649):0.00044479):0.00002063,Tremar:-0.00002013):0.00167676,Orenil:0.01439676):0.00071274,(Treuni:0.00258471,(HemstZ:0.00000050,(Hemste:-0.00002314,(((Batmin:0.00000027,Batfas:0.00000073):0.00000466,Batfer:-0.00000406):0.00000456,Batgra:0.00000050):0.00172904):0.00002364):0.00171419):0.00060290):0.00027672,Boumic:0.00090047):0.00152435):0.00012011):0.00004469,(((Tanirs:0.00084084,(Spamar:0.00042759,Erecya:-0.00042659):0.00044025):0.00000563,(Spaery:0.00044160,Eremar:-0.00044060):0.00042269):0.00437836,(Cphgib:0.00000050,(Cphfro:0.00000321,Cphfr5:-0.00000221):0.00000271):0.00082755):0.00002324):0.00000990,Benmel:-0.00001800):0.00002111,Bentri:-0.00000211):0.00000525,BenhoM:-0.00000214):0.00000264,Benhor:0.00000050):0.00106774,Psephi:0.00583926):0.00293206,((((((Varmoo:0.00344514,Neofal:-0.00001424):0.00001474,((Neowal:0.00000050,(((Neotre:0.00000050,Neosex:0.00000050):0.00085300,((((Neospl:0.00000050,(Neohel:-0.00000145,Neocra:0.00000245):0.00000195):0.00000874,Neomar:-0.00000824):0.00041437,(((Neosav:0.00091194,(Neopul:-0.00038855,((NeogrM:-0.00001253,Neogra:0.00172663):0.00001603,Neocyg:0.00084951):0.00038608):0.00033110):0.00009440,Neooli:0.00081944):0.00038694,Neokom:-0.00041973):0.00001460):0.00040759,NeofaM:-0.00000145):0.00000095):0.00000235,Neochi:-0.00000085):0.00000135):0.00000071,(Neotoa:0.00257976,Neomod:-0.00001086):0.00001065):0.00000071):0.00000301,Neobri:-0.00000251):0.00000604,(Neoese:0.00084924,Neochr:0.00086346):0.00085405):0.00000791,Neopet:-0.00001044):0.00021870,Neodev:0.00150244):0.00032515):0.00029729,Telbif:-0.00001793):0.00001843,Telbri:0.00000050):0.00000036,(Neotet:0.00085305,(Neonig:-0.00000232,Lepcun:0.00085722):0.00000077):0.00000169):0.00000069,((Telbra:-0.00000646,((Neocal:0.00000050,(NeobrM:0.00000050,Neobre:0.00000050):0.00000000):0.00213974,Lamlem:0.00130936):0.00042125):0.00000181,(((NeoveS:-0.00043027,(((((Lamsig:-0.00001048,Lamorn:0.00086468):0.00001098,LamorS:0.00000050):0.00000004,Lamlap:0.00000046):0.00000152,Lamkun:-0.00000103):0.00000153,LamorC:0.00000050):0.00043077):0.00043077,((((((Neovar:0.00171951,(Neosim:0.00085509,Neomul:-0.00000359):0.00171788):0.00000189,(Neomee:0.00000256,(((((((Neohec:0.00086288,Lepelo:0.00084832):0.00000565,Lepatt:-0.00000798):0.00000848,LepmeK:0.00000050):0.00000331,Lepkam:-0.00000281):0.00000331,Lepken:0.00000050):0.00041349,Leppro:0.00043751):0.00021798,Lepmim:-0.00022903):0.00022747):0.00085752):0.00000176,(Lamspe:-0.00001006,Lamoce:0.00086156):0.00086451):0.00000181,(((Neolou:0.00085760,Neofas:0.00172080):0.00000568,NeocaK:0.00084709):0.00000594,Neocau:-0.00001023):0.00086204):0.00000447,Lamcal:-0.00000902):0.00000308,(Lammel:0.00431707,(Altshe:0.00000050,Altcom:0.00000050):0.00088243):0.00084142):0.00000644):0.00000133,Altcal:-0.00000083):0.00171517):0.00000469):0.00000044,Tellon:0.00000048):0.00037268,(TelteS:-0.00065902,Lamtig:0.00066002):0.00028684):0.00037268);
```
