## Supplementary Data 4 for "Nonapeptide molecular evolution during the adaptive radiation of Tanganyika cichlids": aln_OTRb.tr2_CDS_p2n.fa.ckp

```
--- # IQ-TREE Checkpoint ver >= 1.6
CandidateSet:
 00: -3445.54928129 (0:0.0160135773,(((((((((((((((((((1:0.0000010000,(((((2:0.0000010000,3:0.0000010000):0.0008623523867,67:0.0043839630):0.0008592241275,((63:0.0000010000,((((((((78:0.0000010000,83:0.0000010000):1e-06,82:0.0000010000):1e-06,81:0.0000010000):1e-06,108:0.0008603152):1e-06,80:0.0008625496):1e-06,84:0.0000010000):1e-06,115:0.0000010000):1e-06,85:0.0008619721):0.001725330515):1e-06,(117:0.0000027093,125:0.0008602418):0.00172359945):2.697872587e-06):1e-06,(((94:0.0008603137,113:0.0008623846):1e-06,96:0.0000010000):2.666022909e-06,105:0.0017266498):0.0008603131277):2.112077436e-06,(((((64:0.0000010000,71:0.0000010000):1e-06,(65:0.0000010000,69:0.0000010000):1e-06):1e-06,72:0.0000010000):1e-06,70:0.0008619906):0.000825512321,132:0.0000010000):3.474908356e-05):1e-06):1e-06,131:0.0017274343):2.387999937e-06,(68:0.0008605688,73:0.0000010000):0.000862232197):0.00172683755,(118:0.0000010000,(174:0.0000010000,179:0.0000010000):1e-06):2.404101727e-06):1e-06,(66:0.0017341220,175:0.0000010000):1e-06):1e-06,((((((((((24:0.0000010000,(((((26:0.0017230795,60:0.0000010000):1e-06,62:0.0000010000):1e-06,(111:0.0008603224,178:0.0000010000):1e-06):1e-06,((121:0.0000010000,176:0.0008619355):1e-06,180:0.0000010000):1e-06):1e-06,59:0.0000010000):1e-06):1e-06,((28:0.0000010000,112:0.0008626263):1e-06,61:0.0000010000):1e-06):1e-06,25:0.0000010000):1e-06,128:0.0017340661):0.0008569075117,27:0.0000010000):1.076621786e-06,177:0.0000010000):1.153553142e-06,181:0.0000010000):1.170174918e-06,74:0.0008645884):1e-06,79:0.0008639028):1e-06,127:0.0008603130):1e-06):1e-06,((((((92:0.0000010000,((97:0.0000010000,(103:0.0000010000,116:0.0000010000):1e-06):2.668311984e-06,(((((((99:0.0000010000,126:0.0000010000):1e-06,109:0.0000010000):1e-06,114:0.0000010000):1e-06,119:0.0008607242):1.067495051e-06,(((100:0.0008601932,106:0.0017265960):1e-06,107:0.0000010000):2.601950319e-06,(122:0.0000010000,123:0.0017260532):2.678686584e-06):0.0008622368995):1e-06,110:0.0000010000):1.265702855e-06,104:0.0000010000):0.000858051283):1e-06):1e-06,133:0.0000010000):1e-06,(((98:0.0008678044,102:0.0008608784):0.0008603010656,(129:0.0025943905,198:0.0034663974):1e-06):2.613933774e-06,120:0.0000010000):2.678219477e-06):2.647835891e-06,(124:0.0000010000,130:0.0000010000):0.0008603086266):2.643441797e-06,101:0.0017308732):0.0008603153885,173:0.0000010000):2.660070565e-06):2.136568022e-06,((91:0.0000010000,95:0.0000010000):1e-06,93:0.0000010000):0.002589986747):0.00346127759,165:0.0060972907):0.0008745565004,((((4:0.0034657359,((6:0.0000010000,54:0.0034662514):0.001727156248,(((7:0.0017242588,8:0.0008607130):1e-06,(55:0.0008590965,56:0.0000010000):1.521387844e-06):0.0008606506652,57:0.0025894219):2.648801806e-06):2.646872812e-06):0.001723283549,33:0.0034585113):2.636003008e-06,((((((32:0.0000010000,149:0.0000010000):1e-06,(((47:0.0000010000,(((((((145:0.0000010000,((152:0.0000010000,(191:0.0000010000,196:0.0008592295):1.094958662e-06):1e-06,(153:0.0000010000,(155:0.0000010000,192:0.0000010000):1e-06):1e-06):1e-06):1e-06,151:0.0000010000):1e-06,194:0.0000010000):1e-06,197:0.0000010000):2.670306132e-06,(193:0.0000027040,195:0.0000027039):0.0008605640625):0.0008605659797,(146:0.0000010000,((148:0.0025952904,(160:0.0008605331,164:0.0000026623):0.001724094806):2.666910273e-06,161:0.0000027095):2.675338273e-06):0.000859518125):2.709784558e-06,150:0.0000010000):1e-06):1e-06,(147:0.0000010000,154:0.0000010000):2.681243933e-06):1e-06,58:0.0000010000):1e-06):1e-06,88:0.0017359280):1e-06,(87:0.0000010000,(162:0.0000010000,163:0.0000010000):0.003463997755):1e-06):0.002596165492,182:0.0017295103):0.0008664910738,((156:0.0008585521,167:0.0000010000):2.056379081e-06,168:0.0000021978):0.0008606428999):2.972319443e-06):2.184613217e-06,((137:0.0017233175,138:0.0000010000):0.001724669742,139:0.0034987731):0.00172989153):0.0008623945397):2.680253833e-06,16:0.0000010000):1e-06,17:0.0000010000):1e-06,15:0.0000010000):1e-06,18:0.0000010000):2.163604509e-06,((29:0.0000010000,31:0.0000020031):2.659474718e-06,30:0.0000026855):0.000862475065):2.655225732e-06,(((((((5:0.0000010000,(9:0.0000010000,23:0.0000010000):1e-06):1e-06,(((((((10:0.0000010000,166:0.0025899315):0.001726928669,(206:0.0000010000,208:0.0008580449):2.287155089e-06):1e-06,(46:0.0008622933,(76:0.0000010000,190:0.0017275576):0.0008619564043):1e-06):1e-06,172:0.0008639409):1e-06,204:0.0017236837):0.0008603657351,(((((43:0.0000010000,((90:0.0008603219,(((200:0.0000010000,210:0.0000010000):1e-06,207:0.0000010000):1e-06,(201:0.0008606734,211:0.0008603174):1e-06):2.659686013e-06):0.0008593223746,203:0.0000010000):1e-06):2.675616416e-06,212:0.0000010000):1e-06,213:0.0000010000):1e-06,202:0.0000026882):2.68805599e-06,89:0.0008603344):0.0008603351787):2.486664504e-06,(((20:0.0000010000,21:0.0000010000):1e-06,(22:0.0008620912,48:0.0008666103):2.201463955e-06):0.0008619887904,(34:0.0000010000,36:0.0017255933):2.076574085e-06):1e-06):1e-06):1e-06,((42:0.0000010000,(((((49:0.0000010000,50:0.0008583332):2.308441243e-06,77:0.0000010000):0.001296801995,75:0.0008602687):0.001296022772,(((140:0.0008623896,214:0.0017284472):0.0008663621834,(141:0.0008589823,142:0.0000010000):1.163187487e-06):0.001731029372,205:0.0008604030):2.308699918e-06):2.990934939e-06,86:0.0000010000):1e-06):1e-06,135:0.0000010000):1e-06):1e-06,134:0.0000010000):1e-06,209:0.0008604057):2.672081473e-06,(35:0.0000010000,((((37:0.0000029798,40:0.0000026579):2.525808235e-06,39:0.0000010000):2.270654004e-06,38:0.0000010000):2.111067773e-06,41:0.0000010000):2.203211385e-06):0.002576429034):0.0008619512946,(((51:0.0000010000,(((143:0.0000010000,144:0.0008628116):1e-06,159:0.0000010000):1e-06,158:0.0000010000):1e-06):1e-06,(157:0.0017278538,199:0.0017276937):1e-06):0.0008604443972,136:0.0017278119):2.725121347e-06):0.0008604478875):2.684183202e-06,(((44:0.0000010000,170:0.0008593917):1.118101956e-06,171:0.0008605471):1e-06,(45:0.0000010000,169:0.0008594259):1.091445288e-06):0.004349428666):0.001724098852,19:0.0008625757):2.545341715e-06,((11:0.0000026833,((12:0.0000010000,13:0.0000010000):1e-06,14:0.0000010000):2.682330466e-06):0.001723990879,(52:0.0000010000,53:0.0000010000):2.500432244e-06):0.002589387026):0.0008602501954,((((((183:0.0008725671,184:0.0000010000):0.0008721421454,186:0.0000010000):1.072051244e-06,187:0.0000010000):0.0008683879379,185:0.0000010000):2.657405108e-06,189:0.0000026803):0.00174782961,188:0.0025969244):2.575877788e-06);
 01: -3445.55314614 (0:0.0160158221,((((((((((((((((((((((1:0.0000010000,(((((2:0.0000010000,3:0.0000010000):0.0008626719256,67:0.0043853048):0.0008597944488,(117:0.0000010000,125:0.0008605877):0.0017247041):2.673650443e-06,((((((78:0.0000010000,(82:0.0000010000,83:0.0000010000):1e-06):1e-06,81:0.0000010000):1e-06,(80:0.0008631150,108:0.0008608753):1e-06):1e-06,84:0.0000010000):1e-06,115:0.0000010000):1e-06,85:0.0008625265):0.001725906709):1e-06,(63:0.0000010000,((((((64:0.0000010000,71:0.0000010000):1e-06,(69:0.0000010000,72:0.0000010000):1e-06):1e-06,65:0.0000010000):1e-06,70:0.0008622042):0.000762856427,132:0.0000010000):9.667500917e-05,131:0.0017285284):1e-06):1e-06):1e-06):1e-06,(68:0.0008608776,73:0.0000010000):0.0008627872834):2.66803176e-06,(((94:0.0008608558,105:0.0017279376):2.66930381e-06,96:0.0000010000):1e-06,113:0.0008625847):0.0008608613242):0.001727963823,((((((((((24:0.0000010000,121:0.0000010000):1e-06,62:0.0000010000):1e-06,(112:0.0008631888,178:0.0000010000):1e-06):1e-06,59:0.0000010000):1e-06,((26:0.0017246962,111:0.0008608598):1e-06,128:0.0017351328):1e-06):1e-06,(25:0.0000010000,61:0.0000010000):1e-06):2.077608321e-06,((28:0.0000010000,180:0.0000010000):1e-06,(60:0.0000010000,176:0.0008624953):1e-06):1e-06):0.0008084956386,177:0.0000010000):1.527779089e-06,181:0.0000010000):3.642140793e-05,27:0.0000010000):1.387800913e-05):2.630415272e-06,79:0.0008644606):1e-06,174:0.0000010000):1e-06,175:0.0000010000):1e-06,((((66:0.0017351943,127:0.0008608802):1e-06,173:0.0000010000):1e-06,179:0.0000010000):1e-06,118:0.0000010000):1e-06):2.660243943e-06,74:0.0008644963):2.71246206e-06,((((((((92:0.0000010000,116:0.0000010000):2.668311984e-06,(97:0.0000010000,103:0.0000010000):1e-06):1e-06,133:0.0000010000):1e-06,(129:0.0025950125,198:0.0034677003):1e-06):2.613933774e-06,((((((99:0.0000010000,(114:0.0000010000,126:0.0000010000):1e-06):1e-06,109:0.0000010000):1e-06,(100:0.0008608820,((106:0.0017272190,(122:0.0000010000,123:0.0017266321):2.678686584e-06):2.410250262e-06,107:0.0000010000):1e-06):0.0008628005325):2.662780819e-06,119:0.0008612752):0.0008263203278,104:0.0000010000):2.526587458e-06,110:0.0000010000):3.151801193e-05):1e-06,120:0.0000010000):2.667442517e-06,(101:0.0017319465,(124:0.0000010000,130:0.0000010000):0.0008608799446):2.587307785e-06):2.454408841e-06,(98:0.0008680975,102:0.0008611880):0.0008608495481):0.0008608753996):2.037440935e-06,((91:0.0000010000,95:0.0000010000):2.72089362e-06,93:0.0000023158):0.00259058413):0.003462560688,165:0.0060993659):0.0008750684532,((29:0.0000010000,31:0.0000020031):2.659474718e-06,30:0.0000026855):0.0008632708568):2.634400817e-06,((((((4:0.0034662837,((7:0.0017239230,8:0.0008613379):1e-06,(55:0.0008602611,56:0.0000010000):1.001565001e-06):0.0008612667919):2.6714464e-06,(6:0.0000010000,54:0.0034674402):0.001727774505):2.003299426e-06,57:0.0025903612):0.001723938375,((137:0.0017239484,138:0.0000010000):0.001725278239,139:0.0034998819):0.001730526577):2.972319443e-06,(33:0.0034597894,((156:0.0008585389,167:0.0000010000):2.798900213e-06,168:0.0000021978):0.0008613398133):2.198516376e-06):2.07952352e-06,((((((32:0.0000010000,149:0.0000010000):1e-06,(58:0.0000010000,(((((((((((145:0.0000010000,(153:0.0000010000,192:0.0000010000):1e-06):1e-06,152:0.0000010000):1e-06,155:0.0000010000):1e-06,((191:0.0000010000,196:0.0008580709):2.34671037e-06,194:0.0000010000):1e-06):1e-06,151:0.0000010000):1e-06,197:0.0000010000):2.670306132e-06,(193:0.0000027040,195:0.0000027039):0.0008612019997):0.0008612066182,(146:0.0000010000,((148:0.0025961607,(160:0.0008612079,164:0.0000010000):0.001723865433):2.682738092e-06,161:0.0000027095):0.0008608308869):2.006604023e-06):2.681243933e-06,154:0.0000010000):2.709784558e-06,147:0.0000010000):1e-06,150:0.0000010000):1e-06):1e-06):1e-06,47:0.0000010000):1e-06,(87:0.0000010000,(162:0.0000010000,163:0.0000010000):0.003465136937):1e-06):1e-06,88:0.0017356592):0.002597043507,182:0.0017292667):0.0008671032936):0.0008629723246):1e-06,17:0.0000010000):1e-06,16:0.0000010000):2.686040551e-06,18:0.0000010000):1e-06,15:0.0000010000):2.163604509e-06,(((((((5:0.0000010000,134:0.0000010000):1e-06,(((9:0.0000010000,23:0.0000010000):1e-06,135:0.0000010000):1e-06,(((((49:0.0000010000,50:0.0008584619):2.788180882e-06,77:0.0000010000):0.001296702873,75:0.0008608795):0.001296785087,((140:0.0008629967,214:0.0017284876):0.0008669697395,(141:0.0008588165,142:0.0000010000):2.183310625e-06):0.001731046601):2.683865453e-06,86:0.0000010000):2.661832003e-06):1e-06):1e-06,(42:0.0000010000,209:0.0008610203):1e-06):1e-06,(((((((10:0.0000020081,166:0.0025901269):0.00172704195,46:0.0008628924):2.604058133e-06,((76:0.0000010000,190:0.0017277180):0.0008625683283,(206:0.0000010000,208:0.0008586938):2.241474191e-06):1e-06):2.252088533e-06,172:0.0008645330):2.672452452e-06,204:0.0017238086):0.0008609644431,((((43:0.0000010000,(89:0.0008609235,((90:0.0008609137,(200:0.0000010000,(((201:0.0008612603,211:0.0008609030):1e-06,210:0.0000010000):1e-06,207:0.0000010000):1e-06):2.286472673e-06):1.337963087e-06,203:0.0000010000):0.0008595682858):1e-06):1e-06,202:0.0000010000):1e-06,213:0.0000010000):1e-06,212:0.0000010000):0.0008609229223):2.674795249e-06,(((20:0.0000010000,21:0.0000010000):2.961937582e-06,(22:0.0008626919,48:0.0008672174):2.201463955e-06):0.000862591684,(34:0.0000010000,36:0.0017252504):2.501318653e-06):2.670252355e-06):1e-06):1e-06,205:0.0008610324):2.391782241e-06,((35:0.0000010000,(((37:0.0000029798,40:0.0000026579):1e-06,41:0.0000010000):1.011249836e-06,38:0.0000010000):0.002580277649):2.153036387e-06,39:0.0000010000):2.015568502e-06):0.000862977676,((((51:0.0000010000,158:0.0000010000):1e-06,((143:0.0000010000,157:0.0017278265):1e-06,159:0.0000010000):1e-06):1e-06,(144:0.0008634145,199:0.0017276572):1e-06):0.0008610540213,136:0.0017277632):2.702426014e-06):0.0008610637478):1e-06,(((44:0.0000010000,170:0.0008588776):1.578796153e-06,171:0.0008611826):1e-06,(45:0.0000010000,169:0.0008590243):1.440903757e-06):0.004349932594):0.001723940771,19:0.0008632154):2.121180721e-06,((11:0.0000026833,((12:0.0000010000,13:0.0000010000):1e-06,14:0.0000010000):1e-06):0.001723863042,(52:0.0000010000,53:0.0000010000):2.712490596e-06):0.002590253432):0.0008608831597,((((((183:0.0008731730,184:0.0000010000):0.0008727478281,186:0.0000010000):1.072051244e-06,187:0.0000010000):1.1085642e-06,185:0.0000010000):0.0008705568703,189:0.0000022641):0.00174772091,188:0.0025967801):2.781578656e-06);
 02: -3445.55987673 (0:0.0160152330,(((((((((((((((((((((((1:0.0000010000,((63:0.0000010000,(((((((64:0.0000010000,71:0.0000010000):1e-06,69:0.0000010000):1e-06,72:0.0000010000):1e-06,65:0.0000010000):1e-06,70:0.0008622718):0.0007430842016,132:0.0000010000):0.0001161241167,131:0.0017279917):1e-06):1e-06,((68:0.0008608344,73:0.0000010000):0.0008625146326,((((((78:0.0000010000,83:0.0000010000):1e-06,(81:0.0000010000,82:0.0000010000):1e-06):1e-06,(80:0.0008628293,108:0.0008605971):1e-06):1e-06,84:0.0000010000):1e-06,115:0.0000010000):1e-06,85:0.0008622508):0.001725877423):1e-06):1e-06):1e-06,(((2:0.0000027077,3:0.0000020777):0.0008626227767,67:0.0043850054):0.0008594732363,(117:0.0000021182,125:0.0008605087):0.001723975965):2.673650443e-06):2.66803176e-06,(((94:0.0008604697,105:0.0017271381):2.66930381e-06,96:0.0000010000):1e-06,113:0.0008626651):0.0008605971141):0.001727149218,((((((((((24:0.0000010000,178:0.0000010000):1e-06,(62:0.0000010000,121:0.0000010000):1e-06):1e-06,(59:0.0000010000,(112:0.0008629055,128:0.0017345830):1e-06):1e-06):1e-06,25:0.0000010000):1e-06,(26:0.0017241328,111:0.0008606058):1e-06):1e-06,61:0.0000010000):2.577139919e-06,((28:0.0000010000,180:0.0000010000):1e-06,(60:0.0000010000,176:0.0008622128):1e-06):1e-06):2.077608321e-06,27:0.0000010000):9.397573584e-06,177:0.0000010000):2.106918998e-06,181:0.0000010000):0.0008453170891):2.630415272e-06,79:0.0008641755):1e-06,174:0.0000010000):1e-06,175:0.0000010000):1e-06,((66:0.0017346445,127:0.0008605986):1e-06,173:0.0000010000):1e-06):1e-06,118:0.0000010000):1e-06,179:0.0000010000):2.660243943e-06,(74:0.0008642145,(((((((((92:0.0000010000,116:0.0000010000):2.668311984e-06,97:0.0000010000):1e-06,103:0.0000010000):1e-06,(129:0.0025955289,198:0.0034678944):1e-06):1e-06,(((((((99:0.0000010000,109:0.0000010000):1e-06,126:0.0000010000):1e-06,114:0.0000010000):1e-06,119:0.0008608703):2.611953765e-06,(((100:0.0008604471,106:0.0017271113):2.678686584e-06,107:0.0000010000):2.675885058e-06,(122:0.0000010000,123:0.0017269817):2.410250262e-06):0.000862522264):1.197300589e-06,110:0.0000010000):0.0008389257477,104:0.0000010000):2.024211118e-05):2.613933774e-06,133:0.0000010000):1e-06,120:0.0000010000):2.667442517e-06,(101:0.0017311335,(124:0.0000010000,130:0.0000010000):0.0008604482565):2.587307785e-06):2.454408841e-06,(98:0.0008680344,102:0.0008611310):0.0008604493461):0.0008605951788):2.71246206e-06):2.037440935e-06,((91:0.0000010000,95:0.0000010000):2.72089362e-06,93:0.0000023158):0.002590817628):0.003462309618,165:0.0060989062):0.0008738327986,((29:0.0000010000,31:0.0000020031):2.659474718e-06,30:0.0000026855):0.0008629123331):2.67126905e-06,((((((4:0.0034660667,57:0.0025901563):2.670201126e-06,((7:0.0017247740,8:0.0008609698):1e-06,(55:0.0008593703,56:0.0000010000):1.046191521e-06):0.0008609177485):2.006915331e-06,(6:0.0000010000,54:0.0034672241):0.001727667138):0.001723818596,((((((32:0.0000010000,149:0.0000010000):1e-06,47:0.0000010000):1e-06,((58:0.0000010000,147:0.0000010000):1e-06,(((((((((((145:0.0000010000,(191:0.0000010000,196:0.0008582985):2.539524403e-06):1e-06,(152:0.0000010000,192:0.0000010000):1e-06):1e-06,155:0.0000010000):1e-06,153:0.0000010000):1e-06,194:0.0000010000):1e-06,151:0.0000010000):1e-06,197:0.0000010000):2.670396101e-06,(193:0.0000027040,195:0.0000027039):0.0008608449835):0.0008608424513,(146:0.0000010000,((148:0.0025960330,(160:0.0008608487,164:0.0000010000):0.001724637291):2.675980863e-06,161:0.0000027095):2.679357201e-06):0.0008597958343):2.681243933e-06,154:0.0000010000):2.709784558e-06,150:0.0000010000):1e-06):1e-06):1e-06,(87:0.0000010000,(162:0.0000010000,163:0.0000010000):0.003464961405):1e-06):1e-06,88:0.0017364779):0.002596899816,182:0.0017300940):0.0008667375582):2.972319443e-06,(33:0.0034595082,((156:0.0008586403,167:0.0000010000):2.302908125e-06,168:0.0000021978):0.0008609446692):2.198516376e-06):2.07952352e-06,((137:0.0017238345,138:0.0000010000):0.001725163017,139:0.0034996437):0.001730410446):0.0008626081103):1e-06,16:0.0000010000):1e-06,15:0.0000010000):2.686040551e-06,17:0.0000010000):1e-06,18:0.0000010000):2.679812007e-06,(((((((5:0.0000010000,(((9:0.0000010000,135:0.0000010000):1e-06,23:0.0000010000):1e-06,((((((49:0.0000010000,50:0.0008588015):2.090413595e-06,77:0.0000010000):0.001297161625,75:0.0008605205):0.001296338375,((140:0.0008626330,214:0.0017289170):0.0008650494647,(141:0.0002437670,142:0.0000010000):0.000615799321):0.001733059368):2.683865453e-06,86:0.0000010000):2.661832003e-06,134:0.0000010000):1e-06):1e-06):1e-06,((((20:0.0000010000,21:0.0000010000):2.961937582e-06,(22:0.0008623778,48:0.0008669059):2.201463955e-06):0.0008622761001,209:0.0008606670):2.001211438e-06,(34:0.0000010000,36:0.0017257292):2.501318653e-06):1e-06):1e-06,42:0.0000010000):2.955192921e-06,((((((43:0.0000010000,(89:0.0008606246,((90:0.0008606062,(200:0.0000010000,(((201:0.0008609578,211:0.0008606011):1e-06,210:0.0000010000):1e-06,207:0.0000010000):1e-06):2.286472673e-06):0.0008585190807,203:0.0000010000):2.56264845e-06):2.968682718e-06):1e-06,213:0.0000010000):1e-06,202:0.0000010000):1e-06,212:0.0000010000):2.679536958e-06,204:0.0017241944):0.0008606195996,205:0.0008606289):1e-06):1e-06,((((10:0.0000021619,166:0.0025908842):0.001727563765,(206:0.0000010000,208:0.0008599518):1.178031445e-06):1e-06,(46:0.0008626340,172:0.0008642622):2.241474191e-06):2.016367931e-06,(76:0.0000010000,190:0.0017282537):0.0008623118769):0.0008607001843):2.391782241e-06,(((35:0.0000010000,((37:0.0000029798,40:0.0000026579):1e-06,41:0.0000010000):0.002578447812):2.259302465e-06,38:0.0000010000):2.660361763e-06,39:0.0000010000):2.015568502e-06):0.0008626170777,((((((51:0.0000010000,(157:0.0017283906,199:0.0017282282):1e-06):1e-06,159:0.0000010000):1e-06,158:0.0000010000):1e-06,143:0.0000010000):1e-06,144:0.0008630961):0.0008607221611,136:0.0017283437):2.68327983e-06):0.0008605541261):1e-06,(((44:0.0000010000,170:0.0008589989):1.811638582e-06,171:0.0008608275):1e-06,(45:0.0000010000,169:0.0008591902):1.623615797e-06):0.004349727806):0.001724644626,19:0.0008628543):2.121180721e-06,((11:0.0000026833,((12:0.0000010000,14:0.0000010000):1e-06,13:0.0000010000):1e-06):0.001724543066,(52:0.0000010000,53:0.0000010000):2.712490596e-06):0.002590133576):0.0008605287011,((((((183:0.0008728201,184:0.0000010000):0.0008723964908,186:0.0000010000):0.0008689009945,185:0.0000010000):1.1085642e-06,187:0.0000010000):2.368453512e-06,189:0.0000022641):0.001748316195,188:0.0025966772):2.71266574e-06);
 03: -3445.56029744 (0:0.0160143999,((((((((((((((((((((1:0.0000010000,(((((2:0.0000010000,3:0.0000010000):0.0008626858767,67:0.0043843914):0.0008594419923,(117:0.0000027093,125:0.0008605618):0.001724193188):2.697872587e-06,(((94:0.0008605863,105:0.0017273861):2.666022909e-06,96:0.0000010000):1e-06,113:0.0008626060):0.0008605980278):1e-06,(63:0.0000010000,((((((78:0.0000010000,(82:0.0000010000,83:0.0000010000):1e-06):1e-06,81:0.0000010000):1e-06,(80:0.0008628118,108:0.0008605758):1e-06):1e-06,84:0.0000010000):1e-06,115:0.0000010000):2.898562898e-06,85:0.0008622341):0.001724895932):2.092683473e-06):2.112077436e-06):1e-06,((((((64:0.0000010000,(65:0.0000010000,69:0.0000010000):1e-06):1e-06,71:0.0000010000):1e-06,72:0.0000010000):1e-06,70:0.0008620917):1.000724432e-06,132:0.0000010000):0.0008593754059,131:0.0017281225):1e-06):2.387999937e-06,(68:0.0008609647,73:0.0000010000):0.0008623368217):0.001727537667,118:0.0000010000):2.404101727e-06,(174:0.0000010000,179:0.0000010000):1e-06):1e-06,(66:0.0017347917,175:0.0000010000):1e-06):1e-06,((((((((((24:0.0000010000,((((((26:0.0017230723,62:0.0000010000):1e-06,60:0.0000010000):1e-06,(111:0.0008605740,176:0.0008621860):1e-06):1e-06,121:0.0000010000):1e-06,178:0.0000010000):1e-06,180:0.0000010000):1e-06):1e-06,25:0.0000010000):1e-06,59:0.0000010000):1e-06,((28:0.0000010000,112:0.0008628784):1e-06,61:0.0000010000):1e-06):1e-06,128:0.0017345402):1.559813522e-06,181:0.0000010000):1.076621786e-06,177:0.0000010000):2.69345716e-06,27:0.0000010000):0.0008535302376,74:0.0008641852):1e-06,79:0.0008641478):1e-06):1e-06,173:0.0000010000):2.136568022e-06,(((91:0.0000010000,95:0.0000010000):1e-06,93:0.0000010000):0.002590748532,127:0.0008605723):1e-06):2.660070565e-06,((((((92:0.0000010000,(((((((99:0.0000010000,126:0.0000010000):1e-06,109:0.0000010000):1e-06,114:0.0000010000):1e-06,119:0.0008608319):1.067495051e-06,((((100:0.0008603886,106:0.0017275521):1e-06,107:0.0000010000):2.601950319e-06,(122:0.0000010000,123:0.0017269324):2.678686584e-06):0.000859638148,110:0.0000010000):2.642115078e-06):0.0008589531688,104:0.0000010000):1.415236304e-06,133:0.0000010000):2.673928287e-06):1e-06,116:0.0000010000):1e-06,103:0.0000010000):2.668311984e-06,(97:0.0000010000,((((98:0.0008682395,102:0.0008613290):0.000860640152,198:0.0034670404):1e-06,129:0.0025948724):2.613933774e-06,120:0.0000010000):2.678219477e-06):1e-06):2.647835891e-06,(124:0.0000010000,130:0.0000010000):0.0008604144204):2.643441797e-06,101:0.0017316555):0.0008604052923):0.003462075081,165:0.0060985054):0.0008740670116,((((((4:0.0034659501,((7:0.0017246164,8:0.0008604676):1.521387844e-06,(55:0.0008594094,56:0.0000026473):1e-06):0.0008604303819):2.298534043e-06,(6:0.0000027007,54:0.0034670975):0.001727542147):2.934202365e-06,57:0.0025901586):0.001723675983,33:0.0034594404):2.66195684e-06,((((((32:0.0000010000,((47:0.0000010000,((((((((((145:0.0000010000,(152:0.0000010000,(191:0.0000010000,196:0.0008403738):1.907315777e-05):1e-06):1e-06,(153:0.0000010000,(155:0.0000010000,192:0.0000010000):1e-06):1e-06):1e-06,194:0.0000010000):1e-06,151:0.0000010000):1e-06,197:0.0000010000):2.670306132e-06,(193:0.0000027040,195:0.0000027039):0.0008609334202):0.0008609323252,(146:0.0000010000,((148:0.0025959938,(160:0.0008609182,164:0.0000023026):0.001723760864):2.284610157e-06,161:0.0000024228):0.0008598727772):2.659118004e-06):2.709784558e-06,154:0.0000010000):2.681243933e-06,147:0.0000010000):1e-06,150:0.0000010000):1e-06):1e-06,149:0.0000010000):1e-06):1e-06,58:0.0000010000):1e-06,(87:0.0000010000,(162:0.0000010000,163:0.0000010000):0.003464888228):1e-06):1e-06,88:0.0017355243):0.002596828749,182:0.0017290561):0.0008667460515,((156:0.0008593936,167:0.0000010000):1.481817191e-06,168:0.0000021978):0.0008608869835):2.972319443e-06):2.729594287e-06,((137:0.0017244434,138:0.0000010000):0.001725794848,139:0.0034994564):0.001730978898):0.0008620076419):2.688123615e-06,17:0.0000010000):1e-06,16:0.0000010000):1e-06,15:0.0000010000):1e-06,18:0.0000010000):2.163604509e-06,(((((((((5:0.0000010000,((((((10:0.0000010000,166:0.0025901922):0.001727095894,(206:0.0000010000,208:0.0008590202):1.343574067e-06):1e-06,(46:0.0008623874,(76:0.0000010000,190:0.0017277383):0.0008620494596):1e-06):1e-06,172:0.0008640254):0.0008604553488,((((((43:0.0000010000,((90:0.0008604251,(((200:0.0000010000,(201:0.0008607777,211:0.0008604222):1e-06):1e-06,207:0.0000010000):1e-06,210:0.0000010000):2.659686013e-06):0.0008588672545,203:0.0000010000):1.502084429e-06):2.675616416e-06,212:0.0000010000):1e-06,213:0.0000010000):1e-06,202:0.0000026882):2.68805599e-06,89:0.0008604290):2.144830256e-06,204:0.0017238208):0.0008604388118):2.683731166e-06,(((20:0.0000010000,21:0.0000010000):1e-06,(22:0.0008621732,48:0.0008667017):2.201463955e-06):0.0008620680141,(34:0.0000010000,36:0.0017257578):2.061527222e-06):1e-06):1e-06):1e-06,(42:0.0000010000,((((((49:0.0000010000,50:0.0008594393):1.199637013e-06,77:0.0000010000):0.001296774654,75:0.0008603548):0.001296757403,(((140:0.0008624651,214:0.0017285754):0.0008664320451,(141:0.0008593056,142:0.0000010000):1.163187487e-06):0.001731136918,205:0.0008604671):2.990934939e-06):2.308699918e-06,86:0.0000010000):1e-06,135:0.0000010000):1e-06):1e-06):1e-06,23:0.0000010000):1e-06,9:0.0000010000):1e-06,134:0.0000010000):1e-06,209:0.0008604805):2.585722751e-06,(35:0.0000010000,((((37:0.0000029798,40:0.0000026579):1.391540012e-06,39:0.0000010000):1.020319162e-06,38:0.0000010000):0.0002485618642,41:0.0000010000):2.203211385e-06):0.002319139824):0.0008625089174,(((51:0.0000010000,(((143:0.0000010000,144:0.0008628699):1e-06,158:0.0000010000):1e-06,159:0.0000010000):1e-06):2.663369125e-06,(157:0.0017279703,199:0.0017277857):2.678602338e-06):0.0008596897869,136:0.0017278085):2.678806771e-06):0.0008604667492,((29:0.0000010000,31:0.0000020031):2.659474718e-06,30:0.0000026855):0.0008624091499):2.655225732e-06):2.050924444e-06,(((44:0.0000010000,170:0.0008583065):2.236775002e-06,171:0.0008605607):1e-06,(45:0.0000010000,169:0.0008594563):1.091445288e-06):0.004350451966):0.001724104461,19:0.0008625892):2.284386958e-06,((11:0.0000026833,((12:0.0000010000,13:0.0000010000):1e-06,14:0.0000010000):2.682330466e-06):0.001724024902,(52:0.0000010000,53:0.0000010000):2.500432244e-06):0.002590488721):0.0008603670677,((((((183:0.0008725880,184:0.0000010000):0.0008721637315,186:0.0000010000):0.0008699348319,185:0.0000010000):1.144077768e-06,187:0.0000010000):1.068015621e-06,189:0.0000021951):0.001747771796,188:0.0025970589):2.428352264e-06);
 04: -3445.56092039 (0:0.0160153723,((((((((((((((((((((1:0.0000010000,131:0.0017284282):1e-06,(((((2:0.0000010000,3:0.0000010000):0.0008629824974,67:0.0043848628):0.0008597825122,(117:0.0000027093,125:0.0008608875):0.00172474788):2.67307512e-06,((((((78:0.0000010000,(82:0.0000010000,83:0.0000010000):1e-06):1e-06,81:0.0000010000):1e-06,(80:0.0008631602,108:0.0008609224):1e-06):1e-06,84:0.0000010000):1e-06,115:0.0000010000):2.679450781e-06,85:0.0008625790):0.00172568821):2.092683473e-06,(63:0.0000010000,((((((64:0.0000010000,71:0.0000010000):1e-06,(65:0.0000010000,69:0.0000010000):1e-06):1e-06,72:0.0000010000):1e-06,70:0.0008625237):1.000724432e-06,132:0.0000010000):0.0008598512382,(((94:0.0008608500,105:0.0017279084):2.666022909e-06,96:0.0000010000):1e-06,113:0.0008629264):0.0008608667326):2.112077436e-06):1e-06):1e-06):2.674405848e-06,(68:0.0008611635,73:0.0000010000):0.0008627551625):0.001727865359,((118:0.0000010000,174:0.0000010000):1e-06,179:0.0000010000):2.404101727e-06):1e-06,(66:0.0017351109,175:0.0000010000):1e-06):1e-06,(((91:0.0000010000,95:0.0000010000):1e-06,93:0.0000010000):0.002590413403,127:0.0008608254):1e-06):2.136568022e-06,(((((((((24:0.0000010000,((((((26:0.0017235672,62:0.0000010000):1e-06,60:0.0000010000):1e-06,(111:0.0008608251,176:0.0008624322):1e-06):1e-06,178:0.0000010000):1e-06,121:0.0000010000):1e-06,180:0.0000010000):1e-06):1e-06,25:0.0000010000):1e-06,(((28:0.0000010000,112:0.0008631278):1e-06,61:0.0000010000):1e-06,59:0.0000010000):1e-06):1e-06,128:0.0017350474):0.0008488403572,27:0.0000010000):1.331131586e-06,181:0.0000010000):1.206632335e-06,177:0.0000010000):7.580446677e-06,74:0.0008644395):2.287782195e-06,173:0.0000010000):1e-06):1e-06,79:0.0008641192):2.15668751e-06,(((((((92:0.0000010000,(((((99:0.0000010000,((109:0.0000010000,126:0.0000010000):1e-06,114:0.0000010000):1e-06):1e-06,(100:0.0008605500,((106:0.0017271071,(122:0.0000010000,123:0.0017265395):2.678686584e-06):2.601950319e-06,107:0.0000010000):1e-06):0.0008624568825):1.067495051e-06,119:0.0008609547):1.157417762e-06,110:0.0000010000):1.229886995e-06,104:0.0000010000):0.000858160099):2.673928287e-06,133:0.0000010000):1e-06,103:0.0000010000):1e-06,116:0.0000010000):2.668311984e-06,97:0.0000010000):1e-06,((((98:0.0008683381,102:0.0008614278):0.0008607487761,198:0.0034673366):1e-06,129:0.0025951291):2.613933774e-06,120:0.0000010000):2.678219477e-06):2.647835891e-06,(101:0.0017317946,(124:0.0000010000,130:0.0000010000):0.000860764641):2.643441797e-06):0.0008608111599):0.003462634951,165:0.0060988413):0.0008741157712,((((((4:0.0034668367,((7:0.0017241894,8:0.0008606782):2.68943998e-06,(55:0.0008581254,56:0.0000026473):2.47623041e-06):0.000860612102):2.687792734e-06,(6:0.0000027007,54:0.0034679947):0.001728077781):2.695527063e-06,57:0.0025908272):0.00172424107,33:0.0034603784):2.281875007e-06,(((137:0.0017241389,138:0.0000010000):0.001725471878,139:0.0035002820):0.001730717689,((156:0.0008591202,167:0.0000010000):1.294847164e-06,168:0.0000021978):0.0008605900905):2.972319443e-06):2.932163571e-06,(((((((32:0.0000010000,149:0.0000010000):1e-06,((((((((((145:0.0000010000,(152:0.0000010000,(191:0.0000010000,196:0.0008476010):1.280212751e-05):1e-06):1e-06,151:0.0000010000):1e-06,197:0.0000010000):1e-06,(153:0.0000010000,(155:0.0000010000,192:0.0000010000):1e-06):1e-06):1e-06,194:0.0000010000):2.670339428e-06,(193:0.0000027040,195:0.0000027039):0.0008605518115):0.0008605489772,(146:0.0000010000,((148:0.0025964349,(160:0.0008605505,164:0.0000023026):0.001724047758):2.284610157e-06,161:0.0000024228):2.739550298e-06):0.0008594340472):2.400413468e-06,154:0.0000010000):2.681243933e-06,147:0.0000010000):1e-06,150:0.0000010000):1e-06):1e-06,58:0.0000010000):1e-06,47:0.0000010000):1e-06,(87:0.0000010000,(162:0.0000010000,163:0.0000010000):0.003465524656):1e-06):1e-06,88:0.0017358598):0.0025973494,182:0.0017294741):0.000866421087):0.0008622723683):2.684685447e-06,17:0.0000010000):1e-06,16:0.0000010000):1e-06,15:0.0000010000):1e-06,18:0.0000010000):2.163604509e-06,((((((((5:0.0000010000,(((20:0.0000010000,21:0.0000010000):1e-06,(22:0.0008624731,48:0.0008670005):2.201463955e-06):0.0008623777641,(34:0.0000010000,36:0.0017264078):2.018475305e-06):1e-06):1e-06,23:0.0000010000):1e-06,((((((10:0.0000010000,166:0.0025910401):0.001727683714,(76:0.0000010000,190:0.0017283492):0.0008623654869):1e-06,(46:0.0008627033,(206:0.0000010000,208:0.0008586177):1.91480796e-06):1e-06):1e-06,172:0.0008643325):0.0008607604815,((((43:0.0000010000,212:0.0000010000):2.675616416e-06,(202:0.0000026882,213:0.0000010000):1e-06):1e-06,(89:0.0008607098,204:0.0017243882):2.144830256e-06):2.68805599e-06,((90:0.0008606999,((200:0.0000010000,(207:0.0000010000,210:0.0000010000):1e-06):1e-06,(201:0.0008610506,211:0.0008606929):1e-06):2.659686013e-06):0.0008592227426,203:0.0000010000):1.185285068e-06):0.0008607308352):2.683731166e-06,((42:0.0000010000,135:0.0000010000):1e-06,(((((49:0.0000010000,50:0.0008584001):2.519584231e-06,77:0.0000010000):0.001297256621,75:0.0008605487):0.001296151344,(((140:0.0008626689,214:0.0017289878):0.0008656903597,(141:0.0004922183,142:0.0000010000):0.0003681092614):0.001732526428,205:0.0008606781):2.64904506e-06):2.308699918e-06,86:0.0000010000):1e-06):1e-06):1e-06):1e-06,9:0.0000010000):1e-06,(134:0.0000010000,209:0.0008607719):1e-06):2.261022835e-06,(35:0.0000010000,((((37:0.0000029798,40:0.0000026579):0.002578498379,38:0.0000010000):1.020319162e-06,39:0.0000010000):2.423392685e-06,41:0.0000010000):2.203211385e-06):2.308374933e-06):0.0008626583669,((((51:0.0000010000,(143:0.0000010000,(158:0.0000010000,159:0.0000010000):1e-06):1e-06):2.023052601e-06,144:0.0008631434):2.67712849e-06,(157:0.0017285048,199:0.0017283237):2.678602338e-06):0.0008607840742,136:0.0017279833):2.256256406e-06):0.0008607119143,((29:0.0000010000,30:0.0000026855):2.659474718e-06,31:0.0000020031):0.0008624561783):2.033312356e-06):2.050924444e-06,(((44:0.0000010000,170:0.0008576638):2.759282306e-06,171:0.0008605520):1e-06,(45:0.0000010000,169:0.0008588701):1.554230013e-06):0.004350335635):0.001723863727,19:0.0008624683):2.04261721e-06,(((11:0.0000026833,(12:0.0000010000,13:0.0000010000):1e-06):2.682330466e-06,14:0.0000010000):0.001724035449,(52:0.0000010000,53:0.0000010000):2.500432244e-06):0.00259012963):0.0008603825397,188:0.0025969059):2.697531077e-06,(((((183:0.0008725052,184:0.0000010000):0.0008720787709,186:0.0000010000):1.284664529e-06,187:0.0000010000):1.144077768e-06,185:0.0000010000):0.0008697731528,189:0.0000021951):0.001747950093);
 05: -3445.56237006 (0:0.0160164774,((((((((((((((((((((((1:0.0000010000,(((((64:0.0000010000,((65:0.0000010000,71:0.0000010000):1e-06,69:0.0000010000):1e-06):1e-06,72:0.0000010000):1e-06,70:0.0008626975):0.0008024442942,132:0.0000010000):5.71682863e-05,((((94:0.0008610246,113:0.0008630911):1e-06,96:0.0000010000):2.666022909e-06,105:0.0017275559):0.0008610225829,131:0.0017276794):1e-06):2.112077436e-06):1e-06,(((2:0.0000010000,3:0.0000010000):0.0008627955792,67:0.0043846592):0.0008600018328,(117:0.0000023334,125:0.0008606855):0.001723819759):2.670567855e-06):1e-06,(((((((78:0.0000010000,82:0.0000010000):1e-06,81:0.0000010000):1e-06,83:0.0000010000):1e-06,(80:0.0008632570,108:0.0008610260):1e-06):1e-06,84:0.0000010000):1e-06,115:0.0000010000):1e-06,85:0.0008626788):0.001725576147):1e-06,63:0.0000010000):2.673174724e-06,(68:0.0008610101,73:0.0000010000):0.0008625769617):0.001727039471,66:0.0017342984):2.198839113e-06,175:0.0000010000):1e-06,((118:0.0000010000,174:0.0000010000):1e-06,179:0.0000010000):2.404101727e-06):1e-06,(((((92:0.0000010000,(103:0.0000010000,116:0.0000010000):1e-06):1e-06,((97:0.0000010000,133:0.0000010000):2.668311984e-06,((((((99:0.0000010000,109:0.0000010000):1e-06,126:0.0000010000):1e-06,114:0.0000010000):1e-06,((((100:0.0008610290,106:0.0017270562):1e-06,107:0.0000010000):2.161963428e-06,(122:0.0000010000,123:0.0017269276):2.678686584e-06):1e-06,110:0.0000010000):0.0008615645882):2.6524813e-06,119:0.0008614357):0.0008595759711,104:0.0000010000):1.068289015e-06):1e-06):1e-06,((((98:0.0008682278,102:0.0008613202):0.0008609932975,198:0.0034681305):1e-06,129:0.0025957261):2.613933774e-06,120:0.0000010000):2.678219477e-06):2.647835891e-06,(101:0.0017311066,(124:0.0000010000,130:0.0000010000):0.0008610238874):2.643441797e-06):0.0008610238049,173:0.0000010000):2.660070565e-06):1e-06,((((((24:0.0000010000,((25:0.0000010000,((28:0.0000010000,61:0.0000010000):1e-06,(112:0.0008633287,128:0.0017342805):1e-06):1e-06):1e-06,((((((26:0.0017232325,62:0.0000010000):1e-06,60:0.0000010000):1e-06,111:0.0008610320):1e-06,59:0.0000010000):1e-06,(121:0.0000010000,(176:0.0008626392,180:0.0000010000):1e-06):1e-06):1e-06,178:0.0000010000):1e-06):1e-06):0.0008334008288,177:0.0000010000):1.076621786e-06,27:0.0000010000):1.153553142e-06,181:0.0000010000):2.474719091e-05,79:0.0008645976):1e-06,74:0.0008646429):1e-06):1e-06,127:0.0008610083):2.254074438e-06,((91:0.0000010000,95:0.0000010000):2.056864358e-06,93:0.0000022457):0.002590957074):0.003463064927,165:0.0060987744):0.0008746913994,((((4:0.0034666098,(((6:0.0000010000,54:0.0034677070):0.001727697009,57:0.0025905602):2.669022839e-06,((7:0.0017238589,8:0.0008610900):1e-06,(55:0.0008584625,56:0.0000010000):2.070930691e-06):0.0008610277298):2.646872812e-06):0.001724079037,33:0.0034600819):2.652660331e-06,((((((32:0.0000010000,149:0.0000010000):1e-06,(((((47:0.0000010000,(((((145:0.0000010000,151:0.0000010000):1e-06,(((152:0.0000010000,(191:0.0000010000,196:0.0008593467):1.094958662e-06):1e-06,(153:0.0000010000,(155:0.0000010000,192:0.0000010000):1e-06):1e-06):1e-06,194:0.0000010000):1e-06):1e-06,197:0.0000010000):2.670306132e-06,(193:0.0000027040,195:0.0000027039):0.0008609502412):0.0008609597479,(146:0.0000010000,((148:0.0025963640,(160:0.0008604483,164:0.0000022053):0.00172379987):2.705145439e-06,161:0.0000027095):0.0008598870799):2.666910273e-06):2.708115112e-06):1e-06,150:0.0000010000):1e-06,147:0.0000010000):2.681243933e-06,(154:0.0000010000,(162:0.0000010000,163:0.0000010000):0.003465664424):1e-06):1e-06,58:0.0000010000):1e-06):1e-06,87:0.0000010000):2.656248363e-06,88:0.0017356063):0.002597241107,182:0.0017293442):0.0008668633452,((137:0.0017241399,138:0.0000010000):0.001725465203,139:0.0035002941):0.001730430527):2.184613217e-06):2.672442298e-06,((156:0.0008580277,167:0.0000010000):2.583045287e-06,168:0.0000021978):0.0008606232744):0.0008626438843):2.680253833e-06,17:0.0000010000):1e-06,16:0.0000010000):1e-06,15:0.0000010000):1e-06,18:0.0000010000):2.674120997e-06,(((((((((5:0.0000010000,(9:0.0000010000,23:0.0000010000):1e-06):1e-06,((((10:0.0000020769,166:0.0025902182):0.001727113567,(((46:0.0008630056,204:0.0017238483):2.662188027e-06,(172:0.0008646589,(206:0.0000010000,208:0.0008600681):1e-06):1e-06):1e-06,(76:0.0000010000,190:0.0017277697):0.0008626819036):2.483275086e-06):0.0008611102569,(((((43:0.0000010000,((90:0.0008610222,(((200:0.0000010000,210:0.0000010000):1e-06,207:0.0000010000):1e-06,(201:0.0008613657,211:0.0008610059):1e-06):2.676410888e-06):1.150211073e-06,203:0.0000010000):0.000859878368):2.675616416e-06,212:0.0000010000):1e-06,213:0.0000010000):1e-06,202:0.0000026882):2.68805599e-06,89:0.0008610346):0.0008610401008):2.486664504e-06,(((20:0.0000010000,21:0.0000010000):1e-06,(22:0.0008628440,48:0.0008673706):2.201463955e-06):0.0008627441833,(34:0.0000010000,36:0.0017251399):2.670603772e-06):1e-06):1e-06):1e-06,135:0.0000010000):1e-06,(42:0.0000010000,(((((49:0.0000010000,50:0.0008588528):2.558587167e-06,77:0.0000010000):0.001296821014,75:0.0008610398):0.00129649004,(((140:0.0008631802,214:0.0017285422):0.0008671241875,(141:0.0008584553,142:0.0000010000):2.718398129e-06):0.001731109677,205:0.0008612141):2.308699918e-06):2.990934939e-06,86:0.0000010000):1e-06):1e-06):1e-06,134:0.0000010000):1e-06,209:0.0008612197):2.67324495e-06,((35:0.0000010000,(((37:0.0000029798,40:0.0000026579):2.525808235e-06,39:0.0000010000):2.270654004e-06,38:0.0000010000):0.002577102928):2.443792707e-06,41:0.0000010000):2.09831094e-06):0.0008631401829,((((51:0.0000010000,158:0.0000010000):1e-06,((143:0.0000010000,144:0.0008636289):1e-06,159:0.0000010000):1e-06):1e-06,(157:0.0017278918,199:0.0017277159):1e-06):0.0008612742368,136:0.0017278283):2.267964808e-06):0.0008612336737,((29:0.0000010000,31:0.0000020031):2.736086367e-06,30:0.0000027369):0.0008629412671):2.690857318e-06):2.683848571e-06,(((44:0.0000010000,170:0.0008589927):1.425748251e-06,(45:0.0000010000,169:0.0008590335):1.390426461e-06):1e-06,171:0.0008610349):0.004350205228):0.001723999079,19:0.0008625398):2.569443225e-06,((11:0.0000026833,((12:0.0000010000,13:0.0000010000):1e-06,14:0.0000010000):2.682330466e-06):0.001723929969,(52:0.0000010000,53:0.0000010000):2.758025436e-06):0.002590336061):0.0008608650978,((((((183:0.0008725593,184:0.0000010000):0.0008721354508,186:0.0000010000):0.0008696924993,185:0.0000010000):1.166577135e-06,187:0.0000010000):1.207870508e-06,189:0.0000026803):0.001747708589,188:0.0025969271):2.755715935e-06);
 06: -3445.56244745 (0:0.0160166546,(((((((((((((((((((((((1:0.0000010000,(((((2:0.0000010000,3:0.0000010000):0.0008627677568,67:0.0043857569):0.0008595933086,(117:0.0000027093,125:0.0008606635):0.001724297759):2.697872587e-06,(((((78:0.0000010000,((81:0.0000010000,83:0.0000010000):1e-06,82:0.0000010000):1e-06):1e-06,(80:0.0008631126,108:0.0008608727):1e-06):1e-06,84:0.0000010000):1e-06,85:0.0008625287):2.898562898e-06,115:0.0000010000):0.001725498105):2.092683473e-06,63:0.0000010000):1e-06):2.112077436e-06,((94:0.0008608787,105:0.0017279254):2.666022909e-06,(96:0.0000010000,113:0.0008626898):1e-06):0.0008608683925):1e-06,131:0.0017285415):1e-06,((((64:0.0000010000,70:0.0008625501):1e-06,(((65:0.0000010000,71:0.0000010000):1e-06,72:0.0000010000):1e-06,69:0.0000010000):1e-06):1.000724432e-06,132:0.0000010000):0.0008598735117,(68:0.0008609720,73:0.0000010000):0.0008627923337):2.677632615e-06):0.001727937258,66:0.0017351906):1e-06,(118:0.0000010000,(174:0.0000010000,179:0.0000010000):1e-06):2.404101727e-06):1e-06,175:0.0000010000):1e-06,((((((((24:0.0000010000,((25:0.0000010000,((((((26:0.0017241971,60:0.0000010000):1e-06,62:0.0000010000):1e-06,(111:0.0008608858,176:0.0008624888):1e-06):1e-06,121:0.0000010000):1e-06,180:0.0000010000):1e-06,178:0.0000010000):1e-06):1e-06,59:0.0000010000):1e-06):1e-06,(28:0.0000010000,61:0.0000010000):1e-06):1e-06,112:0.0008631748):1e-06,128:0.0017351547):1.360308642e-05,27:0.0000010000):1.140472038e-06,181:0.0000010000):1.164096307e-06,177:0.0000010000):0.0008432110578,74:0.0008644938):1e-06):1e-06,79:0.0008644565):1e-06,127:0.0008608737):1e-06,173:0.0000010000):2.660070565e-06,((91:0.0000010000,95:0.0000010000):1e-06,93:0.0000010000):0.002591638228):2.136568022e-06,(((((92:0.0000010000,((((((99:0.0000010000,(109:0.0000010000,(114:0.0000010000,119:0.0008612888):1e-06):1e-06):1e-06,((100:0.0008608779,(106:0.0017279547,107:0.0000010000):1e-06):2.627128208e-06,(122:0.0000010000,123:0.0017268667):2.658214806e-06):0.000862795334):1.067495051e-06,126:0.0000010000):1.057223565e-06,110:0.0000010000):1.134692987e-06,104:0.0000010000):0.000858685975,133:0.0000010000):2.673928287e-06):1e-06,116:0.0000010000):1e-06,(97:0.0000010000,(((98:0.0008681855,102:0.0008612857):0.0008608150415,(129:0.0025963417,198:0.0034689877):2.250023431e-06):2.613933774e-06,120:0.0000010000):2.678219477e-06):2.668311984e-06):1e-06,103:0.0000010000):2.647835891e-06,(101:0.0017319664,(124:0.0000010000,130:0.0000010000):0.000860861299):2.643441797e-06):0.0008608774836):0.003463907018,165:0.0060998313):0.0008745144025,17:0.0000010000):2.688123615e-06,((((((4:0.0034664351,((7:0.0017240004,8:0.0008612954):1.521387844e-06,(55:0.0008596956,56:0.0000026473):1.224752533e-06):0.0008612181168):2.468887477e-06,(6:0.0000021024,54:0.0034675629):0.001727866229):2.883556513e-06,57:0.0025905045):0.00172467187,33:0.0034598630):2.663652166e-06,((137:0.0017240468,138:0.0000010000):0.001725379856,139:0.0035001037):0.001731220924):2.730206173e-06,(((((32:0.0000010000,(((47:0.0000010000,(((((((((145:0.0000010000,(152:0.0000010000,(191:0.0000010000,196:0.0008590264):2.129572361e-06):1e-06):1e-06,((153:0.0000010000,(192:0.0000010000,194:0.0000010000):1e-06):1e-06,155:0.0000010000):1e-06):1e-06,151:0.0000010000):1e-06,197:0.0000010000):2.670306132e-06,(193:0.0000027040,195:0.0000027039):0.0008611671243):0.0008611695365,(146:0.0000010000,((148:0.0025962801,(160:0.0008611603,164:0.0000023026):0.001723949517):2.284610157e-06,161:0.0000024228):0.0008599707339):2.813695112e-06):2.709784558e-06,154:0.0000010000):2.681243933e-06,147:0.0000010000):1e-06,150:0.0000010000):1e-06):1e-06,149:0.0000010000):1e-06,58:0.0000010000):1e-06):1e-06,(87:0.0000010000,(162:0.0000010000,163:0.0000010000):0.003465296044):1e-06):2.026328276e-06,88:0.0017357404):0.002597158341,182:0.0017293446):0.000867054057,((156:0.0008591132,167:0.0000010000):2.093183254e-06,168:0.0000021978):0.0008612182842):2.677214764e-06):0.000862485153):1e-06,16:0.0000010000):1e-06,15:0.0000010000):1e-06,18:0.0000010000):2.163604509e-06,((((((((5:0.0000010000,((((((10:0.0000010000,166:0.0025901780):0.001728045869,172:0.0008645012):1e-06,((76:0.0000010000,190:0.0017287411):0.0008625495547,(206:0.0000010000,208:0.0008589278):2.002484464e-06):1e-06):1e-06,46:0.0008628946):0.000860946412,(((((43:0.0000010000,213:0.0000010000):2.675616416e-06,((90:0.0008608982,(((200:0.0000010000,(201:0.0008612452,211:0.0008608891):1e-06):1e-06,207:0.0000010000):1e-06,210:0.0000010000):2.685560542e-06):1.193905111e-06,203:0.0000010000):0.0008596901004):1e-06,(202:0.0000026882,212:0.0000010000):1e-06):2.68805599e-06,89:0.0008609103):2.144830256e-06,204:0.0017247634):0.000860904515):2.683731166e-06,(((20:0.0000010000,21:0.0000010000):1e-06,(22:0.0008626733,48:0.0008672010):2.201463955e-06):0.0008625794629,(34:0.0000010000,36:0.0017252501):2.529572619e-06):1e-06):1e-06):1e-06,(23:0.0000010000,(42:0.0000010000,((((((49:0.0000010000,50:0.0008585805):2.680940167e-06,77:0.0000010000):0.001296722235,75:0.0008608909):0.001296844239,(((140:0.0008629600,214:0.0017285128):0.0008656924352,(141:0.0003640713,142:0.0000010000):0.0004955137544):0.001732340485,205:0.0008609885):2.990934939e-06):2.308699918e-06,86:0.0000010000):1e-06,135:0.0000010000):1e-06):1e-06):1e-06):1e-06,9:0.0000010000):1e-06,134:0.0000010000):1e-06,209:0.0008610128):2.585722751e-06,(35:0.0000010000,((((37:0.0000029798,40:0.0000026579):1.109854517e-06,39:0.0000010000):1.020319162e-06,38:0.0000010000):0.0001699585493,41:0.0000010000):1.013979836e-06):0.002400242203):0.0008626017819,(((51:0.0000010000,(((143:0.0000010000,144:0.0008634224):1e-06,158:0.0000010000):1e-06,159:0.0000010000):1e-06):2.663369125e-06,(157:0.0017279148,199:0.0017277456):2.678602338e-06):0.000861056211,136:0.0017278524):2.678806771e-06):0.0008610566556,((29:0.0000010000,31:0.0000020031):2.659474718e-06,30:0.0000026855):0.0008629833927):2.655225732e-06):2.111282439e-06,(((44:0.0000010000,170:0.0008600676):1.054708829e-06,171:0.0008611466):1e-06,(45:0.0000010000,169:0.0008600471):1.091445288e-06):0.004350148422):0.00172400539,19:0.0008631717):2.864239823e-06,((11:0.0000026833,((12:0.0000010000,13:0.0000010000):1e-06,14:0.0000010000):2.682330466e-06):0.001723940648,(52:0.0000010000,53:0.0000010000):2.249032397e-06):0.002590363588):0.0008609457026,((((((183:0.0008731660,184:0.0000010000):0.0008727376971,186:0.0000010000):1.144077768e-06,187:0.0000010000):1.123783494e-06,185:0.0000010000):0.0008704737918,189:0.0000021951):0.001747820104,188:0.0025969045):2.313490848e-06);
 07: -3445.56327322 (0:0.0160154712,((((((((((((((((((((1:0.0000010000,(63:0.0000010000,(((((64:0.0000010000,(71:0.0000010000,72:0.0000010000):1e-06):1e-06,(65:0.0000010000,69:0.0000010000):1e-06):1e-06,70:0.0008630663):2.449383206e-06,132:0.0000010000):0.0008589373227,131:0.0017284974):1e-06):1e-06):1e-06,((68:0.0008611011,73:0.0000010000):0.0008632904191,((((((78:0.0000010000,83:0.0000010000):1e-06,(81:0.0000010000,82:0.0000010000):1e-06):1e-06,(80:0.0008636300,108:0.0008613820):1e-06):1e-06,84:0.0000010000):1e-06,115:0.0000010000):1e-06,85:0.0008624121):0.001726446334):1e-06):1e-06,(((2:0.0000027077,3:0.0000020777):0.000862909106,67:0.0043847036):0.0008601996494,(117:0.0000021182,125:0.0008608600):0.001723876625):2.673650443e-06):2.704290034e-06,(((94:0.0008613976,105:0.0017270862):2.66930381e-06,96:0.0000010000):2.678900613e-06,113:0.0008629362):0.0008608689812):0.001727108688,((((((((((((24:0.0000010000,59:0.0000010000):1e-06,((112:0.0008636880,128:0.0017342908):1e-06,178:0.0000010000):1e-06):1e-06,121:0.0000010000):1e-06,62:0.0000010000):1e-06,25:0.0000010000):1e-06,60:0.0000010000):1e-06,61:0.0000010000):1e-06,(28:0.0000010000,180:0.0000010000):1e-06):1e-06,((26:0.0017238404,111:0.0008613732):2.577139919e-06,176:0.0008630194):1e-06):9.593213963e-06,181:0.0000010000):1.182291658e-06,27:0.0000010000):2.106918998e-06,177:0.0000010000):0.000847518064):2.630415272e-06,174:0.0000010000):1e-06,((((66:0.0017351594,127:0.0008613550):1e-06,79:0.0008649527):1e-06,173:0.0000010000):1e-06,175:0.0000010000):1e-06):1e-06,179:0.0000010000):1e-06,118:0.0000010000):2.71246206e-06,74:0.0008650110):2.660243943e-06,((((((((92:0.0000010000,97:0.0000010000):2.668311984e-06,116:0.0000010000):1e-06,((129:0.0025951083,198:0.0034673029):1e-06,133:0.0000010000):2.613933774e-06):1e-06,103:0.0000010000):1e-06,120:0.0000010000):1e-06,(((((((99:0.0000010000,109:0.0000010000):1e-06,126:0.0000010000):1e-06,114:0.0000010000):1e-06,119:0.0008611045):2.611953765e-06,(((100:0.0008606518,106:0.0017274658):2.678686584e-06,107:0.0000010000):2.675885058e-06,(122:0.0000010000,123:0.0017271163):2.410250262e-06):0.0008633080513):0.0008543747624,110:0.0000010000):1.178509797e-06,104:0.0000010000):4.864113852e-06):2.667442517e-06,((98:0.0008682857,102:0.0008613936):0.0008613021669,(124:0.0000010000,130:0.0000010000):0.0008613896607):2.587307785e-06):2.454408841e-06,101:0.0017319211):0.0008613630656):2.396507618e-06,((91:0.0000010000,95:0.0000010000):2.72089362e-06,93:0.0000023158):0.002590378715):0.003462317375,165:0.0060987973):0.0008743633313,((29:0.0000010000,31:0.0000020031):2.659474718e-06,30:0.0000026855):0.0008625837097):2.493532349e-06,18:0.0000010000):1e-06,(((((((4:0.0034663786,(((6:0.0000010000,54:0.0034674394):0.001727777412,57:0.0025903616):2.006915331e-06,((7:0.0017239660,8:0.0008605659):1e-06,(55:0.0008580420,56:0.0000010000):2.444334956e-06):0.000860510269):2.670201126e-06):0.001723952265,33:0.0034598150):2.677130716e-06,(((137:0.0017239952,138:0.0000010000):0.00172532641,139:0.0034999813):0.001730572307,((156:0.0008584922,167:0.0000010000):2.03819144e-06,168:0.0000021978):0.000860538611):2.07952352e-06):2.198516376e-06,(((((((32:0.0000010000,150:0.0000010000):1e-06,149:0.0000010000):1e-06,(58:0.0000010000,(((((((((((145:0.0000010000,(191:0.0000010000,196:0.0008592578):1.395395881e-06):1e-06,152:0.0000010000):1e-06,192:0.0000010000):1e-06,(153:0.0000010000,155:0.0000010000):1e-06):1e-06,194:0.0000010000):1e-06,151:0.0000010000):1e-06,197:0.0000010000):2.670396101e-06,(193:0.0000027040,195:0.0000027039):0.0008604565832):0.0008604534348,(146:0.0000010000,((148:0.0025961502,(160:0.0008604613,164:0.0000010000):0.001723857205):2.681298015e-06,161:0.0000027095):2.679357201e-06):0.0008593964407):2.681243933e-06,154:0.0000010000):2.709784558e-06,147:0.0000010000):1e-06):1e-06):1e-06,47:0.0000010000):1e-06,(87:0.0000010000,(162:0.0000010000,163:0.0000010000):0.003465135387):1e-06):2.45599602e-06,88:0.0017356645):0.002597046521,182:0.0017292727):0.0008663178818):0.0008621472797,17:0.0000010000):2.686040551e-06,15:0.0000010000):1e-06,16:0.0000010000):1e-06):2.679812007e-06,((((((5:0.0000010000,((((9:0.0000010000,((((((49:0.0000010000,50:0.0008579495):2.870948047e-06,77:0.0000010000):0.001296991431,75:0.0008604508):0.001296533226,((140:0.0008625552,214:0.0017287634):0.000864361428,(141:0.0000028966,142:0.0000010000):0.000858173974):0.001733507345):2.481834805e-06,86:0.0000010000):2.661832003e-06,134:0.0000010000):1e-06):1e-06,135:0.0000010000):1e-06,23:0.0000010000):1e-06,((((20:0.0000010000,21:0.0000010000):2.961937582e-06,(22:0.0008622920,48:0.0008668203):2.201463955e-06):0.0008621905246,209:0.0008605719):2.001211438e-06,(34:0.0000010000,36:0.0017259907):2.076326348e-06):1e-06):1e-06):1e-06,42:0.0000010000):2.955192921e-06,((((((43:0.0000010000,(89:0.0008605554,((90:0.0008605398,((200:0.0000010000,((201:0.0008608924,211:0.0008605368):1e-06,207:0.0000010000):1e-06):1e-06,210:0.0000010000):2.286472673e-06):0.0008581547314,203:0.0000010000):2.376738126e-06):2.968682718e-06):1e-06,213:0.0000010000):1e-06,202:0.0000010000):1e-06,212:0.0000010000):2.679536958e-06,204:0.0017240546):0.0008605488216,205:0.0008605577):1e-06):1e-06,((10:0.0000021619,166:0.0025906495):0.001727407147,((46:0.0008625349,(76:0.0000010000,190:0.0017280505):0.0008622032685):1e-06,(172:0.0008641622,(206:0.0000010000,208:0.0008583487):2.224613763e-06):2.241474191e-06):2.663363064e-06):0.0008605971131):2.526720372e-06,((35:0.0000010000,(((37:0.0000029798,40:0.0000026579):1e-06,41:0.0000010000):0.002578492314,39:0.0000010000):2.144661006e-06):1.852090697e-06,38:0.0000010000):2.979437808e-06):0.000862542773,((((((51:0.0000010000,(157:0.0017281817,199:0.0017280008):1e-06):1e-06,159:0.0000010000):1e-06,158:0.0000010000):1e-06,143:0.0000010000):1e-06,144:0.0008629853):0.0008606146365,136:0.0017281326):2.68327983e-06):0.0008606178042):1e-06,(((44:0.0000010000,170:0.0008592313):1.424535089e-06,171:0.0008606700):1e-06,(45:0.0000010000,169:0.0008595222):1.135029075e-06):0.004349769788):0.001724341246,19:0.0008627014):2.121180721e-06,((11:0.0000026833,((12:0.0000010000,14:0.0000010000):1e-06,13:0.0000010000):1e-06):0.00172425785,(52:0.0000010000,53:0.0000010000):2.712490596e-06):0.002590848649):0.0008603875006,((((((183:0.0008727187,184:0.0000010000):0.0008722939257,186:0.0000010000):0.0008699836599,187:0.0000010000):1.1085642e-06,185:0.0000010000):1.006888309e-06,189:0.0000022641):0.001748104044,188:0.0025973540):2.71266574e-06);
 08: -3445.56337706 (0:0.0160135791,((((((((((((((((((((1:0.0000010000,(((2:0.0000010000,3:0.0000010000):0.0008625043764,67:0.0043844021):0.0008593681314,(((((((78:0.0000010000,(81:0.0000010000,82:0.0000010000):1e-06):1e-06,83:0.0000010000):1e-06,(80:0.0008626058,108:0.0008603707):1e-06):2.663487805e-06,85:0.0008620259):2.677794978e-06,84:0.0000010000):2.039352577e-06,115:0.0000010000):0.001723734048,(117:0.0000027093,125:0.0008603774):0.001724215352):2.697872587e-06):2.045921599e-06):1e-06,(63:0.0000010000,((((((64:0.0000010000,71:0.0000010000):1e-06,(65:0.0000010000,69:0.0000010000):1e-06):1e-06,72:0.0000010000):1e-06,70:0.0008622727):0.0007888540585,132:0.0000010000):7.138720929e-05,(((94:0.0008605951,105:0.0017274042):2.666022909e-06,96:0.0000010000):1e-06,113:0.0008626756):0.0008606170327):2.112077436e-06):1e-06):1e-06,(68:0.0008609494,73:0.0000010000):0.0008625133898):2.387999937e-06,131:0.0017279766):0.001727380309,66:0.0017346265):1e-06,118:0.0000010000):2.404101727e-06,((((((((((((((24:0.0000010000,128:0.0017345221):1e-06,59:0.0000010000):1e-06,178:0.0000010000):1e-06,(((26:0.0017230759,60:0.0000010000):1e-06,62:0.0000010000):1e-06,111:0.0008605784):1e-06):1e-06,(121:0.0000010000,(176:0.0008621858,180:0.0000010000):1e-06):1e-06):1e-06,25:0.0000010000):1e-06,(28:0.0000010000,112:0.0008628806):1e-06):1e-06,61:0.0000010000):0.0008578692591,27:0.0000010000):1.545521704e-06,177:0.0000010000):1.153553142e-06,79:0.0008641557):1.170174918e-06,(74:0.0008631910,181:0.0000010000):1e-06):1e-06,(((91:0.0000010000,95:0.0000010000):1e-06,93:0.0000010000):0.00259077122,127:0.0008605810):1e-06):1e-06,(174:0.0000010000,179:0.0000010000):1e-06):1e-06):1e-06,175:0.0000010000):2.136568022e-06,173:0.0000010000):2.660070565e-06,((((((92:0.0000010000,(((97:0.0000010000,103:0.0000010000):1e-06,116:0.0000010000):2.668311984e-06,(((((((99:0.0000010000,126:0.0000010000):1e-06,109:0.0000010000):1e-06,114:0.0000010000):1e-06,(100:0.0008605389,((106:0.0017272656,(122:0.0000010000,123:0.0017267002):2.678686584e-06):2.096107845e-06,107:0.0000010000):1e-06):0.0008624500402):2.706183493e-06,119:0.0008609484):0.0008188473125,104:0.0000010000):2.664162934e-06,110:0.0000010000):3.879394188e-05):2.673928287e-06):1e-06,133:0.0000010000):1e-06,(((98:0.0008681111,102:0.0008612070):0.0008605185446,198:0.0034676892):1e-06,129:0.0025954090):2.613933774e-06):2.678219477e-06,120:0.0000010000):2.647835891e-06,(124:0.0000010000,130:0.0000010000):0.0008605507403):2.643441797e-06,101:0.0017313346):0.0008605456107):0.003462569939,165:0.0060993604):0.0008741914324,((((((4:0.0034661625,57:0.0025902157):2.648801806e-06,((7:0.0017238477,8:0.0008605063):1e-06,(55:0.0008587425,56:0.0000010000):1.682516e-06):0.0008604518114):2.646872812e-06,(6:0.0000010000,54:0.0034673417):0.001727736357):0.00172388255,33:0.0034596584):2.636003008e-06,(((137:0.0017239263,138:0.0000010000):0.00172526068,139:0.0034998522):0.001730495924,((156:0.0008584137,167:0.0000010000):2.062828094e-06,168:0.0000021978):0.0008604873776):2.184613217e-06):2.972319443e-06,(((((32:0.0000010000,(((47:0.0000010000,((58:0.0000010000,150:0.0000010000):1e-06,(((145:0.0000010000,(((151:0.0000010000,194:0.0000010000):1e-06,197:0.0000010000):1e-06,((((152:0.0000010000,(191:0.0000010000,196:0.0008591825):1.124252194e-06):1e-06,153:0.0000010000):1e-06,192:0.0000010000):1e-06,155:0.0000010000):1e-06):1e-06):2.701279996e-06,(193:0.0000027040,195:0.0000027039):0.0008604007549):0.000860397387,(146:0.0000010000,((148:0.0025959787,(160:0.0008603986,164:0.0000026623):0.001723745783):2.666910273e-06,161:0.0000027095):2.675338273e-06):0.0008593479922):2.709784558e-06):1e-06):1e-06,154:0.0000010000):2.681243933e-06,147:0.0000010000):1e-06):1e-06,149:0.0000010000):1e-06,(87:0.0000010000,(162:0.0000010000,163:0.0000010000):0.00346491498):1e-06):1e-06,88:0.0017355542):0.002596894091,182:0.0017291706):0.0008662662147):0.0008621158275):2.680253833e-06,16:0.0000010000):1e-06,17:0.0000010000):1e-06,15:0.0000010000):1e-06,18:0.0000010000):2.163604509e-06,(((((((5:0.0000010000,(9:0.0000010000,(((((((10:0.0000025902,166:0.0025900430):0.001727004659,(206:0.0000010000,208:0.0008592877):1.091110255e-06):2.313278354e-06,172:0.0008639758):1e-06,(46:0.0008623588,204:0.0017237639):1e-06):2.124031584e-06,(76:0.0000010000,190:0.0017276918):0.0008620313754):0.0008604187376,(((((43:0.0000010000,(((90:0.0008603813,211:0.0008603794):2.659686013e-06,((200:0.0000010000,201:0.0008607315):1e-06,(207:0.0000010000,210:0.0000010000):1e-06):1e-06):0.0008583180629,203:0.0000010000):2.061580569e-06):2.675616416e-06,212:0.0000010000):1e-06,213:0.0000010000):1e-06,202:0.0000026882):2.68805599e-06,89:0.0008603934):0.0008603953607):2.668679165e-06,(((20:0.0000010000,21:0.0000010000):1e-06,(22:0.0008621392,48:0.0008666669):2.201463955e-06):0.0008620357993,(34:0.0000010000,36:0.0017255387):2.21329777e-06):1e-06):1e-06):1e-06):1e-06,((23:0.0000010000,(42:0.0000010000,(((((49:0.0000010000,50:0.0008583868):2.308441243e-06,77:0.0000010000):0.001296844785,75:0.0008603243):0.001296133847,(((140:0.0008624356,214:0.0017285161):0.000866401825,(141:0.0008589109,142:0.0000010000):1.530493153e-06):0.001731093215,205:0.0008604516):2.6856048e-06):2.990934939e-06,86:0.0000010000):1e-06):1e-06):1e-06,135:0.0000010000):1e-06):1e-06,134:0.0000010000):2.956569974e-06,209:0.0008604570):2.713007433e-06,((((35:0.0000010000,(37:0.0000028196,40:0.0000022796):2.267862001e-06):2.203211385e-06,39:0.0000010000):2.111067773e-06,41:0.0000010000):2.21410413e-06,38:0.0000010000):0.002577592371):0.0008619655644,(((((51:0.0000010000,(143:0.0000010000,144:0.0008628379):1e-06):1e-06,159:0.0000010000):1e-06,158:0.0000010000):1e-06,(157:0.0017279050,199:0.0017277242):1e-06):0.000860475659,136:0.0017278507):2.627290055e-06):0.0008604791814,((29:0.0000010000,31:0.0000020031):2.67985995e-06,30:0.0000026806):0.0008616806796):2.682568486e-06):2.061513009e-06,(((44:0.0000010000,170:0.0008593354):1.037994367e-06,171:0.0008603867):1.091445288e-06,(45:0.0000010000,169:0.0008592544):1.118101956e-06):0.004349560145):0.001723757034,19:0.0008624127):2.545341715e-06,((11:0.0000026833,((12:0.0000010000,13:0.0000010000):1e-06,14:0.0000010000):2.682330466e-06):0.001723672935,(52:0.0000010000,53:0.0000010000):2.500432244e-06):0.002589970854):0.0008600919136,((((((183:0.0008723933,184:0.0000010000):0.0008719677961,186:0.0000010000):1.055354653e-06,187:0.0000010000):0.0008697498589,185:0.0000010000):1.201330959e-06,189:0.0000026803):0.001747465864,188:0.0025964103):2.684319927e-06);
 09: -3445.56351561 (0:0.0160165110,(((((((((((((((((((((1:0.0000010000,(((((2:0.0000010000,3:0.0000010000):0.000862822512,67:0.0043847212):0.0008599204845,(117:0.0000027093,125:0.0008606905):0.001723850699):2.697872587e-06,((((((78:0.0000010000,82:0.0000010000):1e-06,(81:0.0000010000,83:0.0000010000):1e-06):1e-06,(80:0.0008631972,108:0.0008609599):1e-06):2.661292821e-06,84:0.0000010000):1e-06,115:0.0000010000):2.71970917e-06,85:0.0008626081):0.001723870029):1e-06,(63:0.0000010000,((((((64:0.0000010000,(65:0.0000010000,71:0.0000010000):1e-06):1e-06,72:0.0000010000):1e-06,69:0.0000010000):1e-06,70:0.0008626315):0.0008597734376,132:0.0000010000):1.17441803e-06,(((94:0.0008607084,113:0.0008630207):1e-06,96:0.0000010000):2.711405123e-06,105:0.0017270565):0.0008609572198):2.112077436e-06):1e-06):1e-06):2.387999937e-06,(68:0.0008610651,73:0.0000010000):0.0008626322125):1e-06,131:0.0017276531):0.001727071816,174:0.0000010000):2.404101727e-06,179:0.0000010000):1e-06,118:0.0000010000):1e-06,66:0.0017343182):1e-06,(((((((((((((24:0.0000010000,((((((26:0.0017228134,60:0.0000010000):1e-06,62:0.0000010000):1e-06,111:0.0008609709):1e-06,178:0.0000010000):1e-06,59:0.0000010000):1e-06,(176:0.0008625789,180:0.0000010000):1e-06):1e-06):1e-06,25:0.0000010000):1e-06,61:0.0000010000):1e-06,121:0.0000010000):1e-06,28:0.0000010000):1e-06,112:0.0008632688):2.027629752e-06,128:0.0017342673):0.00067964716,177:0.0000010000):1.061286973e-06,181:0.0000010000):1.153553142e-06,27:0.0000010000):0.0001782647982,74:0.0008645805):1e-06,(79:0.0008645377,127:0.0008609575):1e-06):1e-06,175:0.0000010000):1e-06):1e-06,173:0.0000010000):2.660070565e-06,(((92:0.0000010000,(97:0.0000010000,(103:0.0000010000,116:0.0000010000):1e-06):2.668311984e-06):2.673928287e-06,((((((98:0.0008682488,102:0.0008613476):0.0008609258189,198:0.0034672338):1e-06,129:0.0025950663):2.613933774e-06,133:0.0000010000):2.678219477e-06,(101:0.0017310722,(124:0.0000010000,130:0.0000029510):0.000860957874):2.73776349e-06):2.73772994e-06,120:0.0000010000):2.643441797e-06):2.613950859e-06,(((((99:0.0000010000,109:0.0000010000):1e-06,126:0.0000010000):1e-06,(114:0.0000010000,119:0.0008613711):1e-06):1.067495051e-06,((((100:0.0008609616,106:0.0017270630):1e-06,107:0.0000010000):2.601950319e-06,(122:0.0000010000,123:0.0017269773):2.678686584e-06):0.0008610350404,110:0.0000010000):1.550351882e-06):0.0008596886079,104:0.0000010000):1e-06):0.0008609627184):2.136568022e-06,((91:0.0000010000,93:0.0000010000):1e-06,95:0.0000010000):0.002590326777):0.003463073416,165:0.0060987781):0.0008746114841,((((4:0.0034666593,(((6:0.0000010000,54:0.0034677119):0.001727679344,57:0.0025905200):2.669438594e-06,((7:0.0017238406,(55:0.0008584474,56:0.0000010000):2.079904395e-06):1e-06,8:0.0008610307):0.0008609545669):2.091147912e-06):0.001723806518,((156:0.0008584572,167:0.0000010000):2.105924221e-06,168:0.0000021978):0.0008605746154):2.972319443e-06,(33:0.0034601960,((137:0.0017241065,138:0.0000010000):0.001725446887,139:0.0035002328):0.001730658052):2.184613217e-06):2.636003008e-06,((((((32:0.0000010000,88:0.0017355879):1e-06,149:0.0000010000):1e-06,(47:0.0000010000,((58:0.0000010000,(((((145:0.0000010000,(((151:0.0000010000,152:0.0000010000):1e-06,(191:0.0000010000,196:0.0008592359):1.193205415e-06):1e-06,155:0.0000010000):1e-06):1e-06,(153:0.0000010000,(192:0.0000010000,194:0.0000010000):1e-06):1e-06):1e-06,197:0.0000010000):2.670306132e-06,(193:0.0000027040,195:0.0000027039):0.0008609697164):0.0008609613209,(146:0.0000010000,((148:0.0025962776,(160:0.0008604927,164:0.0000026623):0.001723936757):2.741083406e-06,161:0.0000027095):2.675338273e-06):0.0008599033526):2.710742693e-06):1e-06,150:0.0000010000):1e-06):1e-06):1e-06,(147:0.0000010000,154:0.0000010000):2.681243933e-06):1e-06,(87:0.0000010000,(162:0.0000010000,163:0.0000010000):0.003465328326):1e-06):0.002597242463,182:0.0017293783):0.000866803989):0.0008625780622):2.680253833e-06,16:0.0000010000):1e-06,15:0.0000010000):1e-06,17:0.0000010000):1e-06,18:0.0000010000):2.163604509e-06,(((((((5:0.0000010000,(9:0.0000010000,23:0.0000010000):1e-06):1e-06,((((((10:0.0000010000,166:0.0025901867):0.001727082642,(76:0.0000010000,190:0.0017277584):0.0008626251266):1e-06,(46:0.0008629647,172:0.0008645943):2.006780827e-06):1e-06,(206:0.0000010000,208:0.0008599438):1.068450534e-06):0.0008610273185,(((((43:0.0000010000,(((90:0.0008609720,(((200:0.0000010000,(201:0.0008613234,211:0.0008609664):1e-06):1e-06,207:0.0000010000):1e-06,210:0.0000010000):2.659686013e-06):0.0008587969044,203:0.0000010000):2.177912415e-06,212:0.0000010000):2.675616416e-06):1e-06,213:0.0000010000):1e-06,202:0.0000026882):2.6609427e-06,89:0.0008609842):2.719214839e-06,204:0.0017238373):0.0008609858807):2.413474704e-06,(((20:0.0000010000,21:0.0000010000):1e-06,(22:0.0008627442,48:0.0008672778):2.670107636e-06):0.0008626524674,(34:0.0000010000,36:0.0017257166):2.076574085e-06):1e-06):1e-06):1e-06,((42:0.0000010000,(86:0.0000010000,135:0.0000010000):1e-06):1e-06,(((((49:0.0000010000,50:0.0008592854):2.025107922e-06,77:0.0000010000):0.001296765464,75:0.0008609359):0.001296645793,209:0.0008610838):2.041707828e-06,(((140:0.0008630519,214:0.0017285276):0.0008656779967,(141:0.0003228374,142:0.0000010000):0.000536680252):0.001732459402,205:0.0008610823):2.49305476e-06):1e-06):1e-06):1e-06,134:0.0000010000):2.671801423e-06,(35:0.0000010000,((((37:0.0000029798,40:0.0000026579):9.105112236e-05,38:0.0000010000):2.270654004e-06,39:0.0000010000):2.111067773e-06,41:0.0000010000):2.203211385e-06):0.002475107404):0.0008626374672,((((51:0.0000010000,((143:0.0000010000,144:0.0008634817):1e-06,159:0.0000010000):1e-06):1e-06,158:0.0000010000):1e-06,(157:0.0017278999,199:0.0017277238):1e-06):0.0008611198589,136:0.0017278348):2.742681386e-06):0.0008611299276,((29:0.0000010000,31:0.0000020031):2.717169714e-06,30:0.0000027088):0.0008628834397):2.10554814e-06):2.688882402e-06,(((44:0.0000010000,170:0.0008582939):2.655225732e-06,171:0.0008612365):2.960072845e-06,(45:0.0000010000,169:0.0007299394):0.0001297789635):0.004350150537):0.001723989839,19:0.0008632857):2.545341715e-06,((11:0.0000026833,((12:0.0000010000,13:0.0000010000):1e-06,14:0.0000010000):2.682330466e-06):0.001723927994,(52:0.0000010000,53:0.0000010000):2.500432244e-06):0.002590348237):0.0008610502502,((((((183:0.0008732222,184:0.0000010000):0.0008727996786,186:0.0000010000):1.072051244e-06,187:0.0000010000):0.0008696778514,185:0.0000010000):2.037326946e-06,189:0.0000026803):0.001747795833,188:0.0025968821):2.575877788e-06);
 10: -3445.56392758 (0:0.0160151473,(((((((((((((((((1:0.0000010000,((((2:0.0000010000,3:0.0000010000):0.0008628948933,67:0.0043846574):0.0008597413417,131:0.0017283375):2.585511544e-06,((((((64:0.0000010000,((65:0.0000010000,69:0.0000010000):1e-06,71:0.0000010000):1e-06):1e-06,72:0.0000010000):1e-06,70:0.0008624178):1.140763593e-06,132:0.0000010000):0.0008595970755,(117:0.0000027093,125:0.0008607561):0.001724478629):2.428320622e-06,((((((((78:0.0000010000,83:0.0000010000):1e-06,82:0.0000010000):1e-06,81:0.0000010000):1e-06,(80:0.0008629607,108:0.0008607211):1e-06):2.707537094e-06,85:0.0008623769):2.986550629e-06,84:0.0000010000):1e-06,115:0.0000010000):0.001723995829,(((94:0.0008607320,113:0.0008628041):1e-06,96:0.0000010000):2.676324446e-06,105:0.0017276752):0.0008607304104):2.697872587e-06):2.686583646e-06):1e-06):2.112077436e-06,63:0.0000010000):2.676312512e-06,(68:0.0008611253,73:0.0000010000):0.0008626924721):0.001727759421,127:0.0008607783):1e-06,179:0.0000010000):2.404101727e-06,(118:0.0000010000,174:0.0000010000):1e-06):1e-06,((((((((24:0.0000010000,((25:0.0000010000,((28:0.0000010000,112:0.0008631038):1e-06,61:0.0000010000):1e-06):1e-06,(((((26:0.0017235176,62:0.0000010000):1e-06,60:0.0000010000):1e-06,111:0.0008607996):1e-06,178:0.0000010000):1e-06,(59:0.0000010000,(121:0.0000010000,(176:0.0008624082,180:0.0000010000):1e-06):1e-06):1e-06):1e-06):1e-06):2.041227599e-06,128:0.0017350046):1.607267272e-06,181:0.0000010000):1.118081992e-06,177:0.0000010000):2.221250235e-06,27:0.0000010000):0.0008554324286,79:0.0008643840):1e-06,74:0.0008644215):1e-06,(66:0.0017350217,175:0.0000010000):1e-06):1e-06):1e-06,173:0.0000010000):2.660070565e-06,((((((92:0.0000010000,((((((99:0.0000010000,(109:0.0000010000,126:0.0000010000):1e-06):1e-06,114:0.0000010000):1e-06,(((100:0.0008606780,(122:0.0000010000,123:0.0017265026):2.673812667e-06):2.678686584e-06,107:0.0000010000):2.633991746e-06,106:0.0017275685):0.0008626027934):2.041945236e-06,119:0.0008611007):0.000858144918,110:0.0000010000):1.317187863e-06,104:0.0000010000):1.113651638e-06):2.668311984e-06,103:0.0000010000):1e-06,116:0.0000010000):1e-06,((((98:0.0008682688,102:0.0008613622):0.0008606729402,198:0.0034671760):1e-06,129:0.0025958833):2.613933774e-06,120:0.0000010000):2.678219477e-06):1e-06,(97:0.0000010000,133:0.0000010000):1e-06):2.647835891e-06,(101:0.0017316535,(124:0.0000010000,130:0.0000010000):0.0008607129173):2.643441797e-06):0.0008607144421):2.136568022e-06,((91:0.0000010000,95:0.0000010000):1e-06,93:0.0000010000):0.00259026574):0.003462162969,165:0.0060986787):0.0008745032934,18:0.0000010000):1e-06,(((((4:0.0034659708,(((6:0.0000010000,54:0.0034676099):0.001728127976,57:0.0025904584):2.648801806e-06,((7:0.0017243115,8:0.0008607512):1e-06,(55:0.0008591737,56:0.0000010000):1.221305181e-06):0.0008606662746):2.646872812e-06):0.001724287169,((156:0.0008594542,167:0.0000010000):1.077791671e-06,168:0.0000021978):0.0008605387481):2.671916031e-06,(33:0.0034599843,((137:0.0017240331,138:0.0000010000):0.001725366336,139:0.0035000643):0.001730593847):2.184613217e-06):2.636003008e-06,(((((32:0.0000010000,(((47:0.0000010000,(150:0.0000010000,154:0.0000010000):1e-06):1e-06,((((145:0.0000010000,((151:0.0000010000,((152:0.0000010000,(191:0.0000010000,196:0.0008581739):2.724053663e-06):1e-06,((153:0.0000010000,155:0.0000010000):1e-06,192:0.0000010000):1e-06):1e-06):1e-06,(194:0.0000010000,197:0.0000010000):1e-06):1e-06):2.682234429e-06,(193:0.0000027040,195:0.0000027039):0.0008605060098):0.0008605119275,(146:0.0000010000,((148:0.0025967836,(160:0.0008605051,164:0.0000026623):0.001724277365):2.810413025e-06,161:0.0000027095):0.0008596047505):2.678839804e-06):2.709784558e-06,147:0.0000010000):2.681243933e-06):1e-06,58:0.0000010000):1e-06):1e-06,149:0.0000010000):1e-06,(87:0.0000010000,(162:0.0000010000,163:0.0000010000):0.003465297656):1e-06):1e-06,88:0.0017360690):0.00259762805,182:0.0017293492):0.0008665152827):0.0008622889661,((((((((5:0.0000010000,(9:0.0000010000,23:0.0000010000):1e-06):1e-06,((((((10:0.0000010000,166:0.0025901836):0.001727542193,(76:0.0000029589,190:0.0017277606):0.0008622909702):1e-06,(172:0.0008642495,(204:0.0017243093,(206:0.0000010000,208:0.0008593606):1.070143119e-06):1e-06):1e-06):2.673827912e-06,46:0.0008624037):0.0008604519746,((((43:0.0000010000,(((((90:0.0008606745,201:0.0008610266):1e-06,((200:0.0000010000,207:0.0000010000):1e-06,210:0.0000010000):1e-06):2.659686013e-06,211:0.0008604253):0.0008594259785,203:0.0000010000):1e-06,212:0.0000010000):2.675616416e-06):1e-06,213:0.0000010000):1e-06,202:0.0000026882):2.68805599e-06,89:0.0008604390):0.0008604403354):2.486664504e-06,(((20:0.0000010000,21:0.0000010000):1e-06,(22:0.0008621726,48:0.0008667045):2.201463955e-06):0.000862288822,(34:0.0000010000,36:0.0017253793):2.440174382e-06):1e-06):1e-06):1e-06,134:0.0000010000):1e-06,((42:0.0000010000,(((((49:0.0000010000,50:0.0008584202):2.308441243e-06,77:0.0000010000):0.001296879241,75:0.0008603580):0.001296264404,(((140:0.0008624640,214:0.0017285810):0.0008642745441,(141:0.0000022915,142:0.0000010000):0.0008586874118):0.001733334509,205:0.0008606826):2.990934939e-06):2.308699918e-06,86:0.0000010000):1e-06):1e-06,135:0.0000010000):1e-06):1e-06,209:0.0008606744):2.672081473e-06,(35:0.0000010000,((((37:0.0000029798,40:0.0000026579):2.270654004e-06,38:0.0000010000):2.525808235e-06,41:0.0000010000):2.111067773e-06,39:0.0000010000):0.00257723216):2.133634855e-06):0.0008626068973,((((((51:0.0000010000,(157:0.0017279304,199:0.0017277675):1e-06):1e-06,158:0.0000010000):1e-06,159:0.0000010000):1e-06,143:0.0000010000):1e-06,144:0.0008628659):0.0008606791984,136:0.0017282259):2.721522191e-06):0.0008606684421,(((44:0.0000010000,170:0.0008583048):2.185798062e-06,171:0.0008606750):1e-06,(45:0.0000010000,169:0.0008592299):1.178281332e-06):0.004349773631):1e-06):2.312514983e-06):2.163604509e-06,(15:0.0000010000,(16:0.0000010000,17:0.0000010000):1e-06):2.680253833e-06):2.690457351e-06,((29:0.0000010000,31:0.0000020031):2.715012335e-06,30:0.0000015526):0.0008628361709):0.00172384609,19:0.0008629566):2.545341715e-06,((11:0.0000026833,((12:0.0000010000,13:0.0000010000):1e-06,14:0.0000010000):2.682330466e-06):0.001724752066,(52:0.0000010000,53:0.0000010000):2.500432244e-06):0.002590104687):0.0008606337174,((((((183:0.0008729407,184:0.0000010000):0.0008725145731,186:0.0000010000):1.072051244e-06,187:0.0000010000):0.0008702192189,185:0.0000010000):1.200592758e-06,189:0.0000026803):0.001748560719,188:0.0025966698):2.663929462e-06);
 11: -3445.56721072 (0:0.0160146091,((((((((((((((((((((((((1:0.0000010000,131:0.0017280864):1e-06,(((((64:0.0000010000,65:0.0000010000):1e-06,(69:0.0000010000,71:0.0000010000):1e-06):1e-06,72:0.0000010000):1e-06,70:0.0008620710):0.0008592916503,132:0.0000010000):1.104667039e-06):1e-06,((((((2:0.0000010000,3:0.0000010000):0.0008625431145,67:0.0043846006):0.0008594020832,(117:0.0000027093,125:0.0008604175):0.001724295838):2.668811947e-06,((((((78:0.0000010000,(80:0.0008626428,(82:0.0000010000,108:0.0008604135):1e-06):1e-06):1e-06,83:0.0000010000):1e-06,81:0.0000010000):1e-06,84:0.0000010000):1e-06,115:0.0000010000):2.898562898e-06,85:0.0008620549):0.001725066347):2.092683473e-06,((94:0.0008604011,(96:0.0000010000,105:0.0017274903):2.666022909e-06):1e-06,113:0.0008624699):0.000860409153):1e-06,63:0.0000010000):2.112077436e-06):2.67021499e-06,(68:0.0008607483,73:0.0000010000):0.0008623132916):0.001727494056,179:0.0000010000):2.404101727e-06,118:0.0000010000):1e-06,66:0.0017347403):1e-06,175:0.0000010000):1e-06,174:0.0000010000):1e-06,((((((((((24:0.0000010000,121:0.0000010000):1e-06,(((((26:0.0017237244,62:0.0000010000):1e-06,(111:0.0008603943,176:0.0008620059):1e-06):1e-06,60:0.0000010000):1e-06,180:0.0000010000):1e-06,178:0.0000010000):1e-06):1e-06,61:0.0000010000):1e-06,25:0.0000010000):1e-06,59:0.0000010000):1e-06,((28:0.0000010000,128:0.0017346811):1e-06,112:0.0008626981):1e-06):1.559813522e-06,181:0.0000010000):1.076621786e-06,27:0.0000010000):1.224492942e-06,177:0.0000010000):0.0008565241308,74:0.0008640085):1e-06):1e-06,79:0.0008639630):1e-06,((((((92:0.0000010000,((97:0.0000010000,(((98:0.0008679498,102:0.0008612927):0.0008606095844,(120:0.0000010000,198:0.0034670355):1e-06):2.613933774e-06,129:0.0025956656):2.678219477e-06):1e-06,116:0.0000010000):2.668311984e-06):1e-06,(((((((((99:0.0000010000,109:0.0000010000):1e-06,126:0.0000010000):1e-06,119:0.0008610231):1.067495051e-06,114:0.0000010000):1e-06,(((100:0.0008606187,106:0.0017274459):1e-06,107:0.0000010000):2.601950319e-06,(122:0.0000010000,123:0.0017268923):2.678686584e-06):0.0008625395894):2.350709094e-06,110:0.0000010000):0.0008244281667,104:0.0000010000):3.354622734e-05,133:0.0000010000):2.673928287e-06,103:0.0000010000):1e-06):2.647835891e-06,(124:0.0000010000,130:0.0000010000):0.0008603837229):2.643441797e-06,101:0.0017314977):0.0008603803907,127:0.0008603864):1e-06,173:0.0000010000):2.660070565e-06):2.136568022e-06,((91:0.0000010000,93:0.0000010000):1e-06,95:0.0000010000):0.00259085918):0.003462921264,165:0.0060984511):0.0008742853141,((((((4:0.0034666358,((7:0.0017240960,8:0.0008606292):1.521387844e-06,(55:0.0008583848,56:0.0000026473):2.163095336e-06):0.0008605614015):2.298534043e-06,(6:0.0000027007,54:0.0034678000):0.001727948058):2.672830531e-06,57:0.0025906282):0.001724102824,33:0.0034600998):2.701465479e-06,((((((32:0.0000010000,149:0.0000010000):1e-06,((47:0.0000010000,(((((((((145:0.0000010000,((152:0.0000010000,(153:0.0000010000,(155:0.0000010000,192:0.0000010000):1e-06):1e-06):1e-06,(191:0.0000010000,196:0.0008507583):9.610432342e-06):1e-06):1e-06,194:0.0000010000):1e-06,151:0.0000010000):1e-06,197:0.0000010000):2.670306132e-06,(193:0.0000027040,195:0.0000027039):0.0008605352257):0.0008605369566,154:0.0000010000):2.709784558e-06,(146:0.0000010000,(148:0.0025963769,((160:0.0008605333,164:0.0000023026):0.001724020809,161:0.0000024228):2.284610157e-06):0.0008595658995):2.204402279e-06):2.681243933e-06,147:0.0000010000):1e-06,150:0.0000010000):1e-06):1e-06,88:0.0017358026):1e-06):2.670463804e-06,58:0.0000010000):2.472132786e-06,(87:0.0000020293,(162:0.0000022777,163:0.0000010000):0.003464033959):2.788167263e-06):0.002597281572,182:0.0017294224):0.0008663984891,((156:0.0008590713,167:0.0000010000):1.481817191e-06,168:0.0000021978):0.0008605627269):2.689814602e-06):2.716142414e-06,((137:0.0017241335,138:0.0000010000):0.001725463046,139:0.0035002623):0.001730708363):0.0008622113794):2.688123615e-06,17:0.0000010000):1e-06,16:0.0000010000):1e-06,15:0.0000010000):1e-06,(18:0.0000010000,((29:0.0000010000,31:0.0000020031):2.659474718e-06,30:0.0000026855):0.0008624392568):2.163604509e-06):2.057661598e-06,(((((5:0.0000010000,(((9:0.0000010000,((42:0.0000010000,(((((49:0.0000010000,50:0.0008583832):2.334872804e-06,77:0.0000010000):0.001296840527,75:0.0008603474):0.001296352633,86:0.0000010000):2.308699918e-06,(((140:0.0008624520,214:0.0017285499):0.0008664251992,(141:0.0008592297,142:0.0000010000):1.148343335e-06):0.001731126239,205:0.0008604649):2.990934939e-06):1e-06):1e-06,135:0.0000010000):1e-06):1e-06,((((10:0.0000010000,166:0.0025901741):0.001727087778,((46:0.0008623807,(76:0.0000010000,190:0.0017277263):0.0008620430376):1e-06,(172:0.0008640101,(206:0.0000010000,208:0.0008593219):1.105721698e-06):1e-06):2.516775997e-06):0.0008604384328,((((((43:0.0000010000,((90:0.0008604176,((200:0.0000010000,((201:0.0008607704,211:0.0008604149):1e-06,207:0.0000010000):1e-06):1e-06,210:0.0000010000):2.665625758e-06):0.0008589143616,203:0.0000010000):1.502084429e-06):2.132715683e-06,212:0.0000010000):1e-06,213:0.0000010000):1e-06,202:0.0000026882):2.68805599e-06,89:0.0008604286):2.624509676e-06,204:0.0017238075):0.0008604259752):1.715012094e-06,(((20:0.0000010000,21:0.0000010000):1e-06,(22:0.0008621645,48:0.0008666930):2.201463955e-06):0.0008620604944,(34:0.0000010000,36:0.0017253345):2.465034942e-06):1e-06):1e-06):1e-06,23:0.0000010000):1e-06):1e-06,134:0.0000010000):1e-06,209:0.0008604690):2.585722751e-06,((35:0.0000010000,(((37:0.0000029798,40:0.0000026579):1.391540012e-06,39:0.0000010000):1.020319162e-06,41:0.0000010000):1.175844453e-06):0.0001331978377,38:0.0000010000):0.002436177635):0.0008620173601,((51:0.0000010000,(((143:0.0000010000,159:0.0000010000):1e-06,144:0.0008628557):1e-06,((157:0.0017279183,199:0.0017277452):2.678602338e-06,158:0.0000010000):1e-06):2.663369125e-06):0.0008604694104,136:0.0017278378):2.678742998e-06):0.0008597705948):2.050924444e-06,(((44:0.0000010000,170:0.0008584235):2.08585472e-06,171:0.0008605258):1e-06,(45:0.0000010000,169:0.0008584209):2.089477611e-06):0.004350243036):0.001724052098,19:0.0008625556):2.716830231e-06,(((11:0.0000026833,(12:0.0000010000,13:0.0000010000):1e-06):2.682330466e-06,14:0.0000010000):0.001723957677,(52:0.0000010000,53:0.0000010000):2.500432244e-06):0.00259039758):0.0008603339888,188:0.0025969601):2.428352264e-06,(((((183:0.0008725640,184:0.0000010000):0.0008721393141,186:0.0000010000):0.0008699100925,185:0.0000010000):1.144077768e-06,187:0.0000010000):1.068015621e-06,189:0.0000021951):0.001747723261);
 12: -3445.56728437 (0:0.0160148414,((((((((((((((((((((1:0.0000010000,(((((2:0.0000010000,3:0.0000010000):0.0008626004957,67:0.0043848881):0.0008594625848,(117:0.0000023334,125:0.0008604804):0.00172404765):2.670567855e-06,(((((64:0.0000010000,(65:0.0000010000,71:0.0000010000):1e-06):1e-06,69:0.0000010000):1e-06,72:0.0000010000):1e-06,70:0.0008621455):0.0007830233404,132:0.0000010000):7.723092458e-05):2.112077436e-06,(63:0.0000010000,((((94:0.0008604609,113:0.0008625998):1e-06,96:0.0000010000):2.66240781e-06,105:0.0017272703):0.0008605330921,131:0.0017278677):2.659172963e-06):1e-06):1e-06):1e-06,(68:0.0008608123,73:0.0000010000):0.0008624516499):2.569343328e-06,(((((((78:0.0000010000,81:0.0000010000):1e-06,83:0.0000010000):1e-06,82:0.0000010000):1e-06,(80:0.0008626879,108:0.0008604552):1e-06):1e-06,84:0.0000010000):1e-06,115:0.0000010000):1e-06,85:0.0008621095):0.001725752816):0.00172727005,66:0.0017343578):2.604485599e-06,79:0.0008640273):1e-06,(((118:0.0000010000,174:0.0000010000):1e-06,179:0.0000010000):2.404101727e-06,175:0.0000010000):1e-06):1e-06,((((((((24:0.0000010000,(((((26:0.0017235196,62:0.0000010000):1e-06,60:0.0000010000):1e-06,59:0.0000010000):1e-06,(121:0.0000010000,(176:0.0008620615,180:0.0000010000):1e-06):1e-06):1e-06,178:0.0000010000):1e-06):1e-06,(25:0.0000010000,((28:0.0000010000,112:0.0008627570):1e-06,61:0.0000010000):1e-06):1e-06):1e-06,(111:0.0008604521,128:0.0017344717):1e-06):0.0008148062693,27:0.0000010000):1.076621786e-06,181:0.0000010000):1.153553142e-06,177:0.0000010000):4.326869943e-05,74:0.0008640651):1e-06,(((((((92:0.0000010000,((97:0.0000010000,133:0.0000010000):2.668311984e-06,(((((99:0.0000010000,109:0.0000010000):1e-06,(114:0.0000010000,126:0.0000010000):1e-06):1e-06,((((100:0.0008603894,106:0.0017270748):1e-06,107:0.0000010000):2.161963428e-06,(122:0.0000010000,123:0.0017265235):2.678686584e-06):2.203986941e-05,110:0.0000010000):0.0008401934051):2.6524813e-06,119:0.0008608007):1.43832718e-06,104:0.0000010000):0.0008589595986):1e-06):1e-06,116:0.0000010000):1e-06,103:0.0000010000):1e-06,((((98:0.0008679509,102:0.0008620358):0.0008603778932,198:0.0034676346):1e-06,129:0.0025953644):2.613933774e-06,120:0.0000010000):2.678219477e-06):2.647835891e-06,(124:0.0000010000,130:0.0000010000):0.0008604452756):2.643441797e-06,101:0.0017312885):0.0008604418634,173:0.0000010000):2.660070565e-06):1e-06):1e-06,127:0.0008613826):2.306980939e-06,((91:0.0000010000,95:0.0000010000):2.018367991e-06,93:0.0000022457):0.002590631966):0.003462218656,165:0.0060987649):0.0008749800077,((((((4:0.0034660198,57:0.0025901179):2.977888583e-06,((7:0.0017237915,8:0.0008610989):1e-06,(55:0.0008582864,56:0.0000010000):2.70110329e-06):0.0008610339765):2.663443662e-06,(6:0.0000010000,54:0.0034671791):0.001727883348):0.001724026278,33:0.0034594494):2.652660331e-06,(((((((32:0.0000010000,149:0.0000010000):1e-06,((((47:0.0000010000,150:0.0000010000):2.269633305e-06,(((((145:0.0000010000,151:0.0000010000):1e-06,((152:0.0000010000,((153:0.0000010000,155:0.0000010000):1e-06,192:0.0000010000):1e-06):1e-06,(191:0.0000010000,196:0.0008584857):1.903913004e-06):1e-06):1e-06,194:0.0000010000):1e-06,197:0.0000010000):2.664641742e-06,(193:0.0000027040,195:0.0000027039):0.0008609025739):0.0008609068907):1e-06,147:0.0000010000):1e-06,(((146:0.0000010000,((148:0.0025959576,(160:0.0008608049,164:0.0000022053):0.001723735514):2.669307396e-06,161:0.0000027095):2.677513828e-06):0.0008598721902,(162:0.0000010000,163:0.0000010000):0.003465113194):2.681243933e-06,154:0.0000010000):1e-06):1e-06):1e-06,58:0.0000010000):2.656248363e-06,87:0.0000010000):1e-06,88:0.0017355192):0.00259683179,182:0.0017300801):0.0008668307052,((137:0.0017237695,138:0.0000010000):0.001725095514,139:0.0034995106):0.001730605057):2.655850612e-06):2.735573084e-06,((156:0.0008592084,167:0.0000010000):2.045306654e-06,168:0.0000021978):0.0008612701802):0.0008628882139):2.680253833e-06,16:0.0000010000):1e-06,17:0.0000010000):1e-06,15:0.0000010000):1e-06,18:0.0000010000):2.666972029e-06,((29:0.0000010000,31:0.0000020031):2.736086367e-06,30:0.0000027369):0.000862803809):2.674120997e-06,(((((((((5:0.0000010000,23:0.0000010000):1e-06,9:0.0000010000):1e-06,((((10:0.0000020769,166:0.0025906445):0.001727422212,(((46:0.0008625259,204:0.0017240797):2.662188027e-06,(172:0.0008641346,(206:0.0000010000,208:0.0008586329):1.928245878e-06):1e-06):1e-06,(76:0.0000010000,190:0.0017280281):0.0008622001555):2.483275086e-06):0.0008606141945,((((43:0.0000010000,((((90:0.0008605279,201:0.0008608868):2.676410888e-06,((200:0.0000010000,211:0.0008605232):1e-06,(207:0.0000010000,210:0.0000010000):1e-06):1e-06):1.150211073e-06,203:0.0000010000):0.0008593852329,212:0.0000010000):2.675616416e-06):1e-06,213:0.0000010000):1e-06,202:0.0000026882):2.68805599e-06,89:0.0008605504):0.0008605550769):1e-06,(((20:0.0000010000,21:0.0000010000):1e-06,(22:0.0008623448,48:0.0008668704):2.201463955e-06):0.0008622462283,(34:0.0000010000,36:0.0017265693):1.607868788e-06):2.486664504e-06):1e-06):1e-06,135:0.0000010000):1e-06,(42:0.0000010000,(((((49:0.0000010000,50:0.0008585877):2.355689351e-06,77:0.0000010000):0.00129739519,75:0.0008605821):0.001296787684,(((140:0.0008626384,214:0.0017289279):0.0008653313529,(141:0.0003526020,142:0.0000010000):0.0005069240951):0.001732824945,205:0.0008606791):2.308699918e-06):2.990934939e-06,86:0.0000010000):1e-06):1e-06):1e-06,134:0.0000010000):1e-06,209:0.0008607050):2.67324495e-06,((35:0.0000010000,(((37:0.0000029798,40:0.0000026579):2.525808235e-06,39:0.0000010000):2.270654004e-06,38:0.0000010000):0.00238572925):1.425130916e-06,41:0.0000010000):0.0001932788147):0.0008626549266,(((((51:0.0000010000,158:0.0000010000):1e-06,159:0.0000010000):1e-06,(143:0.0000010000,144:0.0008630948):1e-06):1e-06,(157:0.0017284365,199:0.0017282451):1e-06):0.0008607451727,136:0.0017284017):2.713495514e-06):0.0008607608742):2.099630922e-06,(((44:0.0000010000,170:0.0008591420):1.390426461e-06,171:0.0008608428):2.511369938e-06,(45:0.0000010000,169:0.0008594108):1.425748251e-06):0.004349625569):0.001724685646,19:0.0008627737):2.569443225e-06,((11:0.0000026833,((12:0.0000010000,13:0.0000010000):1e-06,14:0.0000010000):2.18852517e-06):0.001724571417,(52:0.0000010000,53:0.0000010000):2.758025436e-06):0.002590056109):0.000860640336,((((((183:0.0008728512,184:0.0000010000):0.0008724294194,186:0.0000010000):1.16520661e-06,185:0.0000010000):0.0008688955428,187:0.0000010000):2.111415211e-06,189:0.0000026803):0.001748380647,188:0.0025973602):2.653252214e-06);
 13: -3445.56790655 (0:0.0160159131,((((((((((((((((((1:0.0000010000,(((((2:0.0000010000,3:0.0000010000):0.0008626031781,67:0.0043849149):0.0008594405475,(117:0.0000010000,125:0.0008605024):0.001723982946):2.673650443e-06,((((((64:0.0000010000,72:0.0000010000):1e-06,(69:0.0000010000,71:0.0000010000):1e-06):1e-06,65:0.0000010000):1e-06,70:0.0008621355):0.000859091892,132:0.0000010000):1.35833548e-06,131:0.0017277130):2.690680075e-06):1e-06,63:0.0000010000):1e-06):1e-06,((68:0.0008608589,73:0.0000010000):0.0008624351361,(((((((78:0.0000010000,83:0.0000010000):1e-06,82:0.0000010000):1e-06,81:0.0000010000):1e-06,(80:0.0008627417,108:0.0008605057):1e-06):1e-06,84:0.0000010000):1e-06,115:0.0000010000):1e-06,85:0.0008621621):0.00172571226):1e-06):2.66803176e-06,(((94:0.0008605131,105:0.0017272213):2.66930381e-06,96:0.0000010000):1e-06,113:0.0008625985):0.000860532536):0.001727280835,((((((((((24:0.0000010000,112:0.0008628476):1e-06,178:0.0000010000):1e-06,59:0.0000010000):1e-06,(62:0.0000010000,121:0.0000010000):1e-06):1e-06,((26:0.0017240325,111:0.0008605501):1e-06,128:0.0017344887):1e-06):1e-06,(25:0.0000010000,61:0.0000010000):1e-06):2.077608321e-06,((28:0.0000010000,180:0.0000010000):1e-06,(60:0.0000010000,176:0.0008621644):1e-06):1e-06):0.0008280932739,27:0.0000010000):2.796437116e-06,181:0.0000010000):1.566347503e-06,177:0.0000010000):2.79270084e-05):2.106918998e-06,79:0.0008641166):1e-06,174:0.0000010000):1e-06,(((66:0.0017344839,127:0.0008605159):1e-06,(173:0.0000010000,179:0.0000010000):1e-06):1e-06,118:0.0000010000):1e-06):1e-06,175:0.0000010000):2.660243943e-06,(74:0.0008641846,((((((92:0.0000010000,103:0.0000010000):2.668311984e-06,116:0.0000010000):1e-06,(97:0.0000010000,133:0.0000010000):1e-06):1e-06,(((((((((99:0.0000010000,114:0.0000010000):1e-06,126:0.0000010000):1e-06,109:0.0000010000):1e-06,(((100:0.0008605307,106:0.0017272520):1e-06,107:0.0000010000):2.410250262e-06,(122:0.0000010000,123:0.0017266832):2.678686584e-06):0.0008624576666):2.662780819e-06,119:0.0008609323):0.0008499427083,110:0.0000010000):9.444376389e-06,104:0.0000010000):1.048936726e-06,(129:0.0025953878,198:0.0034676581):1e-06):2.907375746e-06,120:0.0000010000):1e-06):2.667442517e-06,(101:0.0017313199,(124:0.0000010000,130:0.0000010000):0.0008605437855):2.587307785e-06):2.454408841e-06,(98:0.0008681195,102:0.0008612131):0.0008605293274):0.0008605613586):2.71246206e-06):2.037440935e-06,((91:0.0000010000,95:0.0000010000):2.72089362e-06,93:0.0000023158):0.002590728081):0.003462785875,165:0.0060998326):0.0008742519223,((29:0.0000010000,31:0.0000020031):2.659474718e-06,30:0.0000026855):0.0008625303715):2.708168285e-06,(17:0.0000010000,18:0.0000010000):1e-06):2.334517158e-06,(15:0.0000010000,16:0.0000010000):1e-06):2.163604509e-06,(((((4:0.0034661188,57:0.0025901957):2.675856307e-06,((7:0.0017246670,8:0.0008609179):1e-06,(55:0.0008585935,56:0.0000010000):2.248614643e-06):0.0008608627499):2.003299426e-06,(6:0.0000010000,54:0.0034672745):0.00172854574):0.001724696776,(((((((((((32:0.0000010000,((((((((145:0.0000010000,192:0.0000010000):1e-06,153:0.0000010000):1e-06,155:0.0000010000):1e-06,((151:0.0000010000,((191:0.0000010000,196:0.0008582470):2.169355371e-06,194:0.0000010000):1e-06):1e-06,197:0.0000010000):1e-06):1e-06,152:0.0000010000):2.719736722e-06,(193:0.0000023386,195:0.0000027039):0.0008604217813):0.000860468185,154:0.0000010000):2.681243933e-06,(146:0.0000010000,((148:0.0025960353,(160:0.0008604218,164:0.0000010000):0.001723778989):2.682738092e-06,161:0.0000027095):0.0008606811247):1.33406285e-06):2.709784558e-06):1e-06,147:0.0000010000):1e-06,150:0.0000010000):1e-06,58:0.0000010000):1e-06,149:0.0000010000):2.680244502e-06,47:0.0000010000):1e-06,(87:0.0000010000,(162:0.0000010000,163:0.0000010000):0.003464636935):2.262105128e-06):2.573949432e-06,88:0.0017356380):0.002597802086,182:0.0017291829):0.0008660458385,((137:0.0017247279,138:0.0000010000):0.001726057024,139:0.0034996185):0.001731298461):2.972319443e-06,(33:0.0034595146,((156:0.0008597649,167:0.0000010000):1.106756468e-06,168:0.0000021978):0.000860872194):2.192044614e-06):2.677444901e-06):0.0008624681534,(((((5:0.0000010000,134:0.0000010000):1e-06,((((9:0.0000010000,23:0.0000010000):1e-06,135:0.0000010000):1e-06,(42:0.0000010000,(((((49:0.0000010000,50:0.0008582554):2.788180882e-06,77:0.0000010000):0.001297459578,75:0.0008606756):0.001296295341,((140:0.0008627981,214:0.0017292425):0.0008667540633,(141:0.0008593435,142:0.0000010000):1.098937465e-06):0.001731843736):2.683865453e-06,86:0.0000010000):2.661832003e-06):1e-06):1e-06,((((((((10:0.0000020081,166:0.0025910341):0.001727669703,(206:0.0000010000,208:0.0008594215):1.014005218e-06):1e-06,172:0.0008643225):2.252088533e-06,(46:0.0008626983,(76:0.0000010000,190:0.0017283588):0.0008623577904):2.604058133e-06):2.673067492e-06,204:0.0017244710):0.0008607662214,((((43:0.0000010000,(89:0.0008607137,((((90:0.0008606890,210:0.0000010000):1e-06,(200:0.0000010000,207:0.0000010000):2.286472673e-06):1e-06,(201:0.0008610516,211:0.0008606932):1e-06):1.337963087e-06,203:0.0000010000):0.0008593618562):1e-06):1e-06,202:0.0000010000):1e-06,213:0.0000010000):2.311617046e-06,212:0.0000010000):0.0008607302817):2.719732086e-06,209:0.0008607683):2.672025122e-06,(((20:0.0000010000,21:0.0000010000):2.961937582e-06,(22:0.0008624819,48:0.0008670086):2.201463955e-06):0.0008623829416,(34:0.0000010000,36:0.0017261514):2.304019248e-06):2.719325683e-06):1e-06):1e-06):1e-06,205:0.0008608259):2.391782241e-06,((35:0.0000010000,(((37:0.0000029798,40:0.0000026579):1e-06,38:0.0000010000):1.011249836e-06,41:0.0000010000):0.002580285923):2.153036387e-06,39:0.0000010000):2.108094853e-06):0.000862773616,((((51:0.0000010000,158:0.0000010000):1e-06,((143:0.0000010000,157:0.0017286366):1e-06,159:0.0000010000):1e-06):1e-06,(144:0.0008632103,199:0.0017284710):1e-06):0.0008608367341,136:0.0017285824):2.702426014e-06):0.0008608394317):2.686040551e-06):1e-06,(((44:0.0000010000,170:0.0008582978):2.374546634e-06,171:0.0008606893):1e-06,(45:0.0000010000,169:0.0008585115):2.172135382e-06):0.004349955834):0.001724386471,19:0.0008627180):2.752066388e-06,((11:0.0000027417,((12:0.0000010000,13:0.0000010000):1e-06,14:0.0000010000):2.577957651e-06):0.001724284326,(52:0.0000010000,53:0.0000010000):2.556850835e-06):0.002590863883):0.0008603967152,((((((183:0.0008727059,184:0.0000010000):0.0008722815119,186:0.0000010000):1.072051244e-06,185:0.0000010000):0.0008688154278,187:0.0000010000):2.371438508e-06,189:0.0000026542):0.0017481199,188:0.0025973626):2.781578656e-06);
 14: -3445.56815975 (0:0.0159441295,((((((((((((((((((((1:0.0000010000,(((((2:0.0000010000,3:0.0000010000):0.0008596027447,67:0.0043695200):0.0008564513439,(117:0.0000023334,125:0.0008575349):0.001718012275):2.670567855e-06,63:0.0000010000):1e-06,((((((78:0.0000010000,((81:0.0000010000,82:0.0000010000):1e-06,83:0.0000010000):1e-06):1e-06,(80:0.0008598186,108:0.0008575946):1e-06):1e-06,84:0.0000010000):1e-06,115:0.0000010000):1e-06,85:0.0008592339):0.001719828731,((((94:0.0008575534,113:0.0008596044):1e-06,96:0.0000010000):2.666022909e-06,105:0.0017212560):0.000857566274,131:0.0017219090):1e-06):2.112077436e-06):1e-06):1e-06,(((64:0.0000010000,(((65:0.0000010000,71:0.0000010000):1e-06,72:0.0000010000):1e-06,69:0.0000010000):1e-06):1e-06,70:0.0008591497):0.0007911015933,132:0.0000010000):6.629169409e-05):2.673174724e-06,(68:0.0008578213,73:0.0000010000):0.0008593849879):0.001721103206,66:0.0017282709):2.198839113e-06,175:0.0000010000):1e-06,(118:0.0000010000,(174:0.0000010000,179:0.0000010000):1e-06):2.404101727e-06):1e-06,((((92:0.0000010000,(((((97:0.0000010000,133:0.0000010000):2.668311984e-06,120:0.0000010000):1e-06,103:0.0000010000):1e-06,116:0.0000010000):1e-06,((98:0.0008649364,102:0.0008580736):0.0008574026408,((((((((99:0.0000010000,126:0.0000010000):1e-06,109:0.0000010000):1e-06,114:0.0000010000):1e-06,119:0.0008577654):2.6524813e-06,((((100:0.0008573641,106:0.0017208507):1e-06,107:0.0000010000):2.161963428e-06,(122:0.0000010000,123:0.0017203260):2.678686584e-06):1e-06,110:0.0000010000):0.0008582910892):0.0008514524616,104:0.0000010000):5.916879134e-06,198:0.0034549370):2.613933774e-06,129:0.0025859026):1e-06):2.678219477e-06):1e-06):2.647835891e-06,(101:0.0017250407,(124:0.0000010000,130:0.0000010000):0.0008574297699):2.643441797e-06):0.0008574473208,127:0.0008574519):2.660070565e-06,173:0.0000010000):1e-06):1e-06,74:0.0008609338):1e-06,79:0.0008608923):1e-06,((((((((((24:0.0000010000,(176:0.0008589236,180:0.0000010000):1e-06):1e-06,121:0.0000010000):1e-06,(25:0.0000010000,(((28:0.0000010000,61:0.0000010000):1e-06,112:0.0008595981):1e-06,128:0.0017279370):1e-06):1e-06):1e-06,178:0.0000010000):1e-06,59:0.0000010000):1e-06,((26:0.0017165811,62:0.0000010000):1e-06,60:0.0000010000):1e-06):1e-06,111:0.0008573396):0.0008228294044,181:0.0000010000):1.076621786e-06,177:0.0000010000):1.041764436e-06,27:0.0000010000):3.234816871e-05):2.254074438e-06,((91:0.0000010000,93:0.0000022457):2.056864358e-06,95:0.0000010000):0.002580857284):0.003449306818,165:0.0060758160):0.0008708160043,((((((4:0.0034523433,57:0.0025798816):2.120365348e-06,((7:0.0017169412,8:0.0008570642):2.070930691e-06,(55:0.0008559810,56:0.0000010000):1e-06):0.0008570288701):2.3024889e-06,(6:0.0000010000,54:0.0034535752):0.001720931112):0.001717125515,33:0.0034460919):2.652660331e-06,(((137:0.0017172145,138:0.0000010000):0.001718579597,139:0.0034860897):0.001723691994,((156:0.0008548810,167:0.0000010000):2.303297101e-06,168:0.0000021978):0.000857210355):2.711011066e-06):2.672442298e-06,((((((32:0.0000010000,58:0.0000010000):1e-06,((((47:0.0000010000,((((145:0.0000010000,((151:0.0000010000,197:0.0000010000):1e-06,((152:0.0000010000,(191:0.0000010000,196:0.0008553615):1.496271726e-06):1e-06,((153:0.0000010000,(192:0.0000010000,194:0.0000010000):1e-06):1e-06,155:0.0000010000):1e-06):1e-06):1e-06):2.671552265e-06,(193:0.0000027040,195:0.0000027039):0.0008568735791):0.0008568819206,(146:0.0000010000,((148:0.0025853458,(160:0.0008568803,164:0.0000022053):0.001716692314):2.681555289e-06,161:0.0000027095):2.677513828e-06):0.0008558496907):2.708115112e-06,150:0.0000010000):1e-06):1e-06,154:0.0000010000):1e-06,(162:0.0000010000,163:0.0000010000):0.003451082982):2.681243933e-06,147:0.0000010000):1e-06):1e-06,149:0.0000010000):2.656248363e-06,87:0.0000010000):2.34606489e-06,88:0.0017284944):0.002586374283,182:0.0017221751):0.0008627731299):0.0008588221251):2.680253833e-06,(15:0.0000010000,16:0.0000010000):1e-06):1e-06,17:0.0000010000):1e-06,18:0.0000010000):2.674120997e-06,(((((((((((5:0.0000010000,23:0.0000010000):1e-06,9:0.0000010000):1e-06,135:0.0000010000):1e-06,(((10:0.0000020769,166:0.0025874495):0.001725271553,(((46:0.0008614737,204:0.0017220002):2.662188027e-06,(172:0.0008630923,(206:0.0000010000,208:0.0008570286):2.485802628e-06):1e-06):1e-06,(76:0.0000010000,190:0.0017259158):0.0008611418786):2.483275086e-06):0.0008595384337,(36:0.0017259470,((((43:0.0000010000,(((90:0.0008595172,(((200:0.0000010000,207:0.0000010000):1e-06,210:0.0000010000):1e-06,(201:0.0008598647,211:0.0008595093):1e-06):2.676410888e-06):1.150211073e-06,203:0.0000010000):0.0008583562315,212:0.0000010000):2.675616416e-06):1e-06,213:0.0000010000):1e-06,202:0.0000026882):2.68805599e-06,89:0.0008595231):0.0008595161647):2.486664504e-06):1e-06):1e-06,(((((49:0.0000010000,50:0.0008584361):1.382673573e-06,77:0.0000010000):0.001295480911,75:0.0008594497):0.001295005106,(((140:0.0008615307,214:0.0017267095):0.0008633270067,(141:0.0000011563,142:0.0000010000):0.0008588977483):0.001731455571,205:0.0008595500):2.308699918e-06):2.990934939e-06,86:0.0000010000):1e-06):1e-06,134:0.0000010000):1e-06,42:0.0000010000):1e-06,(((20:0.0000010000,21:0.0000010000):2.669255025e-06,(22:0.0008612770,48:0.0008658055):2.201463955e-06):0.0008611749625,209:0.0008595622):1e-06):2.683867545e-06,((34:0.0000010000,(35:0.0000010000,(((37:0.0000027789,40:0.0000026631):0.0001627591028,39:0.0000010000):2.51737254e-06,38:0.0000010000):2.057155424e-06):1.550896756e-06):2.166450895e-06,41:0.0000010000):0.002399715722):0.0008585611762,(((51:0.0000010000,(((143:0.0000010000,144:0.0008589593):1e-06,159:0.0000010000):1e-06,158:0.0000010000):1e-06):1e-06,(157:0.0017201167,199:0.0017199674):1e-06):0.0008566247614,136:0.0017200972):2.878921396e-06):0.0008566368478,((29:0.0000010000,31:0.0000020031):2.736086367e-06,30:0.0000027369):0.0008585446007):2.668304817e-06):2.655807867e-06,(((44:0.0000010000,170:0.0008547247):2.101499328e-06,171:0.0008568457):1e-06,(45:0.0000010000,169:0.0008554444):1.390426461e-06):0.004331519146):0.001716627677,19:0.0008588455):2.676700749e-06,((11:0.0000026833,((12:0.0000010000,13:0.0000010000):1e-06,14:0.0000010000):2.682330466e-06):0.001716514339,(52:0.0000010000,53:0.0000010000):2.758025436e-06):0.002579216557):0.000856524789,((((((183:0.0008686722,184:0.0000010000):0.0008682520115,186:0.0000010000):0.0008659330505,185:0.0000010000):1.166577135e-06,187:0.0000010000):1.136953298e-06,189:0.0000026803):0.001740010997,188:0.0025853834):2.648879433e-06);
 15: -3445.56839116 (0:0.0160149669,((((((((((((((((((((1:0.0000010000,(((((2:0.0000010000,3:0.0000010000):0.0008627661442,67:0.0043846040):0.0008599867871,131:0.0017276608):1e-06,(((((((78:0.0000010000,83:0.0000010000):1e-06,(81:0.0000010000,82:0.0000010000):1e-06):1e-06,(80:0.0008633238,108:0.0008610802):1e-06):1e-06,84:0.0000010000):1e-06,115:0.0000010000):1e-06,85:0.0008627326):0.001726013488,(117:0.0000010000,125:0.0008606374):0.001723776639):2.673650443e-06):1e-06,(63:0.0000010000,((((((64:0.0000010000,69:0.0000010000):1e-06,72:0.0000010000):1e-06,71:0.0000010000):1e-06,65:0.0000010000):2.488000834e-06,70:0.0008627611):1e-06,132:0.0000010000):0.000860069357):1e-06):1e-06):1e-06,(68:0.0008610287,73:0.0000010000):0.0008630058869):2.66803176e-06,(((94:0.0008610756,105:0.0017270650):2.66930381e-06,96:0.0000010000):1e-06,113:0.0008627520):0.000861066078):0.001727079969,(((((((((((24:0.0000010000,121:0.0000010000):1e-06,(62:0.0000010000,112:0.0008633977):1e-06):1e-06,((25:0.0000010000,(61:0.0000010000,128:0.0017342619):1e-06):1e-06,59:0.0000010000):1e-06):1e-06,178:0.0000010000):1e-06,(26:0.0017238180,111:0.0008610956):1e-06):2.077608321e-06,60:0.0000010000):1e-06,(28:0.0000010000,176:0.0008627037):1e-06):1e-06,180:0.0000010000):0.0007761157208,27:0.0000010000):1.527779089e-06,181:0.0000010000):6.532671781e-06,177:0.0000010000):7.473279907e-05):2.630415272e-06,174:0.0000010000):1e-06,(((((66:0.0017342597,127:0.0008610756):1e-06,173:0.0000010000):1e-06,118:0.0000010000):1e-06,179:0.0000010000):1e-06,(79:0.0008646686,175:0.0000010000):1e-06):1e-06):2.660243943e-06,(((((((92:0.0000010000,116:0.0000010000):2.668311984e-06,97:0.0000010000):1e-06,103:0.0000010000):1e-06,133:0.0000010000):1e-06,(((((99:0.0000010000,((((100:0.0008610776,106:0.0017270714):2.671726366e-06,(107:0.0000010000,(122:0.0000010000,123:0.0017270437):2.678686584e-06):2.410250262e-06):0.0008630045805,114:0.0000010000):1e-06,126:0.0000010000):1e-06):2.565622878e-06,109:0.0000010000):2.662780819e-06,119:0.0008614996):0.0008357066626,110:0.0000010000):1.078150832e-06,104:0.0000010000):2.357881415e-05):2.613933774e-06,((120:0.0000010000,(124:0.0000010000,130:0.0000010000):0.000861088109):2.667442517e-06,(129:0.0025949568,198:0.0034671020):1e-06):1e-06):2.587307785e-06,((98:0.0008682634,102:0.0008613507):0.0008610538491,101:0.0017310255):2.454408841e-06):0.0008610836323):2.702224831e-06,74:0.0008647055):2.71246206e-06,((91:0.0000010000,95:0.0000010000):2.72089362e-06,93:0.0000023158):0.002591008592):0.003463038775,165:0.0060993966):0.0008748233556,((29:0.0000010000,31:0.0000020031):2.659474718e-06,30:0.0000026855):0.0008630372838):2.634400817e-06,((((4:0.0034666409,((7:0.0017240954,8:0.0008606346):1e-06,(55:0.0008581267,56:0.0000010000):2.420049237e-06):0.0008605559727):2.6714464e-06,(6:0.0000010000,54:0.0034677852):0.001727955718):2.003299426e-06,57:0.0025906241):0.001724115854,((((((((32:0.0000010000,149:0.0000010000):1e-06,(47:0.0000010000,(58:0.0000010000,150:0.0000010000):1e-06):1e-06):1e-06,((((((((((145:0.0000010000,(153:0.0000010000,192:0.0000010000):1e-06):1e-06,155:0.0000010000):1e-06,(152:0.0000010000,(191:0.0000010000,196:0.0008588641):1.639101047e-06):1e-06):1e-06,194:0.0000010000):1e-06,151:0.0000010000):1e-06,197:0.0000010000):2.668085269e-06,(193:0.0000027040,195:0.0000027039):0.0008605075022):0.0008605098152,(146:0.0000010000,((148:0.0025962962,(160:0.0008605088,164:0.0000010000):0.001723952928):2.682738092e-06,161:0.0000027095):0.0008592742513):2.846358297e-06):2.681243933e-06,154:0.0000010000):2.709784558e-06,147:0.0000010000):1e-06):1e-06,(87:0.0000010000,(162:0.0000010000,163:0.0000010000):0.003465330818):1e-06):1e-06,88:0.0017357609):0.002597201549,182:0.0017293731):0.0008663747064,((137:0.0017240274,138:0.0000010000):0.001725360563,139:0.0035000497):0.001730598625):2.972319443e-06,(33:0.0034599810,((156:0.0008583902,167:0.0000010000):2.156270327e-06,168:0.0000021978):0.0008605465081):2.198516376e-06):2.07952352e-06):0.0008627371958):1e-06,16:0.0000010000):1e-06,17:0.0000010000):2.686040551e-06,18:0.0000010000):1e-06,15:0.0000010000):2.454203686e-06,((((((((5:0.0000010000,(9:0.0000010000,135:0.0000010000):1e-06):1e-06,(23:0.0000010000,((((((49:0.0000010000,50:0.0008587696):2.640853384e-06,77:0.0000010000):0.001296982157,75:0.0008610141):0.001296619789,((140:0.0008631743,214:0.0017285100):0.0008670856606,(141:0.0008589645,142:0.0000010000):2.246589792e-06):0.001731070161):2.683865453e-06,86:0.0000010000):2.661832003e-06,134:0.0000010000):1e-06):1e-06):1e-06,(42:0.0000010000,(205:0.0008612690,209:0.0008612669):1e-06):1e-06):1e-06,((((((10:0.0000020276,166:0.0025901973):0.001727091253,46:0.0008632826):2.956952444e-06,(172:0.0008649201,(206:0.0000010000,208:0.0008603428):1.003747428e-06):2.252088533e-06):1e-06,(76:0.0000010000,190:0.0017277697):0.0008629101164):2.668091107e-06,204:0.0017238654):0.0008613353535,(((20:0.0000010000,21:0.0000010000):2.201463955e-06,(22:0.0008628605,48:0.0008673870):2.961937582e-06):0.0008627648991,((((43:0.0000010000,(89:0.0008611325,((90:0.0008611067,(200:0.0000010000,(((201:0.0008614547,211:0.0008610943):1e-06,210:0.0000010000):1e-06,207:0.0000010000):1e-06):2.892883112e-06):0.0008597675813,203:0.0000010000):1.337963087e-06):2.712928144e-06):1e-06,202:0.0000010000):1e-06,213:0.0000010000):1e-06,212:0.0000010000):0.0008611281748):2.670252355e-06):2.267249489e-06):2.674795249e-06,(34:0.0000010000,36:0.0017257511):2.063981092e-06):2.266834044e-06,((35:0.0000010000,(((37:0.0000029798,40:0.0000026579):0.0001950939035,38:0.0000010000):1.011249836e-06,41:0.0000010000):0.002110146879):2.153036387e-06,39:0.0000010000):0.0002655020178):0.0008622949878,(((((51:0.0000010000,159:0.0000010000):1e-06,158:0.0000010000):1e-06,143:0.0000010000):1e-06,(144:0.0008627637,157:0.0017278523):1e-06):1e-06,199:0.0017276817):0.0008604327266):2.534043252e-06,136:0.0017277896):0.0008604336316):2.636297106e-06,(((44:0.0000010000,170:0.0008591203):1.274842398e-06,(45:0.0000010000,169:0.0008593740):1.02743399e-06):1e-06,171:0.0008604444):0.004350139359):0.001723996089,19:0.0008625378):2.571418173e-06,((((11:0.0000026833,12:0.0000010000):1e-06,13:0.0000010000):1e-06,14:0.0000010000):0.001723927253,(52:0.0000010000,53:0.0000010000):2.712490596e-06):0.00259034366):0.0008602304328,((((((183:0.0008725442,184:0.0000010000):0.0008721192543,186:0.0000010000):0.0008698131449,187:0.0000010000):1.118924998e-06,185:0.0000010000):1.1085642e-06,189:0.0000022641):0.001747756239,188:0.0025968281):2.492502456e-06);
 16: -3445.56913464 (0:0.0160159721,((((((((((((((((((((((1:0.0000010000,(((94:0.0008610355,105:0.0017270367):2.666022909e-06,96:0.0000010000):1e-06,113:0.0008630886):0.0008607268833):1e-06,((((2:0.0000010000,3:0.0000010000):0.0008628721124,67:0.0043846770):0.0008599203602,(117:0.0000022904,125:0.0008607342):0.001723874668):2.674177571e-06,((((((78:0.0000010000,81:0.0000010000):1e-06,(82:0.0000010000,83:0.0000010000):1e-06):1e-06,(80:0.0008632787,108:0.0008610336):1e-06):1e-06,84:0.0000010000):1e-06,115:0.0000010000):2.898562898e-06,85:0.0008626998):0.00172462982):2.112077436e-06):2.092683473e-06,63:0.0000010000):1e-06,((68:0.0008610544,73:0.0000010000):0.0008626251832,131:0.0017276836):2.387999937e-06):1e-06,((((64:0.0000010000,(71:0.0000010000,72:0.0000010000):1e-06):1e-06,(65:0.0000010000,69:0.0000010000):1e-06):1e-06,70:0.0008627151):1.000724432e-06,132:0.0000010000):0.0008600378879):0.001727099975,118:0.0000010000):2.404101727e-06,(174:0.0000010000,179:0.0000010000):1e-06):1e-06,((79:0.0008646223,(((91:0.0000010000,95:0.0000010000):1e-06,93:0.0000010000):0.002590371934,127:0.0008610423):1e-06):2.136568022e-06,173:0.0000010000):1e-06):1e-06,175:0.0000010000):1e-06,(66:0.0017343021,((((92:0.0000010000,116:0.0000010000):2.673928287e-06,133:0.0000010000):1e-06,((97:0.0000010000,(((((98:0.0008682647,102:0.0008613518):0.0008609774907,198:0.0034672105):1e-06,129:0.0025950984):2.613933774e-06,120:0.0000010000):2.678219477e-06,((((((99:0.0000010000,109:0.0000010000):1e-06,126:0.0000010000):1e-06,114:0.0000010000):1.067495051e-06,119:0.0008614542):1e-06,((((100:0.0008610470,106:0.0017270550):1e-06,107:0.0000010000):2.601950319e-06,(122:0.0000010000,123:0.0017269952):2.670938401e-06):0.0008599558729,110:0.0000010000):2.642115078e-06):0.0008075799079,104:0.0000010000):5.27530276e-05):1e-06):2.668311984e-06,103:0.0000010000):1e-06):2.647835891e-06,(101:0.0017311143,(124:0.0000010000,130:0.0000010000):0.0008610198114):2.643441797e-06):0.0008610388418):1e-06):2.660070565e-06,74:0.0008646238):1e-06,((((((24:0.0000010000,(((25:0.0000010000,((28:0.0000010000,112:0.0008633516):1e-06,61:0.0000010000):1e-06):1e-06,59:0.0000010000):1e-06,180:0.0000010000):1e-06):1e-06,((((26:0.0017233670,62:0.0000010000):1e-06,60:0.0000010000):1e-06,(111:0.0008610475,176:0.0008626522):1e-06):1e-06,(121:0.0000010000,178:0.0000010000):1e-06):1e-06):1e-06,128:0.0017342883):1.559813522e-06,181:0.0000010000):1.076621786e-06,177:0.0000010000):1.218996827e-06,27:0.0000010000):0.0008572169902):0.003462226941,165:0.0060988022):0.0008746263466,((((((4:0.0034661656,((7:0.0017239766,8:0.0008610979):1.521387844e-06,(55:0.0008582886,56:0.0000026473):2.157766832e-06):0.00086101997):2.298534043e-06,(6:0.0000027007,54:0.0034674482):0.001727658568):2.934202365e-06,57:0.0025906177):0.001723826314,((156:0.0008584241,167:0.0000010000):2.146108847e-06,168:0.0000021978):0.0008610330297):2.972319443e-06,(33:0.0034603646,((137:0.0017240284,138:0.0000010000):0.001725376796,139:0.0035000994):0.001730430305):2.729594287e-06):2.66195684e-06,((((32:0.0000010000,((((47:0.0000010000,150:0.0000010000):1e-06,((((((((145:0.0000010000,((152:0.0000010000,(191:0.0000010000,196:0.0008453974):1.411547219e-05):1e-06,((153:0.0000010000,155:0.0000010000):1e-06,192:0.0000010000):1e-06):1e-06):1e-06,151:0.0000010000):1e-06,194:0.0000010000):1e-06,197:0.0000010000):2.670306132e-06,(193:0.0000027040,195:0.0000027039):0.0008610490326):0.0008610354932,(146:0.0000010000,((148:0.0025960780,(160:0.0008603678,164:0.0000025564):0.00172382177):2.725491002e-06,161:0.0000024228):2.703710709e-06):0.0008599388073):2.709784558e-06,154:0.0000010000):2.681243933e-06,147:0.0000010000):1e-06):1e-06,58:0.0000010000):1e-06,149:0.0000010000):1e-06):1e-06,(87:0.0000010000,(162:0.0000010000,163:0.0000010000):0.00346439246):2.586896815e-06):1e-06,88:0.0017356685):0.002597056516,182:0.0017291605):0.0008668456561):0.0008626577504):2.688123615e-06,17:0.0000010000):1e-06,16:0.0000010000):1e-06,15:0.0000010000):1e-06,18:0.0000010000):2.026441866e-06,(((29:0.0000010000,31:0.0000020031):2.659474718e-06,30:0.0000026855):0.0008629553597,(((44:0.0000010000,170:0.0008582874):2.082781125e-06,171:0.0008603473):2.06011608e-06,(45:0.0000010000,169:0.0008599969):1.091445288e-06):0.004349749697):2.183398221e-06):2.010455103e-06,((((5:0.0000010000,(((9:0.0000010000,((((((((((10:0.0000010000,166:0.0025902261):0.001727114127,(206:0.0000010000,208:0.0008582701):2.834739341e-06):1e-06,(46:0.0008631293,(76:0.0000010000,190:0.0017277742):0.0008627848482):2.663692872e-06):1e-06,172:0.0008647210):2.678623728e-06,204:0.0017238762):0.0008611955057,((((43:0.0000010000,((((((90:0.0008610649,(201:0.0008614115,211:0.0008610498):1e-06):1e-06,200:0.0000010000):1e-06,207:0.0000010000):2.675521981e-06,210:0.0000010000):1.47168608e-06,203:0.0000010000):0.0008595955825,212:0.0000010000):2.675616416e-06):1e-06,213:0.0000010000):1e-06,202:0.0000026882):2.68805599e-06,89:0.0008610885):0.0008610944263):1e-06,86:0.0000010000):1e-06,(((((49:0.0000010000,50:0.0000015014):0.000858558494,77:0.0000022125):0.001296450802,75:0.0008611606):0.00129674675,(((140:0.0008631806,214:0.0017285351):0.0008670932268,(141:0.0008589575,142:0.0000010000):2.21194002e-06):0.001731095005,205:0.0008610920):2.376675879e-06):2.226651513e-06,135:0.0000010000):1e-06):2.683731166e-06,(((20:0.0000010000,21:0.0000010000):1e-06,(22:0.0008628031,48:0.0008673320):2.201463955e-06):0.0008627037966,(34:0.0000010000,36:0.0017249497):2.843575749e-06):1e-06):1e-06,42:0.0000010000):1e-06):1e-06,23:0.0000010000):1e-06,134:0.0000010000):1e-06):1e-06,209:0.0008610836):2.585722751e-06,(35:0.0000010000,((((37:0.0000023811,40:0.0000026585):1.391540012e-06,41:0.0000010000):2.274456615e-06,39:0.0000010000):2.532992287e-06,38:0.0000010000):0.002577861728):2.685451737e-06):0.0008618296833,(((((51:0.0000010000,159:0.0000010000):1e-06,(143:0.0000010000,158:0.0000010000):1e-06):2.663369125e-06,(157:0.0017276730,199:0.0017275042):2.678602338e-06):1e-06,144:0.0008634562):0.0008610808347,136:0.0017275893):2.716738693e-06):0.0008603627365):0.00172384268,19:0.0008630516):2.84001399e-06,((11:0.0000026833,((12:0.0000010000,13:0.0000010000):1e-06,14:0.0000010000):2.682330466e-06):0.001723761325,(52:0.0000010000,53:0.0000010000):2.500432244e-06):0.002590102935):0.0008607701884,((((((183:0.0008724142,184:0.0000010000):0.0008719853282,186:0.0000020055):1.337956658e-06,185:0.0000010000):1.160458311e-06,187:0.0000010000):0.0008695726205,189:0.0000021951):0.001747511388,188:0.0025966918):2.682303851e-06);
 17: -3445.56928165 (0:0.0160155104,(((((((((((((((((((1:0.0000010000,((((((2:0.0000010000,3:0.0000010000):0.0008630036787,67:0.0043845702):0.0008598237749,(117:0.0000027093,125:0.0008609042):0.001723789359):2.697872587e-06,((((((78:0.0000010000,83:0.0000010000):1e-06,(81:0.0000010000,82:0.0000010000):1e-06):1e-06,(80:0.0008631660,108:0.0008609345):1e-06):1e-06,115:0.0000010000):1e-06,84:0.0000010000):1e-06,85:0.0008625855):0.001725499757):1e-06,63:0.0000010000):2.735922372e-06,((((94:0.0008608495,105:0.0017279135):2.666022909e-06,96:0.0000010000):2.692600525e-06,113:0.0008629391):0.0008608656522,131:0.0017285441):2.704210423e-06):1e-06):2.102016643e-06,(68:0.0008611962,73:0.0000010000):0.000862770087):2.671368785e-06,(((((64:0.0000010000,(65:0.0000010000,69:0.0000010000):1e-06):1e-06,71:0.0000010000):1e-06,72:0.0000010000):1e-06,70:0.0008625083):0.0007785602289,132:0.0000010000):8.169177881e-05):0.001727886125,(118:0.0000010000,(174:0.0000010000,179:0.0000010000):1e-06):2.622511423e-06):2.6225185e-06,(66:0.0017351157,175:0.0000010000):1e-06):1e-06,(((((((24:0.0000010000,(((25:0.0000010000,((28:0.0000010000,112:0.0008631074):1e-06,61:0.0000010000):1e-06):1e-06,((((26:0.0017235218,60:0.0000010000):1e-06,62:0.0000010000):1e-06,111:0.0008607990):1e-06,((121:0.0000010000,(176:0.0008624097,180:0.0000010000):1e-06):1e-06,178:0.0000010000):1e-06):1e-06):1e-06,59:0.0000010000):1e-06):1e-06,128:0.0017350114):0.0008210637432,177:0.0000010000):1.076621786e-06,181:0.0000010000):1.153553142e-06,27:0.0000010000):3.703686361e-05,79:0.0008643997):1e-06,(74:0.0008644381,127:0.0008608190):1e-06):1e-06):1e-06,173:0.0000010000):2.1826644e-06,((((92:0.0000010000,(97:0.0000010000,((((((((99:0.0000010000,126:0.0000010000):1e-06,114:0.0000010000):1e-06,109:0.0000010000):1e-06,119:0.0008611141):1.067495051e-06,(((100:0.0008607180,106:0.0017276344):1e-06,107:0.0000010000):2.601950319e-06,(122:0.0000010000,123:0.0017270871):2.678686584e-06):0.0008626512974):1.338852002e-06,104:0.0000010000):1.265702855e-06,110:0.0000010000):0.0008578269032,(103:0.0000010000,116:0.0000010000):1e-06):2.668311984e-06):1e-06):1e-06,(((((98:0.0008683192,102:0.0008614180):0.0008607283534,198:0.0034672186):1e-06,129:0.0025950525):2.613933774e-06,120:0.0000010000):2.678219477e-06,133:0.0000010000):1e-06):2.647835891e-06,101:0.0017317060):2.664853842e-06,(124:0.0000010000,130:0.0000010000):0.0008607766828):0.000860780165):2.136568022e-06,((91:0.0000010000,95:0.0000010000):1e-06,93:0.0000010000):0.002591124286):0.00346212145,165:0.0060985971):0.000874338303,((((4:0.0034666362,(((6:0.0000025827,54:0.0034676849):0.001727910349,57:0.0025904960):2.648801806e-06,((7:0.0017240088,8:0.0008605874):1e-06,(55:0.0008580427,56:0.0000010000):2.460817696e-06):0.0008605286598):2.364618058e-06):0.001724115656,((156:0.0008593541,167:0.0000010000):1.229205903e-06,168:0.0000021978):0.0008605922246):2.729916849e-06,(33:0.0034602800,((137:0.0017241437,138:0.0000010000):0.001725484759,139:0.0035003104):0.00173068995):2.184613217e-06):2.636003008e-06,(((((((32:0.0000010000,88:0.0017356544):1e-06,149:0.0000010000):1e-06,58:0.0000010000):1e-06,47:0.0000010000):1e-06,(((((((((145:0.0000010000,(152:0.0000010000,(191:0.0000010000,196:0.0008586313):1.811116133e-06):1e-06):1e-06,(153:0.0000010000,(155:0.0000010000,192:0.0000010000):1e-06):1e-06):1e-06,194:0.0000010000):1e-06,151:0.0000010000):1e-06,197:0.0000010000):2.670306132e-06,(193:0.0000027040,195:0.0000027039):0.000860449185):0.0008604535762,(147:0.0000010000,154:0.0000010000):2.681243933e-06):2.709784558e-06,(146:0.0000010000,((148:0.0025961510,(160:0.0008604509,164:0.0000026623):0.001723852675):2.666910273e-06,161:0.0000027095):0.0008590266002):2.962542241e-06):1e-06,150:0.0000010000):1e-06):2.719384403e-06,(87:0.0000010000,(162:0.0000010000,163:0.0000010000):0.003464795389):2.515452644e-06):0.002597105885,182:0.0017293127):0.0008663413439):0.0008622576009):2.680253833e-06,17:0.0000010000):1e-06,16:0.0000010000):1e-06,15:0.0000010000):1e-06,18:0.0000010000):2.163604509e-06,((((((((5:0.0000010000,(9:0.0000010000,23:0.0000010000):1e-06):1e-06,((42:0.0000010000,(((((49:0.0000010000,50:0.0008596552):1.017308675e-06,77:0.0000010000):0.001297039585,75:0.0008604290):0.001296128361,(((140:0.0008625081,214:0.0017286644):0.0008654917658,(141:0.0004721538,142:0.0000010000):0.0003880504284):0.001732233532,205:0.0008605288):2.55122514e-06):2.30942195e-06,86:0.0000010000):1e-06):1e-06,134:0.0000010000):1e-06):1e-06,135:0.0000010000):1e-06,(((((((10:0.0000010000,166:0.0025902228):0.001727123012,(76:0.0000010000,190:0.0017278098):0.0008620892813):1e-06,(46:0.0008623998,(206:0.0000010000,208:0.0008579006):2.536802811e-06):1e-06):1e-06,172:0.0008640532):1e-06,204:0.0017239235):0.0008604933519,(((((43:0.0000010000,((90:0.0008604302,(((200:0.0000010000,210:0.0000010000):1e-06,207:0.0000010000):1e-06,(201:0.0008607809,211:0.0008604235):1e-06):2.659686013e-06):0.0008591780806,203:0.0000010000):1.259095682e-06):2.675616416e-06,212:0.0000010000):1e-06,213:0.0000010000):1e-06,202:0.0000026882):2.68805599e-06,89:0.0008604451):0.0008604472795):2.028446747e-06,(((20:0.0000010000,21:0.0000010000):2.69676511e-06,(22:0.0008622150,48:0.0008667418):2.704176304e-06):0.0008621151368,(34:0.0000010000,36:0.0017258109):2.102976819e-06):2.714761231e-06):1e-06):1e-06,209:0.0008605479):2.672081473e-06,((35:0.0000010000,(((37:0.0000029798,40:0.0000026579):2.032959802e-06,39:0.0000010000):2.270654004e-06,38:0.0000010000):0.002577747948):2.203211385e-06,41:0.0000010000):2.099165953e-06):0.0008625002651,(((51:0.0000010000,(((143:0.0000010000,144:0.0008629359):1e-06,159:0.0000010000):1e-06,158:0.0000010000):1e-06):1e-06,(157:0.0017281059,199:0.0017279223):1e-06):0.0008605765478,136:0.0017280558):2.725121347e-06):0.0008605816091,((29:0.0000010000,31:0.0000020031):2.659474718e-06,30:0.0000026855):0.0008625069532):2.661789152e-06):2.684183202e-06,(((44:0.0000010000,170:0.0008588229):1.596565386e-06,171:0.0008604127):1.091445288e-06,(45:0.0000010000,169:0.0008594174):1e-06):0.004349750105):0.001724572094,19:0.0008630725):2.26991742e-06,((11:0.0000025656,((12:0.0000010000,13:0.0000010000):1e-06,14:0.0000010000):2.737429655e-06):0.001724532862,(52:0.0000010000,53:0.0000010000):2.500432244e-06):0.002589587132):0.0008602599689,((((((183:0.0008726879,184:0.0000027500):0.0008722658646,186:0.0000023297):0.0008691178571,185:0.0000010000):1.060398711e-06,187:0.0000010000):2.066190711e-06,189:0.0000026803):0.00174798532,188:0.0025966187):2.592448786e-06);
 18: -3445.56932478 (0:0.0160160854,((((((((((((((((((1:0.0000010000,(63:0.0000010000,((((((64:0.0000010000,(65:0.0000010000,71:0.0000010000):1e-06):1e-06,69:0.0000010000):1e-06,72:0.0000010000):1e-06,70:0.0008630518):0.0007566024568,132:0.0000010000):0.000103655449,131:0.0017278888):1e-06):2.112077436e-06):1e-06,((((2:0.0000010000,3:0.0000010000):0.0008626150305,67:0.0043849700):0.00085954353,(117:0.0000023334,125:0.0008604852):0.001724071059):2.670567855e-06,(((94:0.0008613767,113:0.0008626187):1e-06,96:0.0000010000):2.666022909e-06,105:0.0017271464):0.0008613840186):1e-06):1e-06,(68:0.0008608398,73:0.0000010000):0.0008632850895):2.675277114e-06,(((((((78:0.0000010000,82:0.0000010000):1e-06,81:0.0000010000):1e-06,83:0.0000010000):1e-06,(80:0.0008636098,108:0.0008613765):1e-06):1e-06,84:0.0000010000):1e-06,115:0.0000010000):1e-06,85:0.0008630295):0.001726289137):0.001727297553,((92:0.0000010000,(((97:0.0000010000,133:0.0000010000):2.668311984e-06,(103:0.0000010000,116:0.0000010000):1e-06):1e-06,((((98:0.0008680604,102:0.0008611544):0.0008613368446,129:0.0025952474):2.650624274e-06,(((((((99:0.0000010000,114:0.0000010000):1e-06,109:0.0000010000):1e-06,126:0.0000010000):1e-06,((100:0.0008613850,((106:0.0017272221,(122:0.0000010000,123:0.0017265385):2.669606977e-06):1e-06,107:0.0000010000):2.161963428e-06):1e-06,110:0.0000010000):0.0008614618843):2.659683066e-06,119:0.0008609632):0.000860289797,104:0.0000010000):1.068289015e-06,198:0.0034675188):2.678219477e-06):2.613933774e-06,120:0.0000010000):1e-06):1e-06):2.647835891e-06,(101:0.0017313224,(124:0.0000010000,130:0.0000010000):0.0008613648854):2.643441797e-06):0.0008613720132):2.67830129e-06,(((((((24:0.0000010000,((((25:0.0000010000,180:0.0000010000):1e-06,((28:0.0000010000,(112:0.0008636872,128:0.0017344969):1e-06):1e-06,61:0.0000010000):1e-06):1e-06,(((((26:0.0017235453,60:0.0000010000):1e-06,62:0.0000010000):1e-06,(111:0.0008605582,176:0.0008629927):1e-06):1e-06,59:0.0000010000):1e-06,121:0.0000010000):1e-06):1e-06,178:0.0000010000):1e-06):0.000787331743,177:0.0000010000):1.076621786e-06,181:0.0000010000):1.153553142e-06,27:0.0000010000):7.075078792e-05,74:0.0008649899):1e-06,79:0.0008649550):1e-06,(((118:0.0000010000,174:0.0000010000):1e-06,179:0.0000010000):2.404101727e-06,((127:0.0008613764,173:0.0000010000):2.660070565e-06,175:0.0000010000):1e-06):1e-06):1e-06):1e-06,66:0.0017345581):2.318458245e-06,((91:0.0000010000,95:0.0000010000):2.056864358e-06,93:0.0000022457):0.002590666944):0.003462392194,165:0.0060990326):0.0008742181011,((((4:0.0034661960,(((6:0.0000010000,54:0.0034672544):0.00172819769,57:0.0025909998):2.669022839e-06,((7:0.0017244039,8:0.0008614459):1e-06,(55:0.0008573293,56:0.0000010000):2.526042669e-06):0.0008613634523):2.646872812e-06):0.001724379378,33:0.0034596043):2.682326141e-06,(((137:0.0017244246,138:0.0000010000):0.001725760095,139:0.0034997366):0.001731001273,((156:0.0008587705,167:0.0000010000):2.026021754e-06,168:0.0000021978):0.0008600222112):2.684158091e-06):2.093122154e-06,(((((32:0.0000010000,(((47:0.0000010000,((((((((145:0.0000010000,(193:0.0000027040,195:0.0000027039):0.0008613834578):1e-06,(151:0.0000010000,(((152:0.0000010000,(191:0.0000010000,196:0.0008581740):1.679023663e-06):1e-06,192:0.0000010000):1e-06,(153:0.0000010000,155:0.0000010000):1e-06):1e-06):1e-06):1e-06,194:0.0000010000):2.656294255e-06,197:0.0000024768):0.0008613782114,(162:0.0000010000,163:0.0000010000):0.003466200075):2.668197871e-06,(146:0.0000010000,((148:0.0025967242,(160:0.0008606425,164:0.0000022053):0.001724226421):2.705145439e-06,161:0.0000027095):2.014194639e-06):0.0008602569299):1e-06,154:0.0000010000):2.681243933e-06,147:0.0000010000):1e-06):1e-06,150:0.0000010000):1e-06,149:0.0000010000):1e-06):1e-06,58:0.0000010000):1e-06,87:0.0000010000):2.656248363e-06,88:0.0017360533):0.002597645003,182:0.0017296755):0.000867222506):0.0008621585447):2.680253833e-06,17:0.0000010000):1e-06,16:0.0000010000):1e-06,15:0.0000010000):1e-06,18:0.0000010000):2.032300158e-06,(((((((((5:0.0000010000,9:0.0000010000):1e-06,23:0.0000010000):1e-06,((((10:0.0000020769,166:0.0025905459):0.001727328687,((46:0.0008633588,172:0.0008649886):1e-06,((76:0.0000010000,190:0.0017279873):0.0008630205666,(206:0.0000010000,208:0.0008593977):1.996885758e-06):2.662188027e-06):1e-06):0.0008614168933,(((((43:0.0000010000,(((((((90:0.0008613790,211:0.0008613813):2.676410888e-06,210:0.0000010000):1e-06,200:0.0000010000):1e-06,207:0.0000010000):1e-06,201:0.0008617397):1.150211073e-06,203:0.0000010000):0.0008602319848,212:0.0000010000):2.675616416e-06):1e-06,213:0.0000010000):1e-06,202:0.0000026882):2.68805599e-06,89:0.0008613967):2.419992176e-06,204:0.0017240697):0.0008613866708):2.65328304e-06,(((20:0.0000010000,21:0.0000010000):1e-06,(22:0.0008631502,48:0.0008676777):2.201463955e-06):0.0008630461577,(34:0.0000010000,36:0.0017270351):1e-06):2.670603772e-06):1e-06):1e-06,134:0.0000010000):1e-06,((42:0.0000010000,(((((49:0.0000010000,50:0.0008581729):2.533338168e-06,77:0.0000010000):0.001296998111,75:0.0008603336):0.001296609629,(((140:0.0008624396,214:0.0017287639):0.0008664080403,(141:0.0008587820,142:0.0000010000):1.657697727e-06):0.001731335019,205:0.0008604460):2.682294661e-06):2.990934939e-06,86:0.0000010000):1e-06):1e-06,135:0.0000010000):1e-06):1e-06,209:0.0008604489):2.6883465e-06,(((35:0.0000010000,((37:0.0000029798,40:0.0000026579):2.525808235e-06,38:0.0000010000):2.270654004e-06):0.0001085709134,41:0.0000029845):2.092721723e-06,39:0.0000010000):0.002457461717):0.0008628457538,(((((51:0.0000010000,158:0.0000010000):1e-06,(143:0.0000010000,144:0.0008637509):1e-06):1e-06,159:0.0000010000):1e-06,(157:0.0017281448,199:0.0017279680):1e-06):0.0008613760752,136:0.0017280802):2.657387557e-06):0.0008604484651,((29:0.0000010000,31:0.0000020031):2.736086367e-06,30:0.0000027369):0.0008632967007):2.106644688e-06):2.255399891e-06,(((44:0.0000010000,170:0.0008583871):1.486641194e-06,171:0.0008613783):2.062191621e-06,(45:0.0000010000,169:0.0008583436):2.268440242e-06):0.004349866639):0.001724282054,19:0.0008626713):2.963721083e-06,((11:0.0000026833,((12:0.0000010000,13:0.0000010000):1e-06,14:0.0000010000):2.682330466e-06):0.001724197623,(52:0.0000010000,53:0.0000010000):2.758025436e-06):0.002590736863):0.0008611722144,((((((183:0.0008726855,184:0.0000010000):0.0008722561872,186:0.0000010000):1.238139343e-06,187:0.0000010000):1.166577135e-06,185:0.0000010000):0.0008706199336,189:0.0000026803):0.001748067243,188:0.0025972698):2.503101365e-06);
 19: -3445.56994934 (0:0.0160161380,((((((((((((((((((1:0.0000010000,((((2:0.0000010000,3:0.0000010000):0.0008625697996,67:0.0043849083):0.000860382865,(117:0.0000027093,125:0.0008604601):0.00172392431):1.537492247e-06,(((94:0.0008604716,105:0.0017271476):2.641281137e-06,96:0.0000010000):2.693445637e-06,113:0.0008625512):0.000860483521):1e-06):2.112077436e-06,(63:0.0000010000,((((((78:0.0000010000,82:0.0000010000):1e-06,(81:0.0000010000,83:0.0000010000):1e-06):1e-06,(80:0.0008636494,108:0.0008614055):1e-06):1e-06,84:0.0000010000):1e-06,115:0.0000010000):2.898562898e-06,85:0.0008630645):0.001724675205):2.092683473e-06):1e-06,(((((64:0.0000010000,((65:0.0000010000,71:0.0000010000):1e-06,69:0.0000010000):1e-06):1e-06,72:0.0000010000):1e-06,70:0.0008621555):0.0008587204109,132:0.0000010000):1.75507734e-06,131:0.0017277619):1e-06):2.387999937e-06,(68:0.0008608403,73:0.0000010000):0.0008624055127):0.001727180674,118:0.0000010000):2.404101727e-06,(174:0.0000010000,179:0.0000010000):1e-06):1e-06,(66:0.0017344341,175:0.0000010000):1e-06):1e-06,((((((((((24:0.0000010000,((((((26:0.0017228643,62:0.0000010000):1e-06,60:0.0000010000):1e-06,(111:0.0008613720,176:0.0008629902):1e-06):1e-06,121:0.0000010000):1e-06,178:0.0000010000):1e-06,180:0.0000010000):1e-06):1e-06,59:0.0000010000):1e-06,25:0.0000010000):1e-06,((28:0.0000010000,112:0.0008636877):1e-06,61:0.0000010000):1e-06):1e-06,128:0.0017343225):1.481368568e-06,27:0.0000010000):1.076621786e-06,177:0.0000010000):1.25841058e-06,181:0.0000010000):0.0008575639011,79:0.0008649814):1e-06,74:0.0008650222):1e-06):1e-06,173:0.0000010000):2.657613425e-06,(((91:0.0000010000,95:0.0000010000):2.26452565e-06,93:0.0000010000):0.002590522657,127:0.0008604897):2.526960723e-06):2.030054491e-06,((((((92:0.0000010000,(((((((99:0.0000010000,126:0.0000010000):1e-06,109:0.0000010000):1e-06,114:0.0000010000):1e-06,119:0.0008609122):2.723559869e-06,(((100:0.0008605096,106:0.0017272108):1e-06,107:0.0000010000):2.672956453e-06,(122:0.0000010000,123:0.0017266583):2.678686584e-06):0.000862431368):1.190406267e-06,110:0.0000010000):0.0008576786856,104:0.0000010000):1.245829672e-06):1.415236304e-06,133:0.0000010000):1e-06,116:0.0000010000):1e-06,103:0.0000010000):2.668311984e-06,(97:0.0000010000,((((98:0.0008680826,102:0.0008611793):0.0008604917403,198:0.0034675757):1e-06,129:0.0025953137):2.613933774e-06,(120:0.0000010000,(124:0.0000024045,130:0.0000010000):0.0008605228788):2.678219477e-06):1e-06):2.665974256e-06):2.659764703e-06,101:0.0017312684):0.0008605106131):0.003462646565,165:0.0060995416):0.0008742117866,((((((4:0.0034669583,((7:0.0017242554,8:0.0008607136):1.521387844e-06,(55:0.0008592353,56:0.0000026473):1.38961821e-06):0.0008606376691):2.298534043e-06,(6:0.0000027232,54:0.0034681155):0.001728111791):2.96668731e-06,57:0.0025908674):0.00172426551,33:0.0034604351):2.690543726e-06,(((137:0.0017242557,138:0.0000010000):0.001725610214,139:0.0035005724):0.001730863446,((156:0.0006538932,167:0.0000010000):0.0002056166406,168:0.0000026007):0.0008613326633):2.69780701e-06):2.722272289e-06,(((((32:0.0000010000,((47:0.0000010000,(((((((((145:0.0000010000,(152:0.0000010000,(191:0.0000010000,196:0.0008471475):1.272637437e-05):1e-06):1e-06,151:0.0000010000):1e-06,194:0.0000010000):1e-06,(153:0.0000010000,(155:0.0000010000,192:0.0000010000):1e-06):1e-06):1e-06,197:0.0000010000):2.670306132e-06,(193:0.0000027040,195:0.0000027039):0.000860612565):0.0008606081996,(146:0.0000010000,((148:0.0025966128,(160:0.0008606101,164:0.0000023026):0.001724166483):2.677458889e-06,161:0.0000024228):2.677485893e-06):0.0008595535203):2.709784558e-06,154:0.0000010000):2.681243933e-06,147:0.0000010000):1e-06):1e-06,150:0.0000010000):1e-06):1e-06,(58:0.0000010000,149:0.0000010000):1e-06):1e-06,(87:0.0000010000,(162:0.0000010000,163:0.0000010000):0.003465752799):1e-06):1e-06,88:0.0017359710):0.002597514837,182:0.0017295839):0.0008664762042):0.0008629567291):2.339752379e-06,(((((((((((5:0.0000010000,((((((((10:0.0000010000,166:0.0025912135):0.001727109978,(206:0.0000010000,208:0.0008585096):2.252809132e-06):1e-06,(46:0.0008632810,172:0.0008649215):1e-06):2.666678549e-06,(76:0.0000010000,190:0.0017284786):0.000862955266):0.0008613337431,((20:0.0000010000,21:0.0000010000):1e-06,(22:0.0008630581,48:0.0008675822):2.201463955e-06):0.0008629576317):1e-06,((34:0.0000010000,36:0.0017259385):2.598831961e-06,((((43:0.0000010000,(((90:0.0008613325,211:0.0008613262):2.668188478e-06,((200:0.0000010000,207:0.0000010000):1e-06,(201:0.0008616934,210:0.0000010000):1e-06):1e-06):0.0008598344265,203:0.0000010000):1.502084429e-06):2.675616416e-06,(202:0.0000026882,213:0.0000010000):1e-06):1e-06,212:0.0000010000):2.68805599e-06,(89:0.0008613473,204:0.0017238783):2.665328156e-06):0.0008613470892):2.678591429e-06):2.663127197e-06,135:0.0000010000):1e-06,(((((49:0.0000010000,50:0.0008589648):2.04216883e-06,77:0.0000010000):0.001297525835,75:0.0008606054):0.001296618749,(((140:0.0008627417,214:0.0017291278):0.0008666721268,(141:0.0008586634,142:0.0000010000):2.085999259e-06):0.001731808546,205:0.0008613339):2.990934939e-06):2.308699918e-06,86:0.0000010000):1e-06):1e-06):1e-06,(23:0.0000010000,42:0.0000010000):1e-06):1e-06,9:0.0000010000):1e-06,134:0.0000010000):1e-06,209:0.0008613408):2.672859949e-06,(35:0.0000010000,((((37:0.0000029798,40:0.0000026579):1.391540012e-06,39:0.0000010000):1.020319162e-06,38:0.0000010000):2.934077064e-06,41:0.0000010000):2.203211385e-06):0.002578905053):0.0008628278918,((((((51:0.0000010000,(157:0.0017284489,199:0.0017282689):2.678602338e-06):2.663369125e-06,143:0.0000010000):1e-06,159:0.0000010000):1e-06,158:0.0000010000):1e-06,144:0.0008637168):0.0008613346668,136:0.0017283813):2.678806771e-06):0.0008613339162,((29:0.0000010000,31:0.0000020031):2.659474718e-06,30:0.0000026855):0.0008632622625):2.655225732e-06,15:0.0000010000):1e-06,17:0.0000010000):1e-06,16:0.0000010000):1e-06):2.484465276e-06,18:0.0000010000):2.050924444e-06,(((44:0.0000010000,170:0.0008583077):2.236775002e-06,(45:0.0000010000,169:0.0008590878):1.368941698e-06):1e-06,171:0.0008613503):0.004350653127):0.001724204679,19:0.0008633772):2.118999132e-06,((11:0.0000026833,(12:0.0000010000,(13:0.0000010000,14:0.0000010000):1e-06):2.682330466e-06):0.001724120742,(52:0.0000010000,53:0.0000010000):2.500432244e-06):0.002590625966):0.0008610824849,((((((183:0.0008726042,184:0.0000010000):0.0008721853767,186:0.0000010000):0.0008680934596,187:0.0000010000):2.377065116e-06,185:0.0000010000):1.630053914e-06,189:0.0000021951):0.001747900646,188:0.0025972090):2.289012122e-06);
ModelDNA:
 rates: 1, 6.2180882, 1, 1, 6.2180882, 1
PhyloTree:
 newick: (0:0.0160135773,(((((((((((((((((((1:0.0000010000,(((((2:0.0000010000,3:0.0000010000):0.0008623523867,67:0.0043839630):0.0008592241275,((63:0.0000010000,((((((((78:0.0000010000,83:0.0000010000):1e-06,82:0.0000010000):1e-06,81:0.0000010000):1e-06,108:0.0008603152):1e-06,80:0.0008625496):1e-06,84:0.0000010000):1e-06,115:0.0000010000):1e-06,85:0.0008619721):0.001725330515):1e-06,(117:0.0000027093,125:0.0008602418):0.00172359945):2.697872587e-06):1e-06,(((94:0.0008603137,113:0.0008623846):1e-06,96:0.0000010000):2.666022909e-06,105:0.0017266498):0.0008603131277):2.112077436e-06,(((((64:0.0000010000,71:0.0000010000):1e-06,(65:0.0000010000,69:0.0000010000):1e-06):1e-06,72:0.0000010000):1e-06,70:0.0008619906):0.000825512321,132:0.0000010000):3.474908356e-05):1e-06):1e-06,131:0.0017274343):2.387999937e-06,(68:0.0008605688,73:0.0000010000):0.000862232197):0.00172683755,(118:0.0000010000,(174:0.0000010000,179:0.0000010000):1e-06):2.404101727e-06):1e-06,(66:0.0017341220,175:0.0000010000):1e-06):1e-06,((((((((((24:0.0000010000,(((((26:0.0017230795,60:0.0000010000):1e-06,62:0.0000010000):1e-06,(111:0.0008603224,178:0.0000010000):1e-06):1e-06,((121:0.0000010000,176:0.0008619355):1e-06,180:0.0000010000):1e-06):1e-06,59:0.0000010000):1e-06):1e-06,((28:0.0000010000,112:0.0008626263):1e-06,61:0.0000010000):1e-06):1e-06,25:0.0000010000):1e-06,128:0.0017340661):0.0008569075117,27:0.0000010000):1.076621786e-06,177:0.0000010000):1.153553142e-06,181:0.0000010000):1.170174918e-06,74:0.0008645884):1e-06,79:0.0008639028):1e-06,127:0.0008603130):1e-06):1e-06,((((((92:0.0000010000,((97:0.0000010000,(103:0.0000010000,116:0.0000010000):1e-06):2.668311984e-06,(((((((99:0.0000010000,126:0.0000010000):1e-06,109:0.0000010000):1e-06,114:0.0000010000):1e-06,119:0.0008607242):1.067495051e-06,(((100:0.0008601932,106:0.0017265960):1e-06,107:0.0000010000):2.601950319e-06,(122:0.0000010000,123:0.0017260532):2.678686584e-06):0.0008622368995):1e-06,110:0.0000010000):1.265702855e-06,104:0.0000010000):0.000858051283):1e-06):1e-06,133:0.0000010000):1e-06,(((98:0.0008678044,102:0.0008608784):0.0008603010656,(129:0.0025943905,198:0.0034663974):1e-06):2.613933774e-06,120:0.0000010000):2.678219477e-06):2.647835891e-06,(124:0.0000010000,130:0.0000010000):0.0008603086266):2.643441797e-06,101:0.0017308732):0.0008603153885,173:0.0000010000):2.660070565e-06):2.136568022e-06,((91:0.0000010000,95:0.0000010000):1e-06,93:0.0000010000):0.002589986747):0.00346127759,165:0.0060972907):0.0008745565004,((((4:0.0034657359,((6:0.0000010000,54:0.0034662514):0.001727156248,(((7:0.0017242588,8:0.0008607130):1e-06,(55:0.0008590965,56:0.0000010000):1.521387844e-06):0.0008606506652,57:0.0025894219):2.648801806e-06):2.646872812e-06):0.001723283549,33:0.0034585113):2.636003008e-06,((((((32:0.0000010000,149:0.0000010000):1e-06,(((47:0.0000010000,(((((((145:0.0000010000,((152:0.0000010000,(191:0.0000010000,196:0.0008592295):1.094958662e-06):1e-06,(153:0.0000010000,(155:0.0000010000,192:0.0000010000):1e-06):1e-06):1e-06):1e-06,151:0.0000010000):1e-06,194:0.0000010000):1e-06,197:0.0000010000):2.670306132e-06,(193:0.0000027040,195:0.0000027039):0.0008605640625):0.0008605659797,(146:0.0000010000,((148:0.0025952904,(160:0.0008605331,164:0.0000026623):0.001724094806):2.666910273e-06,161:0.0000027095):2.675338273e-06):0.000859518125):2.709784558e-06,150:0.0000010000):1e-06):1e-06,(147:0.0000010000,154:0.0000010000):2.681243933e-06):1e-06,58:0.0000010000):1e-06):1e-06,88:0.0017359280):1e-06,(87:0.0000010000,(162:0.0000010000,163:0.0000010000):0.003463997755):1e-06):0.002596165492,182:0.0017295103):0.0008664910738,((156:0.0008585521,167:0.0000010000):2.056379081e-06,168:0.0000021978):0.0008606428999):2.972319443e-06):2.184613217e-06,((137:0.0017233175,138:0.0000010000):0.001724669742,139:0.0034987731):0.00172989153):0.0008623945397):2.680253833e-06,16:0.0000010000):1e-06,17:0.0000010000):1e-06,15:0.0000010000):1e-06,18:0.0000010000):2.163604509e-06,((29:0.0000010000,31:0.0000020031):2.659474718e-06,30:0.0000026855):0.000862475065):2.655225732e-06,(((((((5:0.0000010000,(9:0.0000010000,23:0.0000010000):1e-06):1e-06,(((((((10:0.0000010000,166:0.0025899315):0.001726928669,(206:0.0000010000,208:0.0008580449):2.287155089e-06):1e-06,(46:0.0008622933,(76:0.0000010000,190:0.0017275576):0.0008619564043):1e-06):1e-06,172:0.0008639409):1e-06,204:0.0017236837):0.0008603657351,(((((43:0.0000010000,((90:0.0008603219,(((200:0.0000010000,210:0.0000010000):1e-06,207:0.0000010000):1e-06,(201:0.0008606734,211:0.0008603174):1e-06):2.659686013e-06):0.0008593223746,203:0.0000010000):1e-06):2.675616416e-06,212:0.0000010000):1e-06,213:0.0000010000):1e-06,202:0.0000026882):2.68805599e-06,89:0.0008603344):0.0008603351787):2.486664504e-06,(((20:0.0000010000,21:0.0000010000):1e-06,(22:0.0008620912,48:0.0008666103):2.201463955e-06):0.0008619887904,(34:0.0000010000,36:0.0017255933):2.076574085e-06):1e-06):1e-06):1e-06,((42:0.0000010000,(((((49:0.0000010000,50:0.0008583332):2.308441243e-06,77:0.0000010000):0.001296801995,75:0.0008602687):0.001296022772,(((140:0.0008623896,214:0.0017284472):0.0008663621834,(141:0.0008589823,142:0.0000010000):1.163187487e-06):0.001731029372,205:0.0008604030):2.308699918e-06):2.990934939e-06,86:0.0000010000):1e-06):1e-06,135:0.0000010000):1e-06):1e-06,134:0.0000010000):1e-06,209:0.0008604057):2.672081473e-06,(35:0.0000010000,((((37:0.0000029798,40:0.0000026579):2.525808235e-06,39:0.0000010000):2.270654004e-06,38:0.0000010000):2.111067773e-06,41:0.0000010000):2.203211385e-06):0.002576429034):0.0008619512946,(((51:0.0000010000,(((143:0.0000010000,144:0.0008628116):1e-06,159:0.0000010000):1e-06,158:0.0000010000):1e-06):1e-06,(157:0.0017278538,199:0.0017276937):1e-06):0.0008604443972,136:0.0017278119):2.725121347e-06):0.0008604478875):2.684183202e-06,(((44:0.0000010000,170:0.0008593917):1.118101956e-06,171:0.0008605471):1e-06,(45:0.0000010000,169:0.0008594259):1.091445288e-06):0.004349428666):0.001724098852,19:0.0008625757):2.545341715e-06,((11:0.0000026833,((12:0.0000010000,13:0.0000010000):1e-06,14:0.0000010000):2.682330466e-06):0.001723990879,(52:0.0000010000,53:0.0000010000):2.500432244e-06):0.002589387026):0.0008602501954,((((((183:0.0008725671,184:0.0000010000):0.0008721421454,186:0.0000010000):1.072051244e-06,187:0.0000010000):0.0008683879379,185:0.0000010000):2.657405108e-06,189:0.0000026803):0.00174782961,188:0.0025969244):2.575877788e-06);
RateGamma:
 gamma_shape: 0.207647163
RateGammaInvar:
 gamma_shape: 0.7701223115
 p_invar: 0.4285191723
RateInvar:
 p_invar: 0.695540417
StopRule:
 curIteration: 158
 start_real_time: 15039898.7
 time_vec: 57, 32, 2, 1
boot_consense_logl: 0
contree_rfdist: -1
finished: true
finishedCandidateSet: true
finishedModelFinal: true
finishedModelInit: true
iqtree:
 command:  -s aln_OTRb.tr2_CDS_p2n.fa
 seed: 235802
 start_time: 1737474696
 version: 2.0.3
```
