## Supplementary Data 4 for "Nonapeptide molecular evolution during the adaptive radiation of Tanganyika cichlids": aln_OTRb.tr2_CDS_p2n.fa.iqtree

```
IQ-TREE 2.0.3 built Dec 20 2020

Input file name: aln_OTRb.tr2_CDS_p2n.fa
Type of analysis: ModelFinder + tree reconstruction
Random seed number: 235802

REFERENCES
----------

To cite IQ-TREE please use:

Bui Quang Minh, Heiko A. Schmidt, Olga Chernomor, Dominik Schrempf,
Michael D. Woodhams, Arndt von Haeseler, and Robert Lanfear (2020)
IQ-TREE 2: New models and efficient methods for phylogenetic inference
in the genomic era. Mol. Biol. Evol., in press.
https://doi.org/10.1093/molbev/msaa015

To cite ModelFinder please use: 

Subha Kalyaanamoorthy, Bui Quang Minh, Thomas KF Wong, Arndt von Haeseler,
and Lars S Jermiin (2017) ModelFinder: Fast model selection for
accurate phylogenetic estimates. Nature Methods, 14:587–589.
https://doi.org/10.1038/nmeth.4285

SEQUENCE ALIGNMENT
------------------

Input data: 266 sequences with 1176 nucleotide sites
Number of constant sites: 1004 (= 85.3741% of all sites)
Number of invariant (constant or ambiguous constant) sites: 1004 (= 85.3741% of all sites)
Number of parsimony informative sites: 85
Number of distinct site patterns: 257

ModelFinder
-----------

Best-fit model according to BIC: K2P+G4

List of models sorted by BIC scores: 

Model                  LogL         AIC      w-AIC        AICc     w-AICc         BIC      w-BIC
K2P+G4            -3453.996    7765.991 - 0.000436    8260.549 +    0.136    9940.967 +    0.473
K2P+R2            -3451.500    7763.000 -  0.00195    8260.530 +    0.137    9943.046 +    0.167
K2P+I             -3455.297    7768.594 - 0.000119    8263.151 -   0.0369    9943.570 +    0.129
K2P+I+G4          -3452.512    7765.023 - 0.000707    8262.553 -   0.0498    9945.069 +   0.0609
TNe+G4            -3452.611    7765.221 - 0.000641    8262.751 -   0.0451    9945.267 +   0.0552
HKY+F+G4          -3446.631    7757.263 -   0.0343    8260.778 +    0.121    9947.448 -   0.0185
K3P+G4            -3453.782    7767.563 - 0.000199    8265.093 -    0.014    9947.609 -   0.0171
TNe+R2            -3450.266    7762.531 -  0.00246    8263.048 -   0.0389    9947.647 -   0.0168
TNe+I             -3453.938    7767.876 -  0.00017    8265.406 -    0.012    9947.922 -   0.0146
TNe+I+G4          -3451.143    7764.287 -  0.00102    8264.803 -   0.0162    9949.403 -  0.00698
K3P+R2            -3451.280    7764.559 - 0.000892    8265.075 -   0.0141    9949.675 -  0.00609
HKY+F+R2          -3444.434    7754.868 +    0.113    8261.397 +   0.0888    9950.124 -  0.00486
K3P+I             -3455.086    7770.172 - 5.39e-05    8267.702 -  0.00379    9950.217 -  0.00464
HKY+F+I           -3448.038    7760.076 -  0.00839    8263.591 -   0.0296    9950.262 -  0.00454
K3P+I+G4          -3452.296    7766.592 - 0.000323    8267.108 -  0.00511    9951.708 -   0.0022
HKY+F+I+G4        -3445.238    7756.476 +   0.0508    8263.004 -   0.0397    9951.732 -  0.00218
TIMe+G4           -3452.397    7766.795 - 0.000292    8267.311 -  0.00461    9951.910 -  0.00199
TIM3e+G4          -3452.593    7767.186 -  0.00024    8267.702 -  0.00379    9952.302 -  0.00164
TIM2e+G4          -3452.611    7767.222 - 0.000236    8267.739 -  0.00373    9952.338 -  0.00161
TN+F+G4           -3446.057    7758.114 -   0.0224    8264.642 -   0.0175    9953.369 -  0.00096
K3Pu+F+G4         -3446.395    7758.791 -    0.016    8265.319 -   0.0125    9954.046 - 0.000684
TPM3u+F+G4        -3446.430    7758.860 -   0.0154    8265.388 -   0.0121    9954.116 - 0.000661
TPM3+F+G4         -3446.430    7758.860 -   0.0154    8265.388 -   0.0121    9954.116 - 0.000661
TIMe+R2           -3450.047    7764.095 -  0.00113    8267.610 -  0.00397    9954.280 - 0.000609
TPM2+F+G4         -3446.631    7759.262 -   0.0126    8265.790 -  0.00987    9954.517 - 0.000541
TPM2u+F+G4        -3446.631    7759.262 -   0.0126    8265.790 -  0.00987    9954.517 - 0.000541
TIMe+I            -3453.725    7769.450 - 7.74e-05    8269.966 -  0.00122    9954.565 - 0.000528
TIM2e+R2          -3450.269    7764.537 - 0.000902    8268.052 -  0.00318    9954.723 - 0.000488
TIM3e+R2          -3450.279    7764.558 - 0.000893    8268.073 -  0.00315    9954.744 - 0.000483
TIM3e+I           -3453.932    7769.865 - 6.28e-05    8270.381 - 0.000994    9954.981 - 0.000429
TIM2e+I           -3453.938    7769.876 - 6.25e-05    8270.393 - 0.000988    9954.992 - 0.000426
TIMe+I+G4         -3450.929    7765.857 - 0.000466    8269.373 -  0.00165    9956.043 - 0.000252
TN+F+R2           -3443.882    7755.764 +   0.0725    8265.318 -   0.0125    9956.089 - 0.000246
TN+F+I            -3447.497    7760.993 -  0.00531    8267.521 -  0.00415    9956.249 - 0.000227
TIM3e+I+G4        -3451.135    7766.270 - 0.000379    8269.786 -  0.00134    9956.456 - 0.000205
TIM2e+I+G4        -3451.143    7766.286 - 0.000376    8269.801 -  0.00133    9956.472 - 0.000204
K3Pu+F+R2         -3444.088    7756.176 +    0.059    8265.731 -   0.0102    9956.502 -   0.0002
K3Pu+F+I          -3447.804    7761.609 -   0.0039    8268.137 -  0.00305    9956.864 - 0.000167
TPM3u+F+R2        -3444.301    7756.602 -   0.0477    8266.156 -  0.00822    9956.927 - 0.000162
TPM3+F+R2         -3444.301    7756.602 -   0.0477    8266.156 -  0.00822    9956.927 - 0.000162
TPM2u+F+R2        -3444.332    7756.664 -   0.0462    8266.219 -  0.00797    9956.989 - 0.000157
TPM2+F+R2         -3444.332    7756.664 -   0.0462    8266.219 -  0.00797    9956.989 - 0.000157
TPM3u+F+I         -3447.868    7761.735 -  0.00366    8268.263 -  0.00287    9956.991 - 0.000157
TPM3+F+I          -3447.868    7761.735 -  0.00366    8268.263 -  0.00287    9956.991 - 0.000157
TPM2+F+I          -3448.038    7762.075 -  0.00309    8268.603 -  0.00242    9957.331 - 0.000132
TPM2u+F+I         -3448.038    7762.075 -  0.00309    8268.603 -  0.00242    9957.331 - 0.000132
TN+F+I+G4         -3444.672    7757.344 -   0.0329    8266.899 -  0.00567    9957.670 - 0.000112
K3Pu+F+I+G4       -3444.998    7757.997 -   0.0237    8267.552 -  0.00409    9958.322 - 8.07e-05
TPM3+F+I+G4       -3445.060    7758.121 -   0.0223    8267.675 -  0.00384    9958.446 - 7.58e-05
TPM3u+F+I+G4      -3445.060    7758.121 -   0.0223    8267.675 -  0.00384    9958.446 - 7.58e-05
TPM2u+F+I+G4      -3445.236    7758.473 -   0.0187    8268.027 -  0.00322    9958.798 - 6.36e-05
TPM2+F+I+G4       -3445.236    7758.473 -   0.0187    8268.027 -  0.00322    9958.798 - 6.36e-05
TIM+F+G4          -3445.822    7759.644 -   0.0104    8269.199 -  0.00179    9959.970 - 3.54e-05
TIM3+F+G4         -3445.853    7759.705 -   0.0101    8269.260 -  0.00174    9960.031 - 3.43e-05
TIM2+F+G4         -3446.056    7760.112 -  0.00824    8269.667 -  0.00142    9960.438 -  2.8e-05
TVMe+G4           -3453.766    7771.532 - 2.73e-05    8275.047 - 9.64e-05    9961.717 - 1.48e-05
TIM+F+R2          -3443.536    7757.073 -   0.0377    8269.667 -  0.00142    9962.468 - 1.02e-05
TIM+F+I           -3447.262    7762.524 -  0.00247    8272.079 - 0.000425    9962.849 - 8.39e-06
TIM3+F+R2         -3443.738    7757.477 -   0.0308    8270.071 -  0.00116    9962.872 - 8.29e-06
TIM2+F+R2         -3443.781    7757.562 -   0.0295    8270.157 -  0.00111    9962.957 - 7.95e-06
TIM3+F+I          -3447.326    7762.651 -  0.00232    8272.206 - 0.000399    9962.976 - 7.87e-06
TIM2+F+I          -3447.496    7762.992 -  0.00195    8272.547 - 0.000337    9963.317 - 6.64e-06
TVMe+R2           -3451.194    7768.387 - 0.000132    8274.916 - 0.000103    9963.643 - 5.64e-06
TIM+F+I+G4        -3444.438    7758.875 -   0.0153    8271.470 - 0.000577    9964.270 - 4.12e-06
TVMe+I            -3455.075    7774.151 - 7.37e-06    8277.666 -  2.6e-05    9964.337 - 3.99e-06
TIM3+F+I+G4       -3444.491    7758.982 -   0.0145    8271.576 - 0.000547    9964.377 - 3.91e-06
TIM2+F+I+G4       -3444.670    7759.341 -   0.0121    8271.935 - 0.000457    9964.736 - 3.27e-06
TVMe+I+G4         -3452.285    7770.571 - 4.42e-05    8277.099 - 3.46e-05    9965.826 - 1.89e-06
SYM+G4            -3452.383    7770.766 - 4.01e-05    8277.294 - 3.14e-05    9966.021 - 1.72e-06
TVM+F+G4          -3446.222    7762.444 -  0.00257    8275.039 - 9.68e-05    9967.839 - 6.92e-07
SYM+R2            -3449.958    7767.916 - 0.000167    8277.470 - 2.87e-05    9968.241 - 5.66e-07
SYM+I             -3453.719    7773.438 - 1.05e-05    8279.966 - 8.24e-06    9968.693 - 4.51e-07
SYM+I+G4          -3450.917    7769.834 - 6.38e-05    8279.389 -  1.1e-05    9970.160 - 2.17e-07
TVM+F+R2          -3443.968    7759.936 -    0.009    8275.584 - 7.37e-05    9970.401 - 1.92e-07
TVM+F+I           -3447.658    7765.317 - 0.000611    8277.911 -  2.3e-05    9970.712 - 1.65e-07
TVM+F+I+G4        -3444.845    7761.689 -  0.00375    8277.338 - 3.07e-05    9972.155 -    8e-08
GTR+F+G4          -3445.635    7763.270 -   0.0017    8278.919 - 1.39e-05    9973.736 - 3.63e-08
GTR+F+R2          -3443.404    7760.808 -  0.00582    8279.523 - 1.03e-05    9976.343 - 9.85e-09
GTR+F+I           -3447.109    7766.218 - 0.000389    8281.867 - 3.19e-06    9976.683 - 8.31e-09
GTR+F+I+G4        -3444.266    7762.533 -  0.00246    8281.248 - 4.34e-06    9978.068 - 4.16e-09
GTR+F+R3          -3442.564    7763.129 -  0.00182    8288.020 - 1.47e-07    9988.803 - 1.94e-11
GTR+F             -3481.214    7832.428 - 1.63e-18    8345.023 - 6.15e-20   10037.823 -  4.4e-22
JC+G4             -3537.236    7930.473 - 8.37e-40    8422.071 - 1.14e-36   10100.379 - 1.15e-35
JC+R2             -3534.724    7927.448 -  3.8e-39    8422.006 - 1.18e-36   10102.424 - 4.12e-36
JC+I              -3538.543    7933.086 - 2.27e-40    8424.685 -  3.1e-37   10102.992 -  3.1e-36
JC+I+G4           -3535.749    7929.498 - 1.36e-39    8424.055 - 4.24e-37   10104.474 - 1.48e-36
F81+F+G4          -3529.002    7920.005 - 1.57e-37    8420.521 - 2.48e-36   10105.121 - 1.07e-36
F81+F+R2          -3526.561    7917.122 - 6.64e-37    8420.637 - 2.34e-36   10107.307 - 3.59e-37
F81+F+I           -3530.353    7922.705 - 4.07e-38    8423.221 - 6.43e-37   10107.821 - 2.78e-37
F81+F+I+G4        -3527.548    7919.097 - 2.47e-37    8422.612 - 8.73e-37   10109.282 - 1.34e-37

AIC, w-AIC   : Akaike information criterion scores and weights.
AICc, w-AICc : Corrected AIC scores and weights.
BIC, w-BIC   : Bayesian information criterion scores and weights.

Plus signs denote the 95% confidence sets.
Minus signs denote significant exclusion.

SUBSTITUTION PROCESS
--------------------

Model of substitution: K2P+G4

Rate parameter R:

  A-C: 1.0000
  A-G: 6.2209
  A-T: 1.0000
  C-G: 1.0000
  C-T: 6.2209
  G-T: 1.0000

State frequencies: (equal frequencies)

Rate matrix Q:

  A        -1    0.1216    0.7567    0.1216
  C    0.1216        -1    0.1216    0.7567
  G    0.7567    0.1216        -1    0.1216
  T    0.1216    0.7567    0.1216        -1

Model of rate heterogeneity: Gamma with 4 categories
Gamma shape alpha: 0.2076

 Category  Relative_rate  Proportion
  1         0.000685       0.25
  2         0.0383         0.25
  3         0.4033         0.25
  4         3.558          0.25
Relative rates are computed as MEAN of the portion of the Gamma distribution falling in the category.

MAXIMUM LIKELIHOOD TREE
-----------------------

Log-likelihood of the tree: -3445.5493 (s.e. 128.9718)
Unconstrained log-likelihood (without tree): -3333.8761
Number of free parameters (#branches + #model parameters): 429
Akaike information criterion (AIC) score: 7749.0986
Corrected Akaike information criterion (AICc) score: 8243.6562
Bayesian information criterion (BIC) score: 9924.0746

Total tree length (sum of branch lengths): 0.2022
Sum of internal branch lengths: 0.0607 (29.9947% of tree length)

WARNING: 159 near-zero internal branches (<0.0009) should be treated with caution
         Such branches are denoted by '**' in the figure below

NOTE: Tree is UNROOTED although outgroup taxon 'Orenil' is drawn at root

+-----------------------------------------------------------Orenil
|
|                                                                       +**Altcal
|                                                                    +**|
|                                                                    |  |              +**Altcom
|                                                                    |  |           +--|
|                                                                    |  |           |  +**Altshe
|                                                                    |  |        +--|
|                                                                    |  |        |  +---------------Lammel
|                                                                    |  |     +**|
|                                                                    |  |     |  |     +**Lamcal
|                                                                    |  |     |  |  +**|
|                                                                    |  |     |  |  |  |                          +**Lepatt
|                                                                    |  |     |  |  |  |                       +**|
|                                                                    |  |     |  |  |  |                       |  +**LepmeK
|                                                                    |  |     |  |  |  |                    +**|
|                                                                    |  |     |  |  |  |                    |  +**Lepken
|                                                                    |  |     |  |  |  |                 +**|
|                                                                    |  |     |  |  |  |                 |  +**Lepkam
|                                                                    |  |     |  |  |  |              +**|
|                                                                    |  |     |  |  |  |              |  +--Neohec
|                                                                    |  |     |  |  |  |           +**|
|                                                                    |  |     |  |  |  |           |  +--Lepelo
|                                                                    |  |     |  |  |  |        +**|
|                                                                    |  |     |  |  |  |        |  +**Lepmim
|                                                                    |  |     |  |  |  |     +**|
|                                                                    |  |     |  |  |  |     |  +**Neomee
|                                                                    |  |     |  |  |  +-----|
|                                                                    |  |     |  |  |        +--Leppro
|                                                                    |  |     |  +**|
|                                                                    |  |     |     |     +**Neomul
|                                                                    |  |     |     +-----|
|                                                                    |  |     |           +--Neosim
|                                                                    |  |  +**|
|                                                                    |  |  |  |        +--NeocaK
|                                                                    |  |  |  |     +**|
|                                                                    |  |  |  |     |  +--Neolou
|                                                                    |  |  |  |  +**|
|                                                                    |  |  |  |  |  +**Neocau
|                                                                    |  |  |  +--|
|                                                                    |  |  |     +-----Neofas
|                                                                    |  +**|
|                                                                    |     |              +**Lamkun
|                                                                    |     |           +**|
|                                                                    |     |           |  +**LamorS
|                                                                    |     |        +**|
|                                                                    |     |        |  |  +**Lamlap
|                                                                    |     |        |  +**|
|                                                                    |     |        |     +**LamorC
|                                                                    |     |     +**|
|                                                                    |     |     |  +**Lamsig
|                                                                    |     |  +**|
|                                                                    |     |  |  +--Lamorn
|                                                                    |     +**|
|                                                                    |        +**NeoveS
|                                                                 +**|
|                                                                 |  +-----Neovar
|                                                           +-----|
|                                                           |     |  +--Lamoce
|                                                           |     +--|
|                                                           |        +**Lamspe
|                                                        +**|
|                                                        |  |  +**Neonig
|                                                        |  +**|
|                                                        |     |  +**Telbra
|                                                        |     +**|
|                                                        |        +**Tellon
|                                                     +**|
|                                                     |  |  +-----Lamlem
|                                                     |  +**|
|                                                     |     +**Telbri
|                                                  +**|
|                                                  |  |                             +**Chabif
|                                                  |  |                          +**|
|                                                  |  |                          |  |              +-----Chacya
|                                                  |  |                          |  |           +**|
|                                                  |  |                          |  |           |  +**JulmaN
|                                                  |  |                          |  |        +**|
|                                                  |  |                          |  |        |  +**JulreK
|                                                  |  |                          |  |     +**|
|                                                  |  |                          |  |     |  |  +--NeoleL
|                                                  |  |                          |  |     |  +**|
|                                                  |  |                          |  |     |     +**TeldhT
|                                                  |  |                          |  |  +**|
|                                                  |  |                          |  |  |  |     +**Neopro
|                                                  |  |                          |  |  |  |  +**|
|                                                  |  |                          |  |  |  |  |  +--TeldhN
|                                                  |  |                          |  |  |  +**|
|                                                  |  |                          |  |  |     +**Telshe
|                                                  |  |                          |  +**|
|                                                  |  |                          |     +**Juldic
|                                                  |  |                       +**|
|                                                  |  |                       |  |     +**Chapop
|                                                  |  |                       |  |  +**|
|                                                  |  |                       |  |  |  +--Neoleu
|                                                  |  |                       |  +**|
|                                                  |  |                       |     +**Julmrk
|                                                  |  |                    +**|
|                                                  |  |                    |  +**Chabri
|                                                  |  |                 +--|
|                                                  |  |                 |  +-----Neotim
|                                                  |  |              +**|
|                                                  |  |              |  +**Chando
|                                                  |  |           +**|
|                                                  |  |           |  +**TeldhS
|                                                  |  |        +**|
|                                                  |  |        |  +**TelteS
|                                                  |  |     +**|
|                                                  |  |     |  +--Lamtig
|                                                  |  |  +**|
|                                                  |  |  |  +--Lepcun
|                                                  |  +**|
|                                                  |     +--Neotet
|                                               +**|
|                                               |  |                 +**Neobri
|                                               |  |              +**|
|                                               |  |              |  |     +**Neochi
|                                               |  |              |  |  +**|
|                                               |  |              |  |  |  |  +**Neofal
|                                               |  |              |  |  |  +**|
|                                               |  |              |  |  |     +**Neomod
|                                               |  |              |  +**|
|                                               |  |              |     |                    +**Neocra
|                                               |  |              |     |                 +**|
|                                               |  |              |     |                 |  +**Neospl
|                                               |  |              |     |              +**|
|                                               |  |              |     |              |  +**Neohel
|                                               |  |              |     |           +**|
|                                               |  |              |     |           |  +**Neomar
|                                               |  |              |     |        +**|
|                                               |  |              |     |        |  +--Neooli
|                                               |  |              |     |     +**|
|                                               |  |              |     |     |  |        +--Neocyg
|                                               |  |              |     |     |  |     +**|
|                                               |  |              |     |     |  |     |  +-----Neogra
|                                               |  |              |     |     |  |  +**|
|                                               |  |              |     |     |  |  |  +**NeogrM
|                                               |  |              |     |     |  +--|
|                                               |  |              |     |     |     |  +**Neopul
|                                               |  |              |     |     |     +**|
|                                               |  |              |     |     |        +-----Neosav
|                                               |  |              |     |  +**|
|                                               |  |              |     |  |  +**Neokom
|                                               |  |              |     +--|
|                                               |  |              |        +**NeofaM
|                                               |  |           +**|
|                                               |  |           |  +**Neowal
|                                               |  |        +**|
|                                               |  |        |  |        +--Neochr
|                                               |  |        |  |     +--|
|                                               |  |        |  |     |  +--Neoese
|                                               |  |        |  |  +**|
|                                               |  |        |  |  |  |  +--------Neotoa
|                                               |  |        |  |  |  +**|
|                                               |  |        |  |  |     +-----------Varmoo
|                                               |  |        |  +**|
|                                               |  |        |     +**Neopet
|                                               |  |     +**|
|                                               |  |     |  |  +**Neosex
|                                               |  |     |  +--|
|                                               |  |     |     +**Neotre
|                                               |  |  +--|
|                                               |  |  |  +-----Neodev
|                                               |  +**|
|                                               |     +**Telbif
|                                   +-----------|
|                                   |           |           +**Neobre
|                                   |           |        +**|
|                                   |           |        |  +**Neocal
|                                   |           +--------|
|                                   |                    +**NeobrM
|                                +--|
|                                |  +---------------------Psephi
|                             +**|
|                             |  |              +-----------Arcstr
|                             |  |        +-----|
|                             |  |        |     |        +**Astbur
|                             |  |        |     |  +-----|
|                             |  |        |     |  |     +-----------Hplkil
|                             |  |        |     +**|
|                             |  |        |        |        +-----Astfla
|                             |  |        |        |     +**|
|                             |  |        |        |     |  +--Astpal
|                             |  |        |        |  +--|
|                             |  |        |        |  |  |  +--HplspC
|                             |  |        |        |  |  +**|
|                             |  |        |        |  |     +**Hplsta
|                             |  |        |        +**|
|                             |  |        |           +--------Hplvan
|                             |  |     +**|
|                             |  |     |  +-----------Ctepol
|                             |  |  +**|
|                             |  |  |  |                       +**Ctehor
|                             |  |  |  |                    +**|
|                             |  |  |  |                    |  +**Pethor
|                             |  |  |  |                 +**|
|                             |  |  |  |                 |  |        +**Gnapfe
|                             |  |  |  |                 |  |     +**|
|                             |  |  |  |                 |  |     |  |                    +**Peteph
|                             |  |  |  |                 |  |     |  |                 +**|
|                             |  |  |  |                 |  |     |  |                 |  |     +**Petmac
|                             |  |  |  |                 |  |     |  |                 |  |  +**|
|                             |  |  |  |                 |  |     |  |                 |  |  |  |  +**Troann
|                             |  |  |  |                 |  |     |  |                 |  |  |  +**|
|                             |  |  |  |                 |  |     |  |                 |  |  |     +--Tropol
|                             |  |  |  |                 |  |     |  |                 |  +**|
|                             |  |  |  |                 |  |     |  |                 |     |  +**Petmos
|                             |  |  |  |                 |  |     |  |                 |     +**|
|                             |  |  |  |                 |  |     |  |                 |        |  +**Petpol
|                             |  |  |  |                 |  |     |  |                 |        +**|
|                             |  |  |  |                 |  |     |  |                 |           +**TrobrK
|                             |  |  |  |                 |  |     |  |              +**|
|                             |  |  |  |                 |  |     |  |              |  +**Petkas
|                             |  |  |  |                 |  |     |  |           +**|
|                             |  |  |  |                 |  |     |  |           |  +**Trompi
|                             |  |  |  |                 |  |     |  |        +**|
|                             |  |  |  |                 |  |     |  |        |  +**Trored
|                             |  |  |  |                 |  |     |  |     +--|
|                             |  |  |  |                 |  |     |  |     |  |  +**Trokir
|                             |  |  |  |                 |  |     |  |     |  +--|
|                             |  |  |  |                 |  |     |  |     |     +**Tronig
|                             |  |  |  |                 |  |     |  |  +**|
|                             |  |  |  |                 |  |     |  |  |  |  +**Petfam
|                             |  |  |  |                 |  |     |  |  |  +--|
|                             |  |  |  |                 |  |     |  |  |     |     +--------Petgia
|                             |  |  |  |                 |  |     |  |  |     |  +**|
|                             |  |  |  |                 |  |     |  |  |     |  |  |     +--Pscbab
|                             |  |  |  |                 |  |     |  |  |     |  |  +-----|
|                             |  |  |  |                 |  |     |  |  |     |  |        +**Pscple
|                             |  |  |  |                 |  |     |  |  |     +**|
|                             |  |  |  |                 |  |     |  |  |        +**Psccur
|                             |  |  |  |                 |  |     |  +**|
|                             |  |  |  |                 |  |     |     +**Petiko
|                             |  |  |  |                 |  |  +**|
|                             |  |  |  |                 |  |  |  |  +**Petfas
|                             |  |  |  |                 |  |  |  +**|
|                             |  |  |  |                 |  |  |     +**Petort
|                             |  |  |  |                 |  +**|
|                             |  |  |  |                 |     +**Intloo
|                             |  |  |  |              +**|
|                             |  |  |  |              |  +-----Loblab
|                             |  |  |  |     +--------|
|                             |  |  |  |     |        |  +**Limdar
|                             |  |  |  |     |        +**|
|                             |  |  |  |     |           |           +**Pscmar
|                             |  |  |  |     |           +-----------|
|                             |  |  |  |     |                       +**Pscmrg
|                             |  |  |  |  +--|
|                             |  |  |  |  |  +-----Thobra
|                             |  |  |  +**|
|                             |  |  |     |     +--Phaacu
|                             |  |  |     |  +**|
|                             |  |  |     |  |  +**Sarcar
|                             |  |  |     +--|
|                             |  |  |        +**Sermac
|                             |  +--|
|                             |     |           +-----Ortmaz
|                             |     |     +-----|
|                             |     |     |     +**Ortred
|                             |     +-----|
|                             |           +------------Ortuvi
|                          +**|
|                          |  +**Benhor
|                       +**|
|                       |  +**Benmel
|                    +**|
|                    |  +**BenhoM
|                 +**|
|                 |  +**Bentri
|              +**|
|              |  |     +**Cphfr5
|              |  |  +**|
|              |  |  |  +**Cphgib
|              |  +--|
|              |     +**Cphfro
|           +**|
|           |  |                    +**Asplep
|           |  |                 +**|
|           |  |                 |  |  +**Auldew
|           |  |                 |  +**|
|           |  |                 |     +**Carsch
|           |  |              +**|
|           |  |              |  |                       +**Baicen
|           |  |              |  |                 +-----|
|           |  |              |  |                 |     +--------Regcal
|           |  |              |  |              +**|
|           |  |              |  |              |  |  +**XenniS
|           |  |              |  |              |  +**|
|           |  |              |  |              |     +--Xenorn
|           |  |              |  |           +**|
|           |  |              |  |           |  |  +--Gnaper
|           |  |              |  |           |  +**|
|           |  |              |  |           |     |  +**Lchaur
|           |  |              |  |           |     +--|
|           |  |              |  |           |        +-----Trioto
|           |  |              |  |        +**|
|           |  |              |  |        |  +--Tchdha
|           |  |              |  |     +--|
|           |  |              |  |     |  +-----Xenlon
|           |  |              |  |  +**|
|           |  |              |  |  |  |              +**Enamel
|           |  |              |  |  |  |           +**|
|           |  |              |  |  |  |           |  |     +--Mdcten
|           |  |              |  |  |  |           |  |  +--|
|           |  |              |  |  |  |           |  |  |  |        +**Xenbat
|           |  |              |  |  |  |           |  |  |  |     +**|
|           |  |              |  |  |  |           |  |  |  |     |  +**Xensim
|           |  |              |  |  |  |           |  |  |  |  +**|
|           |  |              |  |  |  |           |  |  |  |  |  +**Xenoch
|           |  |              |  |  |  |           |  |  |  +**|
|           |  |              |  |  |  |           |  |  |     |  +--Xenbou
|           |  |              |  |  |  |           |  |  |     +**|
|           |  |              |  |  |  |           |  |  |        +--Xensin
|           |  |              |  |  |  |           |  +**|
|           |  |              |  |  |  |           |     +**Xenkil
|           |  |              |  |  |  |        +**|
|           |  |              |  |  |  |        |  +**Xenspi
|           |  |              |  |  |  |     +**|
|           |  |              |  |  |  |     |  +**XenspN
|           |  |              |  |  |  |  +**|
|           |  |              |  |  |  |  |  +**Xenfla
|           |  |              |  |  |  +--|
|           |  |              |  |  |     +--Mdcrot
|           |  |              |  +**|
|           |  |              |     |        +**Calmac
|           |  |              |     |     +**|
|           |  |              |     |     |  +**Calmel
|           |  |              |     |  +--|
|           |  |              |     |  |  |  +--Calple
|           |  |              |     |  |  +**|
|           |  |              |     |  |     +--Gralem
|           |  |              |     +**|
|           |  |              |        |  +**Cypcol
|           |  |              |        +**|
|           |  |              |           +-----Cypkan
|           |  |           +**|
|           |  |           |  |     +**EctspN
|           |  |           |  |  +**|
|           |  |           |  |  |  |                +**Gwcbel
|           |  |           |  |  |  |             +**|
|           |  |           |  |  |  |             |  +--Gwcchr
|           |  |           |  |  |  |         +---|
|           |  |           |  |  |  |         |   +**Lchsta
|           |  |           |  |  |  |     +---|
|           |  |           |  |  |  |     |   +--Lchabe
|           |  |           |  |  |  |  +**|
|           |  |           |  |  |  |  |  |           +--Pcybri
|           |  |           |  |  |  |  |  |        +--|
|           |  |           |  |  |  |  |  |        |  +-----PcybrN
|           |  |           |  |  |  |  |  |  +-----|
|           |  |           |  |  |  |  |  |  |     |  +--Pcynig
|           |  |           |  |  |  |  |  |  |     +**|
|           |  |           |  |  |  |  |  |  |        +**Pcytem
|           |  |           |  |  |  |  |  +**|
|           |  |           |  |  |  |  |     +--Xennas
|           |  |           |  |  |  +**|
|           |  |           |  |  |     +**Lesper
|           |  |           |  +**|
|           |  |           |     +**Ophven
|           |  |        +**|
|           |  |        |  +**Ophhet
|           |  |     +**|
|           |  |     |  +--XenpaK
|           |  |  +--|
|           |  |  |  |        +**Cypdwj
|           |  |  |  +--------|
|           |  |  |           |           +**Cypkib
|           |  |  |           |        +**|
|           |  |  |           |        |  +**Cyppav
|           |  |  |           |     +**|
|           |  |  |           |     |  +**Cypmic
|           |  |  |           |  +**|
|           |  |  |           |  |  +**Cyplep
|           |  |  |           +**|
|           |  |  |              +**Cypzon
|           |  +--|
|           |     |        +**Hapmic
|           |     |     +**|
|           |     |     |  |        +**Perecc
|           |     |     |  |     +**|
|           |     |     |  |     |  +--Permic
|           |     |     |  |  +**|
|           |     |     |  |  |  +**Plepar
|           |     |     |  +**|
|           |     |     |     +**Plemul
|           |     |  +--|
|           |     |  |  |  +-----Pleela
|           |     |  |  +**|
|           |     |  |     +-----Xchhec
|           |     +**|
|           |        +-----Ortcho
|     +-----|
|     |     |                     +**Erecya
|     |     |                  +**|
|     |     |                  |  +--Spamar
|     |     |               +**|
|     |     |               |  +--Tanirs
|     |     +---------------|
|     |                     |  +**Eremar
|     |                     +**|
|     |                        +--Spaery
|  +**|
|  |  +--Boumic
+--|
|  |              +**Batfas
|  |        +-----|
|  |        |     |     +**Batfer
|  |        |     |  +**|
|  |        |     |  |  +**Batgra
|  |        |     +**|
|  |        |        +**Batmin
|  +--------|
|           |  +**Hemste
|           +**|
|              +**HemstZ
|
|                    +--Trecap
|                 +--|
|                 |  +**Tremac
|              +**|
|              |  +**Trenig
|           +--|
|           |  +**Tresti
|        +**|
|        |  +**Tremar
|  +-----|
|  |     +**Trezeb
+**|
   +--------Treuni

Tree in newick format:

(Orenil:0.0160135773,(((((((((((((((((((Altcal:0.0000010000,(((((Altcom:0.0000010000,Altshe:0.0000010000):0.0008623524,Lammel:0.0043839630):0.0008592241,((Lamcal:0.0000010000,((((((((Lepatt:0.0000010000,LepmeK:0.0000010000):0.0000010000,Lepken:0.0000010000):0.0000010000,Lepkam:0.0000010000):0.0000010000,Neohec:0.0008603152):0.0000010000,Lepelo:0.0008625496):0.0000010000,Lepmim:0.0000010000):0.0000010000,Neomee:0.0000010000):0.0000010000,Leppro:0.0008619721):0.0017253305):0.0000010000,(Neomul:0.0000027093,Neosim:0.0008602418):0.0017235995):0.0000026979):0.0000010000,(((NeocaK:0.0008603137,Neolou:0.0008623846):0.0000010000,Neocau:0.0000010000):0.0000026660,Neofas:0.0017266498):0.0008603131):0.0000021121,(((((Lamkun:0.0000010000,LamorS:0.0000010000):0.0000010000,(Lamlap:0.0000010000,LamorC:0.0000010000):0.0000010000):0.0000010000,Lamsig:0.0000010000):0.0000010000,Lamorn:0.0008619906):0.0008255123,NeoveS:0.0000010000):0.0000347491):0.0000010000):0.0000010000,Neovar:0.0017274343):0.0000023880,(Lamoce:0.0008605688,Lamspe:0.0000010000):0.0008622322):0.0017268375,(Neonig:0.0000010000,(Telbra:0.0000010000,Tellon:0.0000010000):0.0000010000):0.0000024041):0.0000010000,(Lamlem:0.0017341220,Telbri:0.0000010000):0.0000010000):0.0000010000,((((((((((Chabif:0.0000010000,(((((Chacya:0.0017230795,JulmaN:0.0000010000):0.0000010000,JulreK:0.0000010000):0.0000010000,(NeoleL:0.0008603224,TeldhT:0.0000010000):0.0000010000):0.0000010000,((Neopro:0.0000010000,TeldhN:0.0008619355):0.0000010000,Telshe:0.0000010000):0.0000010000):0.0000010000,Juldic:0.0000010000):0.0000010000):0.0000010000,((Chapop:0.0000010000,Neoleu:0.0008626263):0.0000010000,Julmrk:0.0000010000):0.0000010000):0.0000010000,Chabri:0.0000010000):0.0000010000,Neotim:0.0017340661):0.0008569075,Chando:0.0000010000):0.0000010766,TeldhS:0.0000010000):0.0000011536,TelteS:0.0000010000):0.0000011702,Lamtig:0.0008645884):0.0000010000,Lepcun:0.0008639028):0.0000010000,Neotet:0.0008603130):0.0000010000):0.0000010000,((((((Neobri:0.0000010000,((Neochi:0.0000010000,(Neofal:0.0000010000,Neomod:0.0000010000):0.0000010000):0.0000026683,(((((((Neocra:0.0000010000,Neospl:0.0000010000):0.0000010000,Neohel:0.0000010000):0.0000010000,Neomar:0.0000010000):0.0000010000,Neooli:0.0008607242):0.0000010675,(((Neocyg:0.0008601932,Neogra:0.0017265960):0.0000010000,NeogrM:0.0000010000):0.0000026020,(Neopul:0.0000010000,Neosav:0.0017260532):0.0000026787):0.0008622369):0.0000010000,Neokom:0.0000010000):0.0000012657,NeofaM:0.0000010000):0.0008580513):0.0000010000):0.0000010000,Neowal:0.0000010000):0.0000010000,(((Neochr:0.0008678044,Neoese:0.0008608784):0.0008603011,(Neotoa:0.0025943905,Varmoo:0.0034663974):0.0000010000):0.0000026139,Neopet:0.0000010000):0.0000026782):0.0000026478,(Neosex:0.0000010000,Neotre:0.0000010000):0.0008603086):0.0000026434,Neodev:0.0017308732):0.0008603154,Telbif:0.0000010000):0.0000026601):0.0000021366,((Neobre:0.0000010000,Neocal:0.0000010000):0.0000010000,NeobrM:0.0000010000):0.0025899867):0.0034612776,Psephi:0.0060972907):0.0008745565,((((Arcstr:0.0034657359,((Astbur:0.0000010000,Hplkil:0.0034662514):0.0017271562,(((Astfla:0.0017242588,Astpal:0.0008607130):0.0000010000,(HplspC:0.0008590965,Hplsta:0.0000010000):0.0000015214):0.0008606507,Hplvan:0.0025894219):0.0000026488):0.0000026469):0.0017232835,Ctepol:0.0034585113):0.0000026360,((((((Ctehor:0.0000010000,Pethor:0.0000010000):0.0000010000,(((Gnapfe:0.0000010000,(((((((Peteph:0.0000010000,((Petmac:0.0000010000,(Troann:0.0000010000,Tropol:0.0008592295):0.0000010950):0.0000010000,(Petmos:0.0000010000,(Petpol:0.0000010000,TrobrK:0.0000010000):0.0000010000):0.0000010000):0.0000010000):0.0000010000,Petkas:0.0000010000):0.0000010000,Trompi:0.0000010000):0.0000010000,Trored:0.0000010000):0.0000026703,(Trokir:0.0000027040,Tronig:0.0000027039):0.0008605641):0.0008605660,(Petfam:0.0000010000,((Petgia:0.0025952904,(Pscbab:0.0008605331,Pscple:0.0000026623):0.0017240948):0.0000026669,Psccur:0.0000027095):0.0000026753):0.0008595181):0.0000027098,Petiko:0.0000010000):0.0000010000):0.0000010000,(Petfas:0.0000010000,Petort:0.0000010000):0.0000026812):0.0000010000,Intloo:0.0000010000):0.0000010000):0.0000010000,Loblab:0.0017359280):0.0000010000,(Limdar:0.0000010000,(Pscmar:0.0000010000,Pscmrg:0.0000010000):0.0034639978):0.0000010000):0.0025961655,Thobra:0.0017295103):0.0008664911,((Phaacu:0.0008585521,Sarcar:0.0000010000):0.0000020564,Sermac:0.0000021978):0.0008606429):0.0000029723):0.0000021846,((Ortmaz:0.0017233175,Ortred:0.0000010000):0.0017246697,Ortuvi:0.0034987731):0.0017298915):0.0008623945):0.0000026803,Benhor:0.0000010000):0.0000010000,Benmel:0.0000010000):0.0000010000,BenhoM:0.0000010000):0.0000010000,Bentri:0.0000010000):0.0000021636,((Cphfr5:0.0000010000,Cphgib:0.0000020031):0.0000026595,Cphfro:0.0000026855):0.0008624751):0.0000026552,(((((((Asplep:0.0000010000,(Auldew:0.0000010000,Carsch:0.0000010000):0.0000010000):0.0000010000,(((((((Baicen:0.0000010000,Regcal:0.0025899315):0.0017269287,(XenniS:0.0000010000,Xenorn:0.0008580449):0.0000022872):0.0000010000,(Gnaper:0.0008622933,(Lchaur:0.0000010000,Trioto:0.0017275576):0.0008619564):0.0000010000):0.0000010000,Tchdha:0.0008639409):0.0000010000,Xenlon:0.0017236837):0.0008603657,(((((Enamel:0.0000010000,((Mdcten:0.0008603219,(((Xenbat:0.0000010000,Xensim:0.0000010000):0.0000010000,Xenoch:0.0000010000):0.0000010000,(Xenbou:0.0008606734,Xensin:0.0008603174):0.0000010000):0.0000026597):0.0008593224,Xenkil:0.0000010000):0.0000010000):0.0000026756,Xenspi:0.0000010000):0.0000010000,XenspN:0.0000010000):0.0000010000,Xenfla:0.0000026882):0.0000026881,Mdcrot:0.0008603344):0.0008603352):0.0000024867,(((Calmac:0.0000010000,Calmel:0.0000010000):0.0000010000,(Calple:0.0008620912,Gralem:0.0008666103):0.0000022015):0.0008619888,(Cypcol:0.0000010000,Cypkan:0.0017255933):0.0000020766):0.0000010000):0.0000010000):0.0000010000,((EctspN:0.0000010000,(((((Gwcbel:0.0000010000,Gwcchr:0.0008583332):0.0000023084,Lchsta:0.0000010000):0.0012968020,Lchabe:0.0008602687):0.0012960228,(((Pcybri:0.0008623896,PcybrN:0.0017284472):0.0008663622,(Pcynig:0.0008589823,Pcytem:0.0000010000):0.0000011632):0.0017310294,Xennas:0.0008604030):0.0000023087):0.0000029909,Lesper:0.0000010000):0.0000010000):0.0000010000,Ophven:0.0000010000):0.0000010000):0.0000010000,Ophhet:0.0000010000):0.0000010000,XenpaK:0.0008604057):0.0000026721,(Cypdwj:0.0000010000,((((Cypkib:0.0000029798,Cyppav:0.0000026579):0.0000025258,Cypmic:0.0000010000):0.0000022707,Cyplep:0.0000010000):0.0000021111,Cypzon:0.0000010000):0.0000022032):0.0025764290):0.0008619513,(((Hapmic:0.0000010000,(((Perecc:0.0000010000,Permic:0.0008628116):0.0000010000,Plepar:0.0000010000):0.0000010000,Plemul:0.0000010000):0.0000010000):0.0000010000,(Pleela:0.0017278538,Xchhec:0.0017276937):0.0000010000):0.0008604444,Ortcho:0.0017278119):0.0000027251):0.0008604479):0.0000026842,(((Erecya:0.0000010000,Spamar:0.0008593917):0.0000011181,Tanirs:0.0008605471):0.0000010000,(Eremar:0.0000010000,Spaery:0.0008594259):0.0000010914):0.0043494287):0.0017240989,Boumic:0.0008625757):0.0000025453,((Batfas:0.0000026833,((Batfer:0.0000010000,Batgra:0.0000010000):0.0000010000,Batmin:0.0000010000):0.0000026823):0.0017239909,(Hemste:0.0000010000,HemstZ:0.0000010000):0.0000025004):0.0025893870):0.0008602502,((((((Trecap:0.0008725671,Tremac:0.0000010000):0.0008721421,Trenig:0.0000010000):0.0000010721,Tresti:0.0000010000):0.0008683879,Tremar:0.0000010000):0.0000026574,Trezeb:0.0000026803):0.0017478296,Treuni:0.0025969244):0.0000025759);

TIME STAMP
----------

Date and time: Tue Jan 21 15:56:54 2025
Total CPU time used: 123.825 seconds (0h:2m:3s)
Total wall-clock time used: 202.077 seconds (0h:3m:22s)
```
