## Supplementary Data 4 for "Nonapeptide molecular evolution during the adaptive radiation of Tanganyika cichlids": aln_OTRb.tr2_CDS_p2n.fa.log

```
IQ-TREE multicore version 2.0.3 for Linux 64-bit built Dec 20 2020
Developed by Bui Quang Minh, Nguyen Lam Tung, Olga Chernomor,
Heiko Schmidt, Dominik Schrempf, Michael Woodhams.

Host:    bioinfo2201 (SSE3, 115 GB RAM)
Command: iqtree -s aln_OTRb.tr2_CDS_p2n.fa
Seed:    235802 (Using SPRNG - Scalable Parallel Random Number Generator)
Time:    Tue Jan 21 15:51:36 2025
Kernel:  SSE2 - 1 threads (20 CPU cores detected)

HINT: Use -nt option to specify number of threads because your CPU has 20 cores!
HINT: -nt AUTO will automatically determine the best number of threads to use.

Reading alignment file aln_OTRb.tr2_CDS_p2n.fa ... Fasta format detected
Alignment most likely contains DNA/RNA sequences
Alignment has 266 sequences with 1176 columns, 257 distinct patterns
85 parsimony-informative, 87 singleton sites, 1003 constant sites
        Gap/Ambiguity  Composition  p-value
   1  Orenil    0.00%    passed    100.00%
   2  Altcal    0.00%    passed     99.88%
   3  Altcom    0.00%    passed     99.96%
   4  Altshe    0.00%    passed     99.96%
   5  Arcstr    0.00%    passed     99.92%
   6  Asplep    0.00%    passed     99.97%
   7  Astbur    0.00%    passed     99.91%
   8  Astfla    0.00%    passed     99.97%
   9  Astpal    0.09%    passed     99.89%
  10  Auldew    0.17%    passed     99.94%
  11  Baicen    0.00%    passed     99.98%
  12  Batfas    0.17%    passed     98.98%
  13  Batfer    0.00%    passed     99.57%
  14  Batgra    0.00%    passed     99.57%
  15  Bathor    0.00%    passed     99.57%
  16  Batleo    0.00%    passed     99.57%
  17  Batmin    0.09%    passed     99.58%
  18  Batvit    0.00%    passed     99.57%
  19  BenhoM    0.00%    passed     99.79%
  20  Benhor    0.00%    passed     99.79%
  21  Benmel    0.17%    passed     99.94%
  22  Bentri    0.09%    passed     99.77%
  23  Boumic    0.00%    passed     99.97%
  24  Calmac    0.09%    passed     99.97%
  25  Calmel    0.00%    passed     99.95%
  26  Calple    0.17%    passed     99.83%
  27  Carsch    0.00%    passed     99.97%
  28  Chabif    0.09%    passed     99.93%
  29  Chabri    0.00%    passed     99.93%
  30  Chacya    0.00%    passed     99.67%
  31  Chando    0.17%    passed     99.97%
  32  Chapop    0.17%    passed     99.87%
  33  Cphfr5    0.00%    passed     99.86%
  34  Cphfro    0.09%    passed     99.95%
  35  Cphgib    0.00%    passed     99.86%
  36  Cteben    0.00%    passed     99.79%
  37  Ctehor    0.17%    passed     99.61%
  38  Ctepol    0.00%    passed     99.72%
  39  Cunlon    0.00%    passed     99.97%
  40  Cyafoa    0.00%    passed     99.97%
  41  Cyafur    0.00%    passed     99.97%
  42  Cypcol    0.85%    passed     99.98%
  43  Cypdwj    0.51%    passed    100.00%
  44  Cypkan    0.09%    passed    100.00%
  45  Cypkib    0.09%    passed     99.96%
  46  Cyplep    0.51%    passed     99.99%
  47  Cypmic    0.60%    passed    100.00%
  48  Cyppav    0.34%    passed     99.98%
  49  Cypzon    0.43%    passed    100.00%
  50  Ectdes    0.00%    passed     99.97%
  51  EctspN    0.09%    passed     99.99%
  52  Enamel    0.17%    passed     99.91%
  53  Erecya    0.43%    passed     99.90%
  54  Eremar    0.09%    passed     99.92%
  55  Gnaper    0.00%    passed    100.00%
  56  Gnapfe    0.00%    passed     99.88%
  57  Gralem    0.85%    passed     99.95%
  58  Gwcbel    0.17%    passed     99.91%
  59  Gwcchr    0.09%    passed     99.83%
  60  Hapmic    0.09%    passed     99.99%
  61  Hemste    0.00%    passed     99.87%
  62  HemstZ    0.00%    passed     99.87%
  63  Hplkil    0.00%    passed     99.30%
  64  HplspC    0.00%    passed     99.99%
  65  Hplsta    0.17%    passed     99.94%
  66  Hplvan    0.00%    passed     99.76%
  67  Intloo    0.09%    passed     99.82%
  68  Juldic    0.00%    passed     99.93%
  69  Julkom    0.00%    passed     99.93%
  70  JulmaN    0.09%    passed     99.93%
  71  JulmaS    0.00%    passed     99.93%
  72  Julmrk    0.09%    passed     99.95%
  73  Julorn    0.00%    passed     99.93%
  74  Julreg    0.00%    passed     99.93%
  75  JulreK    0.09%    passed     99.93%
  76  Jultra    0.00%    passed     99.93%
  77  Julunt    0.00%    passed     99.93%
  78  Lamcal    0.09%    passed     99.96%
  79  Lamkun    0.00%    passed     99.67%
  80  Lamlap    0.09%    passed     99.58%
  81  Lamlem    0.17%    passed     99.83%
  82  Lammel    0.09%    passed     99.89%
  83  Lamoce    0.09%    passed     99.94%
  84  LamorC    0.00%    passed     99.67%
  85  Lamorn    0.09%    passed     99.81%
  86  LamorS    0.09%    passed     99.56%
  87  Lamsig    0.09%    passed     99.84%
  88  Lamspe    0.00%    passed     99.97%
  89  Lamtig    0.09%    passed     99.93%
  90  Lchabe    0.17%    passed     99.52%
  91  Lchaur    0.09%    passed     99.97%
  92  Lchsta    0.00%    passed     99.88%
  93  Lepatt    0.09%    passed     99.67%
  94  Lepcun    0.09%    passed     99.69%
  95  Lepelo    0.09%    passed     99.67%
  96  Lepkam    0.00%    passed     99.81%
  97  Lepken    0.00%    passed     99.81%
  98  LepmeK    0.09%    passed     99.91%
  99  Lepmim    0.09%    passed     99.73%
 100  Leppro    0.09%    passed     99.79%
 101  Lesper    0.17%    passed     99.98%
 102  Lessta    0.00%    passed     99.97%
 103  Limdar    0.09%    passed     99.78%
 104  Loblab    0.17%    passed     99.44%
 105  Mdcrot    0.00%    passed     99.97%
 106  Mdcten    0.00%    passed     99.87%
 107  Neobif    0.00%    passed     99.93%
 108  Neobou    0.00%    passed     99.81%
 109  Neobre    0.17%    passed     99.96%
 110  Neobri    0.26%    passed     99.81%
 111  NeobrM    0.17%    passed     99.89%
 112  Neobue    0.00%    passed     99.93%
 113  NeocaK    0.00%    passed     99.92%
 114  Neocal    0.17%    passed     99.96%
 115  Neocau    0.09%    passed     99.96%
 116  Neochi    0.09%    passed     99.93%
 117  Neochr    0.17%    passed     99.87%
 118  Neocra    0.17%    passed     99.96%
 119  Neocyg    0.00%    passed     99.92%
 120  Neocyl    0.00%    passed     99.93%
 121  Neodev    0.17%    passed     99.99%
 122  Neoese    0.00%    passed     99.99%
 123  Neofal    0.00%    passed     99.93%
 124  NeofaM    0.26%    passed     99.95%
 125  Neofas    0.00%    passed     99.86%
 126  Neofur    0.00%    passed     99.93%
 127  NeofuU    0.00%    passed     99.93%
 128  Neogra    0.00%    passed     99.70%
 129  NeogrM    0.26%    passed     99.76%
 130  Neohec    0.00%    passed     99.86%
 131  Neohel    0.00%    passed     99.99%
 132  Neokom    0.51%    passed     99.96%
 133  NeoleL    0.00%    passed     99.89%
 134  Neoleu    0.09%    passed     99.81%
 135  Neolon    0.00%    passed     99.93%
 136  Neolou    0.17%    passed     99.92%
 137  Neomar    0.09%    passed     99.99%
 138  Neomee    0.26%    passed     99.92%
 139  Neomod    0.00%    passed     99.93%
 140  Neomon    0.00%    passed     99.93%
 141  Neomul    0.09%    passed     99.91%
 142  Neomux    0.00%    passed     99.93%
 143  Neonig    0.09%    passed     99.92%
 144  Neonve    0.00%    passed     99.93%
 145  Neoobs    0.00%    passed     99.93%
 146  Neooli    0.17%    passed     99.96%
 147  Neopec    0.00%    passed     99.93%
 148  Neopet    0.09%    passed     99.95%
 149  Neople    0.00%    passed     99.81%
 150  Neopro    0.09%    passed     99.95%
 151  Neopul    0.26%    passed     99.62%
 152  Neosav    0.17%    passed     99.73%
 153  Neosex    0.00%    passed     99.72%
 154  Neosim    0.00%    passed     99.92%
 155  Neospl    0.00%    passed     99.99%
 156  Neotet    0.00%    passed     99.97%
 157  Neotim    0.09%    passed     99.73%
 158  Neotoa    0.00%    passed     99.66%
 159  Neotre    0.00%    passed     99.72%
 160  Neovar    0.00%    passed     99.99%
 161  NeoveB    0.00%    passed     99.67%
 162  NeoveS    0.09%    passed     99.84%
 163  Neowal    0.09%    passed     99.93%
 164  Ophboo    0.00%    passed     99.97%
 165  Ophhet    0.09%    passed     99.91%
 166  Ophnas    0.00%    passed     99.97%
 167  Ophpar    0.00%    passed     99.97%
 168  Ophven    0.09%    passed     99.99%
 169  Ophwhi    0.00%    passed     99.97%
 170  Ortcho    0.09%    passed     99.99%
 171  Ortmaz    0.00%    passed     99.89%
 172  Ortred    0.09%    passed     99.31%
 173  Ortuvi    0.00%    passed     99.86%
 174  Pcybri    0.00%    passed     99.85%
 175  Pcynig    0.26%    passed     99.95%
 176  Pcytem    0.09%    passed     99.86%
 177  Perecc    0.09%    passed    100.00%
 178  Permic    0.26%    passed     99.80%
 179  Peteph    0.26%    passed     99.78%
 180  Petfam    0.17%    passed     99.61%
 181  Petfas    0.09%    passed     99.88%
 182  Petgia    0.09%    passed     97.73%
 183  Pethor    0.09%    passed     99.78%
 184  Petiko    0.00%    passed     99.88%
 185  Petkas    0.00%    passed     99.72%
 186  Petkip    0.00%    passed     99.88%
 187  Petmac    0.60%    passed     99.12%
 188  Petmos    0.09%    passed     99.64%
 189  Petort    0.09%    passed     99.78%
 190  Petpol    0.00%    passed     99.72%
 191  Petrai    0.00%    passed     99.72%
 192  Petred    0.00%    passed     99.88%
 193  Pettex    0.00%    passed     99.72%
 194  Pettre    0.00%    passed     99.88%
 195  Phaacu    0.00%    passed     99.50%
 196  Pleela    0.09%    passed     99.95%
 197  Plemul    0.00%    passed    100.00%
 198  Plepar    0.00%    passed    100.00%
 199  Plestr    0.00%    passed    100.00%
 200  Pscbab    0.00%    passed     99.32%
 201  Psccur    0.00%    passed     99.61%
 202  Pscmar    0.00%    passed     99.85%
 203  Pscmrg    0.34%    passed     99.90%
 204  Pscple    0.00%    passed     99.61%
 205  Psephi    0.00%    passed     99.49%
 206  Regcal    0.00%    passed     99.92%
 207  Sarcar    0.26%    passed     99.78%
 208  Sermac    0.00%    passed     99.76%
 209  Simdia    0.00%    passed     99.88%
 210  Spaery    0.00%    passed     99.84%
 211  Spamar    0.00%    passed     99.84%
 212  Tanirs    0.00%    passed     99.84%
 213  Tchdha    0.09%    passed     99.97%
 214  Telbif    0.17%    passed     99.90%
 215  Telbra    0.00%    passed     99.89%
 216  Telbri    0.17%    passed     99.82%
 217  TeldhN    0.00%    passed     99.92%
 218  TeldhS    0.09%    passed     99.93%
 219  TeldhT    0.17%    passed     99.94%
 220  Tellon    0.00%    passed     99.89%
 221  Telluf    0.00%    passed     99.93%
 222  Telshe    0.17%    passed     99.87%
 223  TelteS    0.26%    passed     99.93%
 224  Telvit    0.00%    passed     99.89%
 225  Thobra    0.00%    passed     99.33%
 226  Trecap    0.94%    passed     99.41%
 227  Tremac    1.11%    passed     99.85%
 228  Tremar    1.28%    passed     99.74%
 229  Trenig    0.85%    passed     99.90%
 230  Tresti    0.94%    passed     99.75%
 231  Treuni    0.09%    passed     99.88%
 232  Trezeb    0.94%    passed     99.89%
 233  Trioto    0.00%    passed     99.96%
 234  Troann    0.09%    passed     99.52%
 235  Trobri    0.00%    passed     99.72%
 236  TrobrK    0.09%    passed     99.52%
 237  Trodub    0.00%    passed     99.72%
 238  Trokir    0.09%    passed     99.51%
 239  Troluk    0.00%    passed     99.72%
 240  Trolun    0.00%    passed     99.72%
 241  Tromoo    0.00%    passed     99.72%
 242  Tromor    0.00%    passed     99.72%
 243  Trompi    0.09%    passed     99.52%
 244  Tronig    0.00%    passed     99.39%
 245  Tropol    0.00%    passed     99.39%
 246  Trored    0.09%    passed     99.52%
 247  Varmoo    0.00%    passed     99.20%
 248  Xchhec    0.00%    passed     99.86%
 249  Xenbat    0.09%    passed     99.89%
 250  Xenbou    0.09%    passed     99.94%
 251  Xencau    0.00%    passed     99.97%
 252  Xenfla    0.00%    passed     99.89%
 253  Xenkil    0.09%    passed     99.89%
 254  Xenlon    0.00%    passed     99.87%
 255  Xennas    0.00%    passed     99.97%
 256  XenniS    0.26%    passed     99.95%
 257  Xenoch    0.00%    passed     99.92%
 258  Xenorn    0.00%    passed     99.97%
 259  XenpaK    0.00%    passed     99.86%
 260  Xenpap    0.00%    passed     99.97%
 261  Xensim    0.17%    passed    100.00%
 262  Xensin    0.00%    passed     99.99%
 263  Xenspi    0.17%    passed     99.91%
 264  XenspN    0.00%    passed     99.89%
 265  Xensun    0.00%    passed     99.97%
 266  PcybrN    0.00%    passed     99.61%
****  TOTAL     0.10%  0 sequences failed composition chi2 test (p-value<5%; df=3)
NOTE: Altshe is identical to Altcom but kept for subsequent analysis
NOTE: Carsch is identical to Asplep but kept for subsequent analysis
NOTE: Batgra is identical to Batfer but kept for subsequent analysis
NOTE: Benhor is identical to BenhoM but kept for subsequent analysis
NOTE: Juldic is identical to Chabri but kept for subsequent analysis
NOTE: Cphgib is identical to Cphfr5 but kept for subsequent analysis
NOTE: Petiko is identical to Gnapfe but kept for subsequent analysis
NOTE: HemstZ is identical to Hemste but kept for subsequent analysis
NOTE: JulreK is identical to JulmaN but kept for subsequent analysis
NOTE: LamorC is identical to Lamkun but kept for subsequent analysis
NOTE: Lepken is identical to Lepkam but kept for subsequent analysis
NOTE: Neocal is identical to Neobre but kept for subsequent analysis
NOTE: Neowal is identical to Neochi but kept for subsequent analysis
NOTE: Neomod is identical to Neofal but kept for subsequent analysis
NOTE: Neospl is identical to Neohel but kept for subsequent analysis
NOTE: Neotre is identical to Neosex but kept for subsequent analysis
NOTE: Petpol is identical to Petkas but kept for subsequent analysis
NOTE: Plepar is identical to Plemul but kept for subsequent analysis
NOTE: Tellon is identical to Telbra but kept for subsequent analysis
NOTE: Trompi is identical to TrobrK but kept for subsequent analysis
NOTE: XenspN is identical to Xenfla but kept for subsequent analysis
NOTE: 51 identical sequences (see below) will be ignored for subsequent analysis
NOTE: Cunlon (identical to Asplep) is ignored but added at the end
NOTE: Cyafoa (identical to Asplep) is ignored but added at the end
NOTE: Cyafur (identical to Asplep) is ignored but added at the end
NOTE: Ectdes (identical to Asplep) is ignored but added at the end
NOTE: Lessta (identical to Asplep) is ignored but added at the end
NOTE: Ophboo (identical to Asplep) is ignored but added at the end
NOTE: Ophnas (identical to Asplep) is ignored but added at the end
NOTE: Ophpar (identical to Asplep) is ignored but added at the end
NOTE: Ophwhi (identical to Asplep) is ignored but added at the end
NOTE: Xencau (identical to Asplep) is ignored but added at the end
NOTE: Xenpap (identical to Asplep) is ignored but added at the end
NOTE: Xensun (identical to Asplep) is ignored but added at the end
NOTE: Bathor (identical to Batfer) is ignored but added at the end
NOTE: Batleo (identical to Batfer) is ignored but added at the end
NOTE: Batvit (identical to Batfer) is ignored but added at the end
NOTE: Cteben (identical to BenhoM) is ignored but added at the end
NOTE: Julkom (identical to Chabri) is ignored but added at the end
NOTE: JulmaS (identical to Chabri) is ignored but added at the end
NOTE: Julorn (identical to Chabri) is ignored but added at the end
NOTE: Julreg (identical to Chabri) is ignored but added at the end
NOTE: Jultra (identical to Chabri) is ignored but added at the end
NOTE: Julunt (identical to Chabri) is ignored but added at the end
NOTE: Neobif (identical to Chabri) is ignored but added at the end
NOTE: Neobue (identical to Chabri) is ignored but added at the end
NOTE: Neocyl (identical to Chabri) is ignored but added at the end
NOTE: Neofur (identical to Chabri) is ignored but added at the end
NOTE: NeofuU (identical to Chabri) is ignored but added at the end
NOTE: Neolon (identical to Chabri) is ignored but added at the end
NOTE: Neomux (identical to Chabri) is ignored but added at the end
NOTE: Neonve (identical to Chabri) is ignored but added at the end
NOTE: Neoobs (identical to Chabri) is ignored but added at the end
NOTE: Neopec (identical to Chabri) is ignored but added at the end
NOTE: Telluf (identical to Chabri) is ignored but added at the end
NOTE: Petkip (identical to Gnapfe) is ignored but added at the end
NOTE: Petred (identical to Gnapfe) is ignored but added at the end
NOTE: Pettre (identical to Gnapfe) is ignored but added at the end
NOTE: Simdia (identical to Gnapfe) is ignored but added at the end
NOTE: NeoveB (identical to Lamkun) is ignored but added at the end
NOTE: Neobou (identical to Lepkam) is ignored but added at the end
NOTE: Neople (identical to Lepkam) is ignored but added at the end
NOTE: Neomon (identical to Neofal) is ignored but added at the end
NOTE: Petrai (identical to Petkas) is ignored but added at the end
NOTE: Pettex (identical to Petkas) is ignored but added at the end
NOTE: Trobri (identical to Petkas) is ignored but added at the end
NOTE: Trodub (identical to Petkas) is ignored but added at the end
NOTE: Troluk (identical to Petkas) is ignored but added at the end
NOTE: Trolun (identical to Petkas) is ignored but added at the end
NOTE: Tromoo (identical to Petkas) is ignored but added at the end
NOTE: Tromor (identical to Petkas) is ignored but added at the end
NOTE: Plestr (identical to Plemul) is ignored but added at the end
NOTE: Telvit (identical to Telbra) is ignored but added at the end
Alignment was printed to aln_OTRb.tr2_CDS_p2n.fa.uniqueseq.phy

For your convenience alignment with unique sequences printed to aln_OTRb.tr2_CDS_p2n.fa.uniqueseq.phy


Create initial parsimony tree by phylogenetic likelihood library (PLL)... 0.035 seconds
Perform fast likelihood tree search using GTR+I+G model...
Estimate model parameters (epsilon = 5.000)
Perform nearest neighbor interchange...
Estimate model parameters (epsilon = 1.000)
1. Initial log-likelihood: -3444.311
Optimal log-likelihood: -3444.267
Rate parameters:  A-C: 1.21924  A-G: 6.46337  A-T: 1.24214  C-G: 1.39978  C-T: 7.79003  G-T: 1.00000
Base frequencies:  A: 0.238  C: 0.239  G: 0.241  T: 0.282
Proportion of invariable sites: 0.429
Gamma shape alpha: 0.770
Parameters optimization took 1 rounds (0.258 sec)
Time for fast ML tree search: 2.167 seconds

NOTE: ModelFinder requires 18 MB RAM!
ModelFinder will test up to 286 DNA models (sample size: 1176) ...
 No. Model         -LnL         df  AIC          AICc         BIC
  1  GTR+F         3481.214     435 7832.428     8345.023     10037.823
  2  GTR+F+I       3447.109     436 7766.218     8281.867     9976.683
  3  GTR+F+G4      3445.635     436 7763.270     8278.919     9973.736
  4  GTR+F+I+G4    3444.266     437 7762.533     8281.248     9978.068
  5  GTR+F+R2      3443.404     437 7760.808     8279.523     9976.343
  6  GTR+F+R3      3442.564     439 7763.129     8288.020     9988.803
 15  SYM+I         3453.719     433 7773.438     8279.966     9968.693
 16  SYM+G4        3452.383     433 7770.766     8277.294     9966.021
 17  SYM+I+G4      3450.917     434 7769.834     8279.389     9970.160
 18  SYM+R2        3449.958     434 7767.916     8277.470     9968.241
 28  TVM+F+I       3447.658     435 7765.317     8277.911     9970.712
 29  TVM+F+G4      3446.222     435 7762.444     8275.039     9967.839
 30  TVM+F+I+G4    3444.845     436 7761.689     8277.338     9972.155
 31  TVM+F+R2      3443.968     436 7759.936     8275.584     9970.401
 41  TVMe+I        3455.075     432 7774.151     8277.666     9964.337
 42  TVMe+G4       3453.766     432 7771.532     8275.047     9961.717
 43  TVMe+I+G4     3452.285     433 7770.571     8277.099     9965.826
 44  TVMe+R2       3451.194     433 7768.387     8274.916     9963.643
 54  TIM3+F+I      3447.326     434 7762.651     8272.206     9962.976
 55  TIM3+F+G4     3445.853     434 7759.705     8269.260     9960.031
 56  TIM3+F+I+G4   3444.491     435 7758.982     8271.576     9964.377
 57  TIM3+F+R2     3443.738     435 7757.477     8270.071     9962.872
 67  TIM3e+I       3453.932     431 7769.865     8270.381     9954.981
 68  TIM3e+G4      3452.593     431 7767.186     8267.702     9952.302
 69  TIM3e+I+G4    3451.135     432 7766.270     8269.786     9956.456
 70  TIM3e+R2      3450.279     432 7764.558     8268.073     9954.744
 80  TIM2+F+I      3447.496     434 7762.992     8272.547     9963.317
 81  TIM2+F+G4     3446.056     434 7760.112     8269.667     9960.438
 82  TIM2+F+I+G4   3444.670     435 7759.341     8271.935     9964.736
 83  TIM2+F+R2     3443.781     435 7757.562     8270.157     9962.957
 93  TIM2e+I       3453.938     431 7769.876     8270.393     9954.992
 94  TIM2e+G4      3452.611     431 7767.222     8267.739     9952.338
 95  TIM2e+I+G4    3451.143     432 7766.286     8269.801     9956.472
 96  TIM2e+R2      3450.268     432 7764.537     8268.052     9954.723
106  TIM+F+I       3447.262     434 7762.524     8272.079     9962.849
107  TIM+F+G4      3445.822     434 7759.644     8269.199     9959.970
108  TIM+F+I+G4    3444.438     435 7758.875     8271.470     9964.270
109  TIM+F+R2      3443.536     435 7757.073     8269.667     9962.468
119  TIMe+I        3453.725     431 7769.450     8269.966     9954.565
120  TIMe+G4       3452.397     431 7766.795     8267.311     9951.910
121  TIMe+I+G4     3450.929     432 7765.857     8269.373     9956.043
122  TIMe+R2       3450.047     432 7764.095     8267.610     9954.280
132  TPM3u+F+I     3447.868     433 7761.735     8268.263     9956.991
133  TPM3u+F+G4    3446.430     433 7758.860     8265.388     9954.116
134  TPM3u+F+I+G4  3445.060     434 7758.121     8267.675     9958.446
135  TPM3u+F+R2    3444.301     434 7756.602     8266.156     9956.927
145  TPM3+F+I      3447.868     433 7761.735     8268.263     9956.991
146  TPM3+F+G4     3446.430     433 7758.860     8265.388     9954.116
147  TPM3+F+I+G4   3445.060     434 7758.121     8267.675     9958.446
148  TPM3+F+R2     3444.301     434 7756.602     8266.156     9956.927
158  TPM2u+F+I     3448.038     433 7762.075     8268.603     9957.331
159  TPM2u+F+G4    3446.631     433 7759.262     8265.790     9954.517
160  TPM2u+F+I+G4  3445.236     434 7758.473     8268.027     9958.798
161  TPM2u+F+R2    3444.332     434 7756.664     8266.219     9956.989
171  TPM2+F+I      3448.038     433 7762.075     8268.603     9957.331
172  TPM2+F+G4     3446.631     433 7759.262     8265.790     9954.517
173  TPM2+F+I+G4   3445.236     434 7758.473     8268.027     9958.798
174  TPM2+F+R2     3444.332     434 7756.664     8266.219     9956.989
184  K3Pu+F+I      3447.804     433 7761.609     8268.137     9956.864
185  K3Pu+F+G4     3446.395     433 7758.791     8265.319     9954.046
186  K3Pu+F+I+G4   3444.998     434 7757.997     8267.552     9958.322
187  K3Pu+F+R2     3444.088     434 7756.176     8265.731     9956.502
197  K3P+I         3455.086     430 7770.172     8267.702     9950.217
198  K3P+G4        3453.782     430 7767.563     8265.093     9947.609
199  K3P+I+G4      3452.296     431 7766.592     8267.108     9951.708
200  K3P+R2        3451.280     431 7764.559     8265.075     9949.675
210  TN+F+I        3447.497     433 7760.993     8267.521     9956.249
211  TN+F+G4       3446.057     433 7758.114     8264.642     9953.369
212  TN+F+I+G4     3444.672     434 7757.344     8266.899     9957.670
213  TN+F+R2       3443.882     434 7755.764     8265.318     9956.089
223  TNe+I         3453.938     430 7767.876     8265.406     9947.922
224  TNe+G4        3452.611     430 7765.221     8262.751     9945.267
225  TNe+I+G4      3451.143     431 7764.287     8264.803     9949.403
226  TNe+R2        3450.266     431 7762.531     8263.048     9947.647
236  HKY+F+I       3448.038     432 7760.076     8263.591     9950.262
237  HKY+F+G4      3446.631     432 7757.263     8260.778     9947.448
238  HKY+F+I+G4    3445.238     433 7756.476     8263.004     9951.732
239  HKY+F+R2      3444.434     433 7754.868     8261.397     9950.124
249  K2P+I         3455.297     429 7768.594     8263.151     9943.570
250  K2P+G4        3453.996     429 7765.991     8260.549     9940.967
251  K2P+I+G4      3452.512     430 7765.023     8262.553     9945.069
252  K2P+R2        3451.500     430 7763.000     8260.530     9943.046
262  F81+F+I       3530.353     431 7922.705     8423.221     10107.821
263  F81+F+G4      3529.002     431 7920.005     8420.521     10105.121
264  F81+F+I+G4    3527.548     432 7919.097     8422.612     10109.282
265  F81+F+R2      3526.561     432 7917.122     8420.637     10107.307
275  JC+I          3538.543     428 7933.086     8424.685     10102.992
276  JC+G4         3537.236     428 7930.473     8422.071     10100.379
277  JC+I+G4       3535.749     429 7929.498     8424.055     10104.474
278  JC+R2         3534.724     429 7927.448     8422.006     10102.424
Akaike Information Criterion:           HKY+F+R2
Corrected Akaike Information Criterion: K2P+R2
Bayesian Information Criterion:         K2P+G4
Best-fit model: K2P+G4 chosen according to BIC

All model information printed to aln_OTRb.tr2_CDS_p2n.fa.model.gz
CPU time for ModelFinder: 70.880 seconds (0h:1m:10s)
Wall-clock time for ModelFinder: 116.497 seconds (0h:1m:56s)

NOTE: 7 MB RAM (0 GB) is required!
Estimate model parameters (epsilon = 0.100)
1. Initial log-likelihood: -3453.996
Optimal log-likelihood: -3453.996
Rate parameters:  A-C: 1.00000  A-G: 5.94686  A-T: 1.00000  C-G: 1.00000  C-T: 5.94686  G-T: 1.00000
Base frequencies:  A: 0.250  C: 0.250  G: 0.250  T: 0.250
Gamma shape alpha: 0.209
Parameters optimization took 1 rounds (0.166 sec)
Computing ML distances based on estimated model parameters... 0.379 sec
Computing BIONJ tree...
0.071 seconds
Log-likelihood of BIONJ tree: -3460.670
--------------------------------------------------------------------
|             INITIALIZING CANDIDATE TREE SET                      |
--------------------------------------------------------------------
Generating 98 parsimony trees... 4.024 second
Computing log-likelihood of 98 initial trees ... 3.890 seconds
Current best score: -3450.487

Do NNI search on 20 best initial trees
Estimate model parameters (epsilon = 0.100)
BETTER TREE FOUND at iteration 1: -3448.553
Estimate model parameters (epsilon = 0.100)
BETTER TREE FOUND at iteration 2: -3447.279
Iteration 10 / LogL: -3448.553 / Time: 0h:0m:17s
Iteration 20 / LogL: -3450.575 / Time: 0h:0m:25s
Finish initializing candidate tree set (20)
Current best tree score: -3447.279 / CPU time: 24.169
Number of iterations: 20
--------------------------------------------------------------------
|               OPTIMIZING CANDIDATE TREE SET                      |
--------------------------------------------------------------------
Iteration 30 / LogL: -3460.399 / Time: 0h:0m:35s (0h:1m:29s left)
Estimate model parameters (epsilon = 0.100)
BETTER TREE FOUND at iteration 32: -3446.806
Iteration 40 / LogL: -3448.197 / Time: 0h:0m:48s (0h:1m:54s left)
Iteration 50 / LogL: -3449.924 / Time: 0h:0m:59s (0h:1m:40s left)
Estimate model parameters (epsilon = 0.100)
BETTER TREE FOUND at iteration 57: -3445.549
Iteration 60 / LogL: -3478.634 / Time: 0h:1m:11s (0h:1m:57s left)
Iteration 70 / LogL: -3445.572 / Time: 0h:1m:23s (0h:1m:45s left)
Iteration 80 / LogL: -3445.564 / Time: 0h:1m:36s (0h:1m:33s left)
Iteration 90 / LogL: -3445.593 / Time: 0h:1m:51s (0h:1m:23s left)
Iteration 100 / LogL: -3445.568 / Time: 0h:2m:5s (0h:1m:12s left)
Iteration 110 / LogL: -3454.977 / Time: 0h:2m:19s (0h:1m:0s left)
Iteration 120 / LogL: -3452.174 / Time: 0h:2m:33s (0h:0m:47s left)
Iteration 130 / LogL: -3446.822 / Time: 0h:2m:45s (0h:0m:34s left)
Iteration 140 / LogL: -3453.261 / Time: 0h:2m:57s (0h:0m:21s left)
Iteration 150 / LogL: -3445.580 / Time: 0h:3m:10s (0h:0m:8s left)
TREE SEARCH COMPLETED AFTER 158 ITERATIONS / Time: 0h:3m:21s

--------------------------------------------------------------------
|                    FINALIZING TREE SEARCH                        |
--------------------------------------------------------------------
Performs final model parameters optimization
Estimate model parameters (epsilon = 0.010)
1. Initial log-likelihood: -3445.549
Optimal log-likelihood: -3445.549
Rate parameters:  A-C: 1.00000  A-G: 6.22093  A-T: 1.00000  C-G: 1.00000  C-T: 6.22093  G-T: 1.00000
Base frequencies:  A: 0.250  C: 0.250  G: 0.250  T: 0.250
Gamma shape alpha: 0.208
Parameters optimization took 1 rounds (0.112 sec)
BEST SCORE FOUND : -3445.549
Total tree length: 0.202

Total number of iterations: 158
CPU time used for tree search: 123.118 sec (0h:2m:3s)
Wall-clock time used for tree search: 200.667 sec (0h:3m:20s)
Total CPU time used: 123.825 sec (0h:2m:3s)
Total wall-clock time used: 202.062 sec (0h:3m:22s)

Analysis results written to: 
  IQ-TREE report:                aln_OTRb.tr2_CDS_p2n.fa.iqtree
  Maximum-likelihood tree:       aln_OTRb.tr2_CDS_p2n.fa.treefile
  Likelihood distances:          aln_OTRb.tr2_CDS_p2n.fa.mldist
  Screen log file:               aln_OTRb.tr2_CDS_p2n.fa.log

Date and Time: Tue Jan 21 15:56:54 2025
```
