## Supplementary Data 4 for "Nonapeptide molecular evolution during the adaptive radiation of Tanganyika cichlids": aln_OTRb.tr2_CDS_p2n.fa.mldist

```
215
Orenil     0.0000000 0.0232980 0.0251765 0.0251765 0.0195788 0.0186164 0.0214321 0.0204591 0.0214041 0.0177310 0.0214321 0.0213762 0.0213382 0.0213382 0.0213572 0.0167500 0.0167500 0.0167796 0.0167648 0.0176996 0.0186734 0.0195788 0.0205405 0.0186164 0.0213572 0.0223142 0.0241818 0.0204955 0.0223541 0.0176996 0.0177153 0.0176996 0.0215179 0.0213851 0.0178188 0.0177556 0.0205222 0.0195535 0.0177556 0.0177713 0.0186420 0.0177398 0.0186329 0.0177310 0.0196663 0.0195962 0.0205039 0.0214794 0.0206883 0.0214704 0.0223835 0.0185925 0.0194937 0.0194937 0.0252329 0.0213851 0.0204955 0.0223142 0.0214986 0.0223142 0.0223341 0.0223341 0.0223341 0.0233189 0.0242356 0.0242574 0.0233918 0.0292643 0.0252557 0.0242356 0.0252557 0.0242574 0.0242574 0.0242897 0.0223835 0.0204955 0.0205222 0.0214321 0.0252557 0.0223835 0.0262621 0.0252329 0.0252329 0.0252557 0.0243116 0.0252557 0.0186494 0.0214986 0.0234965 0.0186164 0.0195362 0.0242252 0.0214424 0.0242252 0.0251765 0.0242252 0.0242574 0.0223341 0.0223541 0.0232880 0.0251765 0.0242252 0.0241818 0.0223142 0.0223741 0.0261792 0.0261792 0.0243011 0.0261792 0.0232464 0.0205688 0.0232464 0.0233189 0.0252784 0.0232672 0.0243555 0.0223142 0.0251991 0.0214041 0.0242252 0.0214041 0.0223341 0.0233608 0.0242792 0.0232464 0.0261204 0.0232464 0.0223142 0.0243116 0.0251765 0.0232464 0.0252329 0.0233189 0.0223341 0.0186329 0.0186329 0.0176771 0.0232464 0.0214041 0.0233498 0.0223635 0.0214897 0.0205222 0.0185925 0.0195457 0.0196742 0.0215179 0.0214986 0.0253125 0.0214986 0.0214794 0.0224130 0.0216148 0.0224331 0.0214986 0.0224130 0.0195362 0.0204326 0.0185761 0.0185761 0.0234018 0.0224627 0.0252896 0.0215565 0.0243441 0.0241818 0.0242356 0.0186660 0.0186164 0.0205039 0.0205039 0.0205039 0.0205222 0.0214232 0.0213851 0.0214232 0.0232980 0.0214041 0.0223541 0.0213851 0.0223541 0.0214424 0.0205489 0.0206157 0.0197208 0.0160534 0.0178188 0.0178347 0.0186329 0.0169140 0.0224130 0.0224331 0.0224331 0.0233708 0.0224331 0.0233498 0.0233498 0.0224331 0.0261204 0.0204591 0.0186329 0.0195535 0.0176996 0.0177153 0.0195362 0.0195362 0.0186660 0.0186164 0.0204591 0.0195362 0.0186494 0.0195362 0.0177310 0.0176996 0.0214321 
Altcal     0.0232980 0.0000000 0.0017064 0.0017064 0.0122896 0.0078170 0.0104979 0.0113683 0.0104852 0.0078306 0.0104979 0.0122593 0.0122379 0.0122379 0.0122486 0.0060461 0.0060461 0.0060565 0.0060513 0.0087004 0.0087260 0.0087184 0.0096235 0.0078170 0.0025711 0.0025689 0.0042957 0.0017127 0.0025733 0.0069367 0.0069427 0.0069367 0.0105384 0.0104760 0.0069829 0.0069586 0.0096151 0.0087079 0.0069586 0.0069646 0.0078281 0.0069525 0.0078238 0.0087155 0.0105440 0.0105071 0.0096067 0.0105199 0.0096913 0.0105163 0.0114022 0.0078077 0.0104542 0.0104542 0.0141234 0.0104760 0.0096034 0.0113683 0.0105292 0.0025689 0.0025711 0.0025711 0.0025711 0.0000010 0.0008508 0.0008515 0.0034505 0.0052000 0.0017112 0.0008508 0.0017112 0.0008515 0.0008515 0.0008534 0.0025762 0.0096034 0.0096151 0.0104979 0.0017112 0.0025762 0.0025762 0.0017097 0.0017097 0.0017112 0.0008542 0.0017112 0.0078306 0.0105292 0.0123898 0.0095867 0.0104760 0.0043031 0.0025755 0.0043031 0.0017064 0.0043031 0.0008515 0.0025711 0.0043117 0.0034368 0.0051737 0.0043031 0.0042957 0.0025689 0.0025755 0.0025689 0.0060593 0.0043154 0.0025689 0.0034309 0.0025821 0.0034309 0.0034407 0.0017127 0.0034338 0.0008556 0.0025689 0.0017078 0.0017112 0.0043031 0.0025711 0.0025711 0.0034466 0.0043117 0.0034309 0.0025638 0.0034309 0.0025689 0.0043166 0.0051737 0.0034309 0.0017097 0.0000010 0.0025711 0.0078238 0.0078238 0.0086899 0.0122637 0.0104852 0.0123155 0.0113922 0.0105255 0.0096151 0.0078077 0.0087050 0.0096521 0.0105384 0.0105292 0.0141662 0.0105292 0.0105199 0.0114162 0.0114868 0.0114262 0.0105292 0.0114162 0.0087004 0.0095751 0.0078009 0.0078009 0.0141536 0.0114403 0.0141536 0.0105570 0.0132461 0.0095470 0.0131899 0.0078374 0.0078170 0.0113922 0.0113922 0.0113922 0.0096151 0.0017127 0.0017097 0.0017127 0.0034377 0.0017112 0.0025733 0.0017097 0.0025733 0.0017141 0.0096267 0.0132620 0.0123786 0.0105926 0.0114444 0.0105553 0.0113783 0.0105553 0.0096267 0.0114262 0.0114262 0.0123264 0.0114262 0.0123155 0.0123155 0.0114262 0.0060461 0.0095867 0.0095950 0.0104852 0.0087004 0.0087079 0.0104760 0.0087004 0.0087231 0.0095867 0.0095867 0.0087004 0.0096034 0.0104760 0.0087155 0.0087004 0.0122896 
Altcom     0.0251765 0.0017064 0.0000000 0.0000010 0.0140934 0.0095867 0.0122896 0.0131620 0.0122744 0.0096034 0.0122896 0.0140583 0.0140337 0.0140337 0.0140460 0.0078009 0.0078009 0.0078145 0.0078077 0.0104760 0.0105071 0.0104979 0.0114122 0.0095867 0.0042994 0.0042957 0.0060340 0.0034368 0.0043031 0.0087004 0.0087079 0.0087004 0.0123373 0.0122637 0.0087584 0.0087278 0.0114022 0.0104852 0.0087278 0.0087355 0.0096002 0.0087202 0.0095950 0.0104943 0.0123437 0.0123004 0.0113922 0.0123155 0.0114929 0.0123112 0.0132015 0.0095751 0.0122379 0.0122379 0.0159437 0.0122637 0.0113882 0.0131620 0.0123264 0.0042957 0.0042994 0.0042994 0.0042994 0.0017078 0.0025638 0.0025660 0.0051930 0.0052000 0.0034338 0.0025638 0.0034338 0.0025660 0.0025660 0.0025689 0.0043080 0.0113882 0.0114022 0.0122896 0.0034338 0.0043080 0.0043080 0.0034309 0.0034309 0.0034338 0.0025711 0.0034338 0.0096034 0.0123264 0.0142091 0.0113683 0.0122637 0.0060444 0.0043068 0.0060444 0.0034241 0.0060444 0.0025660 0.0042994 0.0060565 0.0051723 0.0069225 0.0060444 0.0060340 0.0042957 0.0043068 0.0042957 0.0078170 0.0060618 0.0042957 0.0051634 0.0043180 0.0051634 0.0051782 0.0034368 0.0051679 0.0025755 0.0042957 0.0034270 0.0034338 0.0060444 0.0042994 0.0042994 0.0051872 0.0060565 0.0051634 0.0042872 0.0051634 0.0042957 0.0060645 0.0069225 0.0051634 0.0034309 0.0017078 0.0042994 0.0095950 0.0095950 0.0104633 0.0140635 0.0122744 0.0141234 0.0131899 0.0123220 0.0114022 0.0095751 0.0104816 0.0114464 0.0123373 0.0123264 0.0159923 0.0123264 0.0123155 0.0132179 0.0133000 0.0132296 0.0123264 0.0132179 0.0104760 0.0113544 0.0095668 0.0095668 0.0159781 0.0132461 0.0159781 0.0123590 0.0150643 0.0113209 0.0149999 0.0096118 0.0095867 0.0131899 0.0131899 0.0113922 0.0114022 0.0034368 0.0034309 0.0034368 0.0051737 0.0034338 0.0043031 0.0034309 0.0043031 0.0034397 0.0114162 0.0150818 0.0141955 0.0124005 0.0132503 0.0123567 0.0131736 0.0123567 0.0114162 0.0132296 0.0132296 0.0141359 0.0132296 0.0141234 0.0141234 0.0132296 0.0078009 0.0113683 0.0113783 0.0122744 0.0104760 0.0104852 0.0122637 0.0104760 0.0105035 0.0113683 0.0113683 0.0104760 0.0113882 0.0122637 0.0104943 0.0104760 0.0140934 
Altshe     0.0251765 0.0017064 0.0000010 0.0000000 0.0140934 0.0095867 0.0122896 0.0131620 0.0122744 0.0096034 0.0122896 0.0140583 0.0140337 0.0140337 0.0140460 0.0078009 0.0078009 0.0078145 0.0078077 0.0104760 0.0105071 0.0104979 0.0114122 0.0095867 0.0042994 0.0042957 0.0060340 0.0034368 0.0043031 0.0087004 0.0087079 0.0087004 0.0123373 0.0122637 0.0087584 0.0087278 0.0114022 0.0104852 0.0087278 0.0087355 0.0096002 0.0087202 0.0095950 0.0104943 0.0123437 0.0123004 0.0113922 0.0123155 0.0114929 0.0123112 0.0132015 0.0095751 0.0122379 0.0122379 0.0159437 0.0122637 0.0113882 0.0131620 0.0123264 0.0042957 0.0042994 0.0042994 0.0042994 0.0017078 0.0025638 0.0025660 0.0051930 0.0052000 0.0034338 0.0025638 0.0034338 0.0025660 0.0025660 0.0025689 0.0043080 0.0113882 0.0114022 0.0122896 0.0034338 0.0043080 0.0043080 0.0034309 0.0034309 0.0034338 0.0025711 0.0034338 0.0096034 0.0123264 0.0142091 0.0113683 0.0122637 0.0060444 0.0043068 0.0060444 0.0034241 0.0060444 0.0025660 0.0042994 0.0060565 0.0051723 0.0069225 0.0060444 0.0060340 0.0042957 0.0043068 0.0042957 0.0078170 0.0060618 0.0042957 0.0051634 0.0043180 0.0051634 0.0051782 0.0034368 0.0051679 0.0025755 0.0042957 0.0034270 0.0034338 0.0060444 0.0042994 0.0042994 0.0051872 0.0060565 0.0051634 0.0042872 0.0051634 0.0042957 0.0060645 0.0069225 0.0051634 0.0034309 0.0017078 0.0042994 0.0095950 0.0095950 0.0104633 0.0140635 0.0122744 0.0141234 0.0131899 0.0123220 0.0114022 0.0095751 0.0104816 0.0114464 0.0123373 0.0123264 0.0159923 0.0123264 0.0123155 0.0132179 0.0133000 0.0132296 0.0123264 0.0132179 0.0104760 0.0113544 0.0095668 0.0095668 0.0159781 0.0132461 0.0159781 0.0123590 0.0150643 0.0113209 0.0149999 0.0096118 0.0095867 0.0131899 0.0131899 0.0113922 0.0114022 0.0034368 0.0034309 0.0034368 0.0051737 0.0034338 0.0043031 0.0034309 0.0043031 0.0034397 0.0114162 0.0150818 0.0141955 0.0124005 0.0132503 0.0123567 0.0131736 0.0123567 0.0114162 0.0132296 0.0132296 0.0141359 0.0132296 0.0141234 0.0141234 0.0132296 0.0078009 0.0113683 0.0113783 0.0122744 0.0104760 0.0104852 0.0122637 0.0104760 0.0105035 0.0113683 0.0113683 0.0104760 0.0113882 0.0122637 0.0104943 0.0104760 0.0140934 
Arcstr     0.0195788 0.0122896 0.0140934 0.0140934 0.0000000 0.0078170 0.0051737 0.0060340 0.0051679 0.0078306 0.0087184 0.0104724 0.0104542 0.0104542 0.0104633 0.0060461 0.0060461 0.0060565 0.0060513 0.0069367 0.0087260 0.0087184 0.0096235 0.0078170 0.0104633 0.0113683 0.0131620 0.0096034 0.0113882 0.0069367 0.0069427 0.0069367 0.0087155 0.0086645 0.0060987 0.0060776 0.0096151 0.0087079 0.0069586 0.0069646 0.0078281 0.0069525 0.0078238 0.0069487 0.0105440 0.0105071 0.0078332 0.0087004 0.0096913 0.0105163 0.0114022 0.0078077 0.0086824 0.0086824 0.0087004 0.0051634 0.0043031 0.0060340 0.0087079 0.0113683 0.0113783 0.0113783 0.0113783 0.0123004 0.0131899 0.0132015 0.0114363 0.0179088 0.0141359 0.0131899 0.0141359 0.0132015 0.0132015 0.0132179 0.0114022 0.0096034 0.0078400 0.0104979 0.0141359 0.0114022 0.0150776 0.0141234 0.0141234 0.0141359 0.0132296 0.0141359 0.0078306 0.0087079 0.0105384 0.0078170 0.0087004 0.0131852 0.0113982 0.0131852 0.0140934 0.0131852 0.0132015 0.0113783 0.0122852 0.0122852 0.0140934 0.0131852 0.0131620 0.0113683 0.0113982 0.0150320 0.0150320 0.0132248 0.0150320 0.0122637 0.0114283 0.0122637 0.0123004 0.0141484 0.0122744 0.0132530 0.0113683 0.0141058 0.0104852 0.0131852 0.0104852 0.0113783 0.0123220 0.0132132 0.0122637 0.0149999 0.0122637 0.0113683 0.0132296 0.0140934 0.0122637 0.0141234 0.0123004 0.0113783 0.0078238 0.0078238 0.0086899 0.0086645 0.0069134 0.0104760 0.0113922 0.0105255 0.0096151 0.0078077 0.0087050 0.0078374 0.0087155 0.0087079 0.0123004 0.0087079 0.0087004 0.0095867 0.0087537 0.0095950 0.0087079 0.0095867 0.0069075 0.0086899 0.0078009 0.0078009 0.0122896 0.0096067 0.0122896 0.0087307 0.0113922 0.0131620 0.0113922 0.0060497 0.0060340 0.0113922 0.0113922 0.0113922 0.0078400 0.0104943 0.0104760 0.0104943 0.0122896 0.0104852 0.0113882 0.0104760 0.0113882 0.0105035 0.0078170 0.0114545 0.0105739 0.0079037 0.0096507 0.0087661 0.0095950 0.0087661 0.0096267 0.0095950 0.0095950 0.0104852 0.0095950 0.0104760 0.0104760 0.0095950 0.0149999 0.0095867 0.0078238 0.0087079 0.0069367 0.0069427 0.0069367 0.0087004 0.0060751 0.0078170 0.0078170 0.0087004 0.0069487 0.0087004 0.0069487 0.0069367 0.0122896 
Asplep     0.0186164 0.0078170 0.0095867 0.0095867 0.0078170 0.0000000 0.0060593 0.0069225 0.0060513 0.0000010 0.0025689 0.0077984 0.0077849 0.0077849 0.0077917 0.0017097 0.0017097 0.0017127 0.0017112 0.0043043 0.0008542 0.0008534 0.0017127 0.0000010 0.0060392 0.0069225 0.0086824 0.0051827 0.0069345 0.0025740 0.0025762 0.0025740 0.0060823 0.0060461 0.0000010 0.0000010 0.0017112 0.0017078 0.0000010 0.0000010 0.0008537 0.0000010 0.0000010 0.0008523 0.0060856 0.0060645 0.0017097 0.0060717 0.0017245 0.0025733 0.0034338 0.0017112 0.0060340 0.0060340 0.0096067 0.0060461 0.0051827 0.0069225 0.0060770 0.0069225 0.0069285 0.0069285 0.0069285 0.0078238 0.0087004 0.0087079 0.0078468 0.0132861 0.0096151 0.0087004 0.0096151 0.0087079 0.0087079 0.0087184 0.0069427 0.0017093 0.0017112 0.0025689 0.0096151 0.0069427 0.0105292 0.0096067 0.0096067 0.0096151 0.0087260 0.0096151 0.0000010 0.0060770 0.0078795 0.0017064 0.0025638 0.0086975 0.0069405 0.0086975 0.0095867 0.0086975 0.0087079 0.0069285 0.0078145 0.0078145 0.0095867 0.0086975 0.0086824 0.0069225 0.0069405 0.0104979 0.0104979 0.0087231 0.0104979 0.0078009 0.0069586 0.0078009 0.0078238 0.0096235 0.0078077 0.0087413 0.0069225 0.0095950 0.0060513 0.0086975 0.0060513 0.0069285 0.0078374 0.0087155 0.0078009 0.0104760 0.0078009 0.0069225 0.0087260 0.0095867 0.0078009 0.0096067 0.0078238 0.0069285 0.0000010 0.0000010 0.0025711 0.0078009 0.0060513 0.0078332 0.0034309 0.0025755 0.0017112 0.0017112 0.0025755 0.0052090 0.0060823 0.0060770 0.0096352 0.0060770 0.0060717 0.0069510 0.0069935 0.0069570 0.0060770 0.0069510 0.0043043 0.0034338 0.0017097 0.0017097 0.0096267 0.0069653 0.0096267 0.0060929 0.0087366 0.0086824 0.0051634 0.0034466 0.0034377 0.0069367 0.0069367 0.0069367 0.0017112 0.0060565 0.0060461 0.0060565 0.0078170 0.0060513 0.0060444 0.0060461 0.0069345 0.0060618 0.0051955 0.0087478 0.0078734 0.0061131 0.0069676 0.0060918 0.0069285 0.0060918 0.0034377 0.0069570 0.0069570 0.0078400 0.0069570 0.0078332 0.0078332 0.0069570 0.0104760 0.0034377 0.0017078 0.0025660 0.0008508 0.0008515 0.0025638 0.0008508 0.0008530 0.0017064 0.0017064 0.0008508 0.0017093 0.0025638 0.0008523 0.0008508 0.0042957 
Astbur     0.0214321 0.0104979 0.0122896 0.0122896 0.0051737 0.0060593 0.0000000 0.0042957 0.0034338 0.0060698 0.0069510 0.0069345 0.0069225 0.0069225 0.0069285 0.0043043 0.0043043 0.0043117 0.0043080 0.0051840 0.0069570 0.0069510 0.0078468 0.0060593 0.0086899 0.0095867 0.0113683 0.0078306 0.0096034 0.0051840 0.0051885 0.0051840 0.0051930 0.0069075 0.0043417 0.0043266 0.0078400 0.0060645 0.0043266 0.0043304 0.0043192 0.0043229 0.0060645 0.0069487 0.0087566 0.0087260 0.0060717 0.0051840 0.0079020 0.0087336 0.0096151 0.0060513 0.0051737 0.0051737 0.0034309 0.0025689 0.0017093 0.0042957 0.0051885 0.0095867 0.0095950 0.0095950 0.0095950 0.0105071 0.0113922 0.0114022 0.0096436 0.0160616 0.0123264 0.0113922 0.0123264 0.0114022 0.0114022 0.0114162 0.0096151 0.0078306 0.0060770 0.0087184 0.0123264 0.0096151 0.0132578 0.0123155 0.0123155 0.0123264 0.0114262 0.0123264 0.0060698 0.0051885 0.0069774 0.0078170 0.0087004 0.0113882 0.0096118 0.0113882 0.0122896 0.0113882 0.0114022 0.0095950 0.0104943 0.0104943 0.0122896 0.0113882 0.0113683 0.0095867 0.0096118 0.0132179 0.0132179 0.0114222 0.0132179 0.0104760 0.0096371 0.0104760 0.0105071 0.0123373 0.0104852 0.0105477 0.0095867 0.0123004 0.0087079 0.0113882 0.0087079 0.0095950 0.0105255 0.0114122 0.0104760 0.0131899 0.0104760 0.0095867 0.0114262 0.0122896 0.0104760 0.0123155 0.0105071 0.0095950 0.0060645 0.0060645 0.0069285 0.0086645 0.0069134 0.0087004 0.0096067 0.0087413 0.0078400 0.0060513 0.0069405 0.0051975 0.0051930 0.0051885 0.0087260 0.0051885 0.0051840 0.0060593 0.0060962 0.0060645 0.0051885 0.0060593 0.0051634 0.0069285 0.0060461 0.0060461 0.0087184 0.0060717 0.0087184 0.0060804 0.0078332 0.0095867 0.0096067 0.0043068 0.0042957 0.0096067 0.0096067 0.0096067 0.0060770 0.0087155 0.0087004 0.0087155 0.0104979 0.0087079 0.0096034 0.0087004 0.0096034 0.0087231 0.0060593 0.0096592 0.0087815 0.0070135 0.0078691 0.0069890 0.0060645 0.0069890 0.0078494 0.0060645 0.0060645 0.0069427 0.0060645 0.0069367 0.0069367 0.0060645 0.0131899 0.0078170 0.0078238 0.0087079 0.0069367 0.0069427 0.0069367 0.0069367 0.0051975 0.0078170 0.0060593 0.0069367 0.0078306 0.0087004 0.0069487 0.0069367 0.0104979 
Astfla     0.0204591 0.0113683 0.0131620 0.0131620 0.0060340 0.0069225 0.0042957 0.0000000 0.0025660 0.0069345 0.0078170 0.0095636 0.0095470 0.0095470 0.0095553 0.0051634 0.0051634 0.0051723 0.0051679 0.0060461 0.0078238 0.0078170 0.0087155 0.0069225 0.0095553 0.0104542 0.0122379 0.0086975 0.0104724 0.0060461 0.0060513 0.0060461 0.0078145 0.0077682 0.0060865 0.0060654 0.0087079 0.0078077 0.0060654 0.0060707 0.0069314 0.0060601 0.0069285 0.0078145 0.0096286 0.0095950 0.0069367 0.0078009 0.0087767 0.0096034 0.0104852 0.0069134 0.0077849 0.0077849 0.0078009 0.0025638 0.0017093 0.0051532 0.0078077 0.0104542 0.0104633 0.0104633 0.0104633 0.0113783 0.0122637 0.0122744 0.0105163 0.0169467 0.0132015 0.0122637 0.0132015 0.0122744 0.0122744 0.0122896 0.0104852 0.0086975 0.0069427 0.0095867 0.0132015 0.0104852 0.0141359 0.0131899 0.0131899 0.0132015 0.0123004 0.0132015 0.0069345 0.0078077 0.0096235 0.0086824 0.0095668 0.0122593 0.0104816 0.0122593 0.0131620 0.0122593 0.0122744 0.0104633 0.0113644 0.0113644 0.0131620 0.0122593 0.0122379 0.0104542 0.0104816 0.0140934 0.0140934 0.0122960 0.0140934 0.0113445 0.0087278 0.0113445 0.0113783 0.0132132 0.0113544 0.0123220 0.0104542 0.0131736 0.0095751 0.0122593 0.0095751 0.0104633 0.0113982 0.0122852 0.0113445 0.0140635 0.0113445 0.0104542 0.0123004 0.0131620 0.0113445 0.0131899 0.0113783 0.0104633 0.0069285 0.0069285 0.0077917 0.0095272 0.0077749 0.0095668 0.0104760 0.0096118 0.0087079 0.0069134 0.0078052 0.0060618 0.0078145 0.0078077 0.0113783 0.0078077 0.0078009 0.0086824 0.0087355 0.0086899 0.0078077 0.0086824 0.0060220 0.0077917 0.0069075 0.0069075 0.0113683 0.0087004 0.0113683 0.0078281 0.0104760 0.0122379 0.0104760 0.0051665 0.0051532 0.0104760 0.0104760 0.0104760 0.0069427 0.0095835 0.0095668 0.0095835 0.0113683 0.0095751 0.0104724 0.0095668 0.0104724 0.0095918 0.0069225 0.0087478 0.0078734 0.0061131 0.0069676 0.0060918 0.0069285 0.0060918 0.0087184 0.0086899 0.0086899 0.0095751 0.0086899 0.0095668 0.0095668 0.0086899 0.0140635 0.0086824 0.0086899 0.0095751 0.0078009 0.0078077 0.0078009 0.0078009 0.0060618 0.0086824 0.0069225 0.0078009 0.0086975 0.0095668 0.0078145 0.0078009 0.0113683 
Astpal     0.0214041 0.0104852 0.0122744 0.0122744 0.0051679 0.0060513 0.0034338 0.0025660 0.0000000 0.0060618 0.0069427 0.0086870 0.0086720 0.0086720 0.0086795 0.0042994 0.0042994 0.0043068 0.0043031 0.0051782 0.0069487 0.0069427 0.0078374 0.0060513 0.0086795 0.0095751 0.0113544 0.0078213 0.0095918 0.0051782 0.0051827 0.0051782 0.0069405 0.0068996 0.0052128 0.0051947 0.0078306 0.0069345 0.0051947 0.0051992 0.0060601 0.0051902 0.0060565 0.0069405 0.0087460 0.0087155 0.0060645 0.0069285 0.0078855 0.0078374 0.0078306 0.0060444 0.0069134 0.0069134 0.0069285 0.0017078 0.0008530 0.0042909 0.0069345 0.0095751 0.0095835 0.0095835 0.0095835 0.0104943 0.0113783 0.0113882 0.0096319 0.0160411 0.0123112 0.0113783 0.0123112 0.0113882 0.0113882 0.0114022 0.0087155 0.0078213 0.0060698 0.0087079 0.0123112 0.0096034 0.0132413 0.0123004 0.0123004 0.0123112 0.0114122 0.0123112 0.0060618 0.0069345 0.0087413 0.0078077 0.0086899 0.0113743 0.0096002 0.0113743 0.0122744 0.0113743 0.0113882 0.0095835 0.0104816 0.0104816 0.0122744 0.0113743 0.0113544 0.0095751 0.0096002 0.0132015 0.0132015 0.0114082 0.0132015 0.0104633 0.0096254 0.0104633 0.0104943 0.0123220 0.0104724 0.0114323 0.0095751 0.0122852 0.0086975 0.0113743 0.0086975 0.0095835 0.0105127 0.0113982 0.0104633 0.0131736 0.0104633 0.0095751 0.0114122 0.0122744 0.0104633 0.0123004 0.0104943 0.0095835 0.0060565 0.0060565 0.0069194 0.0068996 0.0051620 0.0086899 0.0095950 0.0087307 0.0078306 0.0060444 0.0069314 0.0060670 0.0069405 0.0069345 0.0104943 0.0069345 0.0069285 0.0078077 0.0078554 0.0069345 0.0069345 0.0078077 0.0051576 0.0069194 0.0060392 0.0060392 0.0104852 0.0078238 0.0104852 0.0069525 0.0095950 0.0113544 0.0095950 0.0043019 0.0042909 0.0095950 0.0095950 0.0095950 0.0060698 0.0087050 0.0086899 0.0087050 0.0104852 0.0086975 0.0095918 0.0086899 0.0095918 0.0087126 0.0060513 0.0096474 0.0087709 0.0070042 0.0078597 0.0069798 0.0078145 0.0069798 0.0078400 0.0078145 0.0078145 0.0086975 0.0078145 0.0086899 0.0086899 0.0078145 0.0131736 0.0078077 0.0078145 0.0086975 0.0069285 0.0069345 0.0069285 0.0069285 0.0051916 0.0078077 0.0060513 0.0069285 0.0078213 0.0086899 0.0069405 0.0069285 0.0104852 
Auldew     0.0177310 0.0078306 0.0096034 0.0096034 0.0078306 0.0000010 0.0060698 0.0069345 0.0060618 0.0000000 0.0025733 0.0078119 0.0077984 0.0077984 0.0078052 0.0017127 0.0017127 0.0017156 0.0017141 0.0043117 0.0008556 0.0008549 0.0017156 0.0000010 0.0060497 0.0069345 0.0086975 0.0051916 0.0069465 0.0025784 0.0025806 0.0025784 0.0060929 0.0060565 0.0000010 0.0000010 0.0017141 0.0017107 0.0000010 0.0000010 0.0008552 0.0000010 0.0000010 0.0008537 0.0060962 0.0060751 0.0017127 0.0060823 0.0017275 0.0025777 0.0034397 0.0017141 0.0060444 0.0060444 0.0096235 0.0060565 0.0051916 0.0069345 0.0060876 0.0069345 0.0069405 0.0069405 0.0069405 0.0078374 0.0087155 0.0087231 0.0078606 0.0133097 0.0096319 0.0087155 0.0096319 0.0087231 0.0087231 0.0087336 0.0069548 0.0017122 0.0017141 0.0025733 0.0096319 0.0069548 0.0105477 0.0096235 0.0096235 0.0096319 0.0087413 0.0096319 0.0000010 0.0060876 0.0078933 0.0017093 0.0025682 0.0087126 0.0069525 0.0087126 0.0096034 0.0087126 0.0087231 0.0069405 0.0078281 0.0078281 0.0096034 0.0087126 0.0086975 0.0069345 0.0069525 0.0105163 0.0105163 0.0087384 0.0105163 0.0078145 0.0069707 0.0078145 0.0078374 0.0096403 0.0078213 0.0087566 0.0069345 0.0096118 0.0060618 0.0087126 0.0060618 0.0069405 0.0078511 0.0087307 0.0078145 0.0104943 0.0078145 0.0069345 0.0087413 0.0096034 0.0078145 0.0096235 0.0078374 0.0069405 0.0000010 0.0000010 0.0025755 0.0078145 0.0060618 0.0078468 0.0034368 0.0025799 0.0017141 0.0017141 0.0025799 0.0052181 0.0060929 0.0060876 0.0096521 0.0060876 0.0060823 0.0069631 0.0070057 0.0069691 0.0060876 0.0069631 0.0043117 0.0034397 0.0017127 0.0017127 0.0096436 0.0069774 0.0096436 0.0061035 0.0087518 0.0086975 0.0051723 0.0034525 0.0034436 0.0069487 0.0069487 0.0069487 0.0017141 0.0060670 0.0060565 0.0060670 0.0078306 0.0060618 0.0060549 0.0060565 0.0069465 0.0060723 0.0052045 0.0087632 0.0078872 0.0061238 0.0069798 0.0061024 0.0069405 0.0061024 0.0034436 0.0069691 0.0069691 0.0078537 0.0069691 0.0078468 0.0078468 0.0069691 0.0104943 0.0034436 0.0017107 0.0025704 0.0008523 0.0008530 0.0025682 0.0008523 0.0008545 0.0017093 0.0017093 0.0008523 0.0017122 0.0025682 0.0008537 0.0008523 0.0043031 
Baicen     0.0214321 0.0104979 0.0122896 0.0122896 0.0087184 0.0025689 0.0069510 0.0078170 0.0069427 0.0025733 0.0000000 0.0086975 0.0086824 0.0086824 0.0086899 0.0043043 0.0043043 0.0043117 0.0043080 0.0043128 0.0034407 0.0034377 0.0043117 0.0025689 0.0086899 0.0095867 0.0113683 0.0078306 0.0096034 0.0051840 0.0051885 0.0051840 0.0087518 0.0087004 0.0025911 0.0025821 0.0043080 0.0042994 0.0025821 0.0025844 0.0034427 0.0025799 0.0025711 0.0034368 0.0087566 0.0087260 0.0025740 0.0087366 0.0043417 0.0051827 0.0060513 0.0043080 0.0069225 0.0069225 0.0105199 0.0069367 0.0060698 0.0078170 0.0087442 0.0095867 0.0095950 0.0095950 0.0095950 0.0105071 0.0113922 0.0114022 0.0096436 0.0160616 0.0123264 0.0113922 0.0123264 0.0114022 0.0114022 0.0114162 0.0096151 0.0043031 0.0025762 0.0051737 0.0123264 0.0096151 0.0132578 0.0123155 0.0123155 0.0123264 0.0114262 0.0123264 0.0025733 0.0087442 0.0105829 0.0042957 0.0051634 0.0113882 0.0096118 0.0113882 0.0122896 0.0113882 0.0114022 0.0095950 0.0104943 0.0104943 0.0122896 0.0113882 0.0113683 0.0095867 0.0096118 0.0132179 0.0132179 0.0114222 0.0132179 0.0104760 0.0096371 0.0104760 0.0105071 0.0114363 0.0104852 0.0114464 0.0095867 0.0123004 0.0087079 0.0113882 0.0087079 0.0095950 0.0105255 0.0114122 0.0104760 0.0131899 0.0104760 0.0095867 0.0114262 0.0122896 0.0104760 0.0123155 0.0105071 0.0095950 0.0025711 0.0025711 0.0051782 0.0104760 0.0087079 0.0105199 0.0060461 0.0051872 0.0043080 0.0043080 0.0051872 0.0078700 0.0087518 0.0087442 0.0123525 0.0087442 0.0087366 0.0096267 0.0096861 0.0096352 0.0087442 0.0096267 0.0069367 0.0051782 0.0043043 0.0043043 0.0123416 0.0096469 0.0123416 0.0087672 0.0114403 0.0113683 0.0025638 0.0060751 0.0060593 0.0096067 0.0096067 0.0096067 0.0025762 0.0087155 0.0087004 0.0087155 0.0104979 0.0087079 0.0086975 0.0087004 0.0096034 0.0087231 0.0078494 0.0096592 0.0087815 0.0070135 0.0078691 0.0069890 0.0078238 0.0069890 0.0043128 0.0096352 0.0096352 0.0105292 0.0096352 0.0105199 0.0105199 0.0096352 0.0131899 0.0060593 0.0042994 0.0051679 0.0034309 0.0034338 0.0034309 0.0034309 0.0017141 0.0042957 0.0025689 0.0034309 0.0043031 0.0051634 0.0034368 0.0034309 0.0069225 
Batfas     0.0213762 0.0122593 0.0140583 0.0140583 0.0104724 0.0077984 0.0069345 0.0095636 0.0086870 0.0078119 0.0086975 0.0000000 0.0000010 0.0000010 0.0000010 0.0060324 0.0060324 0.0060428 0.0060376 0.0051723 0.0087050 0.0086975 0.0096002 0.0077984 0.0104379 0.0113406 0.0131296 0.0095802 0.0113604 0.0069194 0.0069254 0.0069194 0.0087307 0.0104506 0.0060848 0.0060637 0.0095918 0.0078052 0.0060637 0.0060690 0.0060532 0.0060585 0.0078052 0.0086946 0.0105183 0.0104816 0.0078145 0.0087155 0.0096677 0.0104907 0.0113743 0.0077883 0.0017093 0.0017093 0.0104943 0.0086795 0.0078119 0.0086795 0.0087231 0.0113406 0.0113505 0.0113505 0.0113505 0.0122701 0.0131573 0.0131573 0.0114082 0.0178628 0.0141006 0.0131573 0.0141006 0.0131689 0.0131689 0.0131852 0.0113743 0.0095802 0.0078213 0.0104724 0.0141006 0.0104816 0.0150397 0.0140882 0.0140882 0.0141006 0.0131968 0.0141006 0.0078119 0.0087231 0.0105570 0.0095636 0.0104506 0.0131526 0.0113704 0.0131526 0.0140583 0.0131526 0.0122701 0.0113505 0.0113604 0.0122550 0.0140583 0.0131411 0.0131296 0.0113406 0.0113704 0.0149943 0.0149943 0.0131920 0.0149943 0.0122336 0.0114003 0.0122336 0.0122701 0.0141131 0.0122443 0.0123176 0.0113406 0.0140707 0.0104597 0.0131526 0.0104597 0.0113505 0.0122916 0.0131804 0.0122336 0.0149624 0.0122336 0.0113406 0.0131968 0.0140583 0.0122336 0.0140882 0.0122701 0.0113505 0.0078052 0.0078052 0.0086691 0.0122336 0.0104597 0.0122852 0.0113644 0.0087202 0.0087050 0.0077883 0.0086842 0.0087384 0.0087307 0.0087231 0.0123220 0.0087231 0.0087155 0.0096034 0.0096625 0.0096118 0.0087231 0.0096034 0.0077984 0.0086691 0.0077816 0.0077816 0.0105163 0.0096235 0.0123112 0.0096371 0.0114122 0.0113406 0.0113644 0.0078119 0.0077984 0.0113644 0.0113644 0.0113644 0.0078213 0.0104688 0.0104506 0.0104688 0.0122593 0.0104597 0.0113604 0.0104506 0.0113604 0.0104780 0.0096034 0.0096357 0.0087602 0.0069961 0.0078495 0.0069717 0.0060497 0.0069717 0.0096034 0.0096118 0.0096118 0.0105035 0.0096118 0.0104943 0.0104943 0.0096118 0.0149624 0.0095636 0.0095719 0.0104597 0.0086795 0.0086870 0.0086795 0.0086795 0.0069374 0.0095636 0.0077984 0.0086795 0.0095802 0.0104506 0.0086946 0.0086795 0.0104724 
Batfer     0.0213382 0.0122379 0.0140337 0.0140337 0.0104542 0.0077849 0.0069225 0.0095470 0.0086720 0.0077984 0.0086824 0.0000010 0.0000000 0.0000010 0.0000010 0.0060220 0.0060220 0.0060324 0.0060272 0.0051634 0.0086899 0.0086824 0.0095835 0.0077849 0.0104198 0.0113209 0.0131066 0.0095636 0.0113406 0.0069075 0.0069134 0.0069075 0.0087155 0.0104324 0.0060742 0.0060532 0.0095751 0.0077917 0.0060532 0.0060585 0.0060428 0.0060480 0.0077917 0.0086795 0.0104999 0.0104633 0.0078009 0.0087004 0.0096507 0.0104724 0.0113544 0.0077749 0.0017064 0.0017064 0.0104760 0.0086645 0.0077984 0.0095470 0.0087079 0.0113209 0.0113307 0.0113307 0.0113307 0.0122486 0.0131343 0.0131458 0.0113882 0.0178309 0.0140758 0.0131343 0.0140758 0.0131458 0.0131458 0.0131620 0.0113544 0.0095636 0.0078077 0.0104542 0.0140758 0.0104633 0.0150131 0.0140635 0.0140635 0.0140758 0.0131736 0.0140758 0.0077984 0.0087079 0.0105384 0.0095470 0.0104324 0.0131296 0.0113505 0.0131296 0.0140337 0.0131296 0.0122486 0.0113307 0.0113406 0.0122336 0.0140337 0.0131296 0.0131066 0.0113209 0.0113505 0.0149679 0.0149679 0.0131689 0.0149679 0.0122123 0.0113803 0.0122123 0.0122486 0.0140882 0.0122229 0.0122960 0.0113209 0.0140460 0.0104415 0.0131296 0.0104415 0.0113307 0.0122701 0.0131573 0.0122123 0.0149361 0.0122123 0.0113209 0.0131736 0.0140337 0.0122123 0.0140635 0.0122486 0.0113307 0.0077917 0.0077917 0.0086541 0.0122123 0.0104415 0.0122637 0.0113445 0.0087050 0.0086899 0.0077749 0.0086691 0.0087231 0.0087155 0.0087079 0.0123004 0.0087079 0.0087004 0.0095867 0.0096455 0.0095950 0.0087079 0.0095867 0.0086645 0.0086541 0.0077682 0.0077682 0.0104979 0.0096067 0.0122896 0.0096202 0.0113922 0.0113209 0.0113445 0.0078052 0.0077849 0.0113445 0.0113445 0.0113445 0.0078077 0.0104506 0.0104324 0.0104506 0.0122379 0.0104415 0.0113406 0.0104324 0.0113406 0.0104597 0.0095867 0.0096189 0.0087449 0.0069839 0.0078358 0.0069596 0.0060392 0.0069596 0.0095867 0.0095950 0.0095950 0.0104852 0.0095950 0.0104760 0.0104760 0.0095950 0.0149361 0.0095470 0.0095553 0.0104415 0.0086645 0.0086720 0.0086645 0.0086645 0.0069254 0.0095470 0.0077849 0.0086645 0.0095636 0.0104324 0.0086795 0.0086645 0.0104542 
Batgra     0.0213382 0.0122379 0.0140337 0.0140337 0.0104542 0.0077849 0.0069225 0.0095470 0.0086720 0.0077984 0.0086824 0.0000010 0.0000010 0.0000000 0.0000010 0.0060220 0.0060220 0.0060324 0.0060272 0.0051634 0.0086899 0.0086824 0.0095835 0.0077849 0.0104198 0.0113209 0.0131066 0.0095636 0.0113406 0.0069075 0.0069134 0.0069075 0.0087155 0.0104324 0.0060742 0.0060532 0.0095751 0.0077917 0.0060532 0.0060585 0.0060428 0.0060480 0.0077917 0.0086795 0.0104999 0.0104633 0.0078009 0.0087004 0.0096507 0.0104724 0.0113544 0.0077749 0.0017064 0.0017064 0.0104760 0.0086645 0.0077984 0.0095470 0.0087079 0.0113209 0.0113307 0.0113307 0.0113307 0.0122486 0.0131343 0.0131458 0.0113882 0.0178309 0.0140758 0.0131343 0.0140758 0.0131458 0.0131458 0.0131620 0.0113544 0.0095636 0.0078077 0.0104542 0.0140758 0.0104633 0.0150131 0.0140635 0.0140635 0.0140758 0.0131736 0.0140758 0.0077984 0.0087079 0.0105384 0.0095470 0.0104324 0.0131296 0.0113505 0.0131296 0.0140337 0.0131296 0.0122486 0.0113307 0.0113406 0.0122336 0.0140337 0.0131296 0.0131066 0.0113209 0.0113505 0.0149679 0.0149679 0.0131689 0.0149679 0.0122123 0.0113803 0.0122123 0.0122486 0.0140882 0.0122229 0.0122960 0.0113209 0.0140460 0.0104415 0.0131296 0.0104415 0.0113307 0.0122701 0.0131573 0.0122123 0.0149361 0.0122123 0.0113209 0.0131736 0.0140337 0.0122123 0.0140635 0.0122486 0.0113307 0.0077917 0.0077917 0.0086541 0.0122123 0.0104415 0.0122637 0.0113445 0.0087050 0.0086899 0.0077749 0.0086691 0.0087231 0.0087155 0.0087079 0.0123004 0.0087079 0.0087004 0.0095867 0.0096455 0.0095950 0.0087079 0.0095867 0.0086645 0.0086541 0.0077682 0.0077682 0.0104979 0.0096067 0.0122896 0.0096202 0.0113922 0.0113209 0.0113445 0.0078052 0.0077849 0.0113445 0.0113445 0.0113445 0.0078077 0.0104506 0.0104324 0.0104506 0.0122379 0.0104415 0.0113406 0.0104324 0.0113406 0.0104597 0.0095867 0.0096189 0.0087449 0.0069839 0.0078358 0.0069596 0.0060392 0.0069596 0.0095867 0.0095950 0.0095950 0.0104852 0.0095950 0.0104760 0.0104760 0.0095950 0.0149361 0.0095470 0.0095553 0.0104415 0.0086645 0.0086720 0.0086645 0.0086645 0.0069254 0.0095470 0.0077849 0.0086645 0.0095636 0.0104324 0.0086795 0.0086645 0.0104542 
Batmin     0.0213572 0.0122486 0.0140460 0.0140460 0.0104633 0.0077917 0.0069285 0.0095553 0.0086795 0.0078052 0.0086899 0.0000010 0.0000010 0.0000010 0.0000000 0.0060272 0.0060272 0.0060376 0.0060324 0.0051679 0.0086975 0.0086899 0.0095918 0.0077917 0.0104289 0.0113307 0.0131181 0.0095719 0.0113505 0.0069134 0.0069194 0.0069134 0.0087231 0.0104415 0.0060795 0.0060585 0.0095835 0.0077984 0.0060585 0.0060637 0.0060480 0.0060532 0.0077984 0.0086870 0.0105091 0.0104724 0.0078077 0.0087079 0.0096592 0.0104816 0.0113644 0.0077816 0.0017078 0.0017078 0.0104852 0.0086720 0.0078052 0.0095553 0.0087155 0.0113307 0.0113406 0.0113406 0.0113406 0.0122593 0.0131458 0.0131573 0.0113982 0.0178468 0.0140882 0.0131458 0.0140882 0.0131573 0.0131573 0.0131736 0.0113644 0.0095719 0.0078145 0.0104633 0.0140882 0.0104724 0.0150264 0.0140758 0.0140758 0.0140882 0.0131852 0.0140882 0.0078052 0.0087155 0.0105477 0.0095553 0.0104415 0.0131411 0.0113604 0.0131411 0.0140460 0.0131411 0.0122593 0.0113406 0.0113505 0.0122443 0.0140460 0.0131411 0.0131181 0.0113307 0.0113604 0.0149811 0.0149811 0.0131804 0.0149811 0.0122229 0.0113903 0.0122229 0.0122593 0.0141006 0.0122336 0.0123068 0.0113307 0.0140583 0.0104506 0.0131411 0.0104506 0.0113406 0.0122808 0.0131689 0.0122229 0.0149492 0.0122229 0.0113307 0.0131852 0.0140460 0.0122229 0.0140758 0.0122593 0.0113406 0.0077984 0.0077984 0.0086616 0.0122229 0.0104506 0.0122744 0.0113544 0.0087126 0.0086975 0.0077816 0.0086766 0.0087307 0.0087231 0.0087155 0.0123112 0.0087155 0.0087079 0.0095950 0.0096540 0.0096034 0.0087155 0.0095950 0.0086720 0.0086616 0.0077749 0.0077749 0.0105071 0.0096151 0.0123004 0.0096286 0.0114022 0.0113307 0.0113544 0.0078119 0.0077917 0.0113544 0.0113544 0.0113544 0.0078145 0.0104597 0.0104415 0.0104597 0.0122486 0.0104506 0.0113505 0.0104415 0.0113505 0.0104688 0.0095950 0.0096273 0.0087526 0.0069900 0.0078426 0.0069657 0.0060444 0.0069657 0.0095950 0.0096034 0.0096034 0.0104943 0.0096034 0.0104852 0.0104852 0.0096034 0.0149492 0.0095553 0.0095636 0.0104506 0.0086720 0.0086795 0.0086720 0.0086720 0.0069314 0.0095553 0.0077917 0.0086720 0.0095719 0.0104415 0.0086870 0.0086720 0.0104633 
BenhoM     0.0167500 0.0060461 0.0078009 0.0078009 0.0060461 0.0017097 0.0043043 0.0051634 0.0042994 0.0017127 0.0043043 0.0060324 0.0060220 0.0060220 0.0060272 0.0000000 0.0000010 0.0000010 0.0000010 0.0025689 0.0025762 0.0025740 0.0034436 0.0017097 0.0042909 0.0051634 0.0069075 0.0034368 0.0051723 0.0008534 0.0008542 0.0008534 0.0043203 0.0042957 0.0008581 0.0008552 0.0034407 0.0025711 0.0008552 0.0008559 0.0017122 0.0008545 0.0017112 0.0025733 0.0043229 0.0043080 0.0034377 0.0043128 0.0034675 0.0043117 0.0051782 0.0017078 0.0042872 0.0042872 0.0078170 0.0042957 0.0034368 0.0051634 0.0043166 0.0051634 0.0051679 0.0051679 0.0051679 0.0060513 0.0069225 0.0069285 0.0060698 0.0114504 0.0078238 0.0069225 0.0078238 0.0069285 0.0069285 0.0069367 0.0051782 0.0034368 0.0034407 0.0043043 0.0078238 0.0051782 0.0087260 0.0078170 0.0078170 0.0078238 0.0069427 0.0078238 0.0017127 0.0043166 0.0060948 0.0034309 0.0042957 0.0069194 0.0051768 0.0069194 0.0078009 0.0069194 0.0069285 0.0051679 0.0060444 0.0060444 0.0078009 0.0069194 0.0069075 0.0051634 0.0051768 0.0087004 0.0087004 0.0069405 0.0087004 0.0060340 0.0051902 0.0060340 0.0060513 0.0078306 0.0060392 0.0069548 0.0051634 0.0078077 0.0042994 0.0069194 0.0042994 0.0051679 0.0060618 0.0069345 0.0060340 0.0086824 0.0060340 0.0051634 0.0069427 0.0078009 0.0060340 0.0078170 0.0060513 0.0051679 0.0017112 0.0017112 0.0025660 0.0060340 0.0042994 0.0060593 0.0051737 0.0043154 0.0034407 0.0017078 0.0025704 0.0034534 0.0043203 0.0043166 0.0078400 0.0043166 0.0043128 0.0051840 0.0052156 0.0051885 0.0043166 0.0051840 0.0025689 0.0034270 0.0017064 0.0017064 0.0078332 0.0051955 0.0078332 0.0043278 0.0069510 0.0069075 0.0069225 0.0017141 0.0017097 0.0051737 0.0051737 0.0051737 0.0034407 0.0043031 0.0042957 0.0043031 0.0060461 0.0042994 0.0051723 0.0042957 0.0051723 0.0043068 0.0034445 0.0069596 0.0060901 0.0043430 0.0051978 0.0043280 0.0051679 0.0043280 0.0051840 0.0051885 0.0051885 0.0060645 0.0051885 0.0060593 0.0060593 0.0051885 0.0086824 0.0034309 0.0034338 0.0042994 0.0025689 0.0025711 0.0042957 0.0025689 0.0025755 0.0034309 0.0034309 0.0025689 0.0034368 0.0042957 0.0025733 0.0025689 0.0060461 
Benhor     0.0167500 0.0060461 0.0078009 0.0078009 0.0060461 0.0017097 0.0043043 0.0051634 0.0042994 0.0017127 0.0043043 0.0060324 0.0060220 0.0060220 0.0060272 0.0000010 0.0000000 0.0000010 0.0000010 0.0025689 0.0025762 0.0025740 0.0034436 0.0017097 0.0042909 0.0051634 0.0069075 0.0034368 0.0051723 0.0008534 0.0008542 0.0008534 0.0043203 0.0042957 0.0008581 0.0008552 0.0034407 0.0025711 0.0008552 0.0008559 0.0017122 0.0008545 0.0017112 0.0025733 0.0043229 0.0043080 0.0034377 0.0043128 0.0034675 0.0043117 0.0051782 0.0017078 0.0042872 0.0042872 0.0078170 0.0042957 0.0034368 0.0051634 0.0043166 0.0051634 0.0051679 0.0051679 0.0051679 0.0060513 0.0069225 0.0069285 0.0060698 0.0114504 0.0078238 0.0069225 0.0078238 0.0069285 0.0069285 0.0069367 0.0051782 0.0034368 0.0034407 0.0043043 0.0078238 0.0051782 0.0087260 0.0078170 0.0078170 0.0078238 0.0069427 0.0078238 0.0017127 0.0043166 0.0060948 0.0034309 0.0042957 0.0069194 0.0051768 0.0069194 0.0078009 0.0069194 0.0069285 0.0051679 0.0060444 0.0060444 0.0078009 0.0069194 0.0069075 0.0051634 0.0051768 0.0087004 0.0087004 0.0069405 0.0087004 0.0060340 0.0051902 0.0060340 0.0060513 0.0078306 0.0060392 0.0069548 0.0051634 0.0078077 0.0042994 0.0069194 0.0042994 0.0051679 0.0060618 0.0069345 0.0060340 0.0086824 0.0060340 0.0051634 0.0069427 0.0078009 0.0060340 0.0078170 0.0060513 0.0051679 0.0017112 0.0017112 0.0025660 0.0060340 0.0042994 0.0060593 0.0051737 0.0043154 0.0034407 0.0017078 0.0025704 0.0034534 0.0043203 0.0043166 0.0078400 0.0043166 0.0043128 0.0051840 0.0052156 0.0051885 0.0043166 0.0051840 0.0025689 0.0034270 0.0017064 0.0017064 0.0078332 0.0051955 0.0078332 0.0043278 0.0069510 0.0069075 0.0069225 0.0017141 0.0017097 0.0051737 0.0051737 0.0051737 0.0034407 0.0043031 0.0042957 0.0043031 0.0060461 0.0042994 0.0051723 0.0042957 0.0051723 0.0043068 0.0034445 0.0069596 0.0060901 0.0043430 0.0051978 0.0043280 0.0051679 0.0043280 0.0051840 0.0051885 0.0051885 0.0060645 0.0051885 0.0060593 0.0060593 0.0051885 0.0086824 0.0034309 0.0034338 0.0042994 0.0025689 0.0025711 0.0042957 0.0025689 0.0025755 0.0034309 0.0034309 0.0025689 0.0034368 0.0042957 0.0025733 0.0025689 0.0060461 
Benmel     0.0167796 0.0060565 0.0078145 0.0078145 0.0060565 0.0017127 0.0043117 0.0051723 0.0043068 0.0017156 0.0043117 0.0060428 0.0060324 0.0060324 0.0060376 0.0000010 0.0000010 0.0000000 0.0000010 0.0025733 0.0025806 0.0025784 0.0034496 0.0017127 0.0042982 0.0051723 0.0069194 0.0034427 0.0051813 0.0008549 0.0008556 0.0008549 0.0043278 0.0043031 0.0008596 0.0008567 0.0034466 0.0025755 0.0008567 0.0008574 0.0017151 0.0008559 0.0017141 0.0025777 0.0043304 0.0043154 0.0034436 0.0043203 0.0034735 0.0043192 0.0051872 0.0017107 0.0042945 0.0042945 0.0078306 0.0043031 0.0034427 0.0051723 0.0043240 0.0051723 0.0051768 0.0051768 0.0051768 0.0060618 0.0069345 0.0069405 0.0060804 0.0114706 0.0078374 0.0069345 0.0078374 0.0069405 0.0069405 0.0069487 0.0051872 0.0034427 0.0034466 0.0043117 0.0078374 0.0051872 0.0087413 0.0078306 0.0078306 0.0078374 0.0069548 0.0078374 0.0017156 0.0043240 0.0061054 0.0034368 0.0043031 0.0069314 0.0051858 0.0069314 0.0078145 0.0069314 0.0069405 0.0051768 0.0060549 0.0060549 0.0078145 0.0069314 0.0069194 0.0051723 0.0051858 0.0087155 0.0087155 0.0069525 0.0087155 0.0060444 0.0051992 0.0060444 0.0060618 0.0078443 0.0060497 0.0069669 0.0051723 0.0078213 0.0043068 0.0069314 0.0043068 0.0051768 0.0060723 0.0069465 0.0060444 0.0086975 0.0060444 0.0051723 0.0069548 0.0078145 0.0060444 0.0078306 0.0060618 0.0051768 0.0017141 0.0017141 0.0025704 0.0060444 0.0043068 0.0060698 0.0051827 0.0043229 0.0034466 0.0017107 0.0025748 0.0034594 0.0043278 0.0043240 0.0078537 0.0043203 0.0043203 0.0051930 0.0052247 0.0051975 0.0043240 0.0051930 0.0025733 0.0034329 0.0017093 0.0017093 0.0078468 0.0052045 0.0078468 0.0043353 0.0069631 0.0069194 0.0069345 0.0017171 0.0017127 0.0051827 0.0051827 0.0051827 0.0034466 0.0043105 0.0043031 0.0043105 0.0060565 0.0043068 0.0051813 0.0043031 0.0051813 0.0043143 0.0034505 0.0069657 0.0061007 0.0043506 0.0052068 0.0043355 0.0051768 0.0043355 0.0051930 0.0051975 0.0051975 0.0060751 0.0051975 0.0060698 0.0060698 0.0051975 0.0086975 0.0034368 0.0034397 0.0043068 0.0025733 0.0025755 0.0043031 0.0025733 0.0025777 0.0034368 0.0034368 0.0025733 0.0034427 0.0043031 0.0025777 0.0025733 0.0060565 
Bentri     0.0167648 0.0060513 0.0078077 0.0078077 0.0060513 0.0017112 0.0043080 0.0051679 0.0043031 0.0017141 0.0043080 0.0060376 0.0060272 0.0060272 0.0060324 0.0000010 0.0000010 0.0000010 0.0000000 0.0025711 0.0025784 0.0025762 0.0034466 0.0017112 0.0042945 0.0051679 0.0069134 0.0034397 0.0051768 0.0008542 0.0008549 0.0008542 0.0043240 0.0042994 0.0008589 0.0008559 0.0034436 0.0025733 0.0008559 0.0008567 0.0017137 0.0008552 0.0017127 0.0025755 0.0043266 0.0043117 0.0034407 0.0043166 0.0034705 0.0043154 0.0051827 0.0017093 0.0042909 0.0042909 0.0078238 0.0042994 0.0034397 0.0051679 0.0043203 0.0051679 0.0051723 0.0051723 0.0051723 0.0060565 0.0069285 0.0069345 0.0060751 0.0114605 0.0078306 0.0069285 0.0078306 0.0069345 0.0069345 0.0069427 0.0051827 0.0034397 0.0034436 0.0043080 0.0078306 0.0051827 0.0087336 0.0078238 0.0078238 0.0078306 0.0069487 0.0078306 0.0017141 0.0043203 0.0061001 0.0034338 0.0042994 0.0069254 0.0051813 0.0069254 0.0078077 0.0069254 0.0069345 0.0051723 0.0060497 0.0060497 0.0078077 0.0069254 0.0069134 0.0051679 0.0051813 0.0087079 0.0087079 0.0069465 0.0087079 0.0060392 0.0051947 0.0060392 0.0060565 0.0078374 0.0060444 0.0069608 0.0051679 0.0078145 0.0043031 0.0069254 0.0043031 0.0051723 0.0060670 0.0069405 0.0060392 0.0086899 0.0060392 0.0051679 0.0069487 0.0078077 0.0060392 0.0078238 0.0060565 0.0051723 0.0017127 0.0017127 0.0025682 0.0060392 0.0043031 0.0060645 0.0051782 0.0043192 0.0034436 0.0017093 0.0025726 0.0034564 0.0043240 0.0043203 0.0078468 0.0043203 0.0043166 0.0051885 0.0052201 0.0051930 0.0043203 0.0051885 0.0025711 0.0034299 0.0017078 0.0017078 0.0078400 0.0052000 0.0078400 0.0043315 0.0069570 0.0069134 0.0069285 0.0017156 0.0017112 0.0051782 0.0051782 0.0051782 0.0034436 0.0043068 0.0042994 0.0043068 0.0060513 0.0043031 0.0051768 0.0042994 0.0051768 0.0043105 0.0034475 0.0069657 0.0060954 0.0043468 0.0052023 0.0043318 0.0051723 0.0043318 0.0051885 0.0051930 0.0051930 0.0060698 0.0051930 0.0060645 0.0060645 0.0051930 0.0086899 0.0034338 0.0034368 0.0043031 0.0025711 0.0025733 0.0042994 0.0025711 0.0025777 0.0034338 0.0034338 0.0025711 0.0034397 0.0042994 0.0025755 0.0025711 0.0060513 
Boumic     0.0176996 0.0087004 0.0104760 0.0104760 0.0069367 0.0043043 0.0051840 0.0060461 0.0051782 0.0043117 0.0043128 0.0051723 0.0051634 0.0051634 0.0051679 0.0025689 0.0025689 0.0025733 0.0025711 0.0000000 0.0051885 0.0051840 0.0060698 0.0043043 0.0069134 0.0078009 0.0095668 0.0060565 0.0078145 0.0034377 0.0034407 0.0034377 0.0069631 0.0069225 0.0034606 0.0034486 0.0060645 0.0051782 0.0034486 0.0034516 0.0043105 0.0034457 0.0043080 0.0051827 0.0069669 0.0069427 0.0043128 0.0069510 0.0061122 0.0069487 0.0078238 0.0042994 0.0034309 0.0034309 0.0087184 0.0051737 0.0043117 0.0060461 0.0069570 0.0078009 0.0078077 0.0078077 0.0078077 0.0087079 0.0095867 0.0095950 0.0078468 0.0141965 0.0105071 0.0095867 0.0105071 0.0095950 0.0095950 0.0096067 0.0078238 0.0060565 0.0043166 0.0069367 0.0105071 0.0078238 0.0114262 0.0104979 0.0104979 0.0105071 0.0096151 0.0105071 0.0043117 0.0069570 0.0087701 0.0060461 0.0069225 0.0095835 0.0078213 0.0095835 0.0104760 0.0095835 0.0095950 0.0078077 0.0078145 0.0086975 0.0104760 0.0095835 0.0095668 0.0078009 0.0078213 0.0113922 0.0113922 0.0096118 0.0113922 0.0086824 0.0078417 0.0086824 0.0087079 0.0086975 0.0086899 0.0096319 0.0078009 0.0104852 0.0069285 0.0095835 0.0069285 0.0078077 0.0087231 0.0096034 0.0086824 0.0113683 0.0086824 0.0078009 0.0096151 0.0104760 0.0086824 0.0104979 0.0087079 0.0078077 0.0043080 0.0043080 0.0051679 0.0086824 0.0069285 0.0087184 0.0078170 0.0069548 0.0060645 0.0042994 0.0051768 0.0060876 0.0069631 0.0069570 0.0105292 0.0069570 0.0069510 0.0078332 0.0078812 0.0078400 0.0069570 0.0078332 0.0051737 0.0051679 0.0042957 0.0042957 0.0087366 0.0078494 0.0105199 0.0069752 0.0096267 0.0095668 0.0069367 0.0043154 0.0043043 0.0078170 0.0078170 0.0078170 0.0043166 0.0069345 0.0069225 0.0069345 0.0087004 0.0069285 0.0078145 0.0069225 0.0078145 0.0069405 0.0060717 0.0060918 0.0052219 0.0034756 0.0043330 0.0034636 0.0043080 0.0034636 0.0060717 0.0078400 0.0078400 0.0087260 0.0078400 0.0087184 0.0087184 0.0078400 0.0113683 0.0060461 0.0060513 0.0069285 0.0051737 0.0051782 0.0051737 0.0051737 0.0034466 0.0060461 0.0043043 0.0051737 0.0060565 0.0069225 0.0051827 0.0051737 0.0069367 
Calmac     0.0186734 0.0087260 0.0105071 0.0105071 0.0087260 0.0008542 0.0069570 0.0078238 0.0069487 0.0008556 0.0034407 0.0087050 0.0086899 0.0086899 0.0086975 0.0025762 0.0025762 0.0025806 0.0025784 0.0051885 0.0000000 0.0000010 0.0008530 0.0008542 0.0069345 0.0078238 0.0095950 0.0060751 0.0078374 0.0034475 0.0034505 0.0034475 0.0069835 0.0069427 0.0008615 0.0008586 0.0025784 0.0025733 0.0008586 0.0008593 0.0017171 0.0008578 0.0008549 0.0017141 0.0069874 0.0069631 0.0025762 0.0069714 0.0008589 0.0034466 0.0043117 0.0025784 0.0069285 0.0069285 0.0105292 0.0069427 0.0060751 0.0078238 0.0069774 0.0078238 0.0078306 0.0078306 0.0078306 0.0087336 0.0096151 0.0096235 0.0087595 0.0142397 0.0105384 0.0096151 0.0105384 0.0096235 0.0096235 0.0096352 0.0078468 0.0025755 0.0025784 0.0034407 0.0105384 0.0078468 0.0114605 0.0105292 0.0105292 0.0105384 0.0096436 0.0105384 0.0008556 0.0069774 0.0087962 0.0025711 0.0034338 0.0096118 0.0078443 0.0096118 0.0105071 0.0096118 0.0096235 0.0078306 0.0087231 0.0087231 0.0105071 0.0096118 0.0095950 0.0078238 0.0078443 0.0114262 0.0114262 0.0096403 0.0114262 0.0087079 0.0078648 0.0087079 0.0087336 0.0105477 0.0087155 0.0096605 0.0078238 0.0105163 0.0069487 0.0096118 0.0069487 0.0078306 0.0087489 0.0096319 0.0087079 0.0114022 0.0087079 0.0078238 0.0096436 0.0105071 0.0087079 0.0105292 0.0087336 0.0078306 0.0008549 0.0008549 0.0034436 0.0087079 0.0069487 0.0087442 0.0043080 0.0034496 0.0025784 0.0025784 0.0034496 0.0061054 0.0069835 0.0069774 0.0105606 0.0069774 0.0069714 0.0078563 0.0079046 0.0078631 0.0069774 0.0078563 0.0051885 0.0043117 0.0025762 0.0025762 0.0105513 0.0078726 0.0105513 0.0069958 0.0096553 0.0095950 0.0060513 0.0043278 0.0043166 0.0078400 0.0078400 0.0078400 0.0025784 0.0069548 0.0069427 0.0069548 0.0087260 0.0069487 0.0069405 0.0069427 0.0078374 0.0069608 0.0060895 0.0096677 0.0087892 0.0070196 0.0078760 0.0069951 0.0078306 0.0069951 0.0043166 0.0078631 0.0078631 0.0087518 0.0078631 0.0087442 0.0087442 0.0078631 0.0114022 0.0043166 0.0025733 0.0034368 0.0017112 0.0017127 0.0034338 0.0017112 0.0017156 0.0025711 0.0025711 0.0017112 0.0025755 0.0034338 0.0017141 0.0017112 0.0051782 
Calmel     0.0195788 0.0087184 0.0104979 0.0104979 0.0087184 0.0008534 0.0069510 0.0078170 0.0069427 0.0008549 0.0034377 0.0086975 0.0086824 0.0086824 0.0086899 0.0025740 0.0025740 0.0025784 0.0025762 0.0051840 0.0000010 0.0000000 0.0008523 0.0008534 0.0069285 0.0078170 0.0095867 0.0060698 0.0078306 0.0034445 0.0034475 0.0034445 0.0069774 0.0069367 0.0008608 0.0008578 0.0025762 0.0025711 0.0008578 0.0008586 0.0017156 0.0008571 0.0008542 0.0017127 0.0069813 0.0069570 0.0025740 0.0069653 0.0008581 0.0034436 0.0043080 0.0025762 0.0069225 0.0069225 0.0105199 0.0069367 0.0060698 0.0078170 0.0069714 0.0078170 0.0078238 0.0078238 0.0078238 0.0087260 0.0096067 0.0096151 0.0087518 0.0142270 0.0105292 0.0096067 0.0105292 0.0096151 0.0096151 0.0096267 0.0078400 0.0025733 0.0025762 0.0034377 0.0105292 0.0078400 0.0114504 0.0105199 0.0105199 0.0105292 0.0096352 0.0105292 0.0008549 0.0069714 0.0087885 0.0025689 0.0034309 0.0096034 0.0078374 0.0096034 0.0104979 0.0096034 0.0096151 0.0078238 0.0087155 0.0087155 0.0104979 0.0096034 0.0095867 0.0078170 0.0078374 0.0114162 0.0114162 0.0096319 0.0114162 0.0087004 0.0078580 0.0087004 0.0087260 0.0105384 0.0087079 0.0096521 0.0078170 0.0105071 0.0069427 0.0096034 0.0069427 0.0078238 0.0087413 0.0096235 0.0087004 0.0113922 0.0087004 0.0078170 0.0096352 0.0104979 0.0087004 0.0105199 0.0087260 0.0078238 0.0008542 0.0008542 0.0034407 0.0087004 0.0069427 0.0087366 0.0043043 0.0034466 0.0025762 0.0025762 0.0034466 0.0061001 0.0069774 0.0069714 0.0105513 0.0069714 0.0069653 0.0078494 0.0078976 0.0078563 0.0069714 0.0078494 0.0051840 0.0043080 0.0025740 0.0025740 0.0105421 0.0078657 0.0105421 0.0069896 0.0096469 0.0095867 0.0060461 0.0043240 0.0043128 0.0078332 0.0078332 0.0078332 0.0025762 0.0069487 0.0069367 0.0069487 0.0087184 0.0069427 0.0069345 0.0069367 0.0078306 0.0069548 0.0060842 0.0096592 0.0087815 0.0070135 0.0078691 0.0069890 0.0078238 0.0069890 0.0043128 0.0078563 0.0078563 0.0087442 0.0078563 0.0087366 0.0087366 0.0078563 0.0113922 0.0043128 0.0025711 0.0034338 0.0017097 0.0017112 0.0034309 0.0017097 0.0017141 0.0025689 0.0025689 0.0017097 0.0025733 0.0034309 0.0017127 0.0017097 0.0051737 
Calple     0.0205405 0.0096235 0.0114122 0.0114122 0.0096235 0.0017127 0.0078468 0.0087155 0.0078374 0.0017156 0.0043117 0.0096002 0.0095835 0.0095835 0.0095918 0.0034436 0.0034436 0.0034496 0.0034466 0.0060698 0.0008530 0.0008523 0.0000000 0.0017127 0.0078213 0.0087155 0.0104943 0.0069608 0.0087307 0.0043203 0.0043240 0.0043203 0.0078769 0.0078306 0.0017275 0.0017215 0.0034466 0.0034397 0.0017215 0.0017230 0.0025821 0.0017200 0.0017141 0.0025777 0.0078812 0.0078537 0.0034436 0.0078631 0.0017240 0.0043192 0.0051872 0.0034466 0.0078145 0.0078145 0.0114363 0.0078306 0.0069608 0.0087155 0.0078700 0.0087155 0.0087231 0.0087231 0.0087231 0.0096319 0.0105163 0.0105255 0.0096605 0.0151698 0.0114464 0.0105163 0.0114464 0.0105255 0.0105255 0.0105384 0.0087413 0.0034427 0.0034466 0.0043117 0.0105477 0.0087413 0.0114706 0.0105384 0.0105384 0.0105477 0.0105384 0.0114363 0.0017156 0.0078700 0.0097012 0.0034368 0.0043031 0.0105127 0.0087384 0.0105127 0.0114122 0.0105127 0.0105255 0.0087231 0.0096202 0.0096202 0.0114122 0.0105127 0.0104943 0.0087155 0.0087384 0.0123373 0.0123373 0.0105440 0.0114363 0.0096034 0.0087613 0.0096034 0.0087413 0.0114565 0.0096118 0.0105570 0.0087155 0.0114222 0.0078374 0.0105127 0.0078374 0.0087231 0.0096488 0.0105348 0.0096034 0.0123112 0.0096034 0.0087155 0.0105477 0.0114122 0.0096034 0.0114363 0.0096319 0.0087231 0.0017141 0.0017141 0.0043154 0.0096034 0.0078374 0.0096436 0.0051827 0.0043229 0.0034466 0.0034466 0.0043229 0.0069958 0.0078769 0.0078700 0.0114706 0.0078700 0.0078631 0.0087518 0.0088058 0.0087595 0.0078700 0.0087518 0.0060698 0.0034466 0.0034436 0.0034436 0.0114605 0.0087701 0.0114605 0.0078907 0.0105606 0.0104943 0.0069345 0.0052065 0.0051930 0.0087336 0.0087336 0.0087336 0.0034466 0.0078443 0.0078306 0.0078443 0.0096235 0.0078374 0.0078281 0.0078306 0.0087307 0.0078511 0.0069774 0.0105739 0.0096932 0.0079176 0.0087738 0.0078898 0.0087231 0.0078898 0.0051930 0.0087595 0.0087595 0.0096521 0.0087595 0.0096436 0.0096436 0.0087595 0.0123112 0.0051930 0.0034397 0.0043068 0.0025733 0.0025755 0.0043031 0.0025733 0.0025799 0.0034368 0.0034368 0.0025733 0.0034427 0.0043031 0.0025777 0.0025733 0.0060565 
Carsch     0.0186164 0.0078170 0.0095867 0.0095867 0.0078170 0.0000010 0.0060593 0.0069225 0.0060513 0.0000010 0.0025689 0.0077984 0.0077849 0.0077849 0.0077917 0.0017097 0.0017097 0.0017127 0.0017112 0.0043043 0.0008542 0.0008534 0.0017127 0.0000000 0.0060392 0.0069225 0.0086824 0.0051827 0.0069345 0.0025740 0.0025762 0.0025740 0.0060823 0.0060461 0.0000010 0.0000010 0.0017112 0.0017078 0.0000010 0.0000010 0.0008537 0.0000010 0.0000010 0.0008523 0.0060856 0.0060645 0.0017097 0.0060717 0.0017245 0.0025733 0.0034338 0.0017112 0.0060340 0.0060340 0.0096067 0.0060461 0.0051827 0.0069225 0.0060770 0.0069225 0.0069285 0.0069285 0.0069285 0.0078238 0.0087004 0.0087079 0.0078468 0.0132861 0.0096151 0.0087004 0.0096151 0.0087079 0.0087079 0.0087184 0.0069427 0.0017093 0.0017112 0.0025689 0.0096151 0.0069427 0.0105292 0.0096067 0.0096067 0.0096151 0.0087260 0.0096151 0.0000010 0.0060770 0.0078795 0.0017064 0.0025638 0.0086975 0.0069405 0.0086975 0.0095867 0.0086975 0.0087079 0.0069285 0.0078145 0.0078145 0.0095867 0.0086975 0.0086824 0.0069225 0.0069405 0.0104979 0.0104979 0.0087231 0.0104979 0.0078009 0.0069586 0.0078009 0.0078238 0.0096235 0.0078077 0.0087413 0.0069225 0.0095950 0.0060513 0.0086975 0.0060513 0.0069285 0.0078374 0.0087155 0.0078009 0.0104760 0.0078009 0.0069225 0.0087260 0.0095867 0.0078009 0.0096067 0.0078238 0.0069285 0.0000010 0.0000010 0.0025711 0.0078009 0.0060513 0.0078332 0.0034309 0.0025755 0.0017112 0.0017112 0.0025755 0.0052090 0.0060823 0.0060770 0.0096352 0.0060770 0.0060717 0.0069510 0.0069935 0.0069570 0.0060770 0.0069510 0.0043043 0.0034338 0.0017097 0.0017097 0.0096267 0.0069653 0.0096267 0.0060929 0.0087366 0.0086824 0.0051634 0.0034466 0.0034377 0.0069367 0.0069367 0.0069367 0.0017112 0.0060565 0.0060461 0.0060565 0.0078170 0.0060513 0.0060444 0.0060461 0.0069345 0.0060618 0.0051955 0.0087478 0.0078734 0.0061131 0.0069676 0.0060918 0.0069285 0.0060918 0.0034377 0.0069570 0.0069570 0.0078400 0.0069570 0.0078332 0.0078332 0.0069570 0.0104760 0.0034377 0.0017078 0.0025660 0.0008508 0.0008515 0.0025638 0.0008508 0.0008530 0.0017064 0.0017064 0.0008508 0.0017093 0.0025638 0.0008523 0.0008508 0.0042957 
Chabif     0.0213572 0.0025711 0.0042994 0.0042994 0.0104633 0.0060392 0.0086899 0.0095553 0.0086795 0.0060497 0.0086899 0.0104379 0.0104198 0.0104198 0.0104289 0.0042909 0.0042909 0.0042982 0.0042945 0.0069134 0.0069345 0.0069285 0.0078213 0.0060392 0.0000000 0.0000010 0.0017078 0.0000010 0.0000010 0.0051679 0.0051723 0.0051679 0.0087231 0.0086720 0.0052023 0.0051843 0.0078145 0.0069194 0.0051843 0.0051888 0.0060480 0.0051798 0.0060444 0.0069254 0.0087278 0.0086975 0.0078077 0.0087079 0.0078760 0.0087050 0.0095835 0.0060324 0.0086541 0.0086541 0.0122744 0.0086720 0.0078052 0.0095553 0.0087155 0.0000010 0.0000010 0.0000010 0.0000010 0.0025733 0.0034338 0.0034368 0.0025806 0.0078631 0.0043117 0.0034338 0.0043117 0.0034368 0.0034368 0.0034407 0.0017127 0.0078052 0.0078145 0.0086899 0.0043117 0.0017127 0.0051930 0.0043080 0.0043080 0.0043117 0.0034436 0.0043117 0.0060497 0.0087155 0.0105477 0.0077917 0.0086720 0.0034329 0.0017122 0.0034329 0.0042994 0.0034329 0.0034368 0.0017093 0.0034368 0.0025704 0.0042994 0.0025704 0.0034270 0.0017078 0.0017122 0.0051782 0.0051782 0.0034427 0.0051782 0.0025660 0.0017166 0.0008515 0.0008549 0.0043154 0.0025682 0.0034496 0.0017078 0.0043031 0.0008523 0.0034329 0.0017093 0.0000010 0.0025777 0.0034397 0.0025660 0.0051679 0.0025660 0.0017078 0.0017161 0.0042994 0.0025660 0.0043080 0.0025733 0.0017093 0.0060444 0.0060444 0.0069055 0.0104415 0.0086795 0.0104852 0.0095751 0.0087126 0.0078145 0.0060324 0.0069175 0.0078443 0.0087231 0.0087155 0.0123112 0.0087155 0.0087079 0.0095950 0.0096540 0.0096034 0.0087155 0.0095950 0.0069134 0.0077816 0.0060272 0.0060272 0.0123004 0.0096151 0.0123004 0.0087384 0.0114022 0.0104198 0.0113544 0.0060549 0.0060392 0.0095751 0.0095751 0.0095751 0.0078145 0.0008530 0.0008515 0.0008530 0.0008542 0.0000010 0.0000010 0.0008515 0.0000010 0.0000010 0.0078238 0.0114163 0.0105388 0.0087679 0.0096189 0.0087373 0.0095636 0.0087373 0.0078238 0.0096034 0.0096034 0.0104943 0.0096034 0.0104852 0.0104852 0.0096034 0.0051679 0.0077917 0.0077984 0.0086795 0.0069134 0.0069194 0.0086720 0.0069134 0.0069314 0.0077917 0.0077917 0.0069134 0.0078052 0.0086720 0.0069254 0.0069134 0.0104633 
Chabri     0.0223142 0.0025689 0.0042957 0.0042957 0.0113683 0.0069225 0.0095867 0.0104542 0.0095751 0.0069345 0.0095867 0.0113406 0.0113209 0.0113209 0.0113307 0.0051634 0.0051634 0.0051723 0.0051679 0.0078009 0.0078238 0.0078170 0.0087155 0.0069225 0.0000010 0.0000000 0.0017064 0.0000010 0.0000010 0.0060461 0.0060513 0.0060461 0.0096235 0.0095668 0.0060865 0.0060654 0.0087079 0.0078077 0.0060654 0.0060707 0.0069314 0.0060601 0.0069285 0.0078145 0.0096286 0.0095950 0.0087004 0.0096067 0.0087767 0.0096034 0.0104852 0.0069134 0.0095470 0.0095470 0.0131899 0.0095668 0.0086975 0.0104542 0.0096151 0.0000010 0.0000010 0.0000010 0.0000010 0.0025711 0.0034309 0.0034338 0.0025784 0.0078563 0.0043080 0.0034309 0.0043080 0.0034338 0.0034338 0.0034377 0.0017112 0.0086975 0.0087079 0.0095867 0.0043080 0.0017112 0.0051885 0.0043043 0.0043043 0.0043080 0.0034407 0.0043080 0.0069345 0.0096151 0.0114605 0.0086824 0.0095668 0.0034299 0.0017107 0.0034299 0.0042957 0.0034299 0.0034338 0.0017078 0.0034368 0.0025682 0.0042957 0.0025682 0.0034241 0.0017064 0.0017107 0.0051737 0.0051737 0.0034397 0.0051737 0.0025638 0.0017151 0.0008508 0.0008542 0.0043117 0.0025660 0.0034466 0.0017064 0.0042994 0.0008515 0.0034299 0.0017078 0.0000010 0.0025755 0.0034368 0.0025638 0.0051634 0.0025638 0.0017064 0.0017146 0.0042957 0.0025638 0.0043043 0.0025711 0.0017078 0.0069285 0.0069285 0.0077917 0.0113445 0.0095751 0.0113922 0.0104760 0.0096118 0.0087079 0.0069134 0.0078052 0.0087413 0.0096235 0.0096151 0.0132296 0.0096151 0.0096067 0.0104979 0.0105626 0.0105071 0.0096151 0.0104979 0.0078009 0.0086720 0.0069075 0.0069075 0.0132179 0.0105199 0.0132179 0.0096403 0.0123155 0.0104108 0.0122637 0.0069405 0.0069225 0.0104760 0.0104760 0.0104760 0.0087079 0.0008523 0.0008508 0.0008523 0.0008534 0.0000010 0.0000010 0.0008508 0.0000010 0.0000010 0.0087184 0.0123306 0.0114505 0.0096729 0.0105239 0.0096390 0.0104633 0.0096390 0.0087184 0.0105071 0.0105071 0.0114022 0.0105071 0.0113922 0.0113922 0.0105071 0.0051634 0.0086824 0.0086899 0.0095751 0.0078009 0.0078077 0.0095668 0.0078009 0.0078213 0.0086824 0.0086824 0.0078009 0.0086975 0.0095668 0.0078145 0.0078009 0.0113683 
Chacya     0.0241818 0.0042957 0.0060340 0.0060340 0.0131620 0.0086824 0.0113683 0.0122379 0.0113544 0.0086975 0.0113683 0.0131296 0.0131066 0.0131066 0.0131181 0.0069075 0.0069075 0.0069194 0.0069134 0.0095668 0.0095950 0.0095867 0.0104943 0.0086824 0.0017078 0.0017064 0.0000000 0.0017093 0.0017093 0.0078009 0.0078077 0.0078009 0.0114122 0.0113445 0.0078528 0.0078255 0.0104852 0.0095751 0.0078255 0.0078323 0.0086946 0.0078187 0.0086899 0.0095835 0.0114183 0.0113783 0.0104760 0.0113922 0.0105683 0.0113882 0.0122744 0.0086720 0.0113209 0.0113209 0.0149999 0.0113445 0.0104724 0.0122379 0.0114022 0.0017064 0.0008515 0.0017078 0.0008515 0.0042994 0.0051634 0.0051679 0.0043117 0.0096352 0.0060513 0.0051634 0.0060513 0.0051679 0.0051679 0.0051737 0.0034338 0.0104724 0.0104852 0.0113683 0.0060513 0.0034338 0.0069427 0.0060461 0.0060461 0.0060513 0.0051782 0.0060513 0.0086975 0.0114022 0.0132695 0.0104542 0.0113445 0.0051620 0.0034329 0.0051620 0.0060340 0.0051620 0.0051679 0.0034270 0.0051723 0.0042945 0.0060340 0.0042945 0.0051532 0.0034241 0.0034329 0.0069225 0.0069225 0.0051768 0.0069225 0.0042872 0.0034417 0.0025638 0.0025711 0.0060565 0.0042909 0.0051872 0.0034241 0.0060392 0.0025660 0.0051620 0.0034270 0.0017078 0.0043068 0.0051723 0.0042872 0.0069075 0.0042872 0.0034241 0.0034407 0.0060340 0.0042872 0.0060461 0.0042994 0.0034270 0.0086899 0.0086899 0.0095553 0.0131343 0.0113544 0.0131899 0.0122637 0.0113982 0.0104852 0.0086720 0.0095719 0.0105255 0.0114122 0.0114022 0.0150453 0.0114022 0.0113922 0.0122896 0.0123655 0.0123004 0.0114022 0.0122896 0.0095668 0.0104415 0.0086645 0.0086645 0.0150320 0.0123155 0.0150320 0.0114323 0.0141234 0.0121867 0.0140635 0.0087050 0.0086824 0.0122637 0.0122637 0.0122637 0.0104852 0.0025682 0.0025638 0.0025682 0.0025689 0.0017078 0.0017093 0.0025638 0.0017093 0.0017107 0.0104979 0.0141401 0.0132572 0.0114707 0.0123197 0.0114303 0.0122486 0.0114303 0.0104979 0.0123004 0.0123004 0.0132015 0.0123004 0.0131899 0.0131899 0.0123004 0.0069075 0.0104542 0.0104633 0.0113544 0.0095668 0.0095751 0.0113445 0.0095668 0.0095918 0.0104542 0.0104542 0.0095668 0.0104724 0.0113445 0.0095835 0.0095668 0.0131620 
Chando     0.0204955 0.0017127 0.0034368 0.0034368 0.0096034 0.0051827 0.0078306 0.0086975 0.0078213 0.0051916 0.0078306 0.0095802 0.0095636 0.0095636 0.0095719 0.0034368 0.0034368 0.0034427 0.0034397 0.0060565 0.0060751 0.0060698 0.0069608 0.0051827 0.0000010 0.0000010 0.0017093 0.0000000 0.0000010 0.0043117 0.0043154 0.0043117 0.0078606 0.0078145 0.0043405 0.0043255 0.0069548 0.0060618 0.0043255 0.0043292 0.0051902 0.0043217 0.0051872 0.0060670 0.0078648 0.0078374 0.0069487 0.0078468 0.0070096 0.0078443 0.0087231 0.0051768 0.0077984 0.0077984 0.0114122 0.0078145 0.0069465 0.0086975 0.0078537 0.0000010 0.0000010 0.0000010 0.0000010 0.0017141 0.0025733 0.0025755 0.0017190 0.0069835 0.0034466 0.0025733 0.0034466 0.0025755 0.0025755 0.0025784 0.0008556 0.0069465 0.0069548 0.0078306 0.0034466 0.0008556 0.0043240 0.0034436 0.0034436 0.0034466 0.0025806 0.0034466 0.0051916 0.0078537 0.0096808 0.0069345 0.0078145 0.0025726 0.0008545 0.0025726 0.0034368 0.0025726 0.0025755 0.0008530 0.0025777 0.0017122 0.0034368 0.0025704 0.0025682 0.0008523 0.0008545 0.0043117 0.0043117 0.0025799 0.0043117 0.0017093 0.0008567 0.0008523 0.0008556 0.0034496 0.0017107 0.0025851 0.0008523 0.0034397 0.0000010 0.0025726 0.0008530 0.0000010 0.0017171 0.0025777 0.0017093 0.0043031 0.0017093 0.0008523 0.0017175 0.0034368 0.0017093 0.0034436 0.0017141 0.0008530 0.0051872 0.0051872 0.0060497 0.0095835 0.0078213 0.0096235 0.0087155 0.0078511 0.0069548 0.0051768 0.0060601 0.0069813 0.0078606 0.0078537 0.0114464 0.0078537 0.0078468 0.0087336 0.0087874 0.0087413 0.0078537 0.0087336 0.0060565 0.0069254 0.0051723 0.0051723 0.0114363 0.0087518 0.0114363 0.0078743 0.0105384 0.0086616 0.0104943 0.0051961 0.0051827 0.0087155 0.0087155 0.0087155 0.0069548 0.0000010 0.0000010 0.0000010 0.0008549 0.0000010 0.0000010 0.0000010 0.0000010 0.0000010 0.0069631 0.0105517 0.0096729 0.0079011 0.0087555 0.0078734 0.0087050 0.0078734 0.0069631 0.0087413 0.0087413 0.0096319 0.0087413 0.0096235 0.0096235 0.0087413 0.0043031 0.0069345 0.0069405 0.0078213 0.0060565 0.0060618 0.0078145 0.0060565 0.0060723 0.0069345 0.0069345 0.0060565 0.0069465 0.0078145 0.0060670 0.0060565 0.0096034 
Chapop     0.0223541 0.0025733 0.0043031 0.0043031 0.0113882 0.0069345 0.0096034 0.0104724 0.0095918 0.0069465 0.0096034 0.0113604 0.0113406 0.0113406 0.0113505 0.0051723 0.0051723 0.0051813 0.0051768 0.0078145 0.0078374 0.0078306 0.0087307 0.0069345 0.0000010 0.0000010 0.0017093 0.0000010 0.0000000 0.0060565 0.0060618 0.0060565 0.0096403 0.0095835 0.0060971 0.0060759 0.0087231 0.0078213 0.0060759 0.0060812 0.0069434 0.0060707 0.0069405 0.0078281 0.0087355 0.0087050 0.0087155 0.0096235 0.0087922 0.0096202 0.0105035 0.0069254 0.0095636 0.0095636 0.0132132 0.0095835 0.0087126 0.0104724 0.0096319 0.0000010 0.0000010 0.0000010 0.0000010 0.0025755 0.0034368 0.0034397 0.0025828 0.0078700 0.0043154 0.0034368 0.0043154 0.0034397 0.0034397 0.0034436 0.0017141 0.0087126 0.0087231 0.0096034 0.0043154 0.0017141 0.0051975 0.0043117 0.0043117 0.0043154 0.0034466 0.0043154 0.0069465 0.0096319 0.0114807 0.0086975 0.0095835 0.0034358 0.0017137 0.0034358 0.0043031 0.0034358 0.0034397 0.0017107 0.0034427 0.0025726 0.0043031 0.0025726 0.0034299 0.0017093 0.0017137 0.0051827 0.0051827 0.0034457 0.0051827 0.0025682 0.0017181 0.0008523 0.0008556 0.0043154 0.0025704 0.0034525 0.0017093 0.0043068 0.0008530 0.0034358 0.0017107 0.0000010 0.0025799 0.0034427 0.0025682 0.0051723 0.0025682 0.0017093 0.0017175 0.0043031 0.0025682 0.0043117 0.0025755 0.0017107 0.0069405 0.0069405 0.0078052 0.0113644 0.0095918 0.0114122 0.0104943 0.0096286 0.0087231 0.0069254 0.0078187 0.0087566 0.0096403 0.0096319 0.0132530 0.0096319 0.0096235 0.0105163 0.0105812 0.0105255 0.0096319 0.0105163 0.0078145 0.0086870 0.0069194 0.0069194 0.0132413 0.0105384 0.0132413 0.0096573 0.0123373 0.0104289 0.0122852 0.0069525 0.0069345 0.0095835 0.0095835 0.0095835 0.0087231 0.0008537 0.0008523 0.0008537 0.0008549 0.0000010 0.0000010 0.0008523 0.0000010 0.0000010 0.0087336 0.0123523 0.0114707 0.0096899 0.0105424 0.0096559 0.0104816 0.0096559 0.0087336 0.0105255 0.0105255 0.0114222 0.0105255 0.0114122 0.0114122 0.0105255 0.0051723 0.0077984 0.0087050 0.0095918 0.0078145 0.0078213 0.0095835 0.0078145 0.0078349 0.0086975 0.0086975 0.0078145 0.0087126 0.0095835 0.0078281 0.0078145 0.0113882 
Cphfr5     0.0176996 0.0069367 0.0087004 0.0087004 0.0069367 0.0025740 0.0051840 0.0060461 0.0051782 0.0025784 0.0051840 0.0069194 0.0069075 0.0069075 0.0069134 0.0008534 0.0008534 0.0008549 0.0008542 0.0034377 0.0034475 0.0034445 0.0043203 0.0025740 0.0051679 0.0060461 0.0078009 0.0043117 0.0060565 0.0000000 0.0000010 0.0000010 0.0052045 0.0051737 0.0017245 0.0017186 0.0043166 0.0034407 0.0017186 0.0017200 0.0025777 0.0017171 0.0025762 0.0034436 0.0052065 0.0051885 0.0043128 0.0051955 0.0043504 0.0051930 0.0060645 0.0025711 0.0051634 0.0051634 0.0078009 0.0051737 0.0043117 0.0060461 0.0052000 0.0060461 0.0060513 0.0060513 0.0060513 0.0069427 0.0078170 0.0078238 0.0069631 0.0123788 0.0087260 0.0078170 0.0087260 0.0078238 0.0078238 0.0078332 0.0060645 0.0043117 0.0043166 0.0051840 0.0087260 0.0060645 0.0096352 0.0087184 0.0087184 0.0087260 0.0078400 0.0087260 0.0025784 0.0052000 0.0069919 0.0043043 0.0051737 0.0078145 0.0060618 0.0078145 0.0087004 0.0078145 0.0078238 0.0060513 0.0069345 0.0069345 0.0087004 0.0078145 0.0078009 0.0060461 0.0060618 0.0096067 0.0096067 0.0078374 0.0096067 0.0069225 0.0060776 0.0069225 0.0069427 0.0087336 0.0069285 0.0078537 0.0060461 0.0087079 0.0051782 0.0078145 0.0051782 0.0060513 0.0069548 0.0078306 0.0069225 0.0095867 0.0069225 0.0060461 0.0078400 0.0087004 0.0069225 0.0087184 0.0069427 0.0060513 0.0025762 0.0025762 0.0034338 0.0069225 0.0051782 0.0069510 0.0060593 0.0051975 0.0043166 0.0025711 0.0034397 0.0043326 0.0052045 0.0052000 0.0087442 0.0052000 0.0051955 0.0060717 0.0061088 0.0060770 0.0052000 0.0060717 0.0034377 0.0042994 0.0025689 0.0025689 0.0087366 0.0060842 0.0087366 0.0052135 0.0078494 0.0078009 0.0078170 0.0025806 0.0025740 0.0060593 0.0060593 0.0060593 0.0043166 0.0051827 0.0051737 0.0051827 0.0069367 0.0051782 0.0060565 0.0051737 0.0060565 0.0051872 0.0043214 0.0078597 0.0069859 0.0052310 0.0060865 0.0052128 0.0060513 0.0052128 0.0060717 0.0060770 0.0060770 0.0069570 0.0060770 0.0069510 0.0069510 0.0060770 0.0095867 0.0043043 0.0043080 0.0051782 0.0034377 0.0034407 0.0051737 0.0034377 0.0034466 0.0043043 0.0043043 0.0034377 0.0043117 0.0051737 0.0034436 0.0034377 0.0069367 
Cphfro     0.0177153 0.0069427 0.0087079 0.0087079 0.0069427 0.0025762 0.0051885 0.0060513 0.0051827 0.0025806 0.0051885 0.0069254 0.0069134 0.0069134 0.0069194 0.0008542 0.0008542 0.0008556 0.0008549 0.0034407 0.0034505 0.0034475 0.0043240 0.0025762 0.0051723 0.0060513 0.0078077 0.0043154 0.0060618 0.0000010 0.0000000 0.0000010 0.0052090 0.0051782 0.0017260 0.0017200 0.0043203 0.0034436 0.0017200 0.0017215 0.0025799 0.0017186 0.0025784 0.0034466 0.0052110 0.0051930 0.0043166 0.0052000 0.0043541 0.0051975 0.0060698 0.0025733 0.0051679 0.0051679 0.0078077 0.0051782 0.0043154 0.0060513 0.0052045 0.0060513 0.0060565 0.0060565 0.0060565 0.0069487 0.0078238 0.0078306 0.0069691 0.0123898 0.0087336 0.0078238 0.0087336 0.0078306 0.0078306 0.0078400 0.0060698 0.0043154 0.0043203 0.0051885 0.0087336 0.0060698 0.0096436 0.0087260 0.0087260 0.0087336 0.0078468 0.0087336 0.0025806 0.0052045 0.0069980 0.0043080 0.0051782 0.0078213 0.0060670 0.0078213 0.0087079 0.0078213 0.0078306 0.0060565 0.0069405 0.0069405 0.0087079 0.0078213 0.0078077 0.0060513 0.0060670 0.0096151 0.0096151 0.0078443 0.0096151 0.0069285 0.0060829 0.0069285 0.0069487 0.0087413 0.0069345 0.0078606 0.0060513 0.0087155 0.0051827 0.0078213 0.0051827 0.0060565 0.0069608 0.0078374 0.0069285 0.0095950 0.0069285 0.0060513 0.0078468 0.0087079 0.0069285 0.0087260 0.0069487 0.0060565 0.0025784 0.0025784 0.0034368 0.0069285 0.0051827 0.0069570 0.0060645 0.0052020 0.0043203 0.0025733 0.0034427 0.0043364 0.0052090 0.0052045 0.0087518 0.0052045 0.0052000 0.0060770 0.0061142 0.0060823 0.0052045 0.0060770 0.0034407 0.0043031 0.0025711 0.0025711 0.0087442 0.0060895 0.0087442 0.0052181 0.0078563 0.0078077 0.0078238 0.0025828 0.0025762 0.0060645 0.0060645 0.0060645 0.0043203 0.0051872 0.0051782 0.0051872 0.0069427 0.0051827 0.0060618 0.0051782 0.0060618 0.0051916 0.0043251 0.0078666 0.0069920 0.0052355 0.0060918 0.0052173 0.0060565 0.0052173 0.0060770 0.0060823 0.0060823 0.0069631 0.0060823 0.0069570 0.0069570 0.0060823 0.0095950 0.0043080 0.0043117 0.0051827 0.0034407 0.0034436 0.0051782 0.0034407 0.0034496 0.0043080 0.0043080 0.0034407 0.0043154 0.0051782 0.0034466 0.0034407 0.0069427 
Cphgib     0.0176996 0.0069367 0.0087004 0.0087004 0.0069367 0.0025740 0.0051840 0.0060461 0.0051782 0.0025784 0.0051840 0.0069194 0.0069075 0.0069075 0.0069134 0.0008534 0.0008534 0.0008549 0.0008542 0.0034377 0.0034475 0.0034445 0.0043203 0.0025740 0.0051679 0.0060461 0.0078009 0.0043117 0.0060565 0.0000010 0.0000010 0.0000000 0.0052045 0.0051737 0.0017245 0.0017186 0.0043166 0.0034407 0.0017186 0.0017200 0.0025777 0.0017171 0.0025762 0.0034436 0.0052065 0.0051885 0.0043128 0.0051955 0.0043504 0.0051930 0.0060645 0.0025711 0.0051634 0.0051634 0.0078009 0.0051737 0.0043117 0.0060461 0.0052000 0.0060461 0.0060513 0.0060513 0.0060513 0.0069427 0.0078170 0.0078238 0.0069631 0.0123788 0.0087260 0.0078170 0.0087260 0.0078238 0.0078238 0.0078332 0.0060645 0.0043117 0.0043166 0.0051840 0.0087260 0.0060645 0.0096352 0.0087184 0.0087184 0.0087260 0.0078400 0.0087260 0.0025784 0.0052000 0.0069919 0.0043043 0.0051737 0.0078145 0.0060618 0.0078145 0.0087004 0.0078145 0.0078238 0.0060513 0.0069345 0.0069345 0.0087004 0.0078145 0.0078009 0.0060461 0.0060618 0.0096067 0.0096067 0.0078374 0.0096067 0.0069225 0.0060776 0.0069225 0.0069427 0.0087336 0.0069285 0.0078537 0.0060461 0.0087079 0.0051782 0.0078145 0.0051782 0.0060513 0.0069548 0.0078306 0.0069225 0.0095867 0.0069225 0.0060461 0.0078400 0.0087004 0.0069225 0.0087184 0.0069427 0.0060513 0.0025762 0.0025762 0.0034338 0.0069225 0.0051782 0.0069510 0.0060593 0.0051975 0.0043166 0.0025711 0.0034397 0.0043326 0.0052045 0.0052000 0.0087442 0.0052000 0.0051955 0.0060717 0.0061088 0.0060770 0.0052000 0.0060717 0.0034377 0.0042994 0.0025689 0.0025689 0.0087366 0.0060842 0.0087366 0.0052135 0.0078494 0.0078009 0.0078170 0.0025806 0.0025740 0.0060593 0.0060593 0.0060593 0.0043166 0.0051827 0.0051737 0.0051827 0.0069367 0.0051782 0.0060565 0.0051737 0.0060565 0.0051872 0.0043214 0.0078597 0.0069859 0.0052310 0.0060865 0.0052128 0.0060513 0.0052128 0.0060717 0.0060770 0.0060770 0.0069570 0.0060770 0.0069510 0.0069510 0.0060770 0.0095867 0.0043043 0.0043080 0.0051782 0.0034377 0.0034407 0.0051737 0.0034377 0.0034466 0.0043043 0.0043043 0.0034377 0.0043117 0.0051737 0.0034436 0.0034377 0.0069367 
Ctehor     0.0215179 0.0105384 0.0123373 0.0123373 0.0087155 0.0060823 0.0051930 0.0078145 0.0069405 0.0060929 0.0087518 0.0087307 0.0087155 0.0087155 0.0087231 0.0043203 0.0043203 0.0043278 0.0043240 0.0069631 0.0069835 0.0069774 0.0078769 0.0060823 0.0087231 0.0096235 0.0114122 0.0078606 0.0096403 0.0052045 0.0052090 0.0052045 0.0000000 0.0069345 0.0043579 0.0043428 0.0078700 0.0060876 0.0043428 0.0043466 0.0043353 0.0043390 0.0060876 0.0069752 0.0087903 0.0087595 0.0078631 0.0000010 0.0079324 0.0087672 0.0096521 0.0060751 0.0069487 0.0069487 0.0087336 0.0069345 0.0060670 0.0078145 0.0000010 0.0096235 0.0096319 0.0096319 0.0096319 0.0096319 0.0114363 0.0114464 0.0105792 0.0161253 0.0123744 0.0114363 0.0123744 0.0114464 0.0114464 0.0114605 0.0096521 0.0078606 0.0078700 0.0087518 0.0123744 0.0096521 0.0133097 0.0123635 0.0123635 0.0123744 0.0114706 0.0123744 0.0060929 0.0000010 0.0017190 0.0078468 0.0087336 0.0114323 0.0096488 0.0114323 0.0123373 0.0114323 0.0114464 0.0096319 0.0105348 0.0105348 0.0123373 0.0114323 0.0114122 0.0096235 0.0096403 0.0132695 0.0132695 0.0114666 0.0123635 0.0105163 0.0096743 0.0105163 0.0105477 0.0123853 0.0105255 0.0105886 0.0096235 0.0123481 0.0087413 0.0114323 0.0087413 0.0096319 0.0105663 0.0114565 0.0105163 0.0132413 0.0105163 0.0096235 0.0114706 0.0105384 0.0105163 0.0123635 0.0105477 0.0096319 0.0060876 0.0060876 0.0069548 0.0086975 0.0069405 0.0087336 0.0096436 0.0087749 0.0078700 0.0060751 0.0069669 0.0008545 0.0000010 0.0000010 0.0034397 0.0000010 0.0000010 0.0008523 0.0008574 0.0008530 0.0000010 0.0008523 0.0051827 0.0078374 0.0060698 0.0060698 0.0034368 0.0008549 0.0034368 0.0008552 0.0025733 0.0096235 0.0114363 0.0043229 0.0043117 0.0096436 0.0096436 0.0096436 0.0078700 0.0087489 0.0087336 0.0087489 0.0105384 0.0087413 0.0096403 0.0087336 0.0096403 0.0087566 0.0043117 0.0114991 0.0106150 0.0088310 0.0096880 0.0087999 0.0078537 0.0087999 0.0096638 0.0008530 0.0008530 0.0017107 0.0008530 0.0017093 0.0017093 0.0008530 0.0132413 0.0078468 0.0078537 0.0087413 0.0069631 0.0069691 0.0087336 0.0069631 0.0069813 0.0078468 0.0078468 0.0069631 0.0078606 0.0087336 0.0069752 0.0069631 0.0105384 
Ctepol     0.0213851 0.0104760 0.0122637 0.0122637 0.0086645 0.0060461 0.0069075 0.0077682 0.0068996 0.0060565 0.0087004 0.0104506 0.0104324 0.0104324 0.0104415 0.0042957 0.0042957 0.0043031 0.0042994 0.0069225 0.0069427 0.0069367 0.0078306 0.0060461 0.0086720 0.0095668 0.0113445 0.0078145 0.0095835 0.0051737 0.0051782 0.0051737 0.0069345 0.0000000 0.0052083 0.0051902 0.0078238 0.0069285 0.0051902 0.0051947 0.0060549 0.0051858 0.0060513 0.0069345 0.0087384 0.0087079 0.0078170 0.0069225 0.0078855 0.0087155 0.0095950 0.0060392 0.0086645 0.0086645 0.0104542 0.0068936 0.0060324 0.0077682 0.0069285 0.0095668 0.0095751 0.0095751 0.0095751 0.0104852 0.0113683 0.0113783 0.0105163 0.0160268 0.0123004 0.0113683 0.0123004 0.0113783 0.0113783 0.0113922 0.0095950 0.0078145 0.0078238 0.0087004 0.0123004 0.0095950 0.0132296 0.0122896 0.0122896 0.0123004 0.0114022 0.0123004 0.0060565 0.0069285 0.0087336 0.0078009 0.0086824 0.0113644 0.0095918 0.0113644 0.0122637 0.0113644 0.0113783 0.0095751 0.0095835 0.0104724 0.0122637 0.0113644 0.0113445 0.0095668 0.0095918 0.0131899 0.0131899 0.0113982 0.0131899 0.0104542 0.0096170 0.0104542 0.0104852 0.0123112 0.0104633 0.0114222 0.0095668 0.0113783 0.0086899 0.0113644 0.0086899 0.0095751 0.0105035 0.0113882 0.0104542 0.0131620 0.0104542 0.0095668 0.0114022 0.0122637 0.0104542 0.0122896 0.0104852 0.0095751 0.0060513 0.0060513 0.0069134 0.0086466 0.0068996 0.0086824 0.0095867 0.0087231 0.0078238 0.0060392 0.0069254 0.0060618 0.0069345 0.0069285 0.0104852 0.0069285 0.0069225 0.0078009 0.0078486 0.0078077 0.0069285 0.0078009 0.0051532 0.0077917 0.0060340 0.0060340 0.0104760 0.0078170 0.0104760 0.0069465 0.0095867 0.0113445 0.0113683 0.0042982 0.0042872 0.0095867 0.0095867 0.0095867 0.0078238 0.0086975 0.0086824 0.0086975 0.0104760 0.0086899 0.0095835 0.0086824 0.0095835 0.0087050 0.0060461 0.0114303 0.0105517 0.0087786 0.0096305 0.0087478 0.0095751 0.0087478 0.0096067 0.0078077 0.0078077 0.0086899 0.0078077 0.0086824 0.0086824 0.0078077 0.0131620 0.0078009 0.0078077 0.0086899 0.0069225 0.0069285 0.0086824 0.0069225 0.0069405 0.0078009 0.0078009 0.0069225 0.0078145 0.0086824 0.0069345 0.0069225 0.0104760 
Cypcol     0.0178188 0.0069829 0.0087584 0.0087584 0.0060987 0.0000010 0.0043417 0.0060865 0.0052128 0.0000010 0.0025911 0.0060848 0.0060742 0.0060742 0.0060795 0.0008581 0.0008581 0.0008596 0.0008589 0.0034606 0.0008615 0.0008608 0.0017275 0.0000010 0.0052023 0.0060865 0.0078528 0.0043405 0.0060971 0.0017245 0.0017260 0.0017245 0.0043579 0.0052083 0.0000000 0.0000010 0.0000010 0.0000010 0.0000010 0.0000010 0.0000010 0.0000010 0.0000010 0.0008596 0.0052415 0.0052233 0.0017245 0.0043504 0.0017395 0.0025955 0.0034636 0.0008589 0.0043243 0.0043243 0.0078855 0.0052083 0.0043405 0.0060865 0.0043541 0.0060865 0.0060918 0.0060918 0.0060918 0.0069890 0.0078691 0.0078760 0.0070096 0.0124625 0.0087844 0.0078691 0.0087844 0.0078760 0.0078760 0.0078855 0.0061041 0.0017240 0.0017260 0.0025911 0.0087844 0.0061041 0.0096999 0.0087767 0.0087767 0.0087844 0.0078924 0.0087844 0.0000010 0.0043541 0.0061483 0.0017210 0.0025859 0.0078666 0.0061024 0.0078666 0.0087584 0.0078666 0.0078760 0.0060918 0.0069798 0.0069798 0.0087584 0.0078666 0.0078528 0.0060865 0.0061024 0.0096710 0.0096710 0.0078898 0.0096710 0.0069676 0.0061184 0.0069676 0.0069890 0.0087922 0.0069737 0.0078994 0.0060865 0.0087661 0.0052128 0.0078666 0.0052128 0.0060918 0.0070012 0.0078829 0.0069676 0.0096507 0.0069676 0.0060865 0.0078855 0.0087584 0.0069676 0.0087767 0.0069890 0.0060918 0.0000010 0.0000010 0.0017225 0.0060865 0.0043367 0.0069974 0.0034606 0.0025955 0.0017260 0.0008589 0.0017255 0.0043579 0.0043579 0.0043541 0.0079089 0.0043541 0.0043504 0.0052292 0.0052613 0.0052338 0.0043541 0.0052292 0.0034606 0.0025881 0.0008581 0.0008581 0.0079020 0.0052409 0.0079020 0.0052429 0.0070119 0.0060865 0.0052083 0.0025978 0.0025911 0.0060987 0.0060987 0.0060987 0.0017245 0.0052173 0.0052083 0.0052173 0.0069829 0.0052128 0.0060918 0.0052083 0.0060971 0.0052219 0.0043504 0.0079116 0.0070330 0.0052662 0.0061274 0.0052478 0.0052128 0.0052478 0.0034675 0.0052338 0.0052338 0.0061176 0.0052338 0.0061122 0.0061122 0.0052338 0.0096507 0.0025911 0.0017225 0.0025881 0.0008581 0.0008589 0.0025859 0.0008581 0.0008603 0.0017210 0.0017210 0.0008581 0.0017225 0.0025859 0.0008596 0.0008581 0.0043330 
Cypdwj     0.0177556 0.0069586 0.0087278 0.0087278 0.0060776 0.0000010 0.0043266 0.0060654 0.0051947 0.0000010 0.0025821 0.0060637 0.0060532 0.0060532 0.0060585 0.0008552 0.0008552 0.0008567 0.0008559 0.0034486 0.0008586 0.0008578 0.0017215 0.0000010 0.0051843 0.0060654 0.0078255 0.0043255 0.0060759 0.0017186 0.0017200 0.0017186 0.0043428 0.0051902 0.0000010 0.0000000 0.0000010 0.0000010 0.0000010 0.0000010 0.0000010 0.0000010 0.0000010 0.0008567 0.0052233 0.0052052 0.0017186 0.0043353 0.0017334 0.0025866 0.0034516 0.0008559 0.0043094 0.0043094 0.0078580 0.0051902 0.0043255 0.0060654 0.0043390 0.0060654 0.0060707 0.0060707 0.0060707 0.0069646 0.0078417 0.0078486 0.0069851 0.0124183 0.0087537 0.0078417 0.0087537 0.0078486 0.0078486 0.0078580 0.0060829 0.0017181 0.0017200 0.0025821 0.0087537 0.0060829 0.0096658 0.0087460 0.0087460 0.0087537 0.0078648 0.0087537 0.0000010 0.0043390 0.0061268 0.0017151 0.0025770 0.0078392 0.0060812 0.0078392 0.0087278 0.0078392 0.0078486 0.0060707 0.0069555 0.0069555 0.0087278 0.0078392 0.0078255 0.0060654 0.0060812 0.0096371 0.0096371 0.0078623 0.0096371 0.0069434 0.0060971 0.0069434 0.0069646 0.0087613 0.0069495 0.0078717 0.0060654 0.0087355 0.0051947 0.0078392 0.0051947 0.0060707 0.0069768 0.0078554 0.0069434 0.0096170 0.0069434 0.0060654 0.0078580 0.0087278 0.0069434 0.0087460 0.0069646 0.0060707 0.0000010 0.0000010 0.0017166 0.0060654 0.0043217 0.0069730 0.0034486 0.0025866 0.0017200 0.0008559 0.0017196 0.0043428 0.0043428 0.0043390 0.0078812 0.0043390 0.0043353 0.0052110 0.0052429 0.0052156 0.0043390 0.0052110 0.0034486 0.0025792 0.0008552 0.0008552 0.0078743 0.0052226 0.0078743 0.0052247 0.0069874 0.0060654 0.0051902 0.0025888 0.0025821 0.0060776 0.0060776 0.0060776 0.0017186 0.0051992 0.0051902 0.0051992 0.0069586 0.0051947 0.0060707 0.0051902 0.0060759 0.0052037 0.0043353 0.0078838 0.0070084 0.0052478 0.0061060 0.0052295 0.0051947 0.0052295 0.0034555 0.0052156 0.0052156 0.0060962 0.0052156 0.0060909 0.0060909 0.0052156 0.0096170 0.0025821 0.0017166 0.0025792 0.0008552 0.0008559 0.0025770 0.0008552 0.0008574 0.0017151 0.0017151 0.0008552 0.0017166 0.0025770 0.0008567 0.0008552 0.0043180 
Cypkan     0.0205222 0.0096151 0.0114022 0.0114022 0.0096151 0.0017112 0.0078400 0.0087079 0.0078306 0.0017141 0.0043080 0.0095918 0.0095751 0.0095751 0.0095835 0.0034407 0.0034407 0.0034466 0.0034436 0.0060645 0.0025784 0.0025762 0.0034466 0.0017112 0.0078145 0.0087079 0.0104852 0.0069548 0.0087231 0.0043166 0.0043203 0.0043166 0.0078700 0.0078238 0.0000010 0.0000010 0.0000000 0.0034368 0.0000010 0.0000010 0.0017171 0.0000010 0.0017127 0.0025755 0.0078743 0.0078468 0.0034407 0.0078563 0.0034705 0.0043154 0.0051827 0.0034436 0.0078077 0.0078077 0.0114262 0.0078238 0.0069548 0.0087079 0.0078631 0.0087079 0.0087155 0.0087155 0.0087155 0.0096235 0.0105071 0.0105163 0.0096521 0.0151562 0.0114363 0.0105071 0.0114363 0.0105163 0.0105163 0.0105292 0.0087336 0.0034397 0.0034436 0.0043080 0.0114363 0.0087336 0.0123635 0.0114262 0.0114262 0.0114363 0.0105384 0.0114363 0.0017141 0.0078631 0.0096927 0.0034338 0.0042994 0.0105035 0.0087307 0.0105035 0.0114022 0.0105035 0.0105163 0.0087155 0.0096118 0.0096118 0.0114022 0.0105035 0.0104852 0.0087079 0.0087307 0.0123264 0.0123264 0.0105348 0.0123264 0.0095950 0.0087537 0.0095950 0.0096235 0.0114464 0.0096034 0.0105570 0.0087079 0.0114122 0.0078306 0.0105035 0.0078306 0.0087155 0.0096403 0.0105255 0.0095950 0.0123004 0.0095950 0.0087079 0.0096436 0.0114022 0.0095950 0.0114262 0.0096235 0.0087155 0.0017127 0.0017127 0.0043117 0.0095950 0.0078306 0.0096352 0.0051782 0.0034496 0.0034436 0.0034436 0.0043192 0.0069896 0.0078700 0.0078631 0.0114605 0.0078631 0.0078563 0.0087442 0.0087981 0.0087518 0.0078631 0.0087442 0.0060645 0.0051827 0.0034407 0.0034407 0.0114504 0.0087624 0.0114504 0.0078838 0.0105513 0.0087079 0.0069285 0.0052020 0.0051885 0.0087260 0.0087260 0.0087260 0.0025784 0.0078374 0.0078238 0.0078374 0.0096151 0.0078306 0.0078213 0.0078238 0.0087231 0.0078443 0.0069714 0.0105646 0.0096847 0.0079106 0.0087661 0.0078829 0.0087155 0.0078829 0.0051885 0.0087518 0.0087518 0.0096436 0.0087518 0.0096352 0.0096352 0.0087518 0.0123004 0.0051885 0.0034368 0.0043031 0.0025711 0.0025733 0.0042994 0.0025711 0.0025777 0.0034338 0.0034338 0.0025711 0.0034397 0.0042994 0.0025755 0.0025711 0.0060513 
Cypkib     0.0195535 0.0087079 0.0104852 0.0104852 0.0087079 0.0017078 0.0060645 0.0078077 0.0069345 0.0017107 0.0042994 0.0078052 0.0077917 0.0077917 0.0077984 0.0025711 0.0025711 0.0025755 0.0025733 0.0051782 0.0025733 0.0025711 0.0034397 0.0017078 0.0069194 0.0078077 0.0095751 0.0060618 0.0078213 0.0034407 0.0034436 0.0034407 0.0060876 0.0069285 0.0000010 0.0000010 0.0034368 0.0000000 0.0000010 0.0000010 0.0000010 0.0000010 0.0017093 0.0025704 0.0069730 0.0069487 0.0034338 0.0060770 0.0034636 0.0043068 0.0051723 0.0025733 0.0060392 0.0060392 0.0096151 0.0069285 0.0060618 0.0078077 0.0060823 0.0078077 0.0078145 0.0078145 0.0078145 0.0087155 0.0095950 0.0096034 0.0087413 0.0142091 0.0105163 0.0095950 0.0105163 0.0096034 0.0096034 0.0096151 0.0078306 0.0034329 0.0034368 0.0042994 0.0105163 0.0078306 0.0114363 0.0105071 0.0105071 0.0105163 0.0096235 0.0105163 0.0017107 0.0060823 0.0078864 0.0034270 0.0042909 0.0095918 0.0078281 0.0095918 0.0104852 0.0095918 0.0096034 0.0078145 0.0087050 0.0087050 0.0104852 0.0095918 0.0095751 0.0078077 0.0078281 0.0114022 0.0114022 0.0096202 0.0114022 0.0086899 0.0078486 0.0086899 0.0087155 0.0105255 0.0086975 0.0096319 0.0078077 0.0104943 0.0069345 0.0095918 0.0069345 0.0078145 0.0087307 0.0096118 0.0086899 0.0113783 0.0086899 0.0078077 0.0096235 0.0104852 0.0086899 0.0105071 0.0087155 0.0078145 0.0017093 0.0017093 0.0034368 0.0086899 0.0069345 0.0087260 0.0051679 0.0043105 0.0034368 0.0025733 0.0034427 0.0060876 0.0060876 0.0060823 0.0096436 0.0060823 0.0060770 0.0069570 0.0069996 0.0069631 0.0060823 0.0069570 0.0051782 0.0043031 0.0025711 0.0025711 0.0096352 0.0069714 0.0096352 0.0069752 0.0087442 0.0086899 0.0069134 0.0043192 0.0043080 0.0078238 0.0078238 0.0078238 0.0034368 0.0069405 0.0069285 0.0069405 0.0087079 0.0069345 0.0069254 0.0069285 0.0078213 0.0069465 0.0060770 0.0096474 0.0087709 0.0070042 0.0078597 0.0069798 0.0069345 0.0069798 0.0051782 0.0069631 0.0069631 0.0078468 0.0069631 0.0078400 0.0078400 0.0069631 0.0113783 0.0043080 0.0034299 0.0042945 0.0025660 0.0025682 0.0042909 0.0025660 0.0025726 0.0034270 0.0034270 0.0025660 0.0034329 0.0042909 0.0025704 0.0025660 0.0060392 
Cyplep     0.0177556 0.0069586 0.0087278 0.0087278 0.0069586 0.0000010 0.0043266 0.0060654 0.0051947 0.0000010 0.0025821 0.0060637 0.0060532 0.0060532 0.0060585 0.0008552 0.0008552 0.0008567 0.0008559 0.0034486 0.0008586 0.0008578 0.0017215 0.0000010 0.0051843 0.0060654 0.0078255 0.0043255 0.0060759 0.0017186 0.0017200 0.0017186 0.0043428 0.0051902 0.0000010 0.0000010 0.0000010 0.0000010 0.0000000 0.0000010 0.0000010 0.0000010 0.0000010 0.0008567 0.0052233 0.0052052 0.0017186 0.0043353 0.0017334 0.0025866 0.0034516 0.0008559 0.0043094 0.0043094 0.0078580 0.0051902 0.0043255 0.0060654 0.0043390 0.0060654 0.0060707 0.0060707 0.0060707 0.0069646 0.0078417 0.0078486 0.0069851 0.0124183 0.0087537 0.0078417 0.0087537 0.0078486 0.0078486 0.0078580 0.0060829 0.0017181 0.0017200 0.0025821 0.0087537 0.0060829 0.0096658 0.0087460 0.0087460 0.0087537 0.0078648 0.0087537 0.0000010 0.0043390 0.0061268 0.0017151 0.0025770 0.0078392 0.0060812 0.0078392 0.0087278 0.0078392 0.0078486 0.0060707 0.0069555 0.0069555 0.0087278 0.0078392 0.0078255 0.0060654 0.0060812 0.0096371 0.0096371 0.0078623 0.0096371 0.0069434 0.0060971 0.0069434 0.0069646 0.0087613 0.0069495 0.0078717 0.0060654 0.0087355 0.0051947 0.0078392 0.0051947 0.0060707 0.0069768 0.0078554 0.0069434 0.0096170 0.0069434 0.0060654 0.0078580 0.0087278 0.0069434 0.0087460 0.0069646 0.0060707 0.0000010 0.0000010 0.0017166 0.0069434 0.0051947 0.0069730 0.0034486 0.0025866 0.0017200 0.0008559 0.0017196 0.0043428 0.0043428 0.0043390 0.0078812 0.0043390 0.0043353 0.0052110 0.0052429 0.0052156 0.0043390 0.0052110 0.0034486 0.0025792 0.0008552 0.0008552 0.0078743 0.0052226 0.0078743 0.0052247 0.0069874 0.0060654 0.0051902 0.0025888 0.0025821 0.0060776 0.0060776 0.0060776 0.0017186 0.0051992 0.0051902 0.0051992 0.0069586 0.0051947 0.0060707 0.0051902 0.0060759 0.0052037 0.0043353 0.0078838 0.0070084 0.0052478 0.0061060 0.0052295 0.0051947 0.0052295 0.0034555 0.0052156 0.0052156 0.0060962 0.0052156 0.0060909 0.0060909 0.0052156 0.0087278 0.0025821 0.0017166 0.0025792 0.0008552 0.0008559 0.0025770 0.0008552 0.0008574 0.0017151 0.0017151 0.0008552 0.0017181 0.0025770 0.0008567 0.0008552 0.0043180 
Cypmic     0.0177713 0.0069646 0.0087355 0.0087355 0.0069646 0.0000010 0.0043304 0.0060707 0.0051992 0.0000010 0.0025844 0.0060690 0.0060585 0.0060585 0.0060637 0.0008559 0.0008559 0.0008574 0.0008567 0.0034516 0.0008593 0.0008586 0.0017230 0.0000010 0.0051888 0.0060707 0.0078323 0.0043292 0.0060812 0.0017200 0.0017215 0.0017200 0.0043466 0.0051947 0.0000010 0.0000010 0.0000010 0.0000010 0.0000010 0.0000000 0.0000010 0.0000010 0.0000010 0.0008574 0.0052278 0.0052097 0.0017200 0.0043390 0.0017349 0.0025888 0.0034546 0.0008567 0.0043131 0.0043131 0.0078648 0.0051947 0.0043292 0.0060707 0.0043428 0.0060707 0.0060759 0.0060759 0.0060759 0.0069707 0.0078486 0.0078554 0.0069912 0.0124293 0.0087613 0.0078486 0.0087613 0.0078554 0.0078554 0.0078648 0.0060881 0.0017196 0.0017215 0.0025844 0.0087613 0.0060881 0.0096743 0.0087537 0.0087537 0.0087613 0.0078717 0.0087613 0.0000010 0.0043428 0.0061322 0.0017166 0.0025792 0.0078460 0.0060865 0.0078460 0.0087355 0.0078460 0.0078554 0.0060759 0.0069616 0.0069616 0.0087355 0.0078460 0.0078323 0.0060707 0.0060865 0.0096455 0.0096455 0.0078691 0.0096455 0.0069495 0.0061024 0.0069495 0.0069707 0.0087690 0.0069555 0.0078786 0.0060707 0.0087431 0.0051992 0.0078460 0.0051992 0.0060759 0.0069829 0.0078623 0.0069495 0.0096254 0.0069495 0.0060707 0.0078648 0.0087355 0.0069495 0.0087537 0.0069707 0.0060759 0.0000010 0.0000010 0.0017181 0.0069495 0.0051992 0.0069790 0.0034516 0.0025888 0.0017215 0.0008567 0.0017210 0.0043466 0.0043466 0.0043428 0.0078881 0.0043428 0.0043390 0.0052156 0.0052475 0.0052201 0.0043428 0.0052156 0.0034516 0.0025814 0.0008559 0.0008559 0.0078812 0.0052272 0.0078812 0.0052292 0.0069935 0.0060707 0.0051947 0.0025911 0.0025844 0.0060829 0.0060829 0.0060829 0.0017200 0.0052037 0.0051947 0.0052037 0.0069646 0.0051992 0.0060759 0.0051947 0.0060812 0.0052083 0.0043390 0.0078907 0.0070145 0.0052524 0.0061113 0.0052341 0.0051992 0.0052341 0.0034585 0.0052201 0.0052201 0.0061016 0.0052201 0.0060962 0.0060962 0.0052201 0.0096254 0.0025844 0.0017181 0.0025814 0.0008559 0.0008567 0.0025792 0.0008559 0.0008581 0.0017166 0.0017166 0.0008559 0.0017196 0.0025792 0.0008574 0.0008559 0.0043217 
Cyppav     0.0186420 0.0078281 0.0096002 0.0096002 0.0078281 0.0008537 0.0043192 0.0069314 0.0060601 0.0008552 0.0034427 0.0060532 0.0060428 0.0060428 0.0060480 0.0017122 0.0017122 0.0017151 0.0017137 0.0043105 0.0017171 0.0017156 0.0025821 0.0008537 0.0060480 0.0069314 0.0086946 0.0051902 0.0069434 0.0025777 0.0025799 0.0025777 0.0043353 0.0060549 0.0000010 0.0000010 0.0017171 0.0000010 0.0000010 0.0000010 0.0000000 0.0000010 0.0008545 0.0017151 0.0060934 0.0060723 0.0025777 0.0043278 0.0026000 0.0034486 0.0043143 0.0017137 0.0043019 0.0043019 0.0078443 0.0060549 0.0051902 0.0069314 0.0043315 0.0069314 0.0069374 0.0069374 0.0069374 0.0078349 0.0087126 0.0087202 0.0078580 0.0133048 0.0096286 0.0087126 0.0096286 0.0087202 0.0087202 0.0087307 0.0069525 0.0025770 0.0025799 0.0034427 0.0096286 0.0069525 0.0105440 0.0096202 0.0096202 0.0096286 0.0087384 0.0096286 0.0008552 0.0043315 0.0061161 0.0025726 0.0034358 0.0087097 0.0069495 0.0087097 0.0096002 0.0087097 0.0087202 0.0069374 0.0078255 0.0078255 0.0096002 0.0087097 0.0086946 0.0069314 0.0069495 0.0105127 0.0105127 0.0087355 0.0105127 0.0078119 0.0069676 0.0078119 0.0078349 0.0096371 0.0078187 0.0078648 0.0069314 0.0096086 0.0060601 0.0087097 0.0060601 0.0069374 0.0078486 0.0087278 0.0078119 0.0104907 0.0078119 0.0069314 0.0087307 0.0096002 0.0078119 0.0096202 0.0078349 0.0069374 0.0008545 0.0008545 0.0025748 0.0078119 0.0060601 0.0078443 0.0043105 0.0034486 0.0025799 0.0017137 0.0025792 0.0043390 0.0043353 0.0043315 0.0078674 0.0043315 0.0043278 0.0052020 0.0052338 0.0052065 0.0043315 0.0052020 0.0043105 0.0034388 0.0017122 0.0017122 0.0078606 0.0052135 0.0078606 0.0052201 0.0069752 0.0060549 0.0060549 0.0034516 0.0034427 0.0069465 0.0069465 0.0069465 0.0025777 0.0060654 0.0060549 0.0060654 0.0078281 0.0060601 0.0069374 0.0060549 0.0069434 0.0060707 0.0052020 0.0087602 0.0078838 0.0061220 0.0069778 0.0061007 0.0051858 0.0061007 0.0043192 0.0052065 0.0052065 0.0060856 0.0052065 0.0060804 0.0060804 0.0052065 0.0104907 0.0034427 0.0025748 0.0034388 0.0017122 0.0017137 0.0034358 0.0017122 0.0017166 0.0025726 0.0025726 0.0017122 0.0025770 0.0034358 0.0017151 0.0017122 0.0051813 
Cypzon     0.0177398 0.0069525 0.0087202 0.0087202 0.0069525 0.0000010 0.0043229 0.0060601 0.0051902 0.0000010 0.0025799 0.0060585 0.0060480 0.0060480 0.0060532 0.0008545 0.0008545 0.0008559 0.0008552 0.0034457 0.0008578 0.0008571 0.0017200 0.0000010 0.0051798 0.0060601 0.0078187 0.0043217 0.0060707 0.0017171 0.0017186 0.0017171 0.0043390 0.0051858 0.0000010 0.0000010 0.0000010 0.0000010 0.0000010 0.0000010 0.0000010 0.0000000 0.0000010 0.0008559 0.0052187 0.0052006 0.0017171 0.0043315 0.0017319 0.0025844 0.0034486 0.0008552 0.0043056 0.0043056 0.0078511 0.0051858 0.0043217 0.0060601 0.0043353 0.0060601 0.0060654 0.0060654 0.0060654 0.0069586 0.0078349 0.0078417 0.0069790 0.0124073 0.0087460 0.0078349 0.0087460 0.0078417 0.0078417 0.0078511 0.0060776 0.0017166 0.0017186 0.0025799 0.0087460 0.0060776 0.0096573 0.0087384 0.0087384 0.0087460 0.0078580 0.0087460 0.0000010 0.0043353 0.0061214 0.0017137 0.0025748 0.0078323 0.0060759 0.0078323 0.0087202 0.0078323 0.0078417 0.0060654 0.0069495 0.0069495 0.0087202 0.0078323 0.0078187 0.0060601 0.0060759 0.0096286 0.0096286 0.0078554 0.0096286 0.0069374 0.0060918 0.0069374 0.0069586 0.0087537 0.0069434 0.0078648 0.0060601 0.0087278 0.0051902 0.0078323 0.0051902 0.0060654 0.0069707 0.0078486 0.0069374 0.0096086 0.0069374 0.0060601 0.0078511 0.0087202 0.0069374 0.0087384 0.0069586 0.0060654 0.0000010 0.0000010 0.0017151 0.0069374 0.0051902 0.0069669 0.0034457 0.0025844 0.0017186 0.0008552 0.0017181 0.0043390 0.0043390 0.0043353 0.0078743 0.0043353 0.0043315 0.0052065 0.0052383 0.0052110 0.0043353 0.0052065 0.0034457 0.0025770 0.0008545 0.0008545 0.0078674 0.0052181 0.0078674 0.0052201 0.0069813 0.0060601 0.0051858 0.0025866 0.0025799 0.0060723 0.0060723 0.0060723 0.0017171 0.0051947 0.0051858 0.0051947 0.0069525 0.0051902 0.0060654 0.0051858 0.0060707 0.0051992 0.0043315 0.0078769 0.0070022 0.0052432 0.0061007 0.0052249 0.0051902 0.0052249 0.0034525 0.0052110 0.0052110 0.0060909 0.0052110 0.0060856 0.0060856 0.0052110 0.0096086 0.0025799 0.0017151 0.0025770 0.0008545 0.0008552 0.0025748 0.0008545 0.0008567 0.0017137 0.0017137 0.0008545 0.0017166 0.0025748 0.0008559 0.0008545 0.0043143 
EctspN     0.0186329 0.0078238 0.0095950 0.0095950 0.0078238 0.0000010 0.0060645 0.0069285 0.0060565 0.0000010 0.0025711 0.0078052 0.0077917 0.0077917 0.0077984 0.0017112 0.0017112 0.0017141 0.0017127 0.0043080 0.0008549 0.0008542 0.0017141 0.0000010 0.0060444 0.0069285 0.0086899 0.0051872 0.0069405 0.0025762 0.0025784 0.0025762 0.0060876 0.0060513 0.0000010 0.0000010 0.0017127 0.0017093 0.0000010 0.0000010 0.0008545 0.0000010 0.0000000 0.0008530 0.0060909 0.0060698 0.0017112 0.0060770 0.0017260 0.0025755 0.0034368 0.0017127 0.0060392 0.0060392 0.0096151 0.0060513 0.0051872 0.0069285 0.0060823 0.0069285 0.0069345 0.0069345 0.0069345 0.0078306 0.0087079 0.0087155 0.0078537 0.0132979 0.0096235 0.0087079 0.0096235 0.0087155 0.0087155 0.0087260 0.0069487 0.0017107 0.0017127 0.0025711 0.0096235 0.0069487 0.0105384 0.0096151 0.0096151 0.0096235 0.0087336 0.0096235 0.0000010 0.0060823 0.0078864 0.0017078 0.0025660 0.0087050 0.0069465 0.0087050 0.0095950 0.0087050 0.0087155 0.0069345 0.0078213 0.0078213 0.0095950 0.0087050 0.0086899 0.0069285 0.0069465 0.0105071 0.0105071 0.0087307 0.0105071 0.0078077 0.0069646 0.0078077 0.0078306 0.0096319 0.0078145 0.0087489 0.0069285 0.0096034 0.0060565 0.0087050 0.0060565 0.0069345 0.0078443 0.0087231 0.0078077 0.0104852 0.0078077 0.0069285 0.0087336 0.0095950 0.0078077 0.0096151 0.0078306 0.0069345 0.0000010 0.0000010 0.0025733 0.0078077 0.0060565 0.0078400 0.0034338 0.0025777 0.0017127 0.0017127 0.0025777 0.0052135 0.0060876 0.0060823 0.0096436 0.0060823 0.0060770 0.0069570 0.0069996 0.0069631 0.0060823 0.0069570 0.0043080 0.0034368 0.0017112 0.0017112 0.0096352 0.0069714 0.0096352 0.0060982 0.0087442 0.0086899 0.0051679 0.0034496 0.0034407 0.0069427 0.0069427 0.0069427 0.0017127 0.0060618 0.0060513 0.0060618 0.0078238 0.0060565 0.0060497 0.0060513 0.0069405 0.0060670 0.0052000 0.0087555 0.0078803 0.0061184 0.0069737 0.0060971 0.0069345 0.0060971 0.0034407 0.0069631 0.0069631 0.0078468 0.0069631 0.0078400 0.0078400 0.0069631 0.0104852 0.0034407 0.0017093 0.0025682 0.0008515 0.0008523 0.0025660 0.0008515 0.0008537 0.0017078 0.0017078 0.0008515 0.0017107 0.0025660 0.0008530 0.0008515 0.0042994 
Enamel     0.0177310 0.0087155 0.0104943 0.0104943 0.0069487 0.0008523 0.0069487 0.0078145 0.0069405 0.0008537 0.0034368 0.0086946 0.0086795 0.0086795 0.0086870 0.0025733 0.0025733 0.0025777 0.0025755 0.0051827 0.0017141 0.0017127 0.0025777 0.0008523 0.0069254 0.0078145 0.0095835 0.0060670 0.0078281 0.0034436 0.0034466 0.0034436 0.0069752 0.0069345 0.0008596 0.0008567 0.0025755 0.0025704 0.0008567 0.0008574 0.0017151 0.0008559 0.0008530 0.0000000 0.0069790 0.0069548 0.0025733 0.0069631 0.0025955 0.0034427 0.0043068 0.0025755 0.0069194 0.0069194 0.0105163 0.0069345 0.0060670 0.0078145 0.0069691 0.0078145 0.0078213 0.0078213 0.0078213 0.0087231 0.0096034 0.0096118 0.0087489 0.0142218 0.0105255 0.0096034 0.0105255 0.0096118 0.0096118 0.0096235 0.0078374 0.0025726 0.0025755 0.0034368 0.0105255 0.0078374 0.0114464 0.0105163 0.0105163 0.0105255 0.0096319 0.0105255 0.0008537 0.0069691 0.0087855 0.0008523 0.0017093 0.0096002 0.0078349 0.0096002 0.0104943 0.0096002 0.0096118 0.0078213 0.0087126 0.0087126 0.0104943 0.0096002 0.0095835 0.0078145 0.0078349 0.0114122 0.0114122 0.0096286 0.0114122 0.0086975 0.0078554 0.0086975 0.0087231 0.0105348 0.0087050 0.0096488 0.0078145 0.0105035 0.0069405 0.0096002 0.0069405 0.0078213 0.0087384 0.0096202 0.0086975 0.0113882 0.0086975 0.0078145 0.0096319 0.0104943 0.0086975 0.0105163 0.0087231 0.0078213 0.0008530 0.0008530 0.0034397 0.0086975 0.0069405 0.0087336 0.0043031 0.0034457 0.0025755 0.0025755 0.0034457 0.0060982 0.0069752 0.0069691 0.0105477 0.0069691 0.0069631 0.0078468 0.0078950 0.0078537 0.0069691 0.0078468 0.0051827 0.0043068 0.0025733 0.0025733 0.0105384 0.0078631 0.0105384 0.0069874 0.0096436 0.0095835 0.0060444 0.0043229 0.0043117 0.0078306 0.0078306 0.0078306 0.0025755 0.0069465 0.0069345 0.0069465 0.0087155 0.0069405 0.0069314 0.0069345 0.0078281 0.0069525 0.0060823 0.0096559 0.0087786 0.0061238 0.0078666 0.0069859 0.0078213 0.0069859 0.0043117 0.0078537 0.0078537 0.0087413 0.0078537 0.0087336 0.0087336 0.0078537 0.0113882 0.0043117 0.0008530 0.0017107 0.0000010 0.0000010 0.0017093 0.0017093 0.0008545 0.0008523 0.0025682 0.0017093 0.0008537 0.0017093 0.0000010 0.0000010 0.0051723 
Erecya     0.0196663 0.0105440 0.0123437 0.0123437 0.0105440 0.0060856 0.0087566 0.0096286 0.0087460 0.0060962 0.0087566 0.0105183 0.0104999 0.0104999 0.0105091 0.0043229 0.0043229 0.0043304 0.0043266 0.0069669 0.0069874 0.0069813 0.0078812 0.0060856 0.0087278 0.0096286 0.0114183 0.0078648 0.0087355 0.0052065 0.0052110 0.0052065 0.0087903 0.0087384 0.0052415 0.0052233 0.0078743 0.0069730 0.0052233 0.0052278 0.0060934 0.0052187 0.0060909 0.0069790 0.0000000 0.0000010 0.0078674 0.0087749 0.0079368 0.0087720 0.0096573 0.0060776 0.0087202 0.0087202 0.0114666 0.0087384 0.0078648 0.0096286 0.0087826 0.0096286 0.0096371 0.0096371 0.0096371 0.0105533 0.0114424 0.0114524 0.0105849 0.0161336 0.0123809 0.0114424 0.0123809 0.0114524 0.0114524 0.0114666 0.0096573 0.0078648 0.0078743 0.0087566 0.0123809 0.0096573 0.0133167 0.0123700 0.0123700 0.0123809 0.0114767 0.0123809 0.0060962 0.0087826 0.0106298 0.0078511 0.0087384 0.0114383 0.0096540 0.0114383 0.0123437 0.0114383 0.0114524 0.0096371 0.0105404 0.0105404 0.0123437 0.0114383 0.0114183 0.0096286 0.0096540 0.0132765 0.0132765 0.0114727 0.0132765 0.0105219 0.0096795 0.0105219 0.0105533 0.0123919 0.0105312 0.0114970 0.0096286 0.0123546 0.0087460 0.0114383 0.0087460 0.0096371 0.0105719 0.0114625 0.0105219 0.0132482 0.0105219 0.0096286 0.0114767 0.0123437 0.0105219 0.0123700 0.0105533 0.0096371 0.0060909 0.0060909 0.0069586 0.0105219 0.0087460 0.0105663 0.0096488 0.0087797 0.0078743 0.0060776 0.0069707 0.0079046 0.0078976 0.0087826 0.0124073 0.0087826 0.0087749 0.0096690 0.0097289 0.0096775 0.0087826 0.0096690 0.0069669 0.0078417 0.0060723 0.0060723 0.0123963 0.0096894 0.0123963 0.0088058 0.0114909 0.0114183 0.0114424 0.0061016 0.0060856 0.0008545 0.0000010 0.0008545 0.0078743 0.0087537 0.0087384 0.0087537 0.0105440 0.0087460 0.0096455 0.0087384 0.0096455 0.0087613 0.0078838 0.0115052 0.0106207 0.0088358 0.0096932 0.0079106 0.0096371 0.0088047 0.0096690 0.0096775 0.0096775 0.0105756 0.0096775 0.0105663 0.0105663 0.0096775 0.0132482 0.0069374 0.0078580 0.0087460 0.0069669 0.0069730 0.0087384 0.0069669 0.0069851 0.0078511 0.0078511 0.0069669 0.0078648 0.0087384 0.0069790 0.0069669 0.0105440 
Eremar     0.0195962 0.0105071 0.0123004 0.0123004 0.0105071 0.0060645 0.0087260 0.0095950 0.0087155 0.0060751 0.0087260 0.0104816 0.0104633 0.0104633 0.0104724 0.0043080 0.0043080 0.0043154 0.0043117 0.0069427 0.0069631 0.0069570 0.0078537 0.0060645 0.0086975 0.0095950 0.0113783 0.0078374 0.0087050 0.0051885 0.0051930 0.0051885 0.0087595 0.0087079 0.0052233 0.0052052 0.0078468 0.0069487 0.0052052 0.0052097 0.0060723 0.0052006 0.0060698 0.0069548 0.0000010 0.0000000 0.0078400 0.0087442 0.0079089 0.0087413 0.0096235 0.0060565 0.0086899 0.0086899 0.0123264 0.0087079 0.0078374 0.0095950 0.0087518 0.0095950 0.0096034 0.0096034 0.0096034 0.0105163 0.0114022 0.0114122 0.0105477 0.0160759 0.0114122 0.0114022 0.0123373 0.0114122 0.0114122 0.0105071 0.0096235 0.0078374 0.0078468 0.0087260 0.0123373 0.0096235 0.0132695 0.0123264 0.0123264 0.0123373 0.0114363 0.0123373 0.0060751 0.0087518 0.0105922 0.0078238 0.0087079 0.0113982 0.0096202 0.0113982 0.0123004 0.0113982 0.0114122 0.0096034 0.0105035 0.0105035 0.0123004 0.0113982 0.0113783 0.0095950 0.0096202 0.0132296 0.0132296 0.0114323 0.0132296 0.0104852 0.0096455 0.0104852 0.0105163 0.0123481 0.0104943 0.0114565 0.0095950 0.0123112 0.0087155 0.0113982 0.0087155 0.0096034 0.0105348 0.0114222 0.0104852 0.0132015 0.0104852 0.0095950 0.0114363 0.0123004 0.0104852 0.0123264 0.0105163 0.0096034 0.0060698 0.0060698 0.0069345 0.0104852 0.0087155 0.0105292 0.0096151 0.0087489 0.0078468 0.0060565 0.0069465 0.0078769 0.0078700 0.0087518 0.0123635 0.0087518 0.0087442 0.0096352 0.0096946 0.0096436 0.0087518 0.0096352 0.0069427 0.0078145 0.0060513 0.0060513 0.0123525 0.0096553 0.0123525 0.0087749 0.0114504 0.0113783 0.0114022 0.0060804 0.0060645 0.0000010 0.0008515 0.0008515 0.0078468 0.0087231 0.0087079 0.0087231 0.0105071 0.0087155 0.0096118 0.0087079 0.0096118 0.0087307 0.0078563 0.0114646 0.0105832 0.0088047 0.0096592 0.0078829 0.0096034 0.0087738 0.0096352 0.0096436 0.0096436 0.0105384 0.0096436 0.0105292 0.0105292 0.0096436 0.0132015 0.0069134 0.0078306 0.0087155 0.0069427 0.0069487 0.0087079 0.0069427 0.0069608 0.0078238 0.0078238 0.0069427 0.0078374 0.0087079 0.0069548 0.0069427 0.0105071 
Gnaper     0.0205039 0.0096067 0.0113922 0.0113922 0.0078332 0.0017097 0.0060717 0.0069367 0.0060645 0.0017127 0.0025740 0.0078145 0.0078009 0.0078009 0.0078077 0.0034377 0.0034377 0.0034436 0.0034407 0.0043128 0.0025762 0.0025740 0.0034436 0.0017097 0.0078077 0.0087004 0.0104760 0.0069487 0.0087155 0.0043128 0.0043166 0.0043128 0.0078631 0.0078170 0.0017245 0.0017186 0.0034407 0.0034338 0.0017186 0.0017200 0.0025777 0.0017171 0.0017112 0.0025733 0.0078674 0.0078400 0.0000000 0.0078494 0.0034675 0.0043117 0.0051782 0.0034407 0.0060461 0.0060461 0.0096267 0.0060593 0.0051930 0.0069367 0.0078563 0.0087004 0.0087079 0.0087079 0.0087079 0.0096151 0.0104979 0.0105071 0.0087518 0.0151427 0.0114262 0.0104979 0.0114262 0.0105071 0.0105071 0.0105199 0.0087260 0.0034368 0.0017146 0.0043043 0.0114262 0.0087260 0.0123525 0.0114162 0.0114162 0.0114262 0.0105292 0.0114262 0.0017127 0.0078563 0.0096841 0.0034309 0.0042957 0.0104943 0.0087231 0.0104943 0.0113922 0.0104943 0.0105071 0.0087079 0.0096034 0.0096034 0.0113922 0.0104943 0.0104760 0.0087004 0.0087231 0.0123155 0.0123155 0.0105255 0.0123155 0.0095867 0.0087460 0.0095867 0.0096151 0.0114363 0.0095950 0.0105477 0.0087004 0.0114022 0.0078238 0.0104943 0.0078238 0.0087079 0.0096319 0.0105163 0.0095867 0.0122896 0.0095867 0.0087004 0.0105292 0.0113922 0.0095867 0.0114162 0.0096151 0.0087079 0.0017112 0.0017112 0.0043080 0.0095867 0.0078238 0.0096267 0.0051737 0.0043154 0.0034407 0.0034407 0.0043154 0.0069835 0.0078631 0.0078563 0.0114504 0.0078563 0.0078494 0.0087366 0.0087903 0.0087442 0.0078563 0.0087366 0.0051840 0.0043080 0.0034377 0.0034377 0.0114403 0.0087548 0.0114403 0.0078769 0.0105421 0.0104760 0.0051737 0.0043240 0.0043128 0.0087184 0.0087184 0.0087184 0.0017146 0.0078306 0.0078170 0.0078306 0.0096067 0.0078238 0.0078145 0.0078170 0.0087155 0.0078374 0.0069653 0.0087661 0.0078898 0.0061254 0.0069829 0.0061041 0.0069427 0.0061041 0.0034445 0.0087442 0.0087442 0.0096352 0.0087442 0.0096267 0.0096267 0.0087442 0.0122896 0.0051840 0.0034338 0.0042994 0.0025689 0.0025711 0.0025689 0.0017097 0.0008556 0.0034309 0.0017097 0.0025689 0.0034368 0.0042957 0.0025733 0.0025689 0.0060461 
Gnapfe     0.0214794 0.0105199 0.0123155 0.0123155 0.0087004 0.0060717 0.0051840 0.0078009 0.0069285 0.0060823 0.0087366 0.0087155 0.0087004 0.0087004 0.0087079 0.0043128 0.0043128 0.0043203 0.0043166 0.0069510 0.0069714 0.0069653 0.0078631 0.0060717 0.0087079 0.0096067 0.0113922 0.0078468 0.0096235 0.0051955 0.0052000 0.0051955 0.0000010 0.0069225 0.0043504 0.0043353 0.0078563 0.0060770 0.0043353 0.0043390 0.0043278 0.0043315 0.0060770 0.0069631 0.0087749 0.0087442 0.0078494 0.0000000 0.0079185 0.0087518 0.0096352 0.0060645 0.0069367 0.0069367 0.0087184 0.0069225 0.0060565 0.0078009 0.0000010 0.0096067 0.0096151 0.0096151 0.0096151 0.0096151 0.0114162 0.0114262 0.0105606 0.0160965 0.0123525 0.0114162 0.0123525 0.0114262 0.0114262 0.0114403 0.0096352 0.0078468 0.0078563 0.0087366 0.0123525 0.0096352 0.0132861 0.0123416 0.0123416 0.0123525 0.0114504 0.0123525 0.0060823 0.0000010 0.0017161 0.0078332 0.0087184 0.0114122 0.0096319 0.0114122 0.0123155 0.0114122 0.0114262 0.0096151 0.0105163 0.0105163 0.0123155 0.0114122 0.0113922 0.0096067 0.0096319 0.0132461 0.0132461 0.0114464 0.0132461 0.0104979 0.0096573 0.0104979 0.0105292 0.0123635 0.0105071 0.0105699 0.0096067 0.0123264 0.0087260 0.0114122 0.0087260 0.0096151 0.0105477 0.0114363 0.0104979 0.0132179 0.0104979 0.0096067 0.0114504 0.0105199 0.0104979 0.0123416 0.0105292 0.0096151 0.0060770 0.0060770 0.0069427 0.0086824 0.0069285 0.0087184 0.0096267 0.0087595 0.0078563 0.0060645 0.0069548 0.0008530 0.0000010 0.0000010 0.0034338 0.0000010 0.0000010 0.0008508 0.0008559 0.0008515 0.0000010 0.0008508 0.0051737 0.0078238 0.0060593 0.0060593 0.0034309 0.0008534 0.0034309 0.0008537 0.0025689 0.0096067 0.0114162 0.0043154 0.0043043 0.0096267 0.0096267 0.0096267 0.0078563 0.0087336 0.0087184 0.0087336 0.0105199 0.0087260 0.0096235 0.0087184 0.0096235 0.0087413 0.0043043 0.0114787 0.0105963 0.0088154 0.0096710 0.0087844 0.0078400 0.0087844 0.0096469 0.0008515 0.0008515 0.0017078 0.0008515 0.0017064 0.0017064 0.0008515 0.0132179 0.0078332 0.0078400 0.0087260 0.0069510 0.0069570 0.0087184 0.0069510 0.0069691 0.0078332 0.0078332 0.0069510 0.0078468 0.0087184 0.0069631 0.0069510 0.0105199 
Gralem     0.0206883 0.0096913 0.0114929 0.0114929 0.0096913 0.0017245 0.0079020 0.0087767 0.0078855 0.0017275 0.0043417 0.0096677 0.0096507 0.0096507 0.0096592 0.0034675 0.0034675 0.0034735 0.0034705 0.0061122 0.0008589 0.0008581 0.0017240 0.0017245 0.0078760 0.0087767 0.0105683 0.0070096 0.0087922 0.0043504 0.0043541 0.0043504 0.0079324 0.0078855 0.0017395 0.0017334 0.0034705 0.0034636 0.0017334 0.0017349 0.0026000 0.0017319 0.0017260 0.0025955 0.0079368 0.0079089 0.0034675 0.0079185 0.0000000 0.0043492 0.0052233 0.0034705 0.0078691 0.0078691 0.0115174 0.0078855 0.0070096 0.0087767 0.0079255 0.0087767 0.0087844 0.0087844 0.0087844 0.0096999 0.0105906 0.0105999 0.0097203 0.0152789 0.0115276 0.0105906 0.0115276 0.0105999 0.0105999 0.0106130 0.0088028 0.0034666 0.0034705 0.0043417 0.0115276 0.0088028 0.0115522 0.0115174 0.0115174 0.0115276 0.0106224 0.0115276 0.0017275 0.0079255 0.0097702 0.0034606 0.0043330 0.0096880 0.0087999 0.0096880 0.0096913 0.0096880 0.0088028 0.0087844 0.0096880 0.0096880 0.0114929 0.0105869 0.0105683 0.0087767 0.0087999 0.0106130 0.0124249 0.0106187 0.0124249 0.0096710 0.0088232 0.0096710 0.0096999 0.0097289 0.0096795 0.0106412 0.0087767 0.0115031 0.0078924 0.0105869 0.0078924 0.0087844 0.0097170 0.0106093 0.0096710 0.0123984 0.0096710 0.0087767 0.0106224 0.0114929 0.0096710 0.0115174 0.0096999 0.0087844 0.0017260 0.0017260 0.0043454 0.0096710 0.0078924 0.0097117 0.0052187 0.0043530 0.0034705 0.0034705 0.0043530 0.0070450 0.0079324 0.0079255 0.0115522 0.0079255 0.0079185 0.0088136 0.0088683 0.0088213 0.0079255 0.0088136 0.0061122 0.0052233 0.0034675 0.0034675 0.0115419 0.0088321 0.0115419 0.0079465 0.0106355 0.0105683 0.0069829 0.0052429 0.0052292 0.0087951 0.0087951 0.0087951 0.0034705 0.0078994 0.0078855 0.0078994 0.0096913 0.0078924 0.0078829 0.0078855 0.0087922 0.0079063 0.0070265 0.0097448 0.0088593 0.0070755 0.0079386 0.0070506 0.0087844 0.0070506 0.0052292 0.0088213 0.0088213 0.0097203 0.0088213 0.0097117 0.0097117 0.0088213 0.0123984 0.0052292 0.0034636 0.0043367 0.0025911 0.0025933 0.0043330 0.0025911 0.0025955 0.0034606 0.0025911 0.0025911 0.0034666 0.0043330 0.0025955 0.0025911 0.0060987 
Gwcbel     0.0214704 0.0105163 0.0123112 0.0123112 0.0105163 0.0025733 0.0087336 0.0096034 0.0078374 0.0025777 0.0051827 0.0104907 0.0104724 0.0104724 0.0104816 0.0043117 0.0043117 0.0043192 0.0043154 0.0069487 0.0034466 0.0034436 0.0043192 0.0025733 0.0087050 0.0096034 0.0113882 0.0078443 0.0096202 0.0051930 0.0051975 0.0051930 0.0087672 0.0087155 0.0025955 0.0025866 0.0043154 0.0043068 0.0025866 0.0025888 0.0034486 0.0025844 0.0025755 0.0034427 0.0087720 0.0087413 0.0043117 0.0087518 0.0043492 0.0000000 0.0000010 0.0043154 0.0086975 0.0086975 0.0123373 0.0087155 0.0078443 0.0096034 0.0087595 0.0096034 0.0096118 0.0096118 0.0096118 0.0105255 0.0114122 0.0114222 0.0105570 0.0160903 0.0123481 0.0114122 0.0123481 0.0114222 0.0114222 0.0114363 0.0096235 0.0017122 0.0043154 0.0000010 0.0123481 0.0096319 0.0123481 0.0123373 0.0123373 0.0123481 0.0114464 0.0123481 0.0025777 0.0087595 0.0106016 0.0043031 0.0051723 0.0114082 0.0096286 0.0114082 0.0123112 0.0114082 0.0114222 0.0096118 0.0105127 0.0105127 0.0123112 0.0114082 0.0113882 0.0096034 0.0096286 0.0132413 0.0132413 0.0114424 0.0132413 0.0104943 0.0096540 0.0104943 0.0105255 0.0123590 0.0105035 0.0114666 0.0096034 0.0123220 0.0087231 0.0114082 0.0087231 0.0096118 0.0105440 0.0114323 0.0104943 0.0132132 0.0104943 0.0096034 0.0114464 0.0123112 0.0104943 0.0123373 0.0105255 0.0096118 0.0025755 0.0025755 0.0051872 0.0096034 0.0078374 0.0105384 0.0060565 0.0051961 0.0043154 0.0043154 0.0051961 0.0078838 0.0087672 0.0087595 0.0123744 0.0087595 0.0087518 0.0096436 0.0097032 0.0096436 0.0087595 0.0096436 0.0069487 0.0060618 0.0043117 0.0043117 0.0123635 0.0096638 0.0123635 0.0087826 0.0114605 0.0113882 0.0078145 0.0060856 0.0060698 0.0096235 0.0096235 0.0096235 0.0043154 0.0087307 0.0087155 0.0087307 0.0105163 0.0087231 0.0087126 0.0087155 0.0096202 0.0087384 0.0078631 0.0114747 0.0105926 0.0088124 0.0096677 0.0087815 0.0096118 0.0087815 0.0060698 0.0096521 0.0096521 0.0105477 0.0096521 0.0105384 0.0105384 0.0096521 0.0122852 0.0060698 0.0043068 0.0051768 0.0034368 0.0034397 0.0051723 0.0034368 0.0034457 0.0043031 0.0043031 0.0034368 0.0043105 0.0051723 0.0034427 0.0034368 0.0069345 
Gwcchr     0.0223835 0.0114022 0.0132015 0.0132015 0.0114022 0.0034338 0.0096151 0.0104852 0.0078306 0.0034397 0.0060513 0.0113743 0.0113544 0.0113544 0.0113644 0.0051782 0.0051782 0.0051872 0.0051827 0.0078238 0.0043117 0.0043080 0.0051872 0.0034338 0.0095835 0.0104852 0.0122744 0.0087231 0.0105035 0.0060645 0.0060698 0.0060645 0.0096521 0.0095950 0.0034636 0.0034516 0.0051827 0.0051723 0.0034516 0.0034546 0.0043143 0.0034486 0.0034368 0.0043068 0.0096573 0.0096235 0.0051782 0.0096352 0.0052233 0.0000010 0.0000000 0.0051827 0.0095751 0.0095751 0.0132296 0.0095950 0.0087231 0.0104852 0.0096436 0.0104852 0.0104943 0.0104943 0.0104943 0.0114122 0.0123004 0.0123112 0.0105255 0.0169988 0.0132413 0.0123004 0.0132413 0.0123112 0.0123112 0.0123264 0.0096235 0.0025704 0.0051827 0.0008515 0.0132413 0.0105163 0.0141787 0.0132296 0.0132296 0.0132413 0.0123373 0.0132413 0.0034397 0.0096436 0.0114949 0.0051679 0.0060392 0.0122960 0.0105127 0.0122960 0.0132015 0.0122960 0.0123112 0.0104943 0.0113982 0.0113982 0.0132015 0.0122960 0.0122744 0.0104852 0.0105127 0.0141359 0.0141359 0.0123329 0.0141359 0.0113783 0.0105404 0.0113783 0.0114122 0.0132530 0.0113882 0.0123590 0.0104852 0.0132132 0.0096034 0.0122960 0.0096034 0.0104943 0.0114323 0.0123220 0.0113783 0.0141058 0.0113783 0.0104852 0.0123373 0.0132015 0.0113783 0.0132296 0.0114122 0.0104943 0.0034368 0.0034368 0.0060565 0.0095950 0.0078306 0.0114262 0.0069285 0.0060670 0.0051827 0.0051827 0.0060670 0.0087672 0.0096521 0.0096436 0.0132695 0.0096436 0.0096352 0.0105292 0.0105943 0.0096436 0.0096436 0.0105292 0.0078238 0.0069345 0.0051782 0.0051782 0.0132578 0.0105513 0.0132578 0.0096690 0.0123525 0.0122744 0.0086899 0.0069608 0.0069427 0.0105071 0.0105071 0.0105071 0.0051827 0.0096118 0.0095950 0.0096118 0.0114022 0.0096034 0.0095918 0.0095950 0.0105035 0.0096202 0.0087442 0.0123676 0.0114848 0.0097018 0.0105553 0.0096677 0.0104943 0.0096677 0.0069427 0.0105384 0.0105384 0.0114363 0.0105384 0.0114262 0.0114262 0.0105384 0.0141058 0.0069427 0.0051723 0.0060444 0.0042994 0.0043031 0.0060392 0.0042994 0.0043105 0.0051679 0.0051679 0.0042994 0.0051768 0.0060392 0.0043068 0.0042994 0.0078077 
Hapmic     0.0185925 0.0078077 0.0095751 0.0095751 0.0078077 0.0017112 0.0060513 0.0069134 0.0060444 0.0017141 0.0043080 0.0077883 0.0077749 0.0077749 0.0077816 0.0017078 0.0017078 0.0017107 0.0017093 0.0042994 0.0025784 0.0025762 0.0034466 0.0017112 0.0060324 0.0069134 0.0086720 0.0051768 0.0069254 0.0025711 0.0025733 0.0025711 0.0060751 0.0060392 0.0008589 0.0008559 0.0034436 0.0025733 0.0008559 0.0008567 0.0017137 0.0008552 0.0017127 0.0025755 0.0060776 0.0060565 0.0034407 0.0060645 0.0034705 0.0043154 0.0051827 0.0000000 0.0060272 0.0060272 0.0095950 0.0060392 0.0051768 0.0069134 0.0060698 0.0069134 0.0069194 0.0069194 0.0069194 0.0078145 0.0086899 0.0086975 0.0078374 0.0132695 0.0096034 0.0086899 0.0096034 0.0086975 0.0086975 0.0087079 0.0069345 0.0034397 0.0034436 0.0043080 0.0096034 0.0069345 0.0105163 0.0095950 0.0095950 0.0096034 0.0087155 0.0096034 0.0017141 0.0060698 0.0078700 0.0034338 0.0042994 0.0086870 0.0069314 0.0086870 0.0095751 0.0086870 0.0086975 0.0069194 0.0078052 0.0078052 0.0095751 0.0086870 0.0086720 0.0069134 0.0069314 0.0104852 0.0104852 0.0087126 0.0104852 0.0077917 0.0069495 0.0077917 0.0078145 0.0096118 0.0077984 0.0087307 0.0069134 0.0095835 0.0060444 0.0086870 0.0060444 0.0069194 0.0078281 0.0078213 0.0077917 0.0104633 0.0077917 0.0069134 0.0087155 0.0095751 0.0077917 0.0095950 0.0078145 0.0069194 0.0017127 0.0017127 0.0025682 0.0077917 0.0060444 0.0078238 0.0051782 0.0034496 0.0034436 0.0000010 0.0008537 0.0052020 0.0060751 0.0060698 0.0096235 0.0060698 0.0060645 0.0069427 0.0069851 0.0069487 0.0060698 0.0069427 0.0042994 0.0017093 0.0000010 0.0000010 0.0096151 0.0069570 0.0096151 0.0060856 0.0087260 0.0086720 0.0069285 0.0034427 0.0034338 0.0069285 0.0069285 0.0069285 0.0034436 0.0060497 0.0060392 0.0060497 0.0078077 0.0060444 0.0069254 0.0060392 0.0069254 0.0060549 0.0051885 0.0087373 0.0078632 0.0061060 0.0069596 0.0060848 0.0069194 0.0060848 0.0051885 0.0069487 0.0069487 0.0078306 0.0069487 0.0078238 0.0078238 0.0069487 0.0104633 0.0017112 0.0034368 0.0043031 0.0025711 0.0025733 0.0042994 0.0025711 0.0025777 0.0034338 0.0034338 0.0025711 0.0034397 0.0042994 0.0025755 0.0025711 0.0060513 
Hemste     0.0194937 0.0104542 0.0122379 0.0122379 0.0086824 0.0060340 0.0051737 0.0077849 0.0069134 0.0060444 0.0069225 0.0017093 0.0017064 0.0017064 0.0017078 0.0042872 0.0042872 0.0042945 0.0042909 0.0034309 0.0069285 0.0069225 0.0078145 0.0060340 0.0086541 0.0095470 0.0113209 0.0077984 0.0095636 0.0051634 0.0051679 0.0051634 0.0069487 0.0086645 0.0043243 0.0043094 0.0078077 0.0060392 0.0043094 0.0043131 0.0043019 0.0043056 0.0060392 0.0069194 0.0087202 0.0086899 0.0060461 0.0069367 0.0078691 0.0086975 0.0095751 0.0060272 0.0000000 0.0000010 0.0087004 0.0069075 0.0060444 0.0077849 0.0069427 0.0095470 0.0095553 0.0095553 0.0095553 0.0104633 0.0113445 0.0113544 0.0096034 0.0159923 0.0122744 0.0113445 0.0122744 0.0113544 0.0113544 0.0113683 0.0095751 0.0077984 0.0060513 0.0086824 0.0122744 0.0086899 0.0132015 0.0122637 0.0122637 0.0122744 0.0113783 0.0122744 0.0060444 0.0069427 0.0087518 0.0077849 0.0086645 0.0113406 0.0095719 0.0113406 0.0122379 0.0113406 0.0113544 0.0095553 0.0095636 0.0104506 0.0122379 0.0113406 0.0113209 0.0095470 0.0095719 0.0131620 0.0131620 0.0113743 0.0131620 0.0104324 0.0095969 0.0104324 0.0104633 0.0122852 0.0104415 0.0105035 0.0095470 0.0122486 0.0086720 0.0113406 0.0086720 0.0095553 0.0104816 0.0113644 0.0104324 0.0131343 0.0104324 0.0095470 0.0113783 0.0122379 0.0104324 0.0122637 0.0104633 0.0095553 0.0060392 0.0060392 0.0068996 0.0104324 0.0086720 0.0104760 0.0095668 0.0087050 0.0078077 0.0060272 0.0069115 0.0069548 0.0069487 0.0069427 0.0105071 0.0069427 0.0069367 0.0078170 0.0078648 0.0078238 0.0069427 0.0078170 0.0069075 0.0068996 0.0060220 0.0060220 0.0087184 0.0078332 0.0104979 0.0078443 0.0096067 0.0095470 0.0095668 0.0060497 0.0060340 0.0095668 0.0095668 0.0095668 0.0060513 0.0086795 0.0086645 0.0086795 0.0104542 0.0086720 0.0095636 0.0086645 0.0095636 0.0086870 0.0078170 0.0078426 0.0069717 0.0052204 0.0060742 0.0052023 0.0042994 0.0052023 0.0078170 0.0078238 0.0078238 0.0087079 0.0078238 0.0087004 0.0087004 0.0078238 0.0131343 0.0077849 0.0077917 0.0086720 0.0069075 0.0069134 0.0069075 0.0069075 0.0051768 0.0077849 0.0060340 0.0069075 0.0077984 0.0086645 0.0069194 0.0069075 0.0086824 
HemstZ     0.0194937 0.0104542 0.0122379 0.0122379 0.0086824 0.0060340 0.0051737 0.0077849 0.0069134 0.0060444 0.0069225 0.0017093 0.0017064 0.0017064 0.0017078 0.0042872 0.0042872 0.0042945 0.0042909 0.0034309 0.0069285 0.0069225 0.0078145 0.0060340 0.0086541 0.0095470 0.0113209 0.0077984 0.0095636 0.0051634 0.0051679 0.0051634 0.0069487 0.0086645 0.0043243 0.0043094 0.0078077 0.0060392 0.0043094 0.0043131 0.0043019 0.0043056 0.0060392 0.0069194 0.0087202 0.0086899 0.0060461 0.0069367 0.0078691 0.0086975 0.0095751 0.0060272 0.0000010 0.0000000 0.0087004 0.0069075 0.0060444 0.0077849 0.0069427 0.0095470 0.0095553 0.0095553 0.0095553 0.0104633 0.0113445 0.0113544 0.0096034 0.0159923 0.0122744 0.0113445 0.0122744 0.0113544 0.0113544 0.0113683 0.0095751 0.0077984 0.0060513 0.0086824 0.0122744 0.0086899 0.0132015 0.0122637 0.0122637 0.0122744 0.0113783 0.0122744 0.0060444 0.0069427 0.0087518 0.0077849 0.0086645 0.0113406 0.0095719 0.0113406 0.0122379 0.0113406 0.0113544 0.0095553 0.0095636 0.0104506 0.0122379 0.0113406 0.0113209 0.0095470 0.0095719 0.0131620 0.0131620 0.0113743 0.0131620 0.0104324 0.0095969 0.0104324 0.0104633 0.0122852 0.0104415 0.0105035 0.0095470 0.0122486 0.0086720 0.0113406 0.0086720 0.0095553 0.0104816 0.0113644 0.0104324 0.0131343 0.0104324 0.0095470 0.0113783 0.0122379 0.0104324 0.0122637 0.0104633 0.0095553 0.0060392 0.0060392 0.0068996 0.0104324 0.0086720 0.0104760 0.0095668 0.0087050 0.0078077 0.0060272 0.0069115 0.0069548 0.0069487 0.0069427 0.0105071 0.0069427 0.0069367 0.0078170 0.0078648 0.0078238 0.0069427 0.0078170 0.0069075 0.0068996 0.0060220 0.0060220 0.0087184 0.0078332 0.0104979 0.0078443 0.0096067 0.0095470 0.0095668 0.0060497 0.0060340 0.0095668 0.0095668 0.0095668 0.0060513 0.0086795 0.0086645 0.0086795 0.0104542 0.0086720 0.0095636 0.0086645 0.0095636 0.0086870 0.0078170 0.0078426 0.0069717 0.0052204 0.0060742 0.0052023 0.0042994 0.0052023 0.0078170 0.0078238 0.0078238 0.0087079 0.0078238 0.0087004 0.0087004 0.0078238 0.0131343 0.0077849 0.0077917 0.0086720 0.0069075 0.0069134 0.0069075 0.0069075 0.0051768 0.0077849 0.0060340 0.0069075 0.0077984 0.0086645 0.0069194 0.0069075 0.0086824 
Hplkil     0.0252329 0.0141234 0.0159437 0.0159437 0.0087004 0.0096067 0.0034309 0.0078009 0.0069285 0.0096235 0.0105199 0.0104943 0.0104760 0.0104760 0.0104852 0.0078170 0.0078170 0.0078306 0.0078238 0.0087184 0.0105292 0.0105199 0.0114363 0.0096067 0.0122744 0.0131899 0.0149999 0.0114122 0.0132132 0.0078009 0.0078077 0.0078009 0.0087336 0.0104542 0.0078855 0.0078580 0.0114262 0.0096151 0.0078580 0.0078648 0.0078443 0.0078511 0.0096151 0.0105163 0.0114666 0.0123264 0.0096267 0.0087184 0.0115174 0.0123373 0.0132296 0.0095950 0.0087004 0.0087004 0.0000000 0.0060461 0.0051723 0.0060461 0.0087260 0.0131899 0.0132015 0.0132015 0.0132015 0.0141359 0.0150320 0.0150453 0.0132695 0.0198126 0.0159923 0.0150320 0.0159923 0.0150453 0.0150453 0.0150643 0.0132296 0.0114122 0.0096352 0.0123155 0.0159923 0.0132296 0.0169467 0.0159781 0.0159781 0.0159923 0.0150776 0.0159923 0.0096235 0.0087260 0.0105606 0.0113922 0.0122896 0.0150264 0.0132248 0.0150264 0.0159437 0.0150264 0.0150453 0.0132015 0.0141183 0.0141183 0.0159437 0.0150264 0.0149999 0.0131899 0.0132248 0.0168950 0.0150643 0.0150720 0.0168950 0.0140934 0.0132599 0.0140934 0.0141359 0.0160065 0.0141058 0.0141913 0.0131899 0.0159578 0.0123004 0.0150264 0.0123004 0.0132015 0.0141609 0.0150586 0.0140934 0.0168585 0.0140934 0.0131899 0.0150776 0.0159437 0.0140934 0.0159781 0.0141359 0.0132015 0.0096151 0.0096151 0.0104852 0.0122379 0.0104633 0.0122896 0.0132179 0.0123481 0.0114262 0.0095950 0.0105035 0.0087413 0.0087336 0.0087260 0.0123264 0.0087260 0.0087184 0.0096067 0.0096658 0.0096151 0.0087260 0.0096067 0.0086824 0.0104852 0.0095867 0.0095867 0.0123155 0.0096267 0.0123155 0.0096403 0.0114162 0.0131899 0.0132179 0.0078213 0.0078009 0.0132179 0.0132179 0.0132179 0.0096352 0.0123112 0.0122896 0.0123112 0.0141234 0.0123004 0.0132132 0.0122896 0.0132132 0.0123220 0.0096067 0.0132903 0.0124049 0.0106150 0.0114686 0.0105776 0.0096151 0.0105776 0.0114403 0.0096151 0.0096151 0.0105071 0.0096151 0.0104979 0.0104979 0.0096151 0.0168585 0.0113922 0.0114022 0.0123004 0.0104979 0.0105071 0.0104979 0.0104979 0.0087413 0.0113922 0.0096067 0.0104979 0.0114122 0.0122896 0.0105163 0.0104979 0.0141234 
HplspC     0.0213851 0.0104760 0.0122637 0.0122637 0.0051634 0.0060461 0.0025689 0.0025638 0.0017078 0.0060565 0.0069367 0.0086795 0.0086645 0.0086645 0.0086720 0.0042957 0.0042957 0.0043031 0.0042994 0.0051737 0.0069427 0.0069367 0.0078306 0.0060461 0.0086720 0.0095668 0.0113445 0.0078145 0.0095835 0.0051737 0.0051782 0.0051737 0.0069345 0.0068936 0.0052083 0.0051902 0.0078238 0.0069285 0.0051902 0.0051947 0.0060549 0.0051858 0.0060513 0.0069345 0.0087384 0.0087079 0.0060593 0.0069225 0.0078855 0.0087155 0.0095950 0.0060392 0.0069075 0.0069075 0.0060461 0.0000000 0.0000010 0.0042872 0.0069285 0.0095668 0.0095751 0.0095751 0.0095751 0.0104852 0.0113683 0.0113783 0.0096235 0.0160268 0.0123004 0.0113683 0.0123004 0.0113783 0.0113783 0.0113922 0.0095950 0.0078145 0.0060645 0.0087004 0.0123004 0.0095950 0.0132296 0.0122896 0.0122896 0.0123004 0.0114022 0.0123004 0.0060565 0.0069285 0.0087336 0.0078009 0.0086824 0.0113644 0.0095918 0.0113644 0.0122637 0.0113644 0.0113783 0.0095751 0.0104724 0.0104724 0.0122637 0.0113644 0.0113445 0.0095668 0.0095918 0.0131899 0.0131899 0.0113982 0.0131899 0.0104542 0.0096170 0.0104542 0.0104852 0.0123112 0.0104633 0.0114222 0.0095668 0.0122744 0.0086899 0.0113644 0.0086899 0.0095751 0.0105035 0.0113882 0.0104542 0.0131620 0.0104542 0.0095668 0.0114022 0.0122637 0.0104542 0.0122896 0.0104852 0.0095751 0.0060513 0.0060513 0.0069134 0.0086466 0.0068996 0.0086824 0.0095867 0.0087231 0.0078238 0.0060392 0.0069254 0.0060618 0.0069345 0.0069285 0.0104852 0.0069285 0.0069225 0.0078009 0.0078486 0.0078077 0.0069285 0.0078009 0.0051532 0.0069134 0.0060340 0.0060340 0.0104760 0.0078170 0.0104760 0.0069465 0.0095867 0.0113445 0.0095867 0.0042982 0.0042872 0.0095867 0.0095867 0.0095867 0.0060645 0.0086975 0.0086824 0.0086975 0.0104760 0.0086899 0.0095835 0.0086824 0.0095835 0.0087050 0.0060461 0.0096390 0.0087632 0.0069981 0.0078528 0.0069737 0.0078077 0.0069737 0.0078332 0.0078077 0.0078077 0.0086899 0.0078077 0.0086824 0.0086824 0.0078077 0.0131620 0.0078009 0.0078077 0.0086899 0.0069225 0.0069285 0.0069225 0.0069225 0.0051872 0.0078009 0.0060461 0.0069225 0.0078145 0.0086824 0.0069345 0.0069225 0.0104760 
Hplsta     0.0204955 0.0096034 0.0113882 0.0113882 0.0043031 0.0051827 0.0017093 0.0017093 0.0008530 0.0051916 0.0060698 0.0078119 0.0077984 0.0077984 0.0078052 0.0034368 0.0034368 0.0034427 0.0034397 0.0043117 0.0060751 0.0060698 0.0069608 0.0051827 0.0078052 0.0086975 0.0104724 0.0069465 0.0087126 0.0043117 0.0043154 0.0043117 0.0060670 0.0060324 0.0043405 0.0043255 0.0069548 0.0060618 0.0043255 0.0043292 0.0051902 0.0043217 0.0051872 0.0060670 0.0078648 0.0078374 0.0051930 0.0060565 0.0070096 0.0078443 0.0087231 0.0051768 0.0060444 0.0060444 0.0051723 0.0000010 0.0000000 0.0034299 0.0060618 0.0086975 0.0087050 0.0087050 0.0087050 0.0096118 0.0104943 0.0105035 0.0087489 0.0151370 0.0114222 0.0104943 0.0114222 0.0105035 0.0105035 0.0105163 0.0087231 0.0069465 0.0051975 0.0078306 0.0114222 0.0087231 0.0123481 0.0114122 0.0114122 0.0114222 0.0105255 0.0114222 0.0051916 0.0060618 0.0078606 0.0069345 0.0078145 0.0104907 0.0087202 0.0104907 0.0113882 0.0104907 0.0105035 0.0087050 0.0096002 0.0096002 0.0113882 0.0104907 0.0104724 0.0086975 0.0087202 0.0123112 0.0123112 0.0105219 0.0123112 0.0095835 0.0087431 0.0095835 0.0096118 0.0114323 0.0095918 0.0105440 0.0086975 0.0113982 0.0078213 0.0104907 0.0078213 0.0087050 0.0096286 0.0105127 0.0095835 0.0122852 0.0095835 0.0086975 0.0105255 0.0113882 0.0095835 0.0114122 0.0096118 0.0087050 0.0051872 0.0051872 0.0060497 0.0077816 0.0060376 0.0078145 0.0087155 0.0078511 0.0069548 0.0051768 0.0060601 0.0051961 0.0060670 0.0060618 0.0096118 0.0060618 0.0060565 0.0069345 0.0069768 0.0069405 0.0060618 0.0069345 0.0042945 0.0060497 0.0051723 0.0051723 0.0096034 0.0069487 0.0096034 0.0060776 0.0087155 0.0104724 0.0087155 0.0034388 0.0034299 0.0087155 0.0087155 0.0087155 0.0051975 0.0078281 0.0078145 0.0078281 0.0096034 0.0078213 0.0087126 0.0078145 0.0087126 0.0078349 0.0051827 0.0087632 0.0078872 0.0061238 0.0069798 0.0061024 0.0069405 0.0061024 0.0069631 0.0069405 0.0069405 0.0078213 0.0069405 0.0078145 0.0078145 0.0069405 0.0122852 0.0069345 0.0069405 0.0078213 0.0060565 0.0060618 0.0060565 0.0060565 0.0043229 0.0069345 0.0051827 0.0060565 0.0069465 0.0078145 0.0060670 0.0060565 0.0096034 
Hplvan     0.0223142 0.0113683 0.0131620 0.0131620 0.0060340 0.0069225 0.0042957 0.0051532 0.0042909 0.0069345 0.0078170 0.0086795 0.0095470 0.0095470 0.0095553 0.0051634 0.0051634 0.0051723 0.0051679 0.0060461 0.0078238 0.0078170 0.0087155 0.0069225 0.0095553 0.0104542 0.0122379 0.0086975 0.0104724 0.0060461 0.0060513 0.0060461 0.0078145 0.0077682 0.0060865 0.0060654 0.0087079 0.0078077 0.0060654 0.0060707 0.0069314 0.0060601 0.0069285 0.0078145 0.0096286 0.0095950 0.0069367 0.0078009 0.0087767 0.0096034 0.0104852 0.0069134 0.0077849 0.0077849 0.0060461 0.0042872 0.0034299 0.0000000 0.0078077 0.0104542 0.0104633 0.0104633 0.0104633 0.0113783 0.0122637 0.0113783 0.0105163 0.0169467 0.0132015 0.0122637 0.0132015 0.0122744 0.0122744 0.0122896 0.0104852 0.0086975 0.0069427 0.0095867 0.0132015 0.0104852 0.0141359 0.0131899 0.0131899 0.0132015 0.0123004 0.0132015 0.0069345 0.0078077 0.0096235 0.0086824 0.0095668 0.0122593 0.0104816 0.0122593 0.0131620 0.0122593 0.0122744 0.0104633 0.0113644 0.0113644 0.0131620 0.0113644 0.0122379 0.0104542 0.0104816 0.0140934 0.0122896 0.0122960 0.0140934 0.0113445 0.0105091 0.0113445 0.0113783 0.0132132 0.0113544 0.0123220 0.0104542 0.0131736 0.0095751 0.0122593 0.0095751 0.0104633 0.0113982 0.0122852 0.0113445 0.0140635 0.0113445 0.0104542 0.0123004 0.0131620 0.0113445 0.0131899 0.0113783 0.0104633 0.0069285 0.0069285 0.0077917 0.0095272 0.0077749 0.0095668 0.0104760 0.0096118 0.0087079 0.0069134 0.0078052 0.0069405 0.0078145 0.0078077 0.0113783 0.0078077 0.0078009 0.0086824 0.0087355 0.0086899 0.0078077 0.0086824 0.0042872 0.0077917 0.0069075 0.0069075 0.0113683 0.0087004 0.0113683 0.0078281 0.0104760 0.0122379 0.0104760 0.0042982 0.0051532 0.0104760 0.0104760 0.0104760 0.0069427 0.0095835 0.0095668 0.0095835 0.0113683 0.0095751 0.0104724 0.0095668 0.0104724 0.0095918 0.0069225 0.0105332 0.0096559 0.0078872 0.0087402 0.0078597 0.0086899 0.0078597 0.0087184 0.0086899 0.0086899 0.0095751 0.0086899 0.0095668 0.0095668 0.0086899 0.0140635 0.0086824 0.0086899 0.0095751 0.0078009 0.0078077 0.0078009 0.0078009 0.0060618 0.0086824 0.0069225 0.0078009 0.0086975 0.0095668 0.0078145 0.0078009 0.0113683 
Intloo     0.0214986 0.0105292 0.0123264 0.0123264 0.0087079 0.0060770 0.0051885 0.0078077 0.0069345 0.0060876 0.0087442 0.0087231 0.0087079 0.0087079 0.0087155 0.0043166 0.0043166 0.0043240 0.0043203 0.0069570 0.0069774 0.0069714 0.0078700 0.0060770 0.0087155 0.0096151 0.0114022 0.0078537 0.0096319 0.0052000 0.0052045 0.0052000 0.0000010 0.0069285 0.0043541 0.0043390 0.0078631 0.0060823 0.0043390 0.0043428 0.0043315 0.0043353 0.0060823 0.0069691 0.0087826 0.0087518 0.0078563 0.0000010 0.0079255 0.0087595 0.0096436 0.0060698 0.0069427 0.0069427 0.0087260 0.0069285 0.0060618 0.0078077 0.0000000 0.0096151 0.0096235 0.0096235 0.0096235 0.0096235 0.0114262 0.0114363 0.0105699 0.0161109 0.0123635 0.0114262 0.0123635 0.0114363 0.0114363 0.0114504 0.0096436 0.0078537 0.0078631 0.0087442 0.0123635 0.0096436 0.0132979 0.0123525 0.0123525 0.0123635 0.0114605 0.0123635 0.0060876 0.0000010 0.0017175 0.0078400 0.0087260 0.0114222 0.0096403 0.0114222 0.0123264 0.0114222 0.0114363 0.0096235 0.0105255 0.0105255 0.0123264 0.0114222 0.0114022 0.0096151 0.0096403 0.0132578 0.0132578 0.0114565 0.0132578 0.0105071 0.0096658 0.0105071 0.0105384 0.0123744 0.0105163 0.0105792 0.0096151 0.0123373 0.0087336 0.0114222 0.0087336 0.0096235 0.0105570 0.0114464 0.0105071 0.0132296 0.0105071 0.0096151 0.0114605 0.0105292 0.0105071 0.0123525 0.0105384 0.0096235 0.0060823 0.0060823 0.0069487 0.0086899 0.0069345 0.0087260 0.0096352 0.0087672 0.0078631 0.0060698 0.0069608 0.0008537 0.0000010 0.0000010 0.0034368 0.0000010 0.0000010 0.0008515 0.0008567 0.0008523 0.0000010 0.0008515 0.0051782 0.0078306 0.0060645 0.0060645 0.0034338 0.0008542 0.0034338 0.0008545 0.0025711 0.0096151 0.0114262 0.0043192 0.0043080 0.0096352 0.0096352 0.0096352 0.0078631 0.0087413 0.0087260 0.0087413 0.0105292 0.0087336 0.0096319 0.0087260 0.0096319 0.0087489 0.0043080 0.0114889 0.0106056 0.0088232 0.0096795 0.0087922 0.0078468 0.0087922 0.0096553 0.0008523 0.0008523 0.0017093 0.0008523 0.0017078 0.0017078 0.0008523 0.0132296 0.0078400 0.0078468 0.0087336 0.0069570 0.0069631 0.0087260 0.0069570 0.0069752 0.0078400 0.0078400 0.0069570 0.0078537 0.0087260 0.0069691 0.0069570 0.0105292 
Juldic     0.0223142 0.0025689 0.0042957 0.0042957 0.0113683 0.0069225 0.0095867 0.0104542 0.0095751 0.0069345 0.0095867 0.0113406 0.0113209 0.0113209 0.0113307 0.0051634 0.0051634 0.0051723 0.0051679 0.0078009 0.0078238 0.0078170 0.0087155 0.0069225 0.0000010 0.0000010 0.0017064 0.0000010 0.0000010 0.0060461 0.0060513 0.0060461 0.0096235 0.0095668 0.0060865 0.0060654 0.0087079 0.0078077 0.0060654 0.0060707 0.0069314 0.0060601 0.0069285 0.0078145 0.0096286 0.0095950 0.0087004 0.0096067 0.0087767 0.0096034 0.0104852 0.0069134 0.0095470 0.0095470 0.0131899 0.0095668 0.0086975 0.0104542 0.0096151 0.0000000 0.0000010 0.0000010 0.0000010 0.0025711 0.0034309 0.0034338 0.0025784 0.0078563 0.0043080 0.0034309 0.0043080 0.0034338 0.0034338 0.0034377 0.0017112 0.0086975 0.0087079 0.0095867 0.0043080 0.0017112 0.0051885 0.0043043 0.0043043 0.0043080 0.0034407 0.0043080 0.0069345 0.0096151 0.0114605 0.0086824 0.0095668 0.0034299 0.0017107 0.0034299 0.0042957 0.0034299 0.0034338 0.0017078 0.0034368 0.0025682 0.0042957 0.0025682 0.0034241 0.0017064 0.0017107 0.0051737 0.0051737 0.0034397 0.0051737 0.0025638 0.0017151 0.0008508 0.0008542 0.0043117 0.0025660 0.0034466 0.0017064 0.0042994 0.0008515 0.0034299 0.0017078 0.0000010 0.0025755 0.0034368 0.0025638 0.0051634 0.0025638 0.0017064 0.0017146 0.0042957 0.0025638 0.0043043 0.0025711 0.0017078 0.0069285 0.0069285 0.0077917 0.0113445 0.0095751 0.0113922 0.0104760 0.0096118 0.0087079 0.0069134 0.0078052 0.0087413 0.0096235 0.0096151 0.0132296 0.0096151 0.0096067 0.0104979 0.0105626 0.0105071 0.0096151 0.0104979 0.0078009 0.0086720 0.0069075 0.0069075 0.0132179 0.0105199 0.0132179 0.0096403 0.0123155 0.0104108 0.0122637 0.0069405 0.0069225 0.0104760 0.0104760 0.0104760 0.0087079 0.0008523 0.0008508 0.0008523 0.0008534 0.0000010 0.0000010 0.0008508 0.0000010 0.0000010 0.0087184 0.0123306 0.0114505 0.0096729 0.0105239 0.0096390 0.0104633 0.0096390 0.0087184 0.0105071 0.0105071 0.0114022 0.0105071 0.0113922 0.0113922 0.0105071 0.0051634 0.0086824 0.0086899 0.0095751 0.0078009 0.0078077 0.0095668 0.0078009 0.0078213 0.0086824 0.0086824 0.0078009 0.0086975 0.0095668 0.0078145 0.0078009 0.0113683 
JulmaN     0.0223341 0.0025711 0.0042994 0.0042994 0.0113783 0.0069285 0.0095950 0.0104633 0.0095835 0.0069405 0.0095950 0.0113505 0.0113307 0.0113307 0.0113406 0.0051679 0.0051679 0.0051768 0.0051723 0.0078077 0.0078306 0.0078238 0.0087231 0.0069285 0.0000010 0.0000010 0.0008515 0.0000010 0.0000010 0.0060513 0.0060565 0.0060513 0.0096319 0.0095751 0.0060918 0.0060707 0.0087155 0.0078145 0.0060707 0.0060759 0.0069374 0.0060654 0.0069345 0.0078213 0.0096371 0.0096034 0.0087079 0.0096151 0.0087844 0.0096118 0.0104943 0.0069194 0.0095553 0.0095553 0.0132015 0.0095751 0.0087050 0.0104633 0.0096235 0.0000010 0.0000000 0.0000010 0.0000010 0.0025733 0.0034338 0.0034368 0.0025806 0.0078631 0.0043117 0.0034338 0.0043117 0.0034368 0.0034368 0.0034407 0.0017127 0.0087050 0.0087155 0.0095950 0.0043117 0.0017127 0.0051930 0.0043080 0.0043080 0.0043117 0.0034436 0.0043117 0.0069405 0.0096235 0.0114706 0.0086899 0.0095751 0.0034329 0.0017122 0.0034329 0.0042994 0.0034329 0.0034368 0.0017093 0.0034397 0.0025704 0.0042994 0.0025704 0.0034270 0.0017078 0.0017122 0.0051782 0.0051782 0.0034427 0.0051782 0.0025660 0.0017166 0.0008515 0.0008549 0.0043154 0.0025682 0.0034496 0.0017078 0.0043031 0.0008523 0.0034329 0.0017093 0.0000010 0.0025777 0.0034397 0.0025660 0.0051679 0.0025660 0.0017078 0.0017161 0.0042994 0.0025660 0.0043080 0.0025733 0.0017093 0.0069345 0.0069345 0.0077984 0.0113544 0.0095835 0.0114022 0.0104852 0.0096202 0.0087155 0.0069194 0.0078119 0.0087489 0.0096319 0.0096235 0.0132413 0.0096235 0.0096151 0.0105071 0.0105719 0.0105163 0.0096235 0.0105071 0.0078077 0.0086795 0.0069134 0.0069134 0.0132296 0.0105292 0.0132296 0.0096488 0.0123264 0.0104198 0.0122744 0.0069465 0.0069285 0.0104852 0.0104852 0.0104852 0.0087155 0.0008530 0.0008515 0.0008530 0.0008542 0.0000010 0.0000010 0.0008515 0.0000010 0.0000010 0.0087260 0.0123414 0.0114606 0.0096814 0.0105332 0.0096474 0.0104724 0.0096474 0.0087260 0.0105163 0.0105163 0.0114122 0.0105163 0.0114022 0.0114022 0.0105163 0.0051679 0.0086899 0.0086975 0.0095835 0.0078077 0.0078145 0.0095751 0.0078077 0.0078281 0.0086899 0.0086899 0.0078077 0.0087050 0.0095751 0.0078213 0.0078077 0.0113783 
Julmrk     0.0223341 0.0025711 0.0042994 0.0042994 0.0113783 0.0069285 0.0095950 0.0104633 0.0095835 0.0069405 0.0095950 0.0113505 0.0113307 0.0113307 0.0113406 0.0051679 0.0051679 0.0051768 0.0051723 0.0078077 0.0078306 0.0078238 0.0087231 0.0069285 0.0000010 0.0000010 0.0017078 0.0000010 0.0000010 0.0060513 0.0060565 0.0060513 0.0096319 0.0095751 0.0060918 0.0060707 0.0087155 0.0078145 0.0060707 0.0060759 0.0069374 0.0060654 0.0069345 0.0078213 0.0096371 0.0096034 0.0087079 0.0096151 0.0087844 0.0096118 0.0104943 0.0069194 0.0095553 0.0095553 0.0132015 0.0095751 0.0087050 0.0104633 0.0096235 0.0000010 0.0000010 0.0000000 0.0000010 0.0025733 0.0034338 0.0034368 0.0025806 0.0078631 0.0043117 0.0034338 0.0043117 0.0034368 0.0034368 0.0034407 0.0017127 0.0087050 0.0087155 0.0095950 0.0043117 0.0017127 0.0051930 0.0043080 0.0043080 0.0043117 0.0034436 0.0043117 0.0069405 0.0096235 0.0114706 0.0086899 0.0095751 0.0034329 0.0017122 0.0034329 0.0042994 0.0034329 0.0034368 0.0017093 0.0034397 0.0025704 0.0042994 0.0025704 0.0034270 0.0017078 0.0017122 0.0051782 0.0051782 0.0034427 0.0051782 0.0025660 0.0017166 0.0008515 0.0008549 0.0043154 0.0025682 0.0034496 0.0017078 0.0043031 0.0008523 0.0034329 0.0017093 0.0000010 0.0025777 0.0034397 0.0025660 0.0051679 0.0025660 0.0017078 0.0017161 0.0042994 0.0025660 0.0043080 0.0025733 0.0017093 0.0069345 0.0069345 0.0077984 0.0113544 0.0095835 0.0114022 0.0104852 0.0096202 0.0087155 0.0069194 0.0078119 0.0087489 0.0096319 0.0096235 0.0132413 0.0096235 0.0096151 0.0105071 0.0105719 0.0105163 0.0096235 0.0105071 0.0078077 0.0086795 0.0069134 0.0069134 0.0132296 0.0105292 0.0132296 0.0096488 0.0123264 0.0104198 0.0122744 0.0069465 0.0069285 0.0104852 0.0104852 0.0104852 0.0087155 0.0008530 0.0008515 0.0008530 0.0008542 0.0000010 0.0000010 0.0008515 0.0000010 0.0000010 0.0087260 0.0123414 0.0114606 0.0096814 0.0105332 0.0096474 0.0104724 0.0096474 0.0087260 0.0105163 0.0105163 0.0114122 0.0105163 0.0114022 0.0114022 0.0105163 0.0051679 0.0086899 0.0086975 0.0095835 0.0078077 0.0078145 0.0095751 0.0078077 0.0078281 0.0086899 0.0086899 0.0078077 0.0087050 0.0095751 0.0078213 0.0078077 0.0113783 
JulreK     0.0223341 0.0025711 0.0042994 0.0042994 0.0113783 0.0069285 0.0095950 0.0104633 0.0095835 0.0069405 0.0095950 0.0113505 0.0113307 0.0113307 0.0113406 0.0051679 0.0051679 0.0051768 0.0051723 0.0078077 0.0078306 0.0078238 0.0087231 0.0069285 0.0000010 0.0000010 0.0008515 0.0000010 0.0000010 0.0060513 0.0060565 0.0060513 0.0096319 0.0095751 0.0060918 0.0060707 0.0087155 0.0078145 0.0060707 0.0060759 0.0069374 0.0060654 0.0069345 0.0078213 0.0096371 0.0096034 0.0087079 0.0096151 0.0087844 0.0096118 0.0104943 0.0069194 0.0095553 0.0095553 0.0132015 0.0095751 0.0087050 0.0104633 0.0096235 0.0000010 0.0000010 0.0000010 0.0000000 0.0025733 0.0034338 0.0034368 0.0025806 0.0078631 0.0043117 0.0034338 0.0043117 0.0034368 0.0034368 0.0034407 0.0017127 0.0087050 0.0087155 0.0095950 0.0043117 0.0017127 0.0051930 0.0043080 0.0043080 0.0043117 0.0034436 0.0043117 0.0069405 0.0096235 0.0114706 0.0086899 0.0095751 0.0034329 0.0017122 0.0034329 0.0042994 0.0034329 0.0034368 0.0017093 0.0034397 0.0025704 0.0042994 0.0025704 0.0034270 0.0017078 0.0017122 0.0051782 0.0051782 0.0034427 0.0051782 0.0025660 0.0017166 0.0008515 0.0008549 0.0043154 0.0025682 0.0034496 0.0017078 0.0043031 0.0008523 0.0034329 0.0017093 0.0000010 0.0025777 0.0034397 0.0025660 0.0051679 0.0025660 0.0017078 0.0017161 0.0042994 0.0025660 0.0043080 0.0025733 0.0017093 0.0069345 0.0069345 0.0077984 0.0113544 0.0095835 0.0114022 0.0104852 0.0096202 0.0087155 0.0069194 0.0078119 0.0087489 0.0096319 0.0096235 0.0132413 0.0096235 0.0096151 0.0105071 0.0105719 0.0105163 0.0096235 0.0105071 0.0078077 0.0086795 0.0069134 0.0069134 0.0132296 0.0105292 0.0132296 0.0096488 0.0123264 0.0104198 0.0122744 0.0069465 0.0069285 0.0104852 0.0104852 0.0104852 0.0087155 0.0008530 0.0008515 0.0008530 0.0008542 0.0000010 0.0000010 0.0008515 0.0000010 0.0000010 0.0087260 0.0123414 0.0114606 0.0096814 0.0105332 0.0096474 0.0104724 0.0096474 0.0087260 0.0105163 0.0105163 0.0114122 0.0105163 0.0114022 0.0114022 0.0105163 0.0051679 0.0086899 0.0086975 0.0095835 0.0078077 0.0078145 0.0095751 0.0078077 0.0078281 0.0086899 0.0086899 0.0078077 0.0087050 0.0095751 0.0078213 0.0078077 0.0113783 
Lamcal     0.0233189 0.0000010 0.0017078 0.0017078 0.0123004 0.0078238 0.0105071 0.0113783 0.0104943 0.0078374 0.0105071 0.0122701 0.0122486 0.0122486 0.0122593 0.0060513 0.0060513 0.0060618 0.0060565 0.0087079 0.0087336 0.0087260 0.0096319 0.0078238 0.0025733 0.0025711 0.0042994 0.0017141 0.0025755 0.0069427 0.0069487 0.0069427 0.0096319 0.0104852 0.0069890 0.0069646 0.0096235 0.0087155 0.0069646 0.0069707 0.0078349 0.0069586 0.0078306 0.0087231 0.0105533 0.0105163 0.0096151 0.0096151 0.0096999 0.0105255 0.0114122 0.0078145 0.0104633 0.0104633 0.0141359 0.0104852 0.0096118 0.0113783 0.0096235 0.0025711 0.0025733 0.0025733 0.0025733 0.0000000 0.0008515 0.0008523 0.0034534 0.0052045 0.0017127 0.0008515 0.0017127 0.0008523 0.0008523 0.0008542 0.0025784 0.0096118 0.0096235 0.0105071 0.0017127 0.0025784 0.0025784 0.0017112 0.0017112 0.0017127 0.0008549 0.0017127 0.0078374 0.0096235 0.0114706 0.0095950 0.0104852 0.0043068 0.0025777 0.0043068 0.0017078 0.0043068 0.0008523 0.0025733 0.0043154 0.0034397 0.0051782 0.0043068 0.0042994 0.0025711 0.0025777 0.0025711 0.0060645 0.0043192 0.0025711 0.0034338 0.0025844 0.0034338 0.0034436 0.0017141 0.0034368 0.0008564 0.0025711 0.0017093 0.0017127 0.0043068 0.0025733 0.0025733 0.0034496 0.0043154 0.0034338 0.0025660 0.0034338 0.0025711 0.0043203 0.0051782 0.0034338 0.0017112 0.0000010 0.0025733 0.0078306 0.0078306 0.0086975 0.0122744 0.0104943 0.0123264 0.0114022 0.0105348 0.0096235 0.0078145 0.0087126 0.0087489 0.0096319 0.0096235 0.0132413 0.0096235 0.0096151 0.0105071 0.0105719 0.0105163 0.0096235 0.0105071 0.0087079 0.0095835 0.0078077 0.0078077 0.0132296 0.0105292 0.0132296 0.0096488 0.0123264 0.0095553 0.0132015 0.0078443 0.0078238 0.0114022 0.0114022 0.0114022 0.0096235 0.0017141 0.0017112 0.0017141 0.0034407 0.0017127 0.0025755 0.0017112 0.0025755 0.0017156 0.0087260 0.0132737 0.0123895 0.0106019 0.0114545 0.0105646 0.0113882 0.0105646 0.0096352 0.0105163 0.0105163 0.0114122 0.0105163 0.0114022 0.0114022 0.0105163 0.0060513 0.0095950 0.0096034 0.0104943 0.0087079 0.0087155 0.0104852 0.0087079 0.0087307 0.0095950 0.0095950 0.0087079 0.0096118 0.0104852 0.0087231 0.0087079 0.0123004 
Lamkun     0.0242356 0.0008508 0.0025638 0.0025638 0.0131899 0.0087004 0.0113922 0.0122637 0.0113783 0.0087155 0.0113922 0.0131573 0.0131343 0.0131343 0.0131458 0.0069225 0.0069225 0.0069345 0.0069285 0.0095867 0.0096151 0.0096067 0.0105163 0.0087004 0.0034338 0.0034309 0.0051634 0.0025733 0.0034368 0.0078170 0.0078238 0.0078170 0.0114363 0.0113683 0.0078691 0.0078417 0.0105071 0.0095950 0.0078417 0.0078486 0.0087126 0.0078349 0.0087079 0.0096034 0.0114424 0.0114022 0.0104979 0.0114162 0.0105906 0.0114122 0.0123004 0.0086899 0.0113445 0.0113445 0.0150320 0.0113683 0.0104943 0.0122637 0.0114262 0.0034309 0.0034338 0.0034338 0.0034338 0.0008515 0.0000000 0.0000010 0.0043203 0.0060770 0.0025711 0.0000010 0.0008542 0.0000010 0.0000010 0.0017097 0.0034407 0.0104943 0.0105071 0.0113922 0.0025711 0.0034407 0.0034407 0.0025689 0.0025689 0.0025711 0.0017112 0.0025711 0.0087155 0.0114262 0.0132979 0.0104760 0.0113683 0.0051723 0.0034397 0.0051723 0.0025638 0.0051723 0.0017078 0.0034338 0.0051827 0.0043031 0.0060461 0.0051723 0.0051634 0.0034309 0.0034397 0.0034309 0.0069367 0.0051872 0.0034309 0.0042957 0.0034486 0.0042957 0.0043080 0.0025733 0.0042994 0.0017141 0.0034309 0.0025660 0.0025711 0.0051723 0.0034338 0.0034338 0.0043154 0.0051827 0.0042957 0.0034241 0.0042957 0.0034309 0.0051885 0.0060461 0.0042957 0.0025689 0.0000010 0.0034338 0.0087079 0.0087079 0.0095751 0.0131620 0.0113783 0.0132179 0.0122896 0.0114222 0.0105071 0.0086899 0.0095918 0.0105477 0.0114363 0.0114262 0.0150776 0.0114262 0.0114162 0.0123155 0.0123919 0.0123264 0.0114262 0.0123155 0.0095867 0.0104633 0.0086824 0.0086824 0.0150643 0.0123416 0.0150643 0.0114565 0.0141536 0.0104324 0.0140934 0.0087231 0.0087004 0.0122896 0.0122896 0.0122896 0.0105071 0.0025733 0.0025689 0.0025733 0.0043043 0.0025711 0.0034368 0.0025689 0.0034368 0.0025755 0.0105199 0.0141704 0.0132855 0.0114950 0.0123458 0.0114545 0.0122744 0.0114545 0.0105199 0.0123264 0.0123264 0.0132296 0.0123264 0.0132179 0.0132179 0.0123264 0.0069225 0.0104760 0.0104852 0.0113783 0.0095867 0.0095950 0.0113683 0.0095867 0.0096118 0.0104760 0.0104760 0.0095867 0.0104943 0.0113683 0.0096034 0.0095867 0.0131899 
Lamlap     0.0242574 0.0008515 0.0025660 0.0025660 0.0132015 0.0087079 0.0114022 0.0122744 0.0113882 0.0087231 0.0114022 0.0131573 0.0131458 0.0131458 0.0131573 0.0069285 0.0069285 0.0069405 0.0069345 0.0095950 0.0096235 0.0096151 0.0105255 0.0087079 0.0034368 0.0034338 0.0051679 0.0025755 0.0034397 0.0078238 0.0078306 0.0078238 0.0114464 0.0113783 0.0078760 0.0078486 0.0105163 0.0096034 0.0078486 0.0078554 0.0087202 0.0078417 0.0087155 0.0096118 0.0114524 0.0114122 0.0105071 0.0114262 0.0105999 0.0114222 0.0123112 0.0086975 0.0113544 0.0113544 0.0150453 0.0113783 0.0105035 0.0113783 0.0114363 0.0034338 0.0034368 0.0034368 0.0034368 0.0008523 0.0000010 0.0000000 0.0043240 0.0060823 0.0025733 0.0000010 0.0008549 0.0000010 0.0000010 0.0017112 0.0034436 0.0105035 0.0105163 0.0114022 0.0025733 0.0034436 0.0034436 0.0025711 0.0025711 0.0025733 0.0017127 0.0025733 0.0087231 0.0114363 0.0133097 0.0104852 0.0113783 0.0051768 0.0034427 0.0051768 0.0025660 0.0051768 0.0017093 0.0034368 0.0051872 0.0043068 0.0060513 0.0051723 0.0051679 0.0034338 0.0034427 0.0034338 0.0069427 0.0051916 0.0034338 0.0042994 0.0034516 0.0042994 0.0043117 0.0025755 0.0043031 0.0017156 0.0034338 0.0025682 0.0025733 0.0051768 0.0034368 0.0034368 0.0043192 0.0051872 0.0042994 0.0034270 0.0042994 0.0034338 0.0051930 0.0060513 0.0042994 0.0025711 0.0000010 0.0034368 0.0087155 0.0087155 0.0095835 0.0131736 0.0113882 0.0132296 0.0123004 0.0114323 0.0105163 0.0086975 0.0096002 0.0105570 0.0114464 0.0114363 0.0150910 0.0114363 0.0114262 0.0123264 0.0124028 0.0123373 0.0114363 0.0123264 0.0087079 0.0104724 0.0086899 0.0086899 0.0150776 0.0123525 0.0150776 0.0114666 0.0141662 0.0104415 0.0141058 0.0087231 0.0087079 0.0123004 0.0123004 0.0123004 0.0105163 0.0025755 0.0025711 0.0025755 0.0043080 0.0025733 0.0034397 0.0025711 0.0034397 0.0025777 0.0105292 0.0141829 0.0132973 0.0115052 0.0123567 0.0114646 0.0122852 0.0114646 0.0105292 0.0123373 0.0123373 0.0132413 0.0123373 0.0132296 0.0132296 0.0123373 0.0069285 0.0104852 0.0104943 0.0113882 0.0095950 0.0096034 0.0113783 0.0095950 0.0096202 0.0104852 0.0104852 0.0095950 0.0105035 0.0113783 0.0096118 0.0095950 0.0132015 
Lamlem     0.0233918 0.0034505 0.0051930 0.0051930 0.0114363 0.0078468 0.0096436 0.0105163 0.0096319 0.0078606 0.0096436 0.0114082 0.0113882 0.0113882 0.0113982 0.0060698 0.0060698 0.0060804 0.0060751 0.0078468 0.0087595 0.0087518 0.0096605 0.0078468 0.0025806 0.0025784 0.0043117 0.0017190 0.0025828 0.0069631 0.0069691 0.0069631 0.0105792 0.0105163 0.0070096 0.0069851 0.0096521 0.0087413 0.0069851 0.0069912 0.0078580 0.0069790 0.0078537 0.0087489 0.0105849 0.0105477 0.0087518 0.0105606 0.0097203 0.0105570 0.0105255 0.0078374 0.0096034 0.0096034 0.0132695 0.0096235 0.0087489 0.0105163 0.0105699 0.0025784 0.0025806 0.0025806 0.0025806 0.0034534 0.0043203 0.0043240 0.0000000 0.0087962 0.0052090 0.0043203 0.0052090 0.0043240 0.0043240 0.0043289 0.0025857 0.0096403 0.0087595 0.0105384 0.0052090 0.0025857 0.0061001 0.0052045 0.0052045 0.0052090 0.0043326 0.0052090 0.0078606 0.0105699 0.0124383 0.0096235 0.0105163 0.0034496 0.0025851 0.0034496 0.0051930 0.0034496 0.0043240 0.0025806 0.0043278 0.0034496 0.0051930 0.0043192 0.0043117 0.0025784 0.0025851 0.0060823 0.0060823 0.0043315 0.0060823 0.0034436 0.0025918 0.0034436 0.0034534 0.0052135 0.0034466 0.0043401 0.0025784 0.0051975 0.0017175 0.0043192 0.0025806 0.0025806 0.0034594 0.0043278 0.0034436 0.0060698 0.0034436 0.0025784 0.0043326 0.0051930 0.0034436 0.0052045 0.0034534 0.0025806 0.0078537 0.0078537 0.0087231 0.0123112 0.0105255 0.0123635 0.0114363 0.0105663 0.0096521 0.0078374 0.0087384 0.0096894 0.0105792 0.0105699 0.0142218 0.0105699 0.0105606 0.0114605 0.0115317 0.0114706 0.0105699 0.0114605 0.0087336 0.0096034 0.0078306 0.0078306 0.0142091 0.0114848 0.0142091 0.0105979 0.0132979 0.0113644 0.0123373 0.0078674 0.0078468 0.0114363 0.0114363 0.0114363 0.0087595 0.0017190 0.0017161 0.0017190 0.0034505 0.0017175 0.0025828 0.0017161 0.0025828 0.0017205 0.0096638 0.0124049 0.0115194 0.0097309 0.0105869 0.0096965 0.0105255 0.0096965 0.0087701 0.0114706 0.0114706 0.0123744 0.0114706 0.0123635 0.0123635 0.0114706 0.0060698 0.0096235 0.0096319 0.0105255 0.0087336 0.0087413 0.0096235 0.0087336 0.0078674 0.0096235 0.0087336 0.0087336 0.0096403 0.0105163 0.0087489 0.0087336 0.0123373 
Lammel     0.0292643 0.0052000 0.0052000 0.0052000 0.0179088 0.0132861 0.0160616 0.0169467 0.0160411 0.0133097 0.0160616 0.0178628 0.0178309 0.0178309 0.0178468 0.0114504 0.0114504 0.0114706 0.0114605 0.0141965 0.0142397 0.0142270 0.0151698 0.0132861 0.0078631 0.0078563 0.0096352 0.0069835 0.0078700 0.0123788 0.0123898 0.0123788 0.0161253 0.0160268 0.0124625 0.0124183 0.0151562 0.0142091 0.0124183 0.0124293 0.0133048 0.0124073 0.0132979 0.0142218 0.0161336 0.0160759 0.0151427 0.0160965 0.0152789 0.0160903 0.0169988 0.0132695 0.0159923 0.0159923 0.0198126 0.0160268 0.0151370 0.0169467 0.0161109 0.0078563 0.0078631 0.0078631 0.0078631 0.0052045 0.0060770 0.0060823 0.0087962 0.0000000 0.0069774 0.0060770 0.0069774 0.0060823 0.0060823 0.0060895 0.0078795 0.0151370 0.0151562 0.0160616 0.0069774 0.0078795 0.0078795 0.0069714 0.0069714 0.0069774 0.0060948 0.0069774 0.0133097 0.0161109 0.0180597 0.0151101 0.0160268 0.0096521 0.0069752 0.0096521 0.0069570 0.0096521 0.0060823 0.0069631 0.0096723 0.0087595 0.0087260 0.0096521 0.0096352 0.0078563 0.0078769 0.0078563 0.0096352 0.0078606 0.0078563 0.0087442 0.0069935 0.0087442 0.0087701 0.0069835 0.0087518 0.0061054 0.0078563 0.0069631 0.0069774 0.0096521 0.0078631 0.0078631 0.0069752 0.0078537 0.0087442 0.0078400 0.0087442 0.0078563 0.0096841 0.0105513 0.0087442 0.0069714 0.0052045 0.0069631 0.0132979 0.0132979 0.0141787 0.0178698 0.0160411 0.0179481 0.0169836 0.0161047 0.0151562 0.0132695 0.0142039 0.0152162 0.0161253 0.0161109 0.0198745 0.0161109 0.0160965 0.0170207 0.0171281 0.0170359 0.0161109 0.0170207 0.0141965 0.0150910 0.0132578 0.0132578 0.0198565 0.0170579 0.0198565 0.0161543 0.0189204 0.0150453 0.0188373 0.0133215 0.0132861 0.0169836 0.0169836 0.0151427 0.0151562 0.0069835 0.0069714 0.0069835 0.0087624 0.0069774 0.0078700 0.0069714 0.0078700 0.0069896 0.0151755 0.0189411 0.0180400 0.0162083 0.0170619 0.0161501 0.0169619 0.0161501 0.0151755 0.0170359 0.0170359 0.0179642 0.0170359 0.0179481 0.0179481 0.0170359 0.0114504 0.0151101 0.0141787 0.0160411 0.0141965 0.0142091 0.0160268 0.0141965 0.0142344 0.0151101 0.0151101 0.0141965 0.0151370 0.0160268 0.0142218 0.0141965 0.0179088 
Lamoce     0.0252557 0.0017112 0.0034338 0.0034338 0.0141359 0.0096151 0.0123264 0.0132015 0.0123112 0.0096319 0.0123264 0.0141006 0.0140758 0.0140758 0.0140882 0.0078238 0.0078238 0.0078374 0.0078306 0.0105071 0.0105384 0.0105292 0.0114464 0.0096151 0.0043117 0.0043080 0.0060513 0.0034466 0.0043154 0.0087260 0.0087336 0.0087260 0.0123744 0.0123004 0.0087844 0.0087537 0.0114363 0.0105163 0.0087537 0.0087613 0.0096286 0.0087460 0.0096235 0.0105255 0.0123809 0.0114122 0.0114262 0.0123525 0.0115276 0.0123481 0.0132413 0.0096034 0.0122744 0.0122744 0.0159923 0.0123004 0.0114222 0.0132015 0.0123635 0.0043080 0.0043117 0.0043117 0.0043117 0.0017127 0.0025711 0.0025733 0.0052090 0.0069774 0.0000000 0.0025711 0.0034436 0.0025733 0.0025733 0.0008515 0.0043203 0.0114222 0.0114363 0.0123264 0.0034436 0.0043203 0.0043203 0.0034407 0.0034407 0.0034436 0.0025784 0.0034436 0.0096319 0.0123635 0.0142524 0.0114022 0.0123004 0.0060618 0.0043192 0.0060618 0.0034338 0.0060618 0.0025733 0.0043117 0.0060751 0.0051872 0.0069427 0.0060618 0.0060513 0.0043080 0.0043192 0.0043080 0.0078400 0.0060804 0.0043080 0.0051782 0.0043304 0.0051782 0.0051930 0.0034466 0.0051827 0.0025828 0.0043080 0.0034368 0.0034436 0.0060618 0.0043117 0.0043117 0.0052020 0.0060751 0.0051782 0.0042994 0.0051782 0.0043080 0.0060823 0.0069427 0.0051782 0.0034407 0.0017127 0.0043117 0.0096235 0.0096235 0.0104943 0.0141058 0.0123112 0.0141662 0.0132296 0.0123590 0.0114363 0.0096034 0.0105127 0.0114807 0.0123744 0.0123635 0.0160411 0.0123635 0.0123525 0.0132578 0.0133403 0.0132695 0.0123635 0.0132578 0.0105071 0.0113882 0.0095950 0.0095950 0.0160268 0.0132861 0.0160268 0.0123963 0.0151101 0.0113544 0.0150453 0.0096403 0.0096151 0.0123264 0.0132296 0.0132296 0.0114363 0.0034466 0.0034407 0.0034466 0.0051885 0.0034436 0.0043154 0.0034407 0.0043154 0.0034496 0.0114504 0.0151277 0.0142387 0.0124380 0.0132903 0.0123940 0.0132132 0.0123940 0.0114504 0.0132695 0.0132695 0.0141787 0.0132695 0.0141662 0.0141662 0.0132695 0.0078238 0.0114022 0.0114122 0.0123112 0.0105071 0.0105163 0.0123004 0.0105071 0.0105348 0.0114022 0.0114022 0.0105071 0.0114222 0.0123004 0.0105255 0.0105071 0.0141359 
LamorC     0.0242356 0.0008508 0.0025638 0.0025638 0.0131899 0.0087004 0.0113922 0.0122637 0.0113783 0.0087155 0.0113922 0.0131573 0.0131343 0.0131343 0.0131458 0.0069225 0.0069225 0.0069345 0.0069285 0.0095867 0.0096151 0.0096067 0.0105163 0.0087004 0.0034338 0.0034309 0.0051634 0.0025733 0.0034368 0.0078170 0.0078238 0.0078170 0.0114363 0.0113683 0.0078691 0.0078417 0.0105071 0.0095950 0.0078417 0.0078486 0.0087126 0.0078349 0.0087079 0.0096034 0.0114424 0.0114022 0.0104979 0.0114162 0.0105906 0.0114122 0.0123004 0.0086899 0.0113445 0.0113445 0.0150320 0.0113683 0.0104943 0.0122637 0.0114262 0.0034309 0.0034338 0.0034338 0.0034338 0.0008515 0.0000010 0.0000010 0.0043203 0.0060770 0.0025711 0.0000000 0.0008542 0.0000010 0.0000010 0.0017097 0.0034407 0.0104943 0.0105071 0.0113922 0.0025711 0.0034407 0.0034407 0.0025689 0.0025689 0.0025711 0.0017112 0.0025711 0.0087155 0.0114262 0.0132979 0.0104760 0.0113683 0.0051723 0.0034397 0.0051723 0.0025638 0.0051723 0.0017078 0.0034338 0.0051827 0.0043031 0.0060461 0.0051723 0.0051634 0.0034309 0.0034397 0.0034309 0.0069367 0.0051872 0.0034309 0.0042957 0.0034486 0.0042957 0.0043080 0.0025733 0.0042994 0.0017141 0.0034309 0.0025660 0.0025711 0.0051723 0.0034338 0.0034338 0.0043154 0.0051827 0.0042957 0.0034241 0.0042957 0.0034309 0.0051885 0.0060461 0.0042957 0.0025689 0.0000010 0.0034338 0.0087079 0.0087079 0.0095751 0.0131620 0.0113783 0.0132179 0.0122896 0.0114222 0.0105071 0.0086899 0.0095918 0.0105477 0.0114363 0.0114262 0.0150776 0.0114262 0.0114162 0.0123155 0.0123919 0.0123264 0.0114262 0.0123155 0.0095867 0.0104633 0.0086824 0.0086824 0.0150643 0.0123416 0.0150643 0.0114565 0.0141536 0.0104324 0.0140934 0.0087231 0.0087004 0.0122896 0.0122896 0.0122896 0.0105071 0.0025733 0.0025689 0.0025733 0.0043043 0.0025711 0.0034368 0.0025689 0.0034368 0.0025755 0.0105199 0.0141704 0.0132855 0.0114950 0.0123458 0.0114545 0.0122744 0.0114545 0.0105199 0.0123264 0.0123264 0.0132296 0.0123264 0.0132179 0.0132179 0.0123264 0.0069225 0.0104760 0.0104852 0.0113783 0.0095867 0.0095950 0.0113683 0.0095867 0.0096118 0.0104760 0.0104760 0.0095867 0.0104943 0.0113683 0.0096034 0.0095867 0.0131899 
Lamorn     0.0252557 0.0017112 0.0034338 0.0034338 0.0141359 0.0096151 0.0123264 0.0132015 0.0123112 0.0096319 0.0123264 0.0141006 0.0140758 0.0140758 0.0140882 0.0078238 0.0078238 0.0078374 0.0078306 0.0105071 0.0105384 0.0105292 0.0114464 0.0096151 0.0043117 0.0043080 0.0060513 0.0034466 0.0043154 0.0087260 0.0087336 0.0087260 0.0123744 0.0123004 0.0087844 0.0087537 0.0114363 0.0105163 0.0087537 0.0087613 0.0096286 0.0087460 0.0096235 0.0105255 0.0123809 0.0123373 0.0114262 0.0123525 0.0115276 0.0123481 0.0132413 0.0096034 0.0122744 0.0122744 0.0159923 0.0123004 0.0114222 0.0132015 0.0123635 0.0043080 0.0043117 0.0043117 0.0043117 0.0017127 0.0008542 0.0008549 0.0052090 0.0069774 0.0034436 0.0008542 0.0000000 0.0008549 0.0008542 0.0025762 0.0043203 0.0114222 0.0114363 0.0123264 0.0034436 0.0043203 0.0043203 0.0034407 0.0034407 0.0034436 0.0025784 0.0034436 0.0096319 0.0123635 0.0142524 0.0114022 0.0123004 0.0060618 0.0043192 0.0060618 0.0034338 0.0060618 0.0025733 0.0043117 0.0060751 0.0051872 0.0069427 0.0060618 0.0060513 0.0043080 0.0043192 0.0043080 0.0078400 0.0060804 0.0043080 0.0051782 0.0043304 0.0051782 0.0051930 0.0034466 0.0051827 0.0025828 0.0043080 0.0034368 0.0034436 0.0060618 0.0043117 0.0043117 0.0052020 0.0060751 0.0051782 0.0042994 0.0051782 0.0043080 0.0060823 0.0069427 0.0051782 0.0034407 0.0008549 0.0043117 0.0096235 0.0096235 0.0104943 0.0141058 0.0123112 0.0141662 0.0132296 0.0123590 0.0114363 0.0096034 0.0105127 0.0114807 0.0123744 0.0123635 0.0160411 0.0123635 0.0123525 0.0132578 0.0133403 0.0132695 0.0123635 0.0132578 0.0105071 0.0113882 0.0095950 0.0095950 0.0160268 0.0132861 0.0160268 0.0123963 0.0151101 0.0113544 0.0150453 0.0096403 0.0096151 0.0132296 0.0132296 0.0132296 0.0114363 0.0034466 0.0034407 0.0034466 0.0051885 0.0034436 0.0043154 0.0034407 0.0043154 0.0034496 0.0114504 0.0151277 0.0142387 0.0124380 0.0132903 0.0123940 0.0132132 0.0123940 0.0114504 0.0132695 0.0132695 0.0141787 0.0132695 0.0141662 0.0141662 0.0132695 0.0078238 0.0114022 0.0114122 0.0123112 0.0105071 0.0105163 0.0123004 0.0105071 0.0105348 0.0114022 0.0114022 0.0105071 0.0114222 0.0123004 0.0105255 0.0105071 0.0141359 
LamorS     0.0242574 0.0008515 0.0025660 0.0025660 0.0132015 0.0087079 0.0114022 0.0122744 0.0113882 0.0087231 0.0114022 0.0131689 0.0131458 0.0131458 0.0131573 0.0069285 0.0069285 0.0069405 0.0069345 0.0095950 0.0096235 0.0096151 0.0105255 0.0087079 0.0034368 0.0034338 0.0051679 0.0025755 0.0034397 0.0078238 0.0078306 0.0078238 0.0114464 0.0113783 0.0078760 0.0078486 0.0105163 0.0096034 0.0078486 0.0078554 0.0087202 0.0078417 0.0087155 0.0096118 0.0114524 0.0114122 0.0105071 0.0114262 0.0105999 0.0114222 0.0123112 0.0086975 0.0113544 0.0113544 0.0150453 0.0113783 0.0105035 0.0122744 0.0114363 0.0034338 0.0034368 0.0034368 0.0034368 0.0008523 0.0000010 0.0000010 0.0043240 0.0060823 0.0025733 0.0000010 0.0008549 0.0000000 0.0000010 0.0017112 0.0034436 0.0105035 0.0105163 0.0114022 0.0025733 0.0034436 0.0034436 0.0025711 0.0025711 0.0025733 0.0017127 0.0025733 0.0087231 0.0114363 0.0133097 0.0104852 0.0113783 0.0051768 0.0034427 0.0051768 0.0025660 0.0051768 0.0017093 0.0034368 0.0051872 0.0043068 0.0060513 0.0051768 0.0051679 0.0034338 0.0034427 0.0034338 0.0069427 0.0051916 0.0034338 0.0042994 0.0034516 0.0042994 0.0043117 0.0025755 0.0043031 0.0017156 0.0034338 0.0025682 0.0025733 0.0051768 0.0034368 0.0034368 0.0043192 0.0051872 0.0042994 0.0034270 0.0042994 0.0034338 0.0051930 0.0060513 0.0042994 0.0025711 0.0000010 0.0034368 0.0087155 0.0087155 0.0095835 0.0131736 0.0113882 0.0132296 0.0123004 0.0114323 0.0105163 0.0086975 0.0096002 0.0105570 0.0114464 0.0114363 0.0150910 0.0114363 0.0114262 0.0123264 0.0124028 0.0123373 0.0114363 0.0123264 0.0095950 0.0104724 0.0086899 0.0086899 0.0150776 0.0123525 0.0150776 0.0114666 0.0141662 0.0104415 0.0141058 0.0087307 0.0087079 0.0123004 0.0123004 0.0123004 0.0105163 0.0025755 0.0025711 0.0025755 0.0043080 0.0025733 0.0034397 0.0025711 0.0034397 0.0025777 0.0105292 0.0141829 0.0132973 0.0115052 0.0123567 0.0114646 0.0122852 0.0114646 0.0105292 0.0123373 0.0123373 0.0132413 0.0123373 0.0132296 0.0132296 0.0123373 0.0069285 0.0104852 0.0104943 0.0113882 0.0095950 0.0096034 0.0113783 0.0095950 0.0096202 0.0104852 0.0104852 0.0095950 0.0105035 0.0113783 0.0096118 0.0095950 0.0132015 
Lamsig     0.0242574 0.0008515 0.0025660 0.0025660 0.0132015 0.0087079 0.0114022 0.0122744 0.0113882 0.0087231 0.0114022 0.0131689 0.0131458 0.0131458 0.0131573 0.0069285 0.0069285 0.0069405 0.0069345 0.0095950 0.0096235 0.0096151 0.0105255 0.0087079 0.0034368 0.0034338 0.0051679 0.0025755 0.0034397 0.0078238 0.0078306 0.0078238 0.0114464 0.0113783 0.0078760 0.0078486 0.0105163 0.0096034 0.0078486 0.0078554 0.0087202 0.0078417 0.0087155 0.0096118 0.0114524 0.0114122 0.0105071 0.0114262 0.0105999 0.0114222 0.0123112 0.0086975 0.0113544 0.0113544 0.0150453 0.0113783 0.0105035 0.0122744 0.0114363 0.0034338 0.0034368 0.0034368 0.0034368 0.0008523 0.0000010 0.0000010 0.0043240 0.0060823 0.0025733 0.0000010 0.0008542 0.0000010 0.0000000 0.0017112 0.0034436 0.0105035 0.0105163 0.0114022 0.0025733 0.0034436 0.0034436 0.0025711 0.0025711 0.0025733 0.0017127 0.0025733 0.0087231 0.0114363 0.0133097 0.0104852 0.0113783 0.0051768 0.0034427 0.0051768 0.0025660 0.0051768 0.0017093 0.0034368 0.0051872 0.0043068 0.0060513 0.0051768 0.0051679 0.0034338 0.0034427 0.0034338 0.0069427 0.0051916 0.0034338 0.0042994 0.0034516 0.0042994 0.0043117 0.0025755 0.0043031 0.0017156 0.0034338 0.0025682 0.0025733 0.0051768 0.0034368 0.0034368 0.0043192 0.0051872 0.0042994 0.0034270 0.0042994 0.0034338 0.0051930 0.0060513 0.0042994 0.0025711 0.0000010 0.0034368 0.0087155 0.0087155 0.0095835 0.0131736 0.0113882 0.0132296 0.0123004 0.0114323 0.0105163 0.0086975 0.0096002 0.0105570 0.0114464 0.0114363 0.0150910 0.0114363 0.0114262 0.0123264 0.0124028 0.0123373 0.0114363 0.0123264 0.0095950 0.0104724 0.0086899 0.0086899 0.0150776 0.0123525 0.0150776 0.0114666 0.0141662 0.0104415 0.0141058 0.0087307 0.0087079 0.0123004 0.0123004 0.0123004 0.0105163 0.0025755 0.0025711 0.0025755 0.0043080 0.0025733 0.0034397 0.0025711 0.0034397 0.0025777 0.0105292 0.0141829 0.0132973 0.0115052 0.0123567 0.0114646 0.0122852 0.0114646 0.0105292 0.0123373 0.0123373 0.0132413 0.0123373 0.0132296 0.0132296 0.0123373 0.0069285 0.0104852 0.0104943 0.0113882 0.0095950 0.0096034 0.0113783 0.0095950 0.0096202 0.0104852 0.0104852 0.0095950 0.0105035 0.0113783 0.0096118 0.0095950 0.0132015 
Lamspe     0.0242897 0.0008534 0.0025689 0.0025689 0.0132179 0.0087184 0.0114162 0.0122896 0.0114022 0.0087336 0.0114162 0.0131852 0.0131620 0.0131620 0.0131736 0.0069367 0.0069367 0.0069487 0.0069427 0.0096067 0.0096352 0.0096267 0.0105384 0.0087184 0.0034407 0.0034377 0.0051737 0.0025784 0.0034436 0.0078332 0.0078400 0.0078332 0.0114605 0.0113922 0.0078855 0.0078580 0.0105292 0.0096151 0.0078580 0.0078648 0.0087307 0.0078511 0.0087260 0.0096235 0.0114666 0.0105071 0.0105199 0.0114403 0.0106130 0.0114363 0.0123264 0.0087079 0.0113683 0.0113683 0.0150643 0.0113922 0.0105163 0.0122896 0.0114504 0.0034377 0.0034407 0.0034407 0.0034407 0.0008542 0.0017097 0.0017112 0.0043289 0.0060895 0.0008515 0.0017097 0.0025762 0.0017112 0.0017112 0.0000000 0.0034475 0.0105163 0.0105292 0.0114162 0.0025762 0.0034475 0.0034475 0.0025740 0.0025740 0.0025762 0.0017146 0.0025762 0.0087336 0.0114504 0.0133264 0.0104979 0.0113922 0.0051827 0.0034466 0.0051827 0.0025689 0.0051827 0.0017112 0.0034407 0.0051930 0.0043117 0.0060593 0.0051827 0.0051737 0.0034377 0.0034466 0.0034377 0.0069510 0.0051975 0.0034377 0.0043043 0.0034555 0.0043043 0.0043166 0.0025784 0.0043080 0.0017175 0.0034377 0.0025711 0.0025762 0.0051827 0.0034407 0.0034407 0.0043240 0.0051930 0.0043043 0.0034309 0.0043043 0.0034377 0.0052000 0.0060593 0.0043043 0.0025740 0.0008542 0.0034407 0.0087260 0.0087260 0.0095950 0.0131899 0.0114022 0.0132461 0.0123155 0.0114464 0.0105292 0.0087079 0.0096118 0.0105699 0.0114605 0.0114504 0.0151101 0.0114504 0.0114403 0.0123416 0.0124183 0.0123525 0.0114504 0.0123416 0.0096067 0.0104852 0.0087004 0.0087004 0.0150967 0.0123679 0.0150967 0.0114807 0.0141839 0.0104542 0.0141234 0.0087413 0.0087184 0.0114162 0.0123155 0.0123155 0.0105292 0.0025784 0.0025740 0.0025784 0.0043128 0.0025762 0.0034436 0.0025740 0.0034436 0.0025806 0.0105421 0.0142008 0.0133139 0.0115194 0.0123721 0.0114787 0.0123004 0.0114787 0.0105421 0.0123525 0.0123525 0.0132578 0.0123525 0.0132461 0.0132461 0.0123525 0.0069367 0.0104979 0.0105071 0.0114022 0.0096067 0.0096151 0.0113922 0.0096067 0.0096319 0.0104979 0.0104979 0.0096067 0.0105163 0.0113922 0.0096235 0.0096067 0.0132179 
Lamtig     0.0223835 0.0025762 0.0043080 0.0043080 0.0114022 0.0069427 0.0096151 0.0104852 0.0087155 0.0069548 0.0096151 0.0113743 0.0113544 0.0113544 0.0113644 0.0051782 0.0051782 0.0051872 0.0051827 0.0078238 0.0078468 0.0078400 0.0087413 0.0069427 0.0017127 0.0017112 0.0034338 0.0008556 0.0017141 0.0060645 0.0060698 0.0060645 0.0096521 0.0095950 0.0061041 0.0060829 0.0087336 0.0078306 0.0060829 0.0060881 0.0069525 0.0060776 0.0069487 0.0078374 0.0096573 0.0096235 0.0087260 0.0096352 0.0088028 0.0096235 0.0096235 0.0069345 0.0095751 0.0095751 0.0132296 0.0095950 0.0087231 0.0104852 0.0096436 0.0017112 0.0017127 0.0017127 0.0017127 0.0025784 0.0034407 0.0034436 0.0025857 0.0078795 0.0043203 0.0034407 0.0043203 0.0034436 0.0034436 0.0034475 0.0000000 0.0087231 0.0087336 0.0096151 0.0043203 0.0017161 0.0052045 0.0043166 0.0043166 0.0043203 0.0034505 0.0043203 0.0069548 0.0096436 0.0114949 0.0087079 0.0095950 0.0034397 0.0017156 0.0034397 0.0043080 0.0034397 0.0034436 0.0017127 0.0034466 0.0025755 0.0043080 0.0034397 0.0034338 0.0017112 0.0017156 0.0051885 0.0051885 0.0034496 0.0051885 0.0025711 0.0017200 0.0025711 0.0025784 0.0043240 0.0025733 0.0034564 0.0017112 0.0043117 0.0008549 0.0034397 0.0017127 0.0017127 0.0025828 0.0034466 0.0025711 0.0051782 0.0025711 0.0017112 0.0034505 0.0043080 0.0025711 0.0043166 0.0025784 0.0017127 0.0069487 0.0069487 0.0078145 0.0104852 0.0087155 0.0114262 0.0105071 0.0096403 0.0087336 0.0069345 0.0078281 0.0087672 0.0096521 0.0096436 0.0132695 0.0096436 0.0096352 0.0105292 0.0105943 0.0105292 0.0096436 0.0105292 0.0078238 0.0086975 0.0069285 0.0069285 0.0132578 0.0105513 0.0132578 0.0096690 0.0123525 0.0104415 0.0123004 0.0069608 0.0069427 0.0105071 0.0105071 0.0105071 0.0087336 0.0008556 0.0008542 0.0008556 0.0025762 0.0008549 0.0017141 0.0008542 0.0017141 0.0000010 0.0087442 0.0123676 0.0114848 0.0097018 0.0105553 0.0096677 0.0104943 0.0096677 0.0087442 0.0105384 0.0105384 0.0114363 0.0105384 0.0114262 0.0114262 0.0105384 0.0051782 0.0087079 0.0087155 0.0096034 0.0078238 0.0078306 0.0095950 0.0078238 0.0078443 0.0087079 0.0087079 0.0078238 0.0087231 0.0095950 0.0078374 0.0078238 0.0114022 
Lchabe     0.0204955 0.0096034 0.0113882 0.0113882 0.0096034 0.0017093 0.0078306 0.0086975 0.0078213 0.0017122 0.0043031 0.0095802 0.0095636 0.0095636 0.0095719 0.0034368 0.0034368 0.0034427 0.0034397 0.0060565 0.0025755 0.0025733 0.0034427 0.0017093 0.0078052 0.0086975 0.0104724 0.0069465 0.0087126 0.0043117 0.0043154 0.0043117 0.0078606 0.0078145 0.0017240 0.0017181 0.0034397 0.0034329 0.0017181 0.0017196 0.0025770 0.0017166 0.0017107 0.0025726 0.0078648 0.0078374 0.0034368 0.0078468 0.0034666 0.0017122 0.0025704 0.0034397 0.0077984 0.0077984 0.0114122 0.0078145 0.0069465 0.0086975 0.0078537 0.0086975 0.0087050 0.0087050 0.0087050 0.0096118 0.0104943 0.0105035 0.0096403 0.0151370 0.0114222 0.0104943 0.0114222 0.0105035 0.0105035 0.0105163 0.0087231 0.0000000 0.0034397 0.0017093 0.0114222 0.0087231 0.0123481 0.0114122 0.0114122 0.0114222 0.0105255 0.0114222 0.0017122 0.0078537 0.0096808 0.0034299 0.0042945 0.0104907 0.0087202 0.0104907 0.0113882 0.0104907 0.0105035 0.0087050 0.0096002 0.0096002 0.0113882 0.0104907 0.0104724 0.0086975 0.0087202 0.0123112 0.0123112 0.0105219 0.0123112 0.0095835 0.0087431 0.0095835 0.0096118 0.0114323 0.0095918 0.0105440 0.0086975 0.0113982 0.0078213 0.0104907 0.0078213 0.0087050 0.0096286 0.0105127 0.0095835 0.0122852 0.0095835 0.0086975 0.0105255 0.0113882 0.0095835 0.0114122 0.0096118 0.0087050 0.0017107 0.0017107 0.0043068 0.0095835 0.0078213 0.0096235 0.0051723 0.0043143 0.0034397 0.0034397 0.0043143 0.0069813 0.0078606 0.0078537 0.0114464 0.0078537 0.0078468 0.0087336 0.0087874 0.0087413 0.0078537 0.0087336 0.0060565 0.0051768 0.0034368 0.0034368 0.0114363 0.0087518 0.0114363 0.0078743 0.0105384 0.0104724 0.0069194 0.0051961 0.0051827 0.0087155 0.0087155 0.0087155 0.0034397 0.0078281 0.0078145 0.0078281 0.0096034 0.0078213 0.0078119 0.0078145 0.0087126 0.0078349 0.0069631 0.0105517 0.0096729 0.0079011 0.0087555 0.0078734 0.0087050 0.0078734 0.0051827 0.0087413 0.0087413 0.0096319 0.0087413 0.0096235 0.0096235 0.0087413 0.0122852 0.0051827 0.0034329 0.0042982 0.0025682 0.0025704 0.0042945 0.0025682 0.0025748 0.0034299 0.0034299 0.0025682 0.0034358 0.0042945 0.0025726 0.0025682 0.0060444 
Lchaur     0.0205222 0.0096151 0.0114022 0.0114022 0.0078400 0.0017112 0.0060770 0.0069427 0.0060698 0.0017141 0.0025762 0.0078213 0.0078077 0.0078077 0.0078145 0.0034407 0.0034407 0.0034466 0.0034436 0.0043166 0.0025784 0.0025762 0.0034466 0.0017112 0.0078145 0.0087079 0.0104852 0.0069548 0.0087231 0.0043166 0.0043203 0.0043166 0.0078700 0.0078238 0.0017260 0.0017200 0.0034436 0.0034368 0.0017200 0.0017215 0.0025799 0.0017186 0.0017127 0.0025755 0.0078743 0.0078468 0.0017146 0.0078563 0.0034705 0.0043154 0.0051827 0.0034436 0.0060513 0.0060513 0.0096352 0.0060645 0.0051975 0.0069427 0.0078631 0.0087079 0.0087155 0.0087155 0.0087155 0.0096235 0.0105071 0.0105163 0.0087595 0.0151562 0.0114363 0.0105071 0.0114363 0.0105163 0.0105163 0.0105292 0.0087336 0.0034397 0.0000000 0.0043080 0.0114363 0.0087336 0.0123635 0.0114262 0.0114262 0.0114363 0.0105384 0.0114363 0.0017141 0.0078631 0.0096927 0.0034338 0.0042994 0.0105035 0.0087307 0.0105035 0.0114022 0.0105035 0.0105163 0.0087155 0.0096118 0.0096118 0.0114022 0.0105035 0.0104852 0.0087079 0.0087307 0.0123264 0.0123264 0.0105348 0.0123264 0.0095950 0.0087537 0.0095950 0.0096235 0.0114464 0.0096034 0.0105570 0.0087079 0.0114122 0.0078306 0.0105035 0.0078306 0.0087155 0.0096403 0.0105255 0.0095950 0.0123004 0.0095950 0.0087079 0.0105384 0.0114022 0.0095950 0.0114262 0.0096235 0.0087155 0.0017127 0.0017127 0.0043117 0.0095950 0.0078306 0.0096352 0.0051782 0.0043192 0.0034436 0.0034436 0.0043192 0.0069896 0.0078700 0.0078631 0.0114605 0.0078631 0.0078563 0.0087442 0.0087981 0.0087518 0.0078631 0.0087442 0.0060645 0.0043117 0.0034407 0.0034407 0.0114504 0.0087624 0.0114504 0.0078838 0.0105513 0.0104852 0.0051782 0.0052020 0.0051885 0.0087260 0.0087260 0.0087260 0.0017161 0.0078374 0.0078238 0.0078374 0.0096151 0.0078306 0.0078213 0.0078238 0.0087231 0.0078443 0.0069714 0.0087738 0.0078968 0.0061308 0.0069890 0.0061094 0.0069487 0.0061094 0.0017112 0.0087518 0.0087518 0.0096436 0.0087518 0.0096352 0.0096352 0.0087518 0.0123004 0.0051885 0.0034368 0.0043031 0.0025711 0.0025733 0.0025711 0.0025711 0.0008564 0.0034338 0.0017112 0.0025711 0.0034397 0.0042994 0.0025755 0.0025711 0.0060513 
Lchsta     0.0214321 0.0104979 0.0122896 0.0122896 0.0104979 0.0025689 0.0087184 0.0095867 0.0087079 0.0025733 0.0051737 0.0104724 0.0104542 0.0104542 0.0104633 0.0043043 0.0043043 0.0043117 0.0043080 0.0069367 0.0034407 0.0034377 0.0043117 0.0025689 0.0086899 0.0095867 0.0113683 0.0078306 0.0096034 0.0051840 0.0051885 0.0051840 0.0087518 0.0087004 0.0025911 0.0025821 0.0043080 0.0042994 0.0025821 0.0025844 0.0034427 0.0025799 0.0025711 0.0034368 0.0087566 0.0087260 0.0043043 0.0087366 0.0043417 0.0000010 0.0008515 0.0043080 0.0086824 0.0086824 0.0123155 0.0087004 0.0078306 0.0095867 0.0087442 0.0095867 0.0095950 0.0095950 0.0095950 0.0105071 0.0113922 0.0114022 0.0105384 0.0160616 0.0123264 0.0113922 0.0123264 0.0114022 0.0114022 0.0114162 0.0096151 0.0017093 0.0043080 0.0000000 0.0123264 0.0096151 0.0132578 0.0123155 0.0123155 0.0123264 0.0114262 0.0123264 0.0025733 0.0087442 0.0105829 0.0042957 0.0051634 0.0113882 0.0096118 0.0113882 0.0122896 0.0113882 0.0114022 0.0095950 0.0104943 0.0104943 0.0122896 0.0113882 0.0113683 0.0095867 0.0096118 0.0132179 0.0132179 0.0114222 0.0132179 0.0104760 0.0096371 0.0104760 0.0105071 0.0123373 0.0104852 0.0114464 0.0095867 0.0123004 0.0087079 0.0113882 0.0087079 0.0095950 0.0105255 0.0114122 0.0104760 0.0131899 0.0104760 0.0095867 0.0114262 0.0122896 0.0104760 0.0123155 0.0105071 0.0095950 0.0025711 0.0025711 0.0051782 0.0104760 0.0087079 0.0105199 0.0060461 0.0051872 0.0043080 0.0043080 0.0051872 0.0078700 0.0087518 0.0087442 0.0123525 0.0087442 0.0087366 0.0096267 0.0096861 0.0096352 0.0087442 0.0096267 0.0069367 0.0060513 0.0043043 0.0043043 0.0123416 0.0096469 0.0123416 0.0087672 0.0114403 0.0113683 0.0078009 0.0060751 0.0060593 0.0096067 0.0096067 0.0096067 0.0043080 0.0087155 0.0087004 0.0087155 0.0104979 0.0087079 0.0086975 0.0087004 0.0096034 0.0087231 0.0078494 0.0114545 0.0105739 0.0087969 0.0096507 0.0087661 0.0095950 0.0087661 0.0060593 0.0096352 0.0096352 0.0105292 0.0096352 0.0105199 0.0105199 0.0096352 0.0131899 0.0060593 0.0042994 0.0051679 0.0034309 0.0034338 0.0051634 0.0034309 0.0034397 0.0042957 0.0042957 0.0034309 0.0043031 0.0051634 0.0034368 0.0034309 0.0069225 
Lepatt     0.0252557 0.0017112 0.0034338 0.0034338 0.0141359 0.0096151 0.0123264 0.0132015 0.0123112 0.0096319 0.0123264 0.0141006 0.0140758 0.0140758 0.0140882 0.0078238 0.0078238 0.0078374 0.0078306 0.0105071 0.0105384 0.0105292 0.0105477 0.0096151 0.0043117 0.0043080 0.0060513 0.0034466 0.0043154 0.0087260 0.0087336 0.0087260 0.0123744 0.0123004 0.0087844 0.0087537 0.0114363 0.0105163 0.0087537 0.0087613 0.0096286 0.0087460 0.0096235 0.0105255 0.0123809 0.0123373 0.0114262 0.0123525 0.0115276 0.0123481 0.0132413 0.0096034 0.0122744 0.0122744 0.0159923 0.0123004 0.0114222 0.0132015 0.0123635 0.0043080 0.0043117 0.0043117 0.0043117 0.0017127 0.0025711 0.0025733 0.0052090 0.0069774 0.0034436 0.0025711 0.0034436 0.0025733 0.0025733 0.0025762 0.0043203 0.0114222 0.0114363 0.0123264 0.0000000 0.0043203 0.0008549 0.0000010 0.0000010 0.0000010 0.0000010 0.0008523 0.0096319 0.0123635 0.0142524 0.0114022 0.0123004 0.0060618 0.0043192 0.0060618 0.0034338 0.0060618 0.0025733 0.0043117 0.0060751 0.0051872 0.0069427 0.0060618 0.0060513 0.0043080 0.0043192 0.0043080 0.0078400 0.0060804 0.0008515 0.0051782 0.0043304 0.0051782 0.0051930 0.0034466 0.0051827 0.0000010 0.0043080 0.0034368 0.0034436 0.0060618 0.0043117 0.0043117 0.0052020 0.0060751 0.0051782 0.0042994 0.0051782 0.0043080 0.0060823 0.0069427 0.0051782 0.0034407 0.0017127 0.0043117 0.0096235 0.0096235 0.0104943 0.0141058 0.0123112 0.0141662 0.0132296 0.0123590 0.0114363 0.0096034 0.0105127 0.0114807 0.0123744 0.0123635 0.0160411 0.0123635 0.0123525 0.0132578 0.0133403 0.0132695 0.0123635 0.0132578 0.0105071 0.0113882 0.0095950 0.0095950 0.0160268 0.0132861 0.0160268 0.0123963 0.0151101 0.0113544 0.0150453 0.0096403 0.0096151 0.0132296 0.0132296 0.0132296 0.0114363 0.0034466 0.0034407 0.0034466 0.0051885 0.0034436 0.0043154 0.0034407 0.0043154 0.0034496 0.0114504 0.0151277 0.0142387 0.0124380 0.0132903 0.0123940 0.0132132 0.0123940 0.0114504 0.0132695 0.0132695 0.0141787 0.0132695 0.0141662 0.0141662 0.0132695 0.0078238 0.0114022 0.0114122 0.0123112 0.0105071 0.0105163 0.0123004 0.0105071 0.0105348 0.0114022 0.0114022 0.0105071 0.0114222 0.0123004 0.0105255 0.0105071 0.0141359 
Lepcun     0.0223835 0.0025762 0.0043080 0.0043080 0.0114022 0.0069427 0.0096151 0.0104852 0.0096034 0.0069548 0.0096151 0.0104816 0.0104633 0.0104633 0.0104724 0.0051782 0.0051782 0.0051872 0.0051827 0.0078238 0.0078468 0.0078400 0.0087413 0.0069427 0.0017127 0.0017112 0.0034338 0.0008556 0.0017141 0.0060645 0.0060698 0.0060645 0.0096521 0.0095950 0.0061041 0.0060829 0.0087336 0.0078306 0.0060829 0.0060881 0.0069525 0.0060776 0.0069487 0.0078374 0.0096573 0.0096235 0.0087260 0.0096352 0.0088028 0.0096319 0.0105163 0.0069345 0.0086899 0.0086899 0.0132296 0.0095950 0.0087231 0.0104852 0.0096436 0.0017112 0.0017127 0.0017127 0.0017127 0.0025784 0.0034407 0.0034436 0.0025857 0.0078795 0.0043203 0.0034407 0.0043203 0.0034436 0.0034436 0.0034475 0.0017161 0.0087231 0.0087336 0.0096151 0.0043203 0.0000000 0.0052045 0.0043166 0.0043166 0.0043203 0.0034505 0.0043203 0.0069548 0.0096436 0.0114949 0.0087079 0.0095950 0.0034397 0.0017156 0.0034397 0.0043080 0.0034397 0.0034436 0.0017127 0.0034466 0.0025755 0.0043080 0.0034397 0.0034338 0.0017112 0.0017156 0.0051885 0.0051885 0.0034496 0.0051885 0.0025711 0.0017200 0.0025711 0.0025784 0.0043240 0.0025733 0.0034564 0.0017112 0.0043117 0.0008549 0.0034397 0.0017127 0.0017127 0.0025828 0.0034466 0.0025711 0.0051782 0.0025711 0.0017112 0.0034505 0.0043080 0.0025711 0.0043166 0.0025784 0.0017127 0.0069487 0.0069487 0.0078145 0.0113783 0.0096034 0.0105292 0.0105071 0.0096403 0.0087336 0.0069345 0.0078281 0.0087672 0.0096521 0.0096436 0.0132695 0.0096436 0.0096352 0.0105292 0.0105943 0.0105384 0.0096436 0.0105292 0.0078238 0.0086975 0.0069285 0.0069285 0.0132578 0.0105513 0.0132578 0.0096690 0.0123525 0.0104415 0.0123004 0.0069608 0.0069427 0.0105071 0.0105071 0.0105071 0.0087336 0.0008556 0.0008542 0.0008556 0.0025762 0.0008549 0.0017141 0.0008542 0.0017141 0.0008564 0.0087442 0.0123676 0.0114848 0.0097018 0.0105553 0.0096677 0.0104943 0.0096677 0.0087442 0.0105384 0.0105384 0.0114363 0.0105384 0.0114262 0.0114262 0.0105384 0.0051782 0.0087079 0.0087155 0.0096034 0.0078238 0.0078306 0.0095950 0.0078238 0.0078443 0.0087079 0.0087079 0.0078238 0.0087231 0.0095950 0.0078374 0.0078238 0.0114022 
Lepelo     0.0262621 0.0025762 0.0043080 0.0043080 0.0150776 0.0105292 0.0132578 0.0141359 0.0132413 0.0105477 0.0132578 0.0150397 0.0150131 0.0150131 0.0150264 0.0087260 0.0087260 0.0087413 0.0087336 0.0114262 0.0114605 0.0114504 0.0114706 0.0105292 0.0051930 0.0051885 0.0069427 0.0043240 0.0051975 0.0096352 0.0096436 0.0096352 0.0133097 0.0132296 0.0096999 0.0096658 0.0123635 0.0114363 0.0096658 0.0096743 0.0105440 0.0096573 0.0105384 0.0114464 0.0133167 0.0132695 0.0123525 0.0132861 0.0115522 0.0123481 0.0141787 0.0105163 0.0132015 0.0132015 0.0169467 0.0132296 0.0123481 0.0141359 0.0132979 0.0051885 0.0051930 0.0051930 0.0051930 0.0025784 0.0034407 0.0034436 0.0061001 0.0078795 0.0043203 0.0034407 0.0043203 0.0034436 0.0034436 0.0034475 0.0052045 0.0123481 0.0123635 0.0132578 0.0008549 0.0052045 0.0000000 0.0008542 0.0008542 0.0008549 0.0008549 0.0017127 0.0105477 0.0132979 0.0152026 0.0123264 0.0132296 0.0069548 0.0052020 0.0069548 0.0034407 0.0069548 0.0025784 0.0051930 0.0069691 0.0060751 0.0078400 0.0069548 0.0069427 0.0051885 0.0052020 0.0043166 0.0087442 0.0069752 0.0017112 0.0060645 0.0052156 0.0060645 0.0060823 0.0034534 0.0060698 0.0008564 0.0051885 0.0043117 0.0043203 0.0069548 0.0051930 0.0051930 0.0060929 0.0069691 0.0060645 0.0051782 0.0060645 0.0051885 0.0069774 0.0078400 0.0060645 0.0043166 0.0025784 0.0051930 0.0105384 0.0105384 0.0114122 0.0150453 0.0132413 0.0151101 0.0141662 0.0132930 0.0123635 0.0105163 0.0114323 0.0124117 0.0133097 0.0132979 0.0169988 0.0132979 0.0132861 0.0141965 0.0142853 0.0142091 0.0132979 0.0141965 0.0114262 0.0123112 0.0105071 0.0105071 0.0169836 0.0142270 0.0169836 0.0133334 0.0160616 0.0122744 0.0159923 0.0105570 0.0105292 0.0141662 0.0141662 0.0141662 0.0123635 0.0043240 0.0043166 0.0043240 0.0060770 0.0043203 0.0051975 0.0043166 0.0051975 0.0043278 0.0123788 0.0160657 0.0151739 0.0133662 0.0142186 0.0133188 0.0141484 0.0133188 0.0123788 0.0142091 0.0142091 0.0151236 0.0142091 0.0151101 0.0151101 0.0142091 0.0078077 0.0123264 0.0123373 0.0132413 0.0114262 0.0114363 0.0132296 0.0114262 0.0114565 0.0123264 0.0123264 0.0114262 0.0123481 0.0132296 0.0114464 0.0114262 0.0150776 
Lepkam     0.0252329 0.0017097 0.0034309 0.0034309 0.0141234 0.0096067 0.0123155 0.0131899 0.0123004 0.0096235 0.0123155 0.0140882 0.0140635 0.0140635 0.0140758 0.0078170 0.0078170 0.0078306 0.0078238 0.0104979 0.0105292 0.0105199 0.0105384 0.0096067 0.0043080 0.0043043 0.0060461 0.0034436 0.0043117 0.0087184 0.0087260 0.0087184 0.0123635 0.0122896 0.0087767 0.0087460 0.0114262 0.0105071 0.0087460 0.0087537 0.0096202 0.0087384 0.0096151 0.0105163 0.0123700 0.0123264 0.0114162 0.0123416 0.0115174 0.0123373 0.0132296 0.0095950 0.0122637 0.0122637 0.0159781 0.0122896 0.0114122 0.0131899 0.0123525 0.0043043 0.0043080 0.0043080 0.0043080 0.0017112 0.0025689 0.0025711 0.0052045 0.0069714 0.0034407 0.0025689 0.0034407 0.0025711 0.0025711 0.0025740 0.0043166 0.0114122 0.0114262 0.0123155 0.0000010 0.0043166 0.0008542 0.0000000 0.0000010 0.0000010 0.0000010 0.0008515 0.0096235 0.0123525 0.0142397 0.0113922 0.0122896 0.0060565 0.0043154 0.0060565 0.0034309 0.0060565 0.0025711 0.0043080 0.0060698 0.0051827 0.0069367 0.0060565 0.0060461 0.0043043 0.0043154 0.0043043 0.0078332 0.0060751 0.0008508 0.0051737 0.0043266 0.0051737 0.0051885 0.0034436 0.0051782 0.0000010 0.0043043 0.0034338 0.0034407 0.0060565 0.0043080 0.0043080 0.0051975 0.0060698 0.0051737 0.0042957 0.0051737 0.0043043 0.0060770 0.0069367 0.0051737 0.0034377 0.0017112 0.0043080 0.0096151 0.0096151 0.0104852 0.0140934 0.0123004 0.0141536 0.0132179 0.0123481 0.0114262 0.0095950 0.0105035 0.0114706 0.0123635 0.0123525 0.0160268 0.0123525 0.0123416 0.0132461 0.0133285 0.0132578 0.0123525 0.0132461 0.0104979 0.0113783 0.0095867 0.0095867 0.0160126 0.0132743 0.0160126 0.0123853 0.0150967 0.0113445 0.0150320 0.0096319 0.0096067 0.0132179 0.0132179 0.0132179 0.0114262 0.0034436 0.0034377 0.0034436 0.0051840 0.0034407 0.0043117 0.0034377 0.0043117 0.0034466 0.0114403 0.0151143 0.0142260 0.0124270 0.0132786 0.0123830 0.0132015 0.0123830 0.0114403 0.0132578 0.0132578 0.0141662 0.0132578 0.0141536 0.0141536 0.0132578 0.0078170 0.0113922 0.0114022 0.0123004 0.0104979 0.0105071 0.0122896 0.0104979 0.0105255 0.0113922 0.0113922 0.0104979 0.0114122 0.0122896 0.0105163 0.0104979 0.0141234 
Lepken     0.0252329 0.0017097 0.0034309 0.0034309 0.0141234 0.0096067 0.0123155 0.0131899 0.0123004 0.0096235 0.0123155 0.0140882 0.0140635 0.0140635 0.0140758 0.0078170 0.0078170 0.0078306 0.0078238 0.0104979 0.0105292 0.0105199 0.0105384 0.0096067 0.0043080 0.0043043 0.0060461 0.0034436 0.0043117 0.0087184 0.0087260 0.0087184 0.0123635 0.0122896 0.0087767 0.0087460 0.0114262 0.0105071 0.0087460 0.0087537 0.0096202 0.0087384 0.0096151 0.0105163 0.0123700 0.0123264 0.0114162 0.0123416 0.0115174 0.0123373 0.0132296 0.0095950 0.0122637 0.0122637 0.0159781 0.0122896 0.0114122 0.0131899 0.0123525 0.0043043 0.0043080 0.0043080 0.0043080 0.0017112 0.0025689 0.0025711 0.0052045 0.0069714 0.0034407 0.0025689 0.0034407 0.0025711 0.0025711 0.0025740 0.0043166 0.0114122 0.0114262 0.0123155 0.0000010 0.0043166 0.0008542 0.0000010 0.0000000 0.0000010 0.0000010 0.0008515 0.0096235 0.0123525 0.0142397 0.0113922 0.0122896 0.0060565 0.0043154 0.0060565 0.0034309 0.0060565 0.0025711 0.0043080 0.0060698 0.0051827 0.0069367 0.0060565 0.0060461 0.0043043 0.0043154 0.0043043 0.0078332 0.0060751 0.0008508 0.0051737 0.0043266 0.0051737 0.0051885 0.0034436 0.0051782 0.0000010 0.0043043 0.0034338 0.0034407 0.0060565 0.0043080 0.0043080 0.0051975 0.0060698 0.0051737 0.0042957 0.0051737 0.0043043 0.0060770 0.0069367 0.0051737 0.0034377 0.0017112 0.0043080 0.0096151 0.0096151 0.0104852 0.0140934 0.0123004 0.0141536 0.0132179 0.0123481 0.0114262 0.0095950 0.0105035 0.0114706 0.0123635 0.0123525 0.0160268 0.0123525 0.0123416 0.0132461 0.0133285 0.0132578 0.0123525 0.0132461 0.0104979 0.0113783 0.0095867 0.0095867 0.0160126 0.0132743 0.0160126 0.0123853 0.0150967 0.0113445 0.0150320 0.0096319 0.0096067 0.0132179 0.0132179 0.0132179 0.0114262 0.0034436 0.0034377 0.0034436 0.0051840 0.0034407 0.0043117 0.0034377 0.0043117 0.0034466 0.0114403 0.0151143 0.0142260 0.0124270 0.0132786 0.0123830 0.0132015 0.0123830 0.0114403 0.0132578 0.0132578 0.0141662 0.0132578 0.0141536 0.0141536 0.0132578 0.0078170 0.0113922 0.0114022 0.0123004 0.0104979 0.0105071 0.0122896 0.0104979 0.0105255 0.0113922 0.0113922 0.0104979 0.0114122 0.0122896 0.0105163 0.0104979 0.0141234 
LepmeK     0.0252557 0.0017112 0.0034338 0.0034338 0.0141359 0.0096151 0.0123264 0.0132015 0.0123112 0.0096319 0.0123264 0.0141006 0.0140758 0.0140758 0.0140882 0.0078238 0.0078238 0.0078374 0.0078306 0.0105071 0.0105384 0.0105292 0.0105477 0.0096151 0.0043117 0.0043080 0.0060513 0.0034466 0.0043154 0.0087260 0.0087336 0.0087260 0.0123744 0.0123004 0.0087844 0.0087537 0.0114363 0.0105163 0.0087537 0.0087613 0.0096286 0.0087460 0.0096235 0.0105255 0.0123809 0.0123373 0.0114262 0.0123525 0.0115276 0.0123481 0.0132413 0.0096034 0.0122744 0.0122744 0.0159923 0.0123004 0.0114222 0.0132015 0.0123635 0.0043080 0.0043117 0.0043117 0.0043117 0.0017127 0.0025711 0.0025733 0.0052090 0.0069774 0.0034436 0.0025711 0.0034436 0.0025733 0.0025733 0.0025762 0.0043203 0.0114222 0.0114363 0.0123264 0.0000010 0.0043203 0.0008549 0.0000010 0.0000010 0.0000000 0.0000010 0.0008523 0.0096319 0.0123635 0.0142524 0.0114022 0.0123004 0.0060618 0.0043192 0.0060618 0.0034338 0.0060618 0.0025733 0.0043117 0.0060751 0.0051872 0.0069427 0.0060618 0.0060513 0.0043080 0.0043192 0.0043080 0.0078400 0.0060804 0.0008515 0.0051782 0.0043304 0.0051782 0.0051930 0.0034466 0.0051827 0.0000010 0.0043080 0.0034368 0.0034436 0.0060618 0.0043117 0.0043117 0.0052020 0.0060751 0.0051782 0.0042994 0.0051782 0.0043080 0.0060823 0.0069427 0.0051782 0.0034407 0.0017127 0.0043117 0.0096235 0.0096235 0.0104943 0.0141058 0.0123112 0.0141662 0.0132296 0.0123590 0.0114363 0.0096034 0.0105127 0.0114807 0.0123744 0.0123635 0.0160411 0.0123635 0.0123525 0.0132578 0.0133403 0.0132695 0.0123635 0.0132578 0.0105071 0.0113882 0.0095950 0.0095950 0.0160268 0.0132861 0.0160268 0.0123963 0.0151101 0.0113544 0.0150453 0.0096403 0.0096151 0.0132296 0.0132296 0.0132296 0.0114363 0.0034466 0.0034407 0.0034466 0.0051885 0.0034436 0.0043154 0.0034407 0.0043154 0.0034496 0.0114504 0.0151277 0.0142387 0.0124380 0.0132903 0.0123940 0.0132132 0.0123940 0.0114504 0.0132695 0.0132695 0.0141787 0.0132695 0.0141662 0.0141662 0.0132695 0.0078238 0.0114022 0.0114122 0.0123112 0.0105071 0.0105163 0.0123004 0.0105071 0.0105348 0.0114022 0.0114022 0.0105071 0.0114222 0.0123004 0.0105255 0.0105071 0.0141359 
Lepmim     0.0243116 0.0008542 0.0025711 0.0025711 0.0132296 0.0087260 0.0114262 0.0123004 0.0114122 0.0087413 0.0114262 0.0131968 0.0131736 0.0131736 0.0131852 0.0069427 0.0069427 0.0069548 0.0069487 0.0096151 0.0096436 0.0096352 0.0105384 0.0087260 0.0034436 0.0034407 0.0051782 0.0025806 0.0034466 0.0078400 0.0078468 0.0078400 0.0114706 0.0114022 0.0078924 0.0078648 0.0105384 0.0096235 0.0078648 0.0078717 0.0087384 0.0078580 0.0087336 0.0096319 0.0114767 0.0114363 0.0105292 0.0114504 0.0106224 0.0114464 0.0123373 0.0087155 0.0113783 0.0113783 0.0150776 0.0114022 0.0105255 0.0123004 0.0114605 0.0034407 0.0034436 0.0034436 0.0034436 0.0008549 0.0017112 0.0017127 0.0043326 0.0060948 0.0025784 0.0017112 0.0025784 0.0017127 0.0017127 0.0017146 0.0034505 0.0105255 0.0105384 0.0114262 0.0000010 0.0034505 0.0008549 0.0000010 0.0000010 0.0000010 0.0000000 0.0008515 0.0087413 0.0114605 0.0133382 0.0105071 0.0114022 0.0051872 0.0034496 0.0051872 0.0025711 0.0051872 0.0017127 0.0034436 0.0051975 0.0043154 0.0060645 0.0051872 0.0051782 0.0034407 0.0034496 0.0034407 0.0069570 0.0052020 0.0008515 0.0043080 0.0034585 0.0043080 0.0043203 0.0025806 0.0043117 0.0000010 0.0034407 0.0025733 0.0025784 0.0051872 0.0034436 0.0034436 0.0043278 0.0051975 0.0043080 0.0034338 0.0043080 0.0034407 0.0052045 0.0060645 0.0043080 0.0025762 0.0008549 0.0034436 0.0087336 0.0087336 0.0096034 0.0132015 0.0114122 0.0132578 0.0123264 0.0114565 0.0105384 0.0087155 0.0096202 0.0105792 0.0114706 0.0114605 0.0151236 0.0114605 0.0114504 0.0123525 0.0124293 0.0123635 0.0114605 0.0123525 0.0096151 0.0104943 0.0087079 0.0087079 0.0151101 0.0123788 0.0151101 0.0114909 0.0141965 0.0104633 0.0141359 0.0087489 0.0087260 0.0123264 0.0123264 0.0123264 0.0105384 0.0025806 0.0025762 0.0025806 0.0043166 0.0025784 0.0034466 0.0025762 0.0034466 0.0025828 0.0105513 0.0142134 0.0133257 0.0115297 0.0123830 0.0114889 0.0123112 0.0114889 0.0105513 0.0123635 0.0123635 0.0132695 0.0123635 0.0132578 0.0132578 0.0123635 0.0069427 0.0105071 0.0105163 0.0114122 0.0096151 0.0096235 0.0114022 0.0096151 0.0096403 0.0105071 0.0105071 0.0096151 0.0105255 0.0114022 0.0096319 0.0096151 0.0132296 
Leppro     0.0252557 0.0017112 0.0034338 0.0034338 0.0141359 0.0096151 0.0123264 0.0132015 0.0123112 0.0096319 0.0123264 0.0141006 0.0140758 0.0140758 0.0140882 0.0078238 0.0078238 0.0078374 0.0078306 0.0105071 0.0105384 0.0105292 0.0114363 0.0096151 0.0043117 0.0043080 0.0060513 0.0034466 0.0043154 0.0087260 0.0087336 0.0087260 0.0123744 0.0123004 0.0087844 0.0087537 0.0114363 0.0105163 0.0087537 0.0087613 0.0096286 0.0087460 0.0096235 0.0105255 0.0123809 0.0123373 0.0114262 0.0123525 0.0115276 0.0123481 0.0132413 0.0096034 0.0122744 0.0122744 0.0159923 0.0123004 0.0114222 0.0132015 0.0123635 0.0043080 0.0043117 0.0043117 0.0043117 0.0017127 0.0025711 0.0025733 0.0052090 0.0069774 0.0034436 0.0025711 0.0034436 0.0025733 0.0025733 0.0025762 0.0043203 0.0114222 0.0114363 0.0123264 0.0008523 0.0043203 0.0017127 0.0008515 0.0008515 0.0008523 0.0008515 0.0000000 0.0096319 0.0123635 0.0142524 0.0114022 0.0123004 0.0060618 0.0043192 0.0060618 0.0034338 0.0060618 0.0025733 0.0043117 0.0060751 0.0051872 0.0069427 0.0060618 0.0060513 0.0043080 0.0043192 0.0043080 0.0078400 0.0060804 0.0017078 0.0051782 0.0043304 0.0051782 0.0051930 0.0034466 0.0051827 0.0008530 0.0043080 0.0034368 0.0034436 0.0060618 0.0043117 0.0043117 0.0052020 0.0060751 0.0051782 0.0042994 0.0051782 0.0043080 0.0060823 0.0069427 0.0051782 0.0034407 0.0017127 0.0043117 0.0096235 0.0096235 0.0104943 0.0141058 0.0123112 0.0141662 0.0132296 0.0123590 0.0114363 0.0096034 0.0105127 0.0114807 0.0123744 0.0123635 0.0160411 0.0123635 0.0123525 0.0132578 0.0133403 0.0132695 0.0123635 0.0132578 0.0105071 0.0113882 0.0095950 0.0095950 0.0160268 0.0132861 0.0160268 0.0123963 0.0151101 0.0113544 0.0150453 0.0096403 0.0096151 0.0132296 0.0132296 0.0132296 0.0114363 0.0034466 0.0034407 0.0034466 0.0051885 0.0034436 0.0043154 0.0034407 0.0043154 0.0034496 0.0114504 0.0151277 0.0142387 0.0124380 0.0132903 0.0123940 0.0132132 0.0123940 0.0114504 0.0132695 0.0132695 0.0141787 0.0132695 0.0141662 0.0141662 0.0132695 0.0078238 0.0114022 0.0114122 0.0123112 0.0105071 0.0105163 0.0123004 0.0105071 0.0105348 0.0114022 0.0114022 0.0105071 0.0114222 0.0123004 0.0105255 0.0105071 0.0141359 
Lesper     0.0186494 0.0078306 0.0096034 0.0096034 0.0078306 0.0000010 0.0060698 0.0069345 0.0060618 0.0000010 0.0025733 0.0078119 0.0077984 0.0077984 0.0078052 0.0017127 0.0017127 0.0017156 0.0017141 0.0043117 0.0008556 0.0008549 0.0017156 0.0000010 0.0060497 0.0069345 0.0086975 0.0051916 0.0069465 0.0025784 0.0025806 0.0025784 0.0060929 0.0060565 0.0000010 0.0000010 0.0017141 0.0017107 0.0000010 0.0000010 0.0008552 0.0000010 0.0000010 0.0008537 0.0060962 0.0060751 0.0017127 0.0060823 0.0017275 0.0025777 0.0034397 0.0017141 0.0060444 0.0060444 0.0096235 0.0060565 0.0051916 0.0069345 0.0060876 0.0069345 0.0069405 0.0069405 0.0069405 0.0078374 0.0087155 0.0087231 0.0078606 0.0133097 0.0096319 0.0087155 0.0096319 0.0087231 0.0087231 0.0087336 0.0069548 0.0017122 0.0017141 0.0025733 0.0096319 0.0069548 0.0105477 0.0096235 0.0096235 0.0096319 0.0087413 0.0096319 0.0000000 0.0060876 0.0078933 0.0008523 0.0025682 0.0087126 0.0069525 0.0087126 0.0096034 0.0087126 0.0087231 0.0069405 0.0069465 0.0078281 0.0096034 0.0087126 0.0078145 0.0069345 0.0069525 0.0105163 0.0105163 0.0087384 0.0105163 0.0078145 0.0069707 0.0078145 0.0078374 0.0096403 0.0078213 0.0087566 0.0069345 0.0096118 0.0060618 0.0087126 0.0060618 0.0069405 0.0078511 0.0087307 0.0078145 0.0104943 0.0078145 0.0069345 0.0087413 0.0096034 0.0078145 0.0096235 0.0078374 0.0069405 0.0000010 0.0000010 0.0025755 0.0078145 0.0060618 0.0078468 0.0034368 0.0025799 0.0017141 0.0017141 0.0025799 0.0052181 0.0060929 0.0060876 0.0096521 0.0060876 0.0060823 0.0069631 0.0070057 0.0069691 0.0060876 0.0069631 0.0043117 0.0034397 0.0017127 0.0017127 0.0096436 0.0069774 0.0096436 0.0061035 0.0087518 0.0086975 0.0043031 0.0034525 0.0034436 0.0069487 0.0069487 0.0069487 0.0017141 0.0060670 0.0060565 0.0060670 0.0078306 0.0060618 0.0060549 0.0060565 0.0069465 0.0060723 0.0052045 0.0078734 0.0069981 0.0052401 0.0060971 0.0052219 0.0069405 0.0052219 0.0034436 0.0069691 0.0069691 0.0078537 0.0069691 0.0078468 0.0078468 0.0069691 0.0104943 0.0034436 0.0017107 0.0025704 0.0008523 0.0008530 0.0025682 0.0008523 0.0008545 0.0017093 0.0017093 0.0008523 0.0017122 0.0025682 0.0008537 0.0008523 0.0034368 
Limdar     0.0214986 0.0105292 0.0123264 0.0123264 0.0087079 0.0060770 0.0051885 0.0078077 0.0069345 0.0060876 0.0087442 0.0087231 0.0087079 0.0087079 0.0087155 0.0043166 0.0043166 0.0043240 0.0043203 0.0069570 0.0069774 0.0069714 0.0078700 0.0060770 0.0087155 0.0096151 0.0114022 0.0078537 0.0096319 0.0052000 0.0052045 0.0052000 0.0000010 0.0069285 0.0043541 0.0043390 0.0078631 0.0060823 0.0043390 0.0043428 0.0043315 0.0043353 0.0060823 0.0069691 0.0087826 0.0087518 0.0078563 0.0000010 0.0079255 0.0087595 0.0096436 0.0060698 0.0069427 0.0069427 0.0087260 0.0069285 0.0060618 0.0078077 0.0000010 0.0096151 0.0096235 0.0096235 0.0096235 0.0096235 0.0114262 0.0114363 0.0105699 0.0161109 0.0123635 0.0114262 0.0123635 0.0114363 0.0114363 0.0114504 0.0096436 0.0078537 0.0078631 0.0087442 0.0123635 0.0096436 0.0132979 0.0123525 0.0123525 0.0123635 0.0114605 0.0123635 0.0060876 0.0000000 0.0017175 0.0078400 0.0087260 0.0114222 0.0096403 0.0114222 0.0123264 0.0114222 0.0114363 0.0096235 0.0105255 0.0105255 0.0123264 0.0114222 0.0114022 0.0096151 0.0096403 0.0132578 0.0132578 0.0114565 0.0132578 0.0105071 0.0096658 0.0105071 0.0105384 0.0123744 0.0105163 0.0105792 0.0096151 0.0123373 0.0087336 0.0114222 0.0087336 0.0096235 0.0105570 0.0114464 0.0105071 0.0132296 0.0105071 0.0096151 0.0114605 0.0105292 0.0105071 0.0123525 0.0105384 0.0096235 0.0060823 0.0060823 0.0069487 0.0086899 0.0069345 0.0087260 0.0096352 0.0087672 0.0078631 0.0060698 0.0069608 0.0008537 0.0000010 0.0000010 0.0034368 0.0000010 0.0000010 0.0008515 0.0008567 0.0008523 0.0000010 0.0008515 0.0051782 0.0078306 0.0060645 0.0060645 0.0034338 0.0008542 0.0025711 0.0008537 0.0025711 0.0096151 0.0114262 0.0043192 0.0043080 0.0096352 0.0096352 0.0096352 0.0078631 0.0087413 0.0087260 0.0087413 0.0105292 0.0087336 0.0096319 0.0087260 0.0096319 0.0087489 0.0043080 0.0114787 0.0105963 0.0088154 0.0096710 0.0087844 0.0078468 0.0087844 0.0096553 0.0008523 0.0008523 0.0017093 0.0008523 0.0017078 0.0017078 0.0008523 0.0132296 0.0078400 0.0078468 0.0087336 0.0069570 0.0069631 0.0087260 0.0069570 0.0069752 0.0078400 0.0078400 0.0069570 0.0078537 0.0087260 0.0069691 0.0069570 0.0105292 
Loblab     0.0234965 0.0123898 0.0142091 0.0142091 0.0105384 0.0078795 0.0069774 0.0096235 0.0087413 0.0078933 0.0105829 0.0105570 0.0105384 0.0105384 0.0105477 0.0060948 0.0060948 0.0061054 0.0061001 0.0087701 0.0087962 0.0087885 0.0097012 0.0078795 0.0105477 0.0114605 0.0132695 0.0096808 0.0114807 0.0069919 0.0069980 0.0069919 0.0017190 0.0087336 0.0061483 0.0061268 0.0096927 0.0078864 0.0061268 0.0061322 0.0061161 0.0061214 0.0078864 0.0087855 0.0106298 0.0105922 0.0096841 0.0017161 0.0097702 0.0106016 0.0114949 0.0078700 0.0087518 0.0087518 0.0105606 0.0087336 0.0078606 0.0096235 0.0017175 0.0114605 0.0114706 0.0114706 0.0114706 0.0114706 0.0132979 0.0133097 0.0124383 0.0180597 0.0142524 0.0132979 0.0142524 0.0133097 0.0133097 0.0133264 0.0114949 0.0096808 0.0096927 0.0105829 0.0142524 0.0114949 0.0152026 0.0142397 0.0142397 0.0142524 0.0133382 0.0142524 0.0078933 0.0017175 0.0000000 0.0096638 0.0105606 0.0132930 0.0114909 0.0132930 0.0142091 0.0132930 0.0133097 0.0114706 0.0123853 0.0123853 0.0142091 0.0132930 0.0132695 0.0114605 0.0114909 0.0151562 0.0151562 0.0133334 0.0151562 0.0123635 0.0115214 0.0123635 0.0124007 0.0142651 0.0123744 0.0124493 0.0114605 0.0142218 0.0105699 0.0132930 0.0105699 0.0114706 0.0124228 0.0133215 0.0123635 0.0151236 0.0123635 0.0114605 0.0133382 0.0123898 0.0123635 0.0142397 0.0124007 0.0114706 0.0078864 0.0078864 0.0087595 0.0105163 0.0087413 0.0105606 0.0114848 0.0106110 0.0096927 0.0078700 0.0087749 0.0017205 0.0017190 0.0017175 0.0043240 0.0017175 0.0017161 0.0017161 0.0017264 0.0017175 0.0017175 0.0017161 0.0069631 0.0096521 0.0078631 0.0078631 0.0051930 0.0025835 0.0051930 0.0025873 0.0043203 0.0114605 0.0132979 0.0060982 0.0060823 0.0114848 0.0114848 0.0114848 0.0096927 0.0105792 0.0105606 0.0105792 0.0123898 0.0105699 0.0114807 0.0105606 0.0114807 0.0105886 0.0060823 0.0133711 0.0124802 0.0106791 0.0115378 0.0106412 0.0096723 0.0106412 0.0115092 0.0017175 0.0017175 0.0017175 0.0017175 0.0017161 0.0025784 0.0017175 0.0151236 0.0096638 0.0096723 0.0105699 0.0087701 0.0087778 0.0105606 0.0087701 0.0087933 0.0096638 0.0096638 0.0087701 0.0096808 0.0105606 0.0087855 0.0087701 0.0123898 
Mdcrot     0.0186164 0.0095867 0.0113683 0.0113683 0.0078170 0.0017064 0.0078170 0.0086824 0.0078077 0.0017093 0.0042957 0.0095636 0.0095470 0.0095470 0.0095553 0.0034309 0.0034309 0.0034368 0.0034338 0.0060461 0.0025711 0.0025689 0.0034368 0.0017064 0.0077917 0.0086824 0.0104542 0.0069345 0.0086975 0.0043043 0.0043080 0.0043043 0.0078468 0.0078009 0.0017210 0.0017151 0.0034338 0.0034270 0.0017151 0.0017166 0.0025726 0.0017137 0.0017078 0.0008523 0.0078511 0.0078238 0.0034309 0.0078332 0.0034606 0.0043031 0.0051679 0.0034338 0.0077849 0.0077849 0.0113922 0.0078009 0.0069345 0.0086824 0.0078400 0.0086824 0.0086899 0.0086899 0.0086899 0.0095950 0.0104760 0.0104852 0.0096235 0.0151101 0.0114022 0.0104760 0.0114022 0.0104852 0.0104852 0.0104979 0.0087079 0.0034299 0.0034338 0.0042957 0.0114022 0.0087079 0.0123264 0.0113922 0.0113922 0.0114022 0.0105071 0.0114022 0.0008523 0.0078400 0.0096638 0.0000000 0.0025638 0.0104724 0.0087050 0.0104724 0.0113683 0.0104724 0.0104852 0.0086899 0.0078145 0.0095835 0.0113683 0.0104724 0.0086824 0.0086824 0.0087050 0.0122896 0.0122896 0.0105035 0.0122896 0.0095668 0.0087278 0.0095668 0.0095950 0.0114122 0.0095751 0.0105255 0.0086824 0.0113783 0.0078077 0.0104724 0.0078077 0.0086899 0.0096118 0.0104943 0.0095668 0.0122637 0.0095668 0.0086824 0.0105071 0.0113683 0.0095668 0.0113922 0.0095950 0.0086899 0.0017078 0.0017078 0.0042994 0.0095668 0.0078077 0.0096067 0.0051634 0.0043068 0.0034338 0.0034338 0.0043068 0.0069691 0.0078468 0.0078400 0.0114262 0.0078400 0.0078332 0.0087184 0.0087720 0.0087260 0.0078400 0.0087184 0.0060461 0.0051679 0.0034309 0.0034309 0.0114162 0.0087366 0.0114162 0.0078606 0.0105199 0.0104542 0.0051634 0.0051872 0.0051737 0.0087004 0.0087004 0.0087004 0.0034338 0.0078145 0.0078009 0.0078145 0.0095867 0.0078077 0.0077984 0.0078009 0.0086975 0.0078213 0.0069510 0.0087478 0.0078734 0.0052310 0.0069676 0.0060918 0.0086899 0.0060918 0.0051737 0.0087260 0.0087260 0.0096151 0.0087260 0.0096067 0.0096067 0.0087260 0.0122637 0.0051737 0.0017078 0.0025660 0.0008508 0.0008515 0.0025638 0.0025638 0.0017107 0.0017064 0.0034241 0.0025638 0.0017093 0.0025638 0.0008523 0.0008508 0.0042957 
Mdcten     0.0195362 0.0104760 0.0122637 0.0122637 0.0087004 0.0025638 0.0087004 0.0095668 0.0086899 0.0025682 0.0051634 0.0104506 0.0104324 0.0104324 0.0104415 0.0042957 0.0042957 0.0043031 0.0042994 0.0069225 0.0034338 0.0034309 0.0043031 0.0025638 0.0086720 0.0095668 0.0113445 0.0078145 0.0095835 0.0051737 0.0051782 0.0051737 0.0087336 0.0086824 0.0025859 0.0025770 0.0042994 0.0042909 0.0025770 0.0025792 0.0034358 0.0025748 0.0025660 0.0017093 0.0087384 0.0087079 0.0042957 0.0087184 0.0043330 0.0051723 0.0060392 0.0042994 0.0086645 0.0086645 0.0122896 0.0086824 0.0078145 0.0095668 0.0087260 0.0095668 0.0095751 0.0095751 0.0095751 0.0104852 0.0113683 0.0113783 0.0105163 0.0160268 0.0123004 0.0113683 0.0123004 0.0113783 0.0113783 0.0113922 0.0095950 0.0042945 0.0042994 0.0051634 0.0123004 0.0095950 0.0132296 0.0122896 0.0122896 0.0123004 0.0114022 0.0123004 0.0025682 0.0087260 0.0105606 0.0025638 0.0000000 0.0113644 0.0095918 0.0113644 0.0122637 0.0113644 0.0113783 0.0095751 0.0104724 0.0104724 0.0122637 0.0113644 0.0113445 0.0095668 0.0095918 0.0131899 0.0131899 0.0113982 0.0131899 0.0104542 0.0096170 0.0104542 0.0104852 0.0123112 0.0104633 0.0114222 0.0095668 0.0122744 0.0086899 0.0113644 0.0086899 0.0095751 0.0105035 0.0113882 0.0104542 0.0131620 0.0104542 0.0095668 0.0114022 0.0122637 0.0104542 0.0122896 0.0104852 0.0095751 0.0025660 0.0025660 0.0051679 0.0104542 0.0086899 0.0104979 0.0060340 0.0051768 0.0042994 0.0042994 0.0051768 0.0078537 0.0087336 0.0087260 0.0123264 0.0087260 0.0087184 0.0096067 0.0096658 0.0096151 0.0087260 0.0096067 0.0069225 0.0060392 0.0042957 0.0042957 0.0123155 0.0096267 0.0123155 0.0087489 0.0114162 0.0113445 0.0077849 0.0060618 0.0060461 0.0095867 0.0095867 0.0095867 0.0042994 0.0086975 0.0086824 0.0086975 0.0104760 0.0086899 0.0086795 0.0086824 0.0095835 0.0087050 0.0078332 0.0114303 0.0105517 0.0078872 0.0096305 0.0087478 0.0095751 0.0087478 0.0060461 0.0096151 0.0096151 0.0105071 0.0096151 0.0104979 0.0104979 0.0096151 0.0131620 0.0060461 0.0008515 0.0017078 0.0017064 0.0008515 0.0034241 0.0034241 0.0025704 0.0008508 0.0042872 0.0034241 0.0008523 0.0017064 0.0017093 0.0017064 0.0069075 
Neobre     0.0242252 0.0043031 0.0060444 0.0060444 0.0131852 0.0086975 0.0113882 0.0122593 0.0113743 0.0087126 0.0113882 0.0131526 0.0131296 0.0131296 0.0131411 0.0069194 0.0069194 0.0069314 0.0069254 0.0095835 0.0096118 0.0096034 0.0105127 0.0086975 0.0034329 0.0034299 0.0051620 0.0025726 0.0034358 0.0078145 0.0078213 0.0078145 0.0114323 0.0113644 0.0078666 0.0078392 0.0105035 0.0095918 0.0078392 0.0078460 0.0087097 0.0078323 0.0087050 0.0096002 0.0114383 0.0113982 0.0104943 0.0114122 0.0096880 0.0114082 0.0122960 0.0086870 0.0113406 0.0113406 0.0150264 0.0113644 0.0104907 0.0122593 0.0114222 0.0034299 0.0034329 0.0034329 0.0034329 0.0043068 0.0051723 0.0051768 0.0034496 0.0096521 0.0060618 0.0051723 0.0060618 0.0051768 0.0051768 0.0051827 0.0034397 0.0104907 0.0105035 0.0113882 0.0060618 0.0034397 0.0069548 0.0060565 0.0060565 0.0060618 0.0051872 0.0060618 0.0087126 0.0114222 0.0132930 0.0104724 0.0113644 0.0000000 0.0025748 0.0000010 0.0060444 0.0000010 0.0051768 0.0034329 0.0051813 0.0043019 0.0060444 0.0051709 0.0051620 0.0034299 0.0034388 0.0069345 0.0069345 0.0051858 0.0069345 0.0042945 0.0034477 0.0042945 0.0043068 0.0060670 0.0042982 0.0051961 0.0034299 0.0060497 0.0025704 0.0051709 0.0034329 0.0034329 0.0043143 0.0051813 0.0042945 0.0069194 0.0042945 0.0034299 0.0051872 0.0060444 0.0042945 0.0060565 0.0043068 0.0034329 0.0087050 0.0087050 0.0095719 0.0131573 0.0113743 0.0132132 0.0122852 0.0114183 0.0105035 0.0086870 0.0087022 0.0105440 0.0114323 0.0114222 0.0150720 0.0114222 0.0114122 0.0123112 0.0123874 0.0123220 0.0114222 0.0123112 0.0095835 0.0104597 0.0086795 0.0086795 0.0150586 0.0123373 0.0150586 0.0114524 0.0141484 0.0122080 0.0140882 0.0087202 0.0086975 0.0122852 0.0122852 0.0122852 0.0105035 0.0025726 0.0025682 0.0025726 0.0043031 0.0025704 0.0034358 0.0025682 0.0034358 0.0025748 0.0105163 0.0141651 0.0132807 0.0114909 0.0123414 0.0114505 0.0122701 0.0114505 0.0105163 0.0123220 0.0123220 0.0132248 0.0123220 0.0132132 0.0132132 0.0123220 0.0069194 0.0104724 0.0104816 0.0113743 0.0095835 0.0095918 0.0113644 0.0095835 0.0096086 0.0104724 0.0104724 0.0095835 0.0104907 0.0113644 0.0096002 0.0095835 0.0131852 
Neobri     0.0214424 0.0025755 0.0043068 0.0043068 0.0113982 0.0069405 0.0096118 0.0104816 0.0096002 0.0069525 0.0096118 0.0113704 0.0113505 0.0113505 0.0113604 0.0051768 0.0051768 0.0051858 0.0051813 0.0078213 0.0078443 0.0078374 0.0087384 0.0069405 0.0017122 0.0017107 0.0034329 0.0008545 0.0017137 0.0060618 0.0060670 0.0060618 0.0096488 0.0095918 0.0061024 0.0060812 0.0087307 0.0078281 0.0060812 0.0060865 0.0069495 0.0060759 0.0069465 0.0078349 0.0096540 0.0096202 0.0087231 0.0096319 0.0087999 0.0096286 0.0105127 0.0069314 0.0095719 0.0095719 0.0132248 0.0095918 0.0087202 0.0104816 0.0096403 0.0017107 0.0017122 0.0017122 0.0017122 0.0025777 0.0034397 0.0034427 0.0025851 0.0069752 0.0043192 0.0034397 0.0043192 0.0034427 0.0034427 0.0034466 0.0017156 0.0087202 0.0087307 0.0096118 0.0043192 0.0017156 0.0052020 0.0043154 0.0043154 0.0043192 0.0034496 0.0043192 0.0069525 0.0096403 0.0114909 0.0087050 0.0095918 0.0025748 0.0000000 0.0025748 0.0043068 0.0025748 0.0034427 0.0000010 0.0017171 0.0008545 0.0017107 0.0017137 0.0017107 0.0000010 0.0000010 0.0051872 0.0025755 0.0008552 0.0051872 0.0008530 0.0000010 0.0025704 0.0025777 0.0043229 0.0008537 0.0034555 0.0000010 0.0043105 0.0008537 0.0017137 0.0000010 0.0017122 0.0000010 0.0008545 0.0008530 0.0051768 0.0008530 0.0017107 0.0034496 0.0025755 0.0008530 0.0043154 0.0025777 0.0000010 0.0069465 0.0069465 0.0078119 0.0113743 0.0096002 0.0114222 0.0105035 0.0096371 0.0087307 0.0069314 0.0078187 0.0087643 0.0096488 0.0096403 0.0132647 0.0096403 0.0096319 0.0105255 0.0105906 0.0105348 0.0096403 0.0105255 0.0078213 0.0086946 0.0069254 0.0069254 0.0132530 0.0105477 0.0132530 0.0096658 0.0123481 0.0104379 0.0122960 0.0069586 0.0069405 0.0105035 0.0105035 0.0105035 0.0087307 0.0008545 0.0008530 0.0008545 0.0025755 0.0008537 0.0017137 0.0008530 0.0017137 0.0008552 0.0087413 0.0123632 0.0114808 0.0096985 0.0105517 0.0096644 0.0104907 0.0096644 0.0087413 0.0105348 0.0105348 0.0114323 0.0105348 0.0114222 0.0114222 0.0105348 0.0034397 0.0087050 0.0087126 0.0096002 0.0078213 0.0078281 0.0095918 0.0078213 0.0078417 0.0087050 0.0087050 0.0078213 0.0087202 0.0095918 0.0078349 0.0078213 0.0113982 
NeobrM     0.0242252 0.0043031 0.0060444 0.0060444 0.0131852 0.0086975 0.0113882 0.0122593 0.0113743 0.0087126 0.0113882 0.0131526 0.0131296 0.0131296 0.0131411 0.0069194 0.0069194 0.0069314 0.0069254 0.0095835 0.0096118 0.0096034 0.0105127 0.0086975 0.0034329 0.0034299 0.0051620 0.0025726 0.0034358 0.0078145 0.0078213 0.0078145 0.0114323 0.0113644 0.0078666 0.0078392 0.0105035 0.0095918 0.0078392 0.0078460 0.0087097 0.0078323 0.0087050 0.0096002 0.0114383 0.0113982 0.0104943 0.0114122 0.0096880 0.0114082 0.0122960 0.0086870 0.0113406 0.0113406 0.0150264 0.0113644 0.0104907 0.0122593 0.0114222 0.0034299 0.0034329 0.0034329 0.0034329 0.0043068 0.0051723 0.0051768 0.0034496 0.0096521 0.0060618 0.0051723 0.0060618 0.0051768 0.0051768 0.0051827 0.0034397 0.0104907 0.0105035 0.0113882 0.0060618 0.0034397 0.0069548 0.0060565 0.0060565 0.0060618 0.0051872 0.0060618 0.0087126 0.0114222 0.0132930 0.0104724 0.0113644 0.0000010 0.0025748 0.0000000 0.0060444 0.0000010 0.0051768 0.0034329 0.0051813 0.0043019 0.0060444 0.0051709 0.0051620 0.0034299 0.0034388 0.0069345 0.0069345 0.0051858 0.0069345 0.0042945 0.0034477 0.0042945 0.0043068 0.0060670 0.0042982 0.0051961 0.0034299 0.0060497 0.0025704 0.0051709 0.0034329 0.0034329 0.0043143 0.0051813 0.0042945 0.0069194 0.0042945 0.0034299 0.0051872 0.0060444 0.0042945 0.0060565 0.0043068 0.0034329 0.0087050 0.0087050 0.0095719 0.0131573 0.0113743 0.0132132 0.0122852 0.0114183 0.0105035 0.0086870 0.0087022 0.0105440 0.0114323 0.0114222 0.0150720 0.0114222 0.0114122 0.0123112 0.0123874 0.0123220 0.0114222 0.0123112 0.0095835 0.0104597 0.0086795 0.0086795 0.0150586 0.0123373 0.0150586 0.0114524 0.0141484 0.0122080 0.0140882 0.0087202 0.0086975 0.0122852 0.0122852 0.0122852 0.0105035 0.0025726 0.0025682 0.0025726 0.0043031 0.0025704 0.0034358 0.0025682 0.0034358 0.0025748 0.0105163 0.0141651 0.0132807 0.0114909 0.0123414 0.0114505 0.0122701 0.0114505 0.0105163 0.0123220 0.0123220 0.0132248 0.0123220 0.0132132 0.0132132 0.0123220 0.0069194 0.0104724 0.0104816 0.0113743 0.0095835 0.0095918 0.0113644 0.0095835 0.0096086 0.0104724 0.0104724 0.0095835 0.0104907 0.0113644 0.0096002 0.0095835 0.0131852 
NeocaK     0.0251765 0.0017064 0.0034241 0.0034241 0.0140934 0.0095867 0.0122896 0.0131620 0.0122744 0.0096034 0.0122896 0.0140583 0.0140337 0.0140337 0.0140460 0.0078009 0.0078009 0.0078145 0.0078077 0.0104760 0.0105071 0.0104979 0.0114122 0.0095867 0.0042994 0.0042957 0.0060340 0.0034368 0.0043031 0.0087004 0.0087079 0.0087004 0.0123373 0.0122637 0.0087584 0.0087278 0.0114022 0.0104852 0.0087278 0.0087355 0.0096002 0.0087202 0.0095950 0.0104943 0.0123437 0.0123004 0.0113922 0.0123155 0.0096913 0.0123112 0.0132015 0.0095751 0.0122379 0.0122379 0.0159437 0.0122637 0.0113882 0.0131620 0.0123264 0.0042957 0.0042994 0.0042994 0.0042994 0.0017078 0.0025638 0.0025660 0.0051930 0.0069570 0.0034338 0.0025638 0.0034338 0.0025660 0.0025660 0.0025689 0.0043080 0.0113882 0.0114022 0.0122896 0.0034338 0.0043080 0.0034407 0.0034309 0.0034309 0.0034338 0.0025711 0.0034338 0.0096034 0.0123264 0.0142091 0.0113683 0.0122637 0.0060444 0.0043068 0.0060444 0.0000000 0.0060444 0.0008515 0.0042994 0.0060565 0.0051723 0.0069225 0.0060444 0.0060340 0.0042957 0.0043068 0.0025689 0.0078170 0.0060618 0.0042957 0.0051634 0.0043180 0.0051634 0.0051782 0.0017127 0.0051679 0.0025755 0.0042957 0.0034270 0.0034338 0.0060444 0.0042994 0.0042994 0.0051872 0.0060565 0.0051634 0.0042872 0.0051634 0.0042957 0.0060645 0.0069225 0.0051634 0.0034309 0.0017078 0.0042994 0.0095950 0.0095950 0.0104633 0.0140635 0.0122744 0.0141234 0.0131899 0.0123220 0.0114022 0.0095751 0.0104816 0.0114464 0.0123373 0.0123264 0.0159923 0.0123264 0.0123155 0.0132179 0.0133000 0.0132296 0.0123264 0.0132179 0.0104760 0.0113544 0.0095668 0.0095668 0.0159781 0.0132461 0.0159781 0.0123590 0.0150643 0.0113209 0.0149999 0.0096118 0.0095867 0.0131899 0.0131899 0.0131899 0.0114022 0.0034368 0.0034309 0.0034368 0.0051737 0.0034338 0.0043031 0.0034309 0.0043031 0.0034397 0.0114162 0.0141704 0.0132855 0.0114950 0.0123458 0.0114545 0.0131736 0.0114545 0.0114162 0.0132296 0.0132296 0.0141359 0.0132296 0.0141234 0.0141234 0.0132296 0.0078009 0.0113683 0.0113783 0.0122744 0.0104760 0.0104852 0.0122637 0.0104760 0.0105035 0.0113683 0.0113683 0.0104760 0.0113882 0.0122637 0.0104943 0.0104760 0.0140934 
Neocal     0.0242252 0.0043031 0.0060444 0.0060444 0.0131852 0.0086975 0.0113882 0.0122593 0.0113743 0.0087126 0.0113882 0.0131526 0.0131296 0.0131296 0.0131411 0.0069194 0.0069194 0.0069314 0.0069254 0.0095835 0.0096118 0.0096034 0.0105127 0.0086975 0.0034329 0.0034299 0.0051620 0.0025726 0.0034358 0.0078145 0.0078213 0.0078145 0.0114323 0.0113644 0.0078666 0.0078392 0.0105035 0.0095918 0.0078392 0.0078460 0.0087097 0.0078323 0.0087050 0.0096002 0.0114383 0.0113982 0.0104943 0.0114122 0.0096880 0.0114082 0.0122960 0.0086870 0.0113406 0.0113406 0.0150264 0.0113644 0.0104907 0.0122593 0.0114222 0.0034299 0.0034329 0.0034329 0.0034329 0.0043068 0.0051723 0.0051768 0.0034496 0.0096521 0.0060618 0.0051723 0.0060618 0.0051768 0.0051768 0.0051827 0.0034397 0.0104907 0.0105035 0.0113882 0.0060618 0.0034397 0.0069548 0.0060565 0.0060565 0.0060618 0.0051872 0.0060618 0.0087126 0.0114222 0.0132930 0.0104724 0.0113644 0.0000010 0.0025748 0.0000010 0.0060444 0.0000000 0.0051768 0.0034329 0.0051813 0.0043019 0.0060444 0.0051709 0.0051620 0.0034299 0.0034388 0.0069345 0.0069345 0.0051858 0.0069345 0.0042945 0.0034477 0.0042945 0.0043068 0.0060670 0.0042982 0.0051961 0.0034299 0.0060497 0.0025704 0.0051709 0.0034329 0.0034329 0.0043143 0.0051813 0.0042945 0.0069194 0.0042945 0.0034299 0.0051872 0.0060444 0.0042945 0.0060565 0.0043068 0.0034329 0.0087050 0.0087050 0.0095719 0.0131573 0.0113743 0.0132132 0.0122852 0.0114183 0.0105035 0.0086870 0.0087022 0.0105440 0.0114323 0.0114222 0.0150720 0.0114222 0.0114122 0.0123112 0.0123874 0.0123220 0.0114222 0.0123112 0.0095835 0.0104597 0.0086795 0.0086795 0.0150586 0.0123373 0.0150586 0.0114524 0.0141484 0.0122080 0.0140882 0.0087202 0.0086975 0.0122852 0.0122852 0.0122852 0.0105035 0.0025726 0.0025682 0.0025726 0.0043031 0.0025704 0.0034358 0.0025682 0.0034358 0.0025748 0.0105163 0.0141651 0.0132807 0.0114909 0.0123414 0.0114505 0.0122701 0.0114505 0.0105163 0.0123220 0.0123220 0.0132248 0.0123220 0.0132132 0.0132132 0.0123220 0.0069194 0.0104724 0.0104816 0.0113743 0.0095835 0.0095918 0.0113644 0.0095835 0.0096086 0.0104724 0.0104724 0.0095835 0.0104907 0.0113644 0.0096002 0.0095835 0.0131852 
Neocau     0.0242574 0.0008515 0.0025660 0.0025660 0.0132015 0.0087079 0.0114022 0.0122744 0.0113882 0.0087231 0.0114022 0.0122701 0.0122486 0.0122486 0.0122593 0.0069285 0.0069285 0.0069405 0.0069345 0.0095950 0.0096235 0.0096151 0.0105255 0.0087079 0.0034368 0.0034338 0.0051679 0.0025755 0.0034397 0.0078238 0.0078306 0.0078238 0.0114464 0.0113783 0.0078760 0.0078486 0.0105163 0.0096034 0.0078486 0.0078554 0.0087202 0.0078417 0.0087155 0.0096118 0.0114524 0.0114122 0.0105071 0.0114262 0.0088028 0.0114222 0.0123112 0.0086975 0.0113544 0.0113544 0.0150453 0.0113783 0.0105035 0.0122744 0.0114363 0.0034338 0.0034368 0.0034368 0.0034368 0.0008523 0.0017078 0.0017093 0.0043240 0.0060823 0.0025733 0.0017078 0.0025733 0.0017093 0.0017093 0.0017112 0.0034436 0.0105035 0.0105163 0.0114022 0.0025733 0.0034436 0.0025784 0.0025711 0.0025711 0.0025733 0.0017127 0.0025733 0.0087231 0.0114363 0.0133097 0.0104852 0.0113783 0.0051768 0.0034427 0.0051768 0.0008515 0.0051768 0.0000000 0.0034368 0.0051872 0.0043068 0.0060513 0.0051768 0.0051679 0.0034338 0.0034427 0.0017112 0.0069427 0.0051916 0.0034338 0.0042994 0.0034516 0.0042994 0.0043117 0.0008556 0.0043031 0.0017156 0.0034338 0.0025682 0.0025733 0.0051768 0.0034368 0.0034368 0.0043192 0.0051872 0.0042994 0.0034270 0.0042994 0.0034338 0.0051930 0.0060513 0.0042994 0.0025711 0.0008523 0.0034368 0.0087155 0.0087155 0.0095835 0.0131736 0.0113882 0.0132296 0.0123004 0.0105348 0.0105071 0.0086975 0.0096002 0.0105570 0.0114464 0.0114363 0.0150910 0.0114363 0.0114262 0.0123264 0.0124028 0.0123373 0.0114363 0.0123264 0.0095950 0.0104724 0.0086899 0.0086899 0.0150776 0.0123525 0.0150776 0.0114666 0.0141662 0.0104415 0.0141058 0.0087307 0.0087079 0.0123004 0.0123004 0.0123004 0.0105163 0.0025755 0.0025711 0.0025755 0.0043080 0.0025733 0.0034397 0.0025711 0.0034397 0.0025777 0.0105292 0.0132737 0.0123895 0.0106019 0.0114545 0.0105646 0.0122852 0.0105646 0.0105292 0.0123373 0.0123373 0.0132413 0.0123373 0.0132296 0.0132296 0.0123373 0.0069285 0.0104852 0.0104943 0.0113882 0.0095950 0.0096034 0.0113783 0.0095950 0.0096202 0.0104852 0.0104852 0.0095950 0.0105035 0.0113783 0.0096118 0.0095950 0.0132015 
Neochi     0.0223341 0.0025711 0.0042994 0.0042994 0.0113783 0.0069285 0.0095950 0.0104633 0.0095835 0.0069405 0.0095950 0.0113505 0.0113307 0.0113307 0.0113406 0.0051679 0.0051679 0.0051768 0.0051723 0.0078077 0.0078306 0.0078238 0.0087231 0.0069285 0.0017093 0.0017078 0.0034270 0.0008530 0.0017107 0.0060513 0.0060565 0.0060513 0.0096319 0.0095751 0.0060918 0.0060707 0.0087155 0.0078145 0.0060707 0.0060759 0.0069374 0.0060654 0.0069345 0.0078213 0.0096371 0.0096034 0.0087079 0.0096151 0.0087844 0.0096118 0.0104943 0.0069194 0.0095553 0.0095553 0.0132015 0.0095751 0.0087050 0.0104633 0.0096235 0.0017078 0.0017093 0.0017093 0.0017093 0.0025733 0.0034338 0.0034368 0.0025806 0.0069631 0.0043117 0.0034338 0.0043117 0.0034368 0.0034368 0.0034407 0.0017127 0.0087050 0.0087155 0.0095950 0.0043117 0.0017127 0.0051930 0.0043080 0.0043080 0.0043117 0.0034436 0.0043117 0.0069405 0.0096235 0.0114706 0.0086899 0.0095751 0.0034329 0.0000010 0.0034329 0.0042994 0.0034329 0.0034368 0.0000000 0.0017141 0.0008530 0.0025711 0.0017107 0.0017078 0.0000010 0.0000010 0.0051782 0.0034407 0.0017156 0.0051782 0.0008515 0.0000010 0.0025660 0.0025733 0.0043154 0.0008523 0.0034496 0.0000010 0.0043031 0.0008523 0.0017107 0.0000010 0.0017093 0.0008564 0.0017141 0.0008515 0.0051679 0.0008515 0.0017078 0.0034436 0.0025711 0.0008515 0.0043080 0.0025733 0.0000010 0.0069345 0.0069345 0.0077984 0.0113544 0.0095835 0.0114022 0.0104852 0.0096202 0.0087155 0.0069194 0.0078119 0.0087489 0.0096319 0.0096235 0.0132413 0.0096235 0.0096151 0.0105071 0.0105719 0.0105163 0.0096235 0.0105071 0.0078077 0.0086795 0.0069134 0.0069134 0.0132296 0.0105292 0.0132296 0.0096488 0.0123264 0.0104198 0.0122744 0.0069465 0.0069285 0.0104852 0.0104852 0.0104852 0.0087155 0.0008530 0.0008515 0.0008530 0.0025711 0.0008523 0.0017107 0.0008515 0.0017107 0.0008537 0.0087260 0.0123414 0.0114606 0.0096814 0.0105332 0.0096474 0.0104724 0.0096474 0.0087260 0.0105163 0.0105163 0.0114122 0.0105163 0.0114022 0.0114022 0.0105163 0.0034338 0.0086899 0.0086975 0.0095835 0.0078077 0.0078145 0.0095751 0.0078077 0.0078281 0.0086899 0.0086899 0.0078077 0.0087050 0.0095751 0.0078213 0.0078077 0.0113783 
Neochr     0.0223541 0.0043117 0.0060565 0.0060565 0.0122852 0.0078145 0.0104943 0.0113644 0.0104816 0.0078281 0.0104943 0.0113604 0.0113406 0.0113406 0.0113505 0.0060444 0.0060444 0.0060549 0.0060497 0.0078145 0.0087231 0.0087155 0.0096202 0.0078145 0.0034368 0.0034368 0.0051723 0.0025777 0.0034427 0.0069345 0.0069405 0.0069345 0.0105348 0.0095835 0.0069798 0.0069555 0.0096118 0.0087050 0.0069555 0.0069616 0.0078255 0.0069495 0.0078213 0.0087126 0.0105404 0.0105035 0.0096034 0.0105163 0.0096880 0.0105127 0.0113982 0.0078052 0.0095636 0.0095636 0.0141183 0.0104724 0.0096002 0.0113644 0.0105255 0.0034368 0.0034397 0.0034397 0.0034397 0.0043154 0.0051827 0.0051872 0.0043278 0.0096723 0.0060751 0.0051827 0.0060751 0.0051872 0.0051872 0.0051930 0.0034466 0.0096002 0.0096118 0.0104943 0.0060751 0.0034466 0.0069691 0.0060698 0.0060698 0.0060751 0.0051975 0.0060751 0.0069465 0.0105255 0.0123853 0.0078145 0.0104724 0.0051813 0.0017171 0.0051813 0.0060565 0.0051813 0.0051872 0.0017141 0.0000000 0.0025777 0.0043117 0.0034427 0.0017127 0.0017127 0.0017171 0.0069487 0.0051930 0.0034525 0.0069487 0.0025733 0.0017215 0.0043031 0.0043154 0.0060804 0.0025755 0.0052065 0.0017127 0.0060618 0.0025755 0.0034427 0.0017141 0.0034397 0.0025851 0.0034496 0.0025733 0.0069345 0.0025733 0.0034368 0.0051975 0.0043117 0.0025733 0.0060698 0.0043154 0.0017141 0.0078213 0.0078213 0.0086870 0.0122593 0.0104816 0.0123112 0.0113882 0.0105219 0.0096118 0.0078052 0.0087022 0.0096488 0.0105348 0.0105255 0.0141609 0.0105255 0.0105163 0.0114122 0.0114828 0.0114222 0.0105255 0.0114122 0.0086975 0.0095719 0.0077984 0.0077984 0.0132413 0.0114363 0.0141484 0.0105533 0.0132413 0.0122336 0.0113882 0.0078349 0.0078145 0.0113882 0.0113882 0.0113882 0.0096118 0.0025777 0.0025733 0.0025777 0.0043117 0.0025755 0.0034427 0.0025733 0.0034427 0.0025799 0.0096235 0.0105517 0.0096729 0.0079011 0.0087555 0.0078734 0.0104816 0.0078734 0.0096235 0.0114222 0.0114222 0.0123220 0.0114222 0.0123112 0.0123112 0.0114222 0.0051827 0.0095835 0.0095918 0.0104816 0.0086975 0.0087050 0.0104724 0.0086975 0.0087202 0.0095835 0.0095835 0.0086975 0.0096002 0.0104724 0.0087126 0.0086975 0.0096034 
Neocra     0.0232880 0.0034368 0.0051723 0.0051723 0.0122852 0.0078145 0.0104943 0.0113644 0.0104816 0.0078281 0.0104943 0.0122550 0.0122336 0.0122336 0.0122443 0.0060444 0.0060444 0.0060549 0.0060497 0.0086975 0.0087231 0.0087155 0.0096202 0.0078145 0.0025704 0.0025682 0.0042945 0.0017122 0.0025726 0.0069345 0.0069405 0.0069345 0.0105348 0.0104724 0.0069798 0.0069555 0.0096118 0.0087050 0.0069555 0.0069616 0.0078255 0.0069495 0.0078213 0.0087126 0.0105404 0.0105035 0.0096034 0.0105163 0.0096880 0.0105127 0.0113982 0.0078052 0.0104506 0.0104506 0.0141183 0.0104724 0.0096002 0.0113644 0.0105255 0.0025682 0.0025704 0.0025704 0.0025704 0.0034397 0.0043031 0.0043068 0.0034496 0.0087595 0.0051872 0.0043031 0.0051872 0.0043068 0.0043068 0.0043117 0.0025755 0.0096002 0.0096118 0.0104943 0.0051872 0.0025755 0.0060751 0.0051827 0.0051827 0.0051872 0.0043154 0.0051872 0.0078281 0.0105255 0.0123853 0.0095835 0.0104724 0.0043019 0.0008545 0.0043019 0.0051723 0.0043019 0.0043068 0.0008530 0.0025777 0.0000000 0.0017127 0.0025726 0.0025682 0.0008523 0.0000010 0.0060565 0.0025784 0.0008571 0.0060565 0.0000010 0.0000010 0.0034299 0.0034397 0.0051916 0.0000010 0.0043229 0.0008523 0.0051768 0.0017107 0.0008537 0.0008530 0.0025704 0.0008571 0.0025777 0.0017093 0.0060444 0.0000010 0.0025682 0.0043154 0.0034368 0.0017093 0.0051827 0.0034397 0.0008530 0.0078213 0.0078213 0.0086870 0.0122593 0.0104816 0.0123112 0.0113882 0.0105219 0.0096118 0.0078052 0.0087022 0.0096488 0.0105348 0.0105255 0.0141609 0.0105255 0.0105163 0.0114122 0.0105812 0.0114222 0.0105255 0.0114122 0.0086975 0.0095719 0.0077984 0.0077984 0.0141484 0.0114363 0.0141484 0.0105533 0.0132413 0.0113169 0.0131852 0.0078349 0.0078145 0.0113882 0.0113882 0.0113882 0.0096118 0.0017122 0.0017093 0.0017122 0.0034368 0.0017107 0.0025726 0.0017093 0.0025726 0.0017137 0.0096235 0.0132455 0.0123632 0.0105796 0.0114303 0.0105424 0.0113743 0.0105424 0.0087336 0.0114222 0.0114222 0.0123220 0.0114222 0.0123112 0.0123112 0.0114222 0.0043031 0.0095835 0.0095918 0.0104816 0.0086975 0.0087050 0.0104724 0.0086975 0.0087202 0.0095835 0.0095835 0.0086975 0.0096002 0.0104724 0.0087126 0.0086975 0.0122852 
Neocyg     0.0251765 0.0051737 0.0069225 0.0069225 0.0140934 0.0095867 0.0122896 0.0131620 0.0122744 0.0096034 0.0122896 0.0140583 0.0140337 0.0140337 0.0140460 0.0078009 0.0078009 0.0078145 0.0078077 0.0104760 0.0105071 0.0104979 0.0114122 0.0095867 0.0042994 0.0042957 0.0060340 0.0034368 0.0043031 0.0087004 0.0087079 0.0087004 0.0123373 0.0122637 0.0087584 0.0087278 0.0114022 0.0104852 0.0087278 0.0087355 0.0096002 0.0087202 0.0095950 0.0104943 0.0123437 0.0123004 0.0113922 0.0123155 0.0114929 0.0123112 0.0132015 0.0095751 0.0122379 0.0122379 0.0159437 0.0122637 0.0113882 0.0131620 0.0123264 0.0042957 0.0042994 0.0042994 0.0042994 0.0051782 0.0060461 0.0060513 0.0051930 0.0087260 0.0069427 0.0060461 0.0069427 0.0060513 0.0060513 0.0060593 0.0043080 0.0113882 0.0114022 0.0122896 0.0069427 0.0043080 0.0078400 0.0069367 0.0069367 0.0069427 0.0060645 0.0069427 0.0096034 0.0123264 0.0142091 0.0113683 0.0122637 0.0060444 0.0017107 0.0060444 0.0069225 0.0060444 0.0060513 0.0025711 0.0043117 0.0017127 0.0000000 0.0043031 0.0042957 0.0025689 0.0008556 0.0078170 0.0025689 0.0008530 0.0078170 0.0017097 0.0008552 0.0051634 0.0051782 0.0069487 0.0017112 0.0060751 0.0025689 0.0069285 0.0034338 0.0025733 0.0025711 0.0042994 0.0008530 0.0025682 0.0034309 0.0078009 0.0017097 0.0042957 0.0060645 0.0051737 0.0034309 0.0069367 0.0051782 0.0025711 0.0095950 0.0095950 0.0104633 0.0140635 0.0122744 0.0141234 0.0113922 0.0105255 0.0096151 0.0095751 0.0104816 0.0114464 0.0123373 0.0123264 0.0159923 0.0123264 0.0123155 0.0132179 0.0123919 0.0132296 0.0123264 0.0132179 0.0104760 0.0113544 0.0095668 0.0095668 0.0159781 0.0132461 0.0159781 0.0123590 0.0150643 0.0131066 0.0149999 0.0096118 0.0095867 0.0131899 0.0131899 0.0131899 0.0114022 0.0034368 0.0034309 0.0034368 0.0051737 0.0034338 0.0043031 0.0034309 0.0043031 0.0034397 0.0114162 0.0132620 0.0141955 0.0124005 0.0132503 0.0123567 0.0131736 0.0123567 0.0105199 0.0132296 0.0132296 0.0141359 0.0132296 0.0141234 0.0141234 0.0132296 0.0060461 0.0113683 0.0113783 0.0122744 0.0104760 0.0104852 0.0122637 0.0104760 0.0105035 0.0113683 0.0113683 0.0104760 0.0113882 0.0122637 0.0104943 0.0104760 0.0122896 
Neodev     0.0242252 0.0043031 0.0060444 0.0060444 0.0131852 0.0086975 0.0113882 0.0122593 0.0113743 0.0087126 0.0113882 0.0131411 0.0131296 0.0131296 0.0131411 0.0069194 0.0069194 0.0069314 0.0069254 0.0095835 0.0096118 0.0096034 0.0105127 0.0086975 0.0025704 0.0025682 0.0042945 0.0025704 0.0025726 0.0078145 0.0078213 0.0078145 0.0114323 0.0113644 0.0078666 0.0078392 0.0105035 0.0095918 0.0078392 0.0078460 0.0087097 0.0078323 0.0087050 0.0096002 0.0114383 0.0113982 0.0104943 0.0114122 0.0105869 0.0114082 0.0122960 0.0086870 0.0113406 0.0113406 0.0150264 0.0113644 0.0104907 0.0113644 0.0114222 0.0025682 0.0025704 0.0025704 0.0025704 0.0043068 0.0051723 0.0051723 0.0043192 0.0096521 0.0060618 0.0051723 0.0060618 0.0051768 0.0051768 0.0051827 0.0034397 0.0104907 0.0105035 0.0113882 0.0060618 0.0034397 0.0069548 0.0060565 0.0060565 0.0060618 0.0051872 0.0060618 0.0087126 0.0114222 0.0132930 0.0104724 0.0113644 0.0051709 0.0017137 0.0051709 0.0060444 0.0051709 0.0051768 0.0017107 0.0034427 0.0025726 0.0043031 0.0000000 0.0034299 0.0017093 0.0017137 0.0069345 0.0051827 0.0034457 0.0069345 0.0025682 0.0017181 0.0034299 0.0034397 0.0060670 0.0025704 0.0051961 0.0017093 0.0060497 0.0025704 0.0034358 0.0017107 0.0025704 0.0025799 0.0034427 0.0025682 0.0051723 0.0025682 0.0034299 0.0043154 0.0043031 0.0025682 0.0060565 0.0043068 0.0017107 0.0078213 0.0087050 0.0086870 0.0131573 0.0113743 0.0132132 0.0122852 0.0114183 0.0105035 0.0086870 0.0095886 0.0105440 0.0114323 0.0114222 0.0150720 0.0114222 0.0114122 0.0123112 0.0123874 0.0123220 0.0114222 0.0123112 0.0086975 0.0104597 0.0086795 0.0086795 0.0150586 0.0123373 0.0150586 0.0114524 0.0141484 0.0122080 0.0140882 0.0087126 0.0086975 0.0122852 0.0122852 0.0122852 0.0105035 0.0017122 0.0025682 0.0025726 0.0034368 0.0025682 0.0025726 0.0025682 0.0025726 0.0025726 0.0105163 0.0141651 0.0132807 0.0114909 0.0123414 0.0114505 0.0122701 0.0114505 0.0105163 0.0123220 0.0123220 0.0132248 0.0123220 0.0132132 0.0132132 0.0123220 0.0051723 0.0104724 0.0104816 0.0113743 0.0095835 0.0095918 0.0113644 0.0095835 0.0096086 0.0104724 0.0104724 0.0095835 0.0104907 0.0113644 0.0096002 0.0095835 0.0131852 
Neoese     0.0241818 0.0042957 0.0060340 0.0060340 0.0131620 0.0086824 0.0113683 0.0122379 0.0113544 0.0086975 0.0113683 0.0131296 0.0131066 0.0131066 0.0131181 0.0069075 0.0069075 0.0069194 0.0069134 0.0095668 0.0095950 0.0095867 0.0104943 0.0086824 0.0034270 0.0034241 0.0051532 0.0025682 0.0034299 0.0078009 0.0078077 0.0078009 0.0114122 0.0113445 0.0078528 0.0078255 0.0104852 0.0095751 0.0078255 0.0078323 0.0086946 0.0078187 0.0086899 0.0095835 0.0114183 0.0113783 0.0104760 0.0113922 0.0105683 0.0113882 0.0122744 0.0086720 0.0113209 0.0113209 0.0149999 0.0113445 0.0104724 0.0122379 0.0114022 0.0034241 0.0034270 0.0034270 0.0034270 0.0042994 0.0051634 0.0051679 0.0043117 0.0096352 0.0060513 0.0051634 0.0060513 0.0051679 0.0051679 0.0051737 0.0034338 0.0104724 0.0104852 0.0113683 0.0060513 0.0034338 0.0069427 0.0060461 0.0060461 0.0060513 0.0051782 0.0060513 0.0078145 0.0114022 0.0132695 0.0086824 0.0113445 0.0051620 0.0017107 0.0051620 0.0060340 0.0051620 0.0051679 0.0017078 0.0017127 0.0025682 0.0042957 0.0034299 0.0000000 0.0017064 0.0017107 0.0069225 0.0051737 0.0034397 0.0069225 0.0025638 0.0017151 0.0042872 0.0042994 0.0060565 0.0025660 0.0051872 0.0017064 0.0060392 0.0025660 0.0034299 0.0017078 0.0034270 0.0025755 0.0034368 0.0025638 0.0069075 0.0025638 0.0034241 0.0051782 0.0042957 0.0025638 0.0060461 0.0042994 0.0017078 0.0086899 0.0086899 0.0095553 0.0131343 0.0113544 0.0131899 0.0122637 0.0113982 0.0104852 0.0086720 0.0095719 0.0105255 0.0114122 0.0114022 0.0150453 0.0114022 0.0113922 0.0122896 0.0123655 0.0123004 0.0114022 0.0122896 0.0095668 0.0104415 0.0086645 0.0086645 0.0150320 0.0123155 0.0150320 0.0114323 0.0141234 0.0121867 0.0122637 0.0087050 0.0086824 0.0122637 0.0122637 0.0122637 0.0104852 0.0025682 0.0025638 0.0025682 0.0042957 0.0025660 0.0034299 0.0025638 0.0025682 0.0025704 0.0104979 0.0114303 0.0105517 0.0087786 0.0096305 0.0087478 0.0122486 0.0087478 0.0104979 0.0123004 0.0123004 0.0132015 0.0123004 0.0131899 0.0131899 0.0123004 0.0051634 0.0104542 0.0104633 0.0113544 0.0095668 0.0095751 0.0113445 0.0095668 0.0095918 0.0104542 0.0104542 0.0095668 0.0104724 0.0113445 0.0095835 0.0095668 0.0113683 
Neofal     0.0223142 0.0025689 0.0042957 0.0042957 0.0113683 0.0069225 0.0095867 0.0104542 0.0095751 0.0069345 0.0095867 0.0113406 0.0113209 0.0113209 0.0113307 0.0051634 0.0051634 0.0051723 0.0051679 0.0078009 0.0078238 0.0078170 0.0087155 0.0069225 0.0017078 0.0017064 0.0034241 0.0008523 0.0017093 0.0060461 0.0060513 0.0060461 0.0096235 0.0095668 0.0060865 0.0060654 0.0087079 0.0078077 0.0060654 0.0060707 0.0069314 0.0060601 0.0069285 0.0078145 0.0096286 0.0095950 0.0087004 0.0096067 0.0087767 0.0096034 0.0104852 0.0069134 0.0095470 0.0095470 0.0131899 0.0095668 0.0086975 0.0104542 0.0096151 0.0017064 0.0017078 0.0017078 0.0017078 0.0025711 0.0034309 0.0034338 0.0025784 0.0078563 0.0043080 0.0034309 0.0043080 0.0034338 0.0034338 0.0034377 0.0017112 0.0086975 0.0087079 0.0095867 0.0043080 0.0017112 0.0051885 0.0043043 0.0043043 0.0043080 0.0034407 0.0043080 0.0069345 0.0096151 0.0114605 0.0086824 0.0095668 0.0034299 0.0000010 0.0034299 0.0042957 0.0034299 0.0034338 0.0000010 0.0017127 0.0008523 0.0025689 0.0017093 0.0017064 0.0000000 0.0000010 0.0051737 0.0034377 0.0017141 0.0051737 0.0008508 0.0000010 0.0025638 0.0025711 0.0043117 0.0008515 0.0034466 0.0000010 0.0042994 0.0008515 0.0017093 0.0000010 0.0017078 0.0008556 0.0017127 0.0008508 0.0051634 0.0008508 0.0017064 0.0034407 0.0025689 0.0008508 0.0043043 0.0025711 0.0000010 0.0069285 0.0069285 0.0077917 0.0113445 0.0095751 0.0113922 0.0104760 0.0096118 0.0087079 0.0069134 0.0078052 0.0087413 0.0096235 0.0096151 0.0132296 0.0096151 0.0096067 0.0104979 0.0105626 0.0105071 0.0096151 0.0104979 0.0078009 0.0086720 0.0069075 0.0069075 0.0132179 0.0105199 0.0132179 0.0096403 0.0123155 0.0104108 0.0122637 0.0069405 0.0069225 0.0104760 0.0104760 0.0104760 0.0087079 0.0008523 0.0008508 0.0008523 0.0025689 0.0008515 0.0017093 0.0008508 0.0017093 0.0008530 0.0087184 0.0123306 0.0114505 0.0096729 0.0105239 0.0096390 0.0104633 0.0096390 0.0087184 0.0105071 0.0105071 0.0114022 0.0105071 0.0113922 0.0113922 0.0105071 0.0034309 0.0086824 0.0086899 0.0095751 0.0078009 0.0078077 0.0095668 0.0078009 0.0078213 0.0086824 0.0086824 0.0078009 0.0086975 0.0095668 0.0078145 0.0078009 0.0113683 
NeofaM     0.0223741 0.0025755 0.0043068 0.0043068 0.0113982 0.0069405 0.0096118 0.0104816 0.0096002 0.0069525 0.0096118 0.0113704 0.0113505 0.0113505 0.0113604 0.0051768 0.0051768 0.0051858 0.0051813 0.0078213 0.0078443 0.0078374 0.0087384 0.0069405 0.0017122 0.0017107 0.0034329 0.0008545 0.0017137 0.0060618 0.0060670 0.0060618 0.0096403 0.0095918 0.0061024 0.0060812 0.0087307 0.0078281 0.0060812 0.0060865 0.0069495 0.0060759 0.0069465 0.0078349 0.0096540 0.0096202 0.0087231 0.0096319 0.0087999 0.0096286 0.0105127 0.0069314 0.0095719 0.0095719 0.0132248 0.0095918 0.0087202 0.0104816 0.0096403 0.0017107 0.0017122 0.0017122 0.0017122 0.0025777 0.0034397 0.0034427 0.0025851 0.0078769 0.0043192 0.0034397 0.0043192 0.0034427 0.0034427 0.0034466 0.0017156 0.0087202 0.0087307 0.0096118 0.0043192 0.0017156 0.0052020 0.0043154 0.0043154 0.0043192 0.0034496 0.0043192 0.0069525 0.0096403 0.0114909 0.0087050 0.0095918 0.0034388 0.0000010 0.0034388 0.0043068 0.0034388 0.0034427 0.0000010 0.0017171 0.0000010 0.0008556 0.0017137 0.0017107 0.0000010 0.0000000 0.0051872 0.0025806 0.0008578 0.0051872 0.0000010 0.0000010 0.0025704 0.0025777 0.0043229 0.0000010 0.0034555 0.0000010 0.0043105 0.0008537 0.0008545 0.0000010 0.0017122 0.0008571 0.0017171 0.0008530 0.0051768 0.0000010 0.0017107 0.0034496 0.0025755 0.0008530 0.0043154 0.0025777 0.0000010 0.0069465 0.0069465 0.0078119 0.0113743 0.0096002 0.0114222 0.0096118 0.0087460 0.0078443 0.0069314 0.0078255 0.0087643 0.0096488 0.0096403 0.0132647 0.0096403 0.0096319 0.0105255 0.0105812 0.0105348 0.0096403 0.0105255 0.0078213 0.0086946 0.0069254 0.0069254 0.0132530 0.0105477 0.0132530 0.0096658 0.0123481 0.0104379 0.0122960 0.0069586 0.0069405 0.0105035 0.0105035 0.0105035 0.0087307 0.0008545 0.0008530 0.0008545 0.0025755 0.0008537 0.0017137 0.0008530 0.0017137 0.0008552 0.0087413 0.0114606 0.0114808 0.0096985 0.0105517 0.0096644 0.0104907 0.0096644 0.0078374 0.0105348 0.0105348 0.0114323 0.0105348 0.0114222 0.0114222 0.0105348 0.0034397 0.0087050 0.0087126 0.0096002 0.0078213 0.0078281 0.0095918 0.0078213 0.0078417 0.0087050 0.0087050 0.0078213 0.0087202 0.0095918 0.0078349 0.0078213 0.0105035 
Neofas     0.0261792 0.0025689 0.0042957 0.0042957 0.0150320 0.0104979 0.0132179 0.0140934 0.0132015 0.0105163 0.0132179 0.0149943 0.0149679 0.0149679 0.0149811 0.0087004 0.0087004 0.0087155 0.0087079 0.0113922 0.0114262 0.0114162 0.0123373 0.0104979 0.0051782 0.0051737 0.0069225 0.0043117 0.0051827 0.0096067 0.0096151 0.0096067 0.0132695 0.0131899 0.0096710 0.0096371 0.0123264 0.0114022 0.0096371 0.0096455 0.0105127 0.0096286 0.0105071 0.0114122 0.0132765 0.0132296 0.0123155 0.0132461 0.0106130 0.0132413 0.0141359 0.0104852 0.0131620 0.0131620 0.0168950 0.0131899 0.0123112 0.0140934 0.0132578 0.0051737 0.0051782 0.0051782 0.0051782 0.0025711 0.0034309 0.0034338 0.0060823 0.0078563 0.0043080 0.0034309 0.0043080 0.0034338 0.0034338 0.0034377 0.0051885 0.0123112 0.0123264 0.0132179 0.0043080 0.0051885 0.0043166 0.0043043 0.0043043 0.0043080 0.0034407 0.0043080 0.0105163 0.0132578 0.0151562 0.0122896 0.0131899 0.0069345 0.0051872 0.0069345 0.0025689 0.0069345 0.0017112 0.0051782 0.0069487 0.0060565 0.0078170 0.0069345 0.0069225 0.0051737 0.0051872 0.0000000 0.0087184 0.0069548 0.0051737 0.0060461 0.0052006 0.0060461 0.0060645 0.0025784 0.0060513 0.0034466 0.0051737 0.0042994 0.0043080 0.0069345 0.0051782 0.0051782 0.0060751 0.0069487 0.0060461 0.0051634 0.0060461 0.0051737 0.0069570 0.0078170 0.0060461 0.0043043 0.0025711 0.0051782 0.0105071 0.0105071 0.0113783 0.0149999 0.0132015 0.0150643 0.0141234 0.0132530 0.0123264 0.0104852 0.0113982 0.0123744 0.0132695 0.0132578 0.0169467 0.0132578 0.0132461 0.0141536 0.0142418 0.0141662 0.0132578 0.0141536 0.0113922 0.0122744 0.0104760 0.0104760 0.0169316 0.0141839 0.0169316 0.0132930 0.0160126 0.0122379 0.0159437 0.0105255 0.0104979 0.0141234 0.0141234 0.0141234 0.0123264 0.0043117 0.0043043 0.0043117 0.0060593 0.0043080 0.0051827 0.0043043 0.0051827 0.0043154 0.0123416 0.0151143 0.0142260 0.0124270 0.0132786 0.0123830 0.0141058 0.0123830 0.0123416 0.0141662 0.0141662 0.0150776 0.0141662 0.0150643 0.0150643 0.0141662 0.0087004 0.0122896 0.0123004 0.0132015 0.0113922 0.0114022 0.0131899 0.0113922 0.0114222 0.0122896 0.0122896 0.0113922 0.0123112 0.0131899 0.0114122 0.0113922 0.0150320 
Neogra     0.0261792 0.0060593 0.0078170 0.0078170 0.0150320 0.0104979 0.0132179 0.0140934 0.0132015 0.0105163 0.0132179 0.0149943 0.0149679 0.0149679 0.0149811 0.0087004 0.0087004 0.0087155 0.0087079 0.0113922 0.0114262 0.0114162 0.0123373 0.0104979 0.0051782 0.0051737 0.0069225 0.0043117 0.0051827 0.0096067 0.0096151 0.0096067 0.0132695 0.0131899 0.0096710 0.0096371 0.0123264 0.0114022 0.0096371 0.0096455 0.0105127 0.0096286 0.0105071 0.0114122 0.0132765 0.0132296 0.0123155 0.0132461 0.0124249 0.0132413 0.0141359 0.0104852 0.0131620 0.0131620 0.0150643 0.0131899 0.0123112 0.0122896 0.0132578 0.0051737 0.0051782 0.0051782 0.0051782 0.0060645 0.0069367 0.0069427 0.0060823 0.0096352 0.0078400 0.0069367 0.0078400 0.0069427 0.0069427 0.0069510 0.0051885 0.0123112 0.0123264 0.0132179 0.0078400 0.0051885 0.0087442 0.0078332 0.0078332 0.0078400 0.0069570 0.0078400 0.0105163 0.0132578 0.0151562 0.0122896 0.0131899 0.0069345 0.0025755 0.0069345 0.0078170 0.0069345 0.0069427 0.0034407 0.0051930 0.0025784 0.0025689 0.0051827 0.0051737 0.0034377 0.0025806 0.0087184 0.0000000 0.0017141 0.0087184 0.0025740 0.0017186 0.0060461 0.0060645 0.0078468 0.0025762 0.0069691 0.0034377 0.0078238 0.0043080 0.0034436 0.0034407 0.0051782 0.0017141 0.0034368 0.0043043 0.0087004 0.0025740 0.0051737 0.0069570 0.0060593 0.0043043 0.0078332 0.0060645 0.0034407 0.0105071 0.0105071 0.0113783 0.0149999 0.0132015 0.0150643 0.0141234 0.0132530 0.0123264 0.0104852 0.0113982 0.0123744 0.0132695 0.0132578 0.0169467 0.0132578 0.0132461 0.0141536 0.0133285 0.0141662 0.0132578 0.0141536 0.0113922 0.0122744 0.0104760 0.0104760 0.0169316 0.0141839 0.0169316 0.0132930 0.0160126 0.0140337 0.0159437 0.0105255 0.0104979 0.0141234 0.0141234 0.0141234 0.0123264 0.0043117 0.0043043 0.0043117 0.0060593 0.0043080 0.0051827 0.0043043 0.0051827 0.0043154 0.0123416 0.0160309 0.0151412 0.0133376 0.0141882 0.0132903 0.0141058 0.0132903 0.0114403 0.0141662 0.0141662 0.0150776 0.0141662 0.0150643 0.0150643 0.0141662 0.0069367 0.0122896 0.0123004 0.0132015 0.0113922 0.0114022 0.0131899 0.0113922 0.0114222 0.0122896 0.0122896 0.0113922 0.0123112 0.0131899 0.0114122 0.0113922 0.0150320 
NeogrM     0.0243011 0.0043154 0.0060618 0.0060618 0.0132248 0.0087231 0.0114222 0.0122960 0.0114082 0.0087384 0.0114222 0.0131920 0.0131689 0.0131689 0.0131804 0.0069405 0.0069405 0.0069525 0.0069465 0.0096118 0.0096403 0.0096319 0.0105440 0.0087231 0.0034427 0.0034397 0.0051768 0.0025799 0.0034457 0.0078374 0.0078443 0.0078374 0.0114666 0.0113982 0.0078898 0.0078623 0.0105348 0.0096202 0.0078623 0.0078691 0.0087355 0.0078554 0.0087307 0.0096286 0.0114727 0.0114323 0.0105255 0.0114464 0.0106187 0.0114424 0.0123329 0.0087126 0.0113743 0.0113743 0.0150720 0.0113982 0.0105219 0.0122960 0.0114565 0.0034397 0.0034427 0.0034427 0.0034427 0.0043192 0.0051872 0.0051916 0.0043315 0.0078606 0.0060804 0.0051872 0.0060804 0.0051916 0.0051916 0.0051975 0.0034496 0.0105219 0.0105348 0.0114222 0.0060804 0.0034496 0.0069752 0.0060751 0.0060751 0.0060804 0.0052020 0.0060804 0.0087384 0.0114565 0.0133334 0.0105035 0.0113982 0.0051858 0.0008552 0.0051858 0.0060618 0.0051858 0.0051916 0.0017156 0.0034525 0.0008571 0.0008530 0.0034457 0.0034397 0.0017141 0.0008578 0.0069548 0.0017141 0.0000000 0.0069548 0.0008556 0.0000010 0.0043068 0.0043192 0.0060856 0.0008564 0.0052110 0.0017141 0.0060670 0.0025777 0.0017171 0.0017156 0.0034427 0.0000010 0.0017137 0.0025755 0.0069405 0.0008556 0.0034397 0.0052020 0.0043154 0.0025755 0.0060751 0.0043192 0.0017156 0.0087307 0.0087307 0.0096002 0.0131968 0.0114082 0.0132530 0.0123220 0.0114524 0.0105348 0.0087126 0.0096170 0.0105756 0.0114666 0.0114565 0.0151179 0.0114565 0.0114464 0.0123481 0.0115174 0.0123590 0.0114565 0.0123481 0.0096118 0.0104907 0.0087050 0.0087050 0.0151044 0.0123744 0.0151044 0.0114868 0.0141913 0.0122443 0.0141307 0.0087460 0.0087231 0.0123220 0.0123220 0.0123220 0.0105348 0.0025799 0.0025755 0.0025799 0.0043154 0.0025777 0.0034457 0.0025755 0.0034457 0.0025821 0.0105477 0.0142081 0.0133209 0.0115256 0.0123786 0.0114848 0.0123068 0.0114848 0.0096521 0.0123590 0.0123590 0.0132647 0.0123590 0.0132530 0.0132530 0.0123590 0.0051872 0.0105035 0.0105127 0.0114082 0.0096118 0.0096202 0.0113982 0.0096118 0.0096371 0.0105035 0.0105035 0.0096118 0.0105219 0.0113982 0.0096286 0.0096118 0.0132248 
Neohec     0.0261792 0.0025689 0.0042957 0.0042957 0.0150320 0.0104979 0.0132179 0.0140934 0.0132015 0.0105163 0.0132179 0.0149943 0.0149679 0.0149679 0.0149811 0.0087004 0.0087004 0.0087155 0.0087079 0.0113922 0.0114262 0.0114162 0.0114363 0.0104979 0.0051782 0.0051737 0.0069225 0.0043117 0.0051827 0.0096067 0.0096151 0.0096067 0.0123635 0.0131899 0.0096710 0.0096371 0.0123264 0.0114022 0.0096371 0.0096455 0.0105127 0.0096286 0.0105071 0.0114122 0.0132765 0.0132296 0.0123155 0.0132461 0.0124249 0.0132413 0.0141359 0.0104852 0.0131620 0.0131620 0.0168950 0.0131899 0.0123112 0.0140934 0.0132578 0.0051737 0.0051782 0.0051782 0.0051782 0.0025711 0.0034309 0.0034338 0.0060823 0.0078563 0.0043080 0.0034309 0.0043080 0.0034338 0.0034338 0.0034377 0.0051885 0.0123112 0.0123264 0.0132179 0.0008515 0.0051885 0.0017112 0.0008508 0.0008508 0.0008515 0.0008515 0.0017078 0.0105163 0.0132578 0.0151562 0.0122896 0.0131899 0.0069345 0.0051872 0.0069345 0.0042957 0.0069345 0.0034338 0.0051782 0.0069487 0.0060565 0.0078170 0.0069345 0.0069225 0.0051737 0.0051872 0.0051737 0.0087184 0.0069548 0.0000000 0.0060461 0.0052006 0.0060461 0.0060645 0.0043117 0.0060513 0.0008530 0.0051737 0.0042994 0.0043080 0.0069345 0.0051782 0.0051782 0.0060751 0.0069487 0.0060461 0.0051634 0.0060461 0.0051737 0.0069570 0.0078170 0.0060461 0.0043043 0.0025711 0.0051782 0.0105071 0.0105071 0.0113783 0.0149999 0.0132015 0.0150643 0.0141234 0.0132530 0.0123264 0.0104852 0.0113982 0.0123744 0.0132695 0.0132578 0.0169467 0.0132578 0.0132461 0.0141536 0.0142418 0.0141662 0.0132578 0.0141536 0.0113922 0.0122744 0.0104760 0.0104760 0.0169316 0.0141839 0.0169316 0.0132930 0.0160126 0.0122379 0.0159437 0.0105255 0.0104979 0.0141234 0.0141234 0.0141234 0.0123264 0.0043117 0.0043043 0.0043117 0.0060593 0.0043080 0.0051827 0.0043043 0.0051827 0.0043154 0.0123416 0.0160309 0.0151412 0.0133376 0.0141882 0.0132903 0.0141058 0.0132903 0.0123416 0.0141662 0.0141662 0.0150776 0.0141662 0.0150643 0.0150643 0.0141662 0.0087004 0.0122896 0.0123004 0.0132015 0.0113922 0.0114022 0.0131899 0.0113922 0.0114222 0.0122896 0.0122896 0.0113922 0.0123112 0.0131899 0.0114122 0.0113922 0.0150320 
Neohel     0.0232464 0.0034309 0.0051634 0.0051634 0.0122637 0.0078009 0.0104760 0.0113445 0.0104633 0.0078145 0.0104760 0.0122336 0.0122123 0.0122123 0.0122229 0.0060340 0.0060340 0.0060444 0.0060392 0.0086824 0.0087079 0.0087004 0.0096034 0.0078009 0.0025660 0.0025638 0.0042872 0.0017093 0.0025682 0.0069225 0.0069285 0.0069225 0.0105163 0.0104542 0.0069676 0.0069434 0.0095950 0.0086899 0.0069434 0.0069495 0.0078119 0.0069374 0.0078077 0.0086975 0.0105219 0.0104852 0.0095867 0.0104979 0.0096710 0.0104943 0.0113783 0.0077917 0.0104324 0.0104324 0.0140934 0.0104542 0.0095835 0.0113445 0.0105071 0.0025638 0.0025660 0.0025660 0.0025660 0.0034338 0.0042957 0.0042994 0.0034436 0.0087442 0.0051782 0.0042957 0.0051782 0.0042994 0.0042994 0.0043043 0.0025711 0.0095835 0.0095950 0.0104760 0.0051782 0.0025711 0.0060645 0.0051737 0.0051737 0.0051782 0.0043080 0.0051782 0.0078145 0.0105071 0.0123635 0.0095668 0.0104542 0.0042945 0.0008530 0.0042945 0.0051634 0.0042945 0.0042994 0.0008515 0.0025733 0.0000010 0.0017097 0.0025682 0.0025638 0.0008508 0.0000010 0.0060461 0.0025740 0.0008556 0.0060461 0.0000000 0.0000010 0.0034241 0.0034338 0.0051827 0.0000010 0.0043154 0.0008508 0.0051679 0.0017078 0.0008523 0.0008515 0.0025660 0.0008556 0.0025733 0.0017064 0.0060340 0.0000010 0.0025638 0.0043080 0.0034309 0.0017064 0.0051737 0.0034338 0.0008515 0.0078077 0.0078077 0.0086720 0.0122379 0.0104633 0.0122896 0.0113683 0.0105035 0.0095950 0.0077917 0.0086870 0.0096319 0.0105163 0.0105071 0.0141359 0.0105071 0.0104979 0.0113922 0.0105626 0.0114022 0.0105071 0.0113922 0.0086824 0.0095553 0.0077849 0.0077849 0.0141234 0.0114162 0.0141234 0.0105348 0.0132179 0.0112973 0.0131620 0.0078213 0.0078009 0.0113683 0.0113683 0.0113683 0.0095950 0.0017093 0.0017064 0.0017093 0.0034309 0.0017078 0.0025682 0.0017064 0.0025682 0.0017107 0.0096067 0.0132338 0.0123523 0.0105703 0.0114203 0.0105332 0.0113544 0.0105332 0.0087184 0.0114022 0.0114022 0.0123004 0.0114022 0.0122896 0.0122896 0.0114022 0.0042957 0.0095668 0.0095751 0.0104633 0.0086824 0.0086899 0.0104542 0.0086824 0.0087050 0.0095668 0.0095668 0.0086824 0.0095835 0.0104542 0.0086975 0.0086824 0.0122637 
Neokom     0.0205688 0.0025821 0.0043180 0.0043180 0.0114283 0.0069586 0.0096371 0.0087278 0.0096254 0.0069707 0.0096371 0.0114003 0.0113803 0.0113803 0.0113903 0.0051902 0.0051902 0.0051992 0.0051947 0.0078417 0.0078648 0.0078580 0.0087613 0.0069586 0.0017166 0.0017151 0.0034417 0.0008567 0.0017181 0.0060776 0.0060829 0.0060776 0.0096743 0.0096170 0.0061184 0.0060971 0.0087537 0.0078486 0.0060971 0.0061024 0.0069676 0.0060918 0.0069646 0.0078554 0.0096795 0.0096455 0.0087460 0.0096573 0.0088232 0.0096540 0.0105404 0.0069495 0.0095969 0.0095969 0.0132599 0.0096170 0.0087431 0.0105091 0.0096658 0.0017151 0.0017166 0.0017166 0.0017166 0.0025844 0.0034486 0.0034516 0.0025918 0.0069935 0.0043304 0.0034486 0.0043304 0.0034516 0.0034516 0.0034555 0.0017200 0.0087431 0.0087537 0.0096371 0.0043304 0.0017200 0.0052156 0.0043266 0.0043266 0.0043304 0.0034585 0.0043304 0.0069707 0.0096658 0.0115214 0.0087278 0.0096170 0.0034477 0.0000010 0.0034477 0.0043180 0.0034477 0.0034516 0.0000010 0.0017215 0.0000010 0.0008552 0.0017181 0.0017151 0.0000010 0.0000010 0.0052006 0.0017186 0.0000010 0.0052006 0.0000010 0.0000000 0.0025770 0.0025844 0.0043341 0.0000010 0.0034645 0.0000010 0.0043217 0.0008559 0.0008567 0.0000010 0.0017166 0.0000010 0.0008567 0.0008552 0.0051902 0.0000010 0.0017151 0.0034585 0.0025821 0.0008552 0.0043266 0.0025844 0.0000010 0.0069646 0.0069646 0.0078323 0.0114042 0.0096254 0.0114524 0.0105312 0.0096625 0.0087537 0.0069495 0.0078460 0.0087797 0.0096743 0.0096658 0.0133000 0.0096658 0.0096573 0.0105533 0.0106093 0.0105626 0.0096658 0.0105533 0.0078417 0.0087173 0.0069434 0.0069434 0.0132882 0.0105756 0.0132882 0.0096913 0.0123809 0.0104653 0.0123285 0.0069768 0.0069586 0.0105312 0.0105312 0.0105312 0.0087537 0.0008567 0.0008552 0.0008567 0.0025821 0.0008559 0.0017181 0.0008552 0.0017181 0.0008574 0.0087643 0.0114909 0.0106076 0.0088173 0.0096814 0.0087940 0.0096254 0.0087940 0.0078580 0.0105626 0.0105626 0.0114625 0.0105626 0.0114524 0.0114524 0.0105626 0.0034486 0.0087278 0.0087355 0.0096254 0.0078417 0.0078486 0.0096170 0.0078417 0.0078623 0.0087278 0.0087278 0.0078417 0.0087431 0.0096170 0.0078554 0.0078417 0.0114283 
NeoleL     0.0232464 0.0034309 0.0051634 0.0051634 0.0122637 0.0078009 0.0104760 0.0113445 0.0104633 0.0078145 0.0104760 0.0122336 0.0122123 0.0122123 0.0122229 0.0060340 0.0060340 0.0060444 0.0060392 0.0086824 0.0087079 0.0087004 0.0096034 0.0078009 0.0008515 0.0008508 0.0025638 0.0008523 0.0008523 0.0069225 0.0069285 0.0069225 0.0105163 0.0104542 0.0069676 0.0069434 0.0095950 0.0086899 0.0069434 0.0069495 0.0078119 0.0069374 0.0078077 0.0086975 0.0105219 0.0104852 0.0095867 0.0104979 0.0096710 0.0104943 0.0113783 0.0077917 0.0104324 0.0104324 0.0140934 0.0104542 0.0095835 0.0113445 0.0105071 0.0008508 0.0008515 0.0008515 0.0008515 0.0034338 0.0042957 0.0042994 0.0034436 0.0087442 0.0051782 0.0042957 0.0051782 0.0042994 0.0042994 0.0043043 0.0025711 0.0095835 0.0095950 0.0104760 0.0051782 0.0025711 0.0060645 0.0051737 0.0051737 0.0051782 0.0043080 0.0051782 0.0078145 0.0105071 0.0123635 0.0095668 0.0104542 0.0042945 0.0025704 0.0042945 0.0051634 0.0042945 0.0042994 0.0025660 0.0043031 0.0034299 0.0051634 0.0034299 0.0042872 0.0025638 0.0025704 0.0060461 0.0060461 0.0043068 0.0060461 0.0034241 0.0025770 0.0000000 0.0017112 0.0051827 0.0034270 0.0043154 0.0025638 0.0051679 0.0017078 0.0042945 0.0025660 0.0008515 0.0034397 0.0043031 0.0034241 0.0060340 0.0034241 0.0025638 0.0025762 0.0051634 0.0034241 0.0051737 0.0034338 0.0025660 0.0078077 0.0078077 0.0086720 0.0122379 0.0104633 0.0122896 0.0113683 0.0105035 0.0095950 0.0077917 0.0069254 0.0096319 0.0105163 0.0105071 0.0141359 0.0105071 0.0104979 0.0113922 0.0114625 0.0114022 0.0105071 0.0113922 0.0086824 0.0095553 0.0077849 0.0077849 0.0141234 0.0114162 0.0141234 0.0105348 0.0132179 0.0112973 0.0131620 0.0078213 0.0078009 0.0113683 0.0113683 0.0113683 0.0095950 0.0017093 0.0017064 0.0017093 0.0017097 0.0008515 0.0008523 0.0017064 0.0008523 0.0008530 0.0096067 0.0132338 0.0123523 0.0105703 0.0114203 0.0105332 0.0113544 0.0105332 0.0096067 0.0114022 0.0114022 0.0123004 0.0114022 0.0122896 0.0122896 0.0114022 0.0060340 0.0095668 0.0095751 0.0104633 0.0086824 0.0086899 0.0104542 0.0086824 0.0087050 0.0095668 0.0095668 0.0086824 0.0095835 0.0104542 0.0086975 0.0086824 0.0122637 
Neoleu     0.0233189 0.0034407 0.0051782 0.0051782 0.0123004 0.0078238 0.0105071 0.0113783 0.0104943 0.0078374 0.0105071 0.0122701 0.0122486 0.0122486 0.0122593 0.0060513 0.0060513 0.0060618 0.0060565 0.0087079 0.0087336 0.0087260 0.0087413 0.0078238 0.0008549 0.0008542 0.0025711 0.0008556 0.0008556 0.0069427 0.0069487 0.0069427 0.0105477 0.0104852 0.0069890 0.0069646 0.0096235 0.0087155 0.0069646 0.0069707 0.0078349 0.0069586 0.0078306 0.0087231 0.0105533 0.0105163 0.0096151 0.0105292 0.0096999 0.0105255 0.0114122 0.0078145 0.0104633 0.0104633 0.0141359 0.0104852 0.0096118 0.0113783 0.0105384 0.0008542 0.0008549 0.0008549 0.0008549 0.0034436 0.0043080 0.0043117 0.0034534 0.0087701 0.0051930 0.0043080 0.0051930 0.0043117 0.0043117 0.0043166 0.0025784 0.0096118 0.0096235 0.0105071 0.0051930 0.0025784 0.0060823 0.0051885 0.0051885 0.0051930 0.0043203 0.0051930 0.0078374 0.0105384 0.0124007 0.0095950 0.0104852 0.0043068 0.0025777 0.0043068 0.0051782 0.0043068 0.0043117 0.0025733 0.0043154 0.0034397 0.0051782 0.0034397 0.0042994 0.0025711 0.0025777 0.0060645 0.0060645 0.0043192 0.0060645 0.0034338 0.0025844 0.0017112 0.0000000 0.0051975 0.0034368 0.0043278 0.0025711 0.0051827 0.0017127 0.0043068 0.0025733 0.0008549 0.0034496 0.0043154 0.0034338 0.0060513 0.0034338 0.0025711 0.0025835 0.0051782 0.0034338 0.0051885 0.0034436 0.0025733 0.0078306 0.0078306 0.0086975 0.0122744 0.0104943 0.0123264 0.0114022 0.0105348 0.0096235 0.0078145 0.0087126 0.0096605 0.0105477 0.0105384 0.0141787 0.0105384 0.0105292 0.0114262 0.0114970 0.0114363 0.0105384 0.0114262 0.0087079 0.0086975 0.0078077 0.0078077 0.0141662 0.0114504 0.0141662 0.0105663 0.0132578 0.0113307 0.0132015 0.0078443 0.0078238 0.0114022 0.0114022 0.0114022 0.0096235 0.0017141 0.0017112 0.0017141 0.0017146 0.0008549 0.0008556 0.0017112 0.0008556 0.0008564 0.0096352 0.0132737 0.0123895 0.0106019 0.0114545 0.0105646 0.0113882 0.0105646 0.0096352 0.0114363 0.0114363 0.0123373 0.0114363 0.0123264 0.0123264 0.0114363 0.0060513 0.0095950 0.0096034 0.0104943 0.0087079 0.0087155 0.0104852 0.0087079 0.0087307 0.0095950 0.0095950 0.0087079 0.0096118 0.0104852 0.0087231 0.0087079 0.0123004 
Neolou     0.0252784 0.0017127 0.0034368 0.0034368 0.0141484 0.0096235 0.0123373 0.0132132 0.0123220 0.0096403 0.0114363 0.0141131 0.0140882 0.0140882 0.0141006 0.0078306 0.0078306 0.0078443 0.0078374 0.0086975 0.0105477 0.0105384 0.0114565 0.0096235 0.0043154 0.0043117 0.0060565 0.0034496 0.0043154 0.0087336 0.0087413 0.0087336 0.0123853 0.0123112 0.0087922 0.0087613 0.0114464 0.0105255 0.0087613 0.0087690 0.0096371 0.0087537 0.0096319 0.0105348 0.0123919 0.0123481 0.0114363 0.0123635 0.0097289 0.0123590 0.0132530 0.0096118 0.0122852 0.0122852 0.0160065 0.0123112 0.0114323 0.0132132 0.0123744 0.0043117 0.0043154 0.0043154 0.0043154 0.0017141 0.0025733 0.0025755 0.0052135 0.0069835 0.0034466 0.0025733 0.0034466 0.0025755 0.0025755 0.0025784 0.0043240 0.0114323 0.0114464 0.0123373 0.0034466 0.0043240 0.0034534 0.0034436 0.0034436 0.0034466 0.0025806 0.0034466 0.0096403 0.0123744 0.0142651 0.0114122 0.0123112 0.0060670 0.0043229 0.0060670 0.0017127 0.0060670 0.0008556 0.0043154 0.0060804 0.0051916 0.0069487 0.0060670 0.0060565 0.0043117 0.0043229 0.0025784 0.0078468 0.0060856 0.0043117 0.0051827 0.0043341 0.0051827 0.0051975 0.0000000 0.0051872 0.0025851 0.0043117 0.0034397 0.0034466 0.0060670 0.0043154 0.0043117 0.0052065 0.0060804 0.0051827 0.0043031 0.0051827 0.0043117 0.0060876 0.0069487 0.0051827 0.0034436 0.0017141 0.0043154 0.0096319 0.0096319 0.0105035 0.0141183 0.0123220 0.0141787 0.0132413 0.0123700 0.0114464 0.0096118 0.0105219 0.0114909 0.0123853 0.0123744 0.0160554 0.0123744 0.0123635 0.0132695 0.0133522 0.0132813 0.0123744 0.0132695 0.0105163 0.0113982 0.0096034 0.0096034 0.0160411 0.0132979 0.0160411 0.0124073 0.0151236 0.0113644 0.0141484 0.0096488 0.0096235 0.0132413 0.0132413 0.0132413 0.0114464 0.0034496 0.0034436 0.0034496 0.0051930 0.0034466 0.0043192 0.0034436 0.0043192 0.0034525 0.0114605 0.0142260 0.0133376 0.0115399 0.0123940 0.0114991 0.0132248 0.0114991 0.0114605 0.0132813 0.0132813 0.0141913 0.0132813 0.0141787 0.0141787 0.0132813 0.0078306 0.0114122 0.0114222 0.0123220 0.0105163 0.0105255 0.0123112 0.0105163 0.0105440 0.0114122 0.0114122 0.0105163 0.0114323 0.0123112 0.0105348 0.0105163 0.0141484 
Neomar     0.0232672 0.0034338 0.0051679 0.0051679 0.0122744 0.0078077 0.0104852 0.0113544 0.0104724 0.0078213 0.0104852 0.0122443 0.0122229 0.0122229 0.0122336 0.0060392 0.0060392 0.0060497 0.0060444 0.0086899 0.0087155 0.0087079 0.0096118 0.0078077 0.0025682 0.0025660 0.0042909 0.0017107 0.0025704 0.0069285 0.0069345 0.0069285 0.0105255 0.0104633 0.0069737 0.0069495 0.0096034 0.0086975 0.0069495 0.0069555 0.0078187 0.0069434 0.0078145 0.0087050 0.0105312 0.0104943 0.0095950 0.0105071 0.0096795 0.0105035 0.0113882 0.0077984 0.0104415 0.0104415 0.0141058 0.0104633 0.0095918 0.0113544 0.0105163 0.0025660 0.0025682 0.0025682 0.0025682 0.0034368 0.0042994 0.0043031 0.0034466 0.0087518 0.0051827 0.0042994 0.0051827 0.0043031 0.0043031 0.0043080 0.0025733 0.0095918 0.0096034 0.0104852 0.0051827 0.0025733 0.0060698 0.0051782 0.0051782 0.0051827 0.0043117 0.0051827 0.0078213 0.0105163 0.0123744 0.0095751 0.0104633 0.0042982 0.0008537 0.0042982 0.0051679 0.0042982 0.0043031 0.0008523 0.0025755 0.0000010 0.0017112 0.0025704 0.0025660 0.0008515 0.0000010 0.0060513 0.0025762 0.0008564 0.0060513 0.0000010 0.0000010 0.0034270 0.0034368 0.0051872 0.0000000 0.0043192 0.0008515 0.0051723 0.0017093 0.0008530 0.0008523 0.0025682 0.0008564 0.0025755 0.0017078 0.0060392 0.0000010 0.0017078 0.0043117 0.0034338 0.0017078 0.0051782 0.0034368 0.0008523 0.0078145 0.0078145 0.0086795 0.0122486 0.0104724 0.0123004 0.0113783 0.0105127 0.0096034 0.0077984 0.0086946 0.0096403 0.0105255 0.0105163 0.0141484 0.0105163 0.0105071 0.0114022 0.0105719 0.0114122 0.0105163 0.0114022 0.0086899 0.0095636 0.0077917 0.0077917 0.0141359 0.0114262 0.0141359 0.0105440 0.0132296 0.0113071 0.0131736 0.0078281 0.0078077 0.0113783 0.0113783 0.0113783 0.0096034 0.0017107 0.0017078 0.0017107 0.0034338 0.0017093 0.0025704 0.0017078 0.0025704 0.0017122 0.0096151 0.0132455 0.0123632 0.0105796 0.0114303 0.0105424 0.0113644 0.0105424 0.0087260 0.0114122 0.0114122 0.0123112 0.0114122 0.0123004 0.0123004 0.0114122 0.0042994 0.0095751 0.0095835 0.0104724 0.0086899 0.0086975 0.0104633 0.0086899 0.0087126 0.0095751 0.0095751 0.0086899 0.0095918 0.0104633 0.0087050 0.0086899 0.0122744 
Neomee     0.0243555 0.0008556 0.0025755 0.0025755 0.0132530 0.0087413 0.0105477 0.0123220 0.0114323 0.0087566 0.0114464 0.0123176 0.0122960 0.0122960 0.0123068 0.0069548 0.0069548 0.0069669 0.0069608 0.0096319 0.0096605 0.0096521 0.0105570 0.0087413 0.0034496 0.0034466 0.0051872 0.0025851 0.0034525 0.0078537 0.0078606 0.0078537 0.0105886 0.0114222 0.0078994 0.0078717 0.0105570 0.0096319 0.0078717 0.0078786 0.0078648 0.0078648 0.0087489 0.0096488 0.0114970 0.0114565 0.0105477 0.0105699 0.0106412 0.0114666 0.0123590 0.0087307 0.0105035 0.0105035 0.0141913 0.0114222 0.0105440 0.0123220 0.0105792 0.0034466 0.0034496 0.0034496 0.0034496 0.0008564 0.0017141 0.0017156 0.0043401 0.0061054 0.0025828 0.0017141 0.0025828 0.0017156 0.0017156 0.0017175 0.0034564 0.0105440 0.0105570 0.0114464 0.0000010 0.0034564 0.0008564 0.0000010 0.0000010 0.0000010 0.0000010 0.0008530 0.0087566 0.0105792 0.0124493 0.0105255 0.0114222 0.0051961 0.0034555 0.0051961 0.0025755 0.0051961 0.0017156 0.0034496 0.0052065 0.0043229 0.0060751 0.0051961 0.0051872 0.0034466 0.0034555 0.0034466 0.0069691 0.0052110 0.0008530 0.0043154 0.0034645 0.0043154 0.0043278 0.0025851 0.0043192 0.0000000 0.0034466 0.0025777 0.0025828 0.0051961 0.0034496 0.0034496 0.0043353 0.0052065 0.0043154 0.0034397 0.0043154 0.0034466 0.0052135 0.0060751 0.0043154 0.0025806 0.0008564 0.0034496 0.0087489 0.0087489 0.0096202 0.0132248 0.0114323 0.0132813 0.0123481 0.0114767 0.0105570 0.0087307 0.0096371 0.0105886 0.0105886 0.0105792 0.0142344 0.0105792 0.0105699 0.0114706 0.0115419 0.0114807 0.0105792 0.0114706 0.0096319 0.0105127 0.0087231 0.0087231 0.0142218 0.0114949 0.0142218 0.0115010 0.0133097 0.0095918 0.0141609 0.0087643 0.0087413 0.0123481 0.0123481 0.0123481 0.0105570 0.0025851 0.0025806 0.0025851 0.0043240 0.0025828 0.0034525 0.0025806 0.0034525 0.0025873 0.0105699 0.0142387 0.0133495 0.0115501 0.0124049 0.0115092 0.0114323 0.0115092 0.0105699 0.0114807 0.0114807 0.0123853 0.0114807 0.0123744 0.0123744 0.0114807 0.0069548 0.0105255 0.0105348 0.0114323 0.0096319 0.0096403 0.0114222 0.0096319 0.0096573 0.0105255 0.0105255 0.0096319 0.0105440 0.0114222 0.0096488 0.0096319 0.0132530 
Neomod     0.0223142 0.0025689 0.0042957 0.0042957 0.0113683 0.0069225 0.0095867 0.0104542 0.0095751 0.0069345 0.0095867 0.0113406 0.0113209 0.0113209 0.0113307 0.0051634 0.0051634 0.0051723 0.0051679 0.0078009 0.0078238 0.0078170 0.0087155 0.0069225 0.0017078 0.0017064 0.0034241 0.0008523 0.0017093 0.0060461 0.0060513 0.0060461 0.0096235 0.0095668 0.0060865 0.0060654 0.0087079 0.0078077 0.0060654 0.0060707 0.0069314 0.0060601 0.0069285 0.0078145 0.0096286 0.0095950 0.0087004 0.0096067 0.0087767 0.0096034 0.0104852 0.0069134 0.0095470 0.0095470 0.0131899 0.0095668 0.0086975 0.0104542 0.0096151 0.0017064 0.0017078 0.0017078 0.0017078 0.0025711 0.0034309 0.0034338 0.0025784 0.0078563 0.0043080 0.0034309 0.0043080 0.0034338 0.0034338 0.0034377 0.0017112 0.0086975 0.0087079 0.0095867 0.0043080 0.0017112 0.0051885 0.0043043 0.0043043 0.0043080 0.0034407 0.0043080 0.0069345 0.0096151 0.0114605 0.0086824 0.0095668 0.0034299 0.0000010 0.0034299 0.0042957 0.0034299 0.0034338 0.0000010 0.0017127 0.0008523 0.0025689 0.0017093 0.0017064 0.0000010 0.0000010 0.0051737 0.0034377 0.0017141 0.0051737 0.0008508 0.0000010 0.0025638 0.0025711 0.0043117 0.0008515 0.0034466 0.0000000 0.0042994 0.0008515 0.0017093 0.0000010 0.0017078 0.0008556 0.0017127 0.0008508 0.0051634 0.0008508 0.0017064 0.0034407 0.0025689 0.0008508 0.0043043 0.0025711 0.0000010 0.0069285 0.0069285 0.0077917 0.0113445 0.0095751 0.0113922 0.0104760 0.0096118 0.0087079 0.0069134 0.0078052 0.0087413 0.0096235 0.0096151 0.0132296 0.0096151 0.0096067 0.0104979 0.0105626 0.0105071 0.0096151 0.0104979 0.0078009 0.0086720 0.0069075 0.0069075 0.0132179 0.0105199 0.0132179 0.0096403 0.0123155 0.0104108 0.0122637 0.0069405 0.0069225 0.0104760 0.0104760 0.0104760 0.0087079 0.0008523 0.0008508 0.0008523 0.0025689 0.0008515 0.0017093 0.0008508 0.0017093 0.0008530 0.0087184 0.0123306 0.0114505 0.0096729 0.0105239 0.0096390 0.0104633 0.0096390 0.0087184 0.0105071 0.0105071 0.0114022 0.0105071 0.0113922 0.0113922 0.0105071 0.0034309 0.0086824 0.0086899 0.0095751 0.0078009 0.0078077 0.0095668 0.0078009 0.0078213 0.0086824 0.0086824 0.0078009 0.0086975 0.0095668 0.0078145 0.0078009 0.0113683 
Neomul     0.0251991 0.0017078 0.0034270 0.0034270 0.0141058 0.0095950 0.0123004 0.0131736 0.0122852 0.0096118 0.0123004 0.0140707 0.0140460 0.0140460 0.0140583 0.0078077 0.0078077 0.0078213 0.0078145 0.0104852 0.0105163 0.0105071 0.0114222 0.0095950 0.0043031 0.0042994 0.0060392 0.0034397 0.0043068 0.0087079 0.0087155 0.0087079 0.0123481 0.0113783 0.0087661 0.0087355 0.0114122 0.0104943 0.0087355 0.0087431 0.0096086 0.0087278 0.0096034 0.0105035 0.0123546 0.0123112 0.0114022 0.0123264 0.0115031 0.0123220 0.0132132 0.0095835 0.0122486 0.0122486 0.0159578 0.0122744 0.0113982 0.0131736 0.0123373 0.0042994 0.0043031 0.0043031 0.0043031 0.0017093 0.0025660 0.0025682 0.0051975 0.0069631 0.0034368 0.0025660 0.0034368 0.0025682 0.0025682 0.0025711 0.0043117 0.0113982 0.0114122 0.0123004 0.0034368 0.0043117 0.0043117 0.0034338 0.0034338 0.0034368 0.0025733 0.0034368 0.0096118 0.0123373 0.0142218 0.0113783 0.0122744 0.0060497 0.0043105 0.0060497 0.0034270 0.0060497 0.0025682 0.0043031 0.0060618 0.0051768 0.0069285 0.0060497 0.0060392 0.0042994 0.0043105 0.0042994 0.0078238 0.0060670 0.0042994 0.0051679 0.0043217 0.0051679 0.0051827 0.0034397 0.0051723 0.0025777 0.0042994 0.0000000 0.0034368 0.0060497 0.0043031 0.0043031 0.0051916 0.0060618 0.0051679 0.0008515 0.0051679 0.0042994 0.0060698 0.0069285 0.0051679 0.0034338 0.0017093 0.0043031 0.0096034 0.0096034 0.0104724 0.0140758 0.0122852 0.0141359 0.0132015 0.0123329 0.0114122 0.0095835 0.0104907 0.0114565 0.0123481 0.0123373 0.0150910 0.0123373 0.0123264 0.0132296 0.0124028 0.0132413 0.0114363 0.0132296 0.0104852 0.0113644 0.0095751 0.0095751 0.0159923 0.0132578 0.0159923 0.0123700 0.0150776 0.0113307 0.0150131 0.0087307 0.0095950 0.0132015 0.0132015 0.0132015 0.0114122 0.0034397 0.0034338 0.0034397 0.0051782 0.0034368 0.0043068 0.0034338 0.0043068 0.0034427 0.0114262 0.0150952 0.0142081 0.0124115 0.0132620 0.0123676 0.0113882 0.0123676 0.0114262 0.0132413 0.0132413 0.0141484 0.0132413 0.0141359 0.0141359 0.0132413 0.0078077 0.0113783 0.0113882 0.0122852 0.0104852 0.0104943 0.0122744 0.0104852 0.0105127 0.0113783 0.0113783 0.0104852 0.0113982 0.0122744 0.0105035 0.0104852 0.0141058 
Neonig     0.0214041 0.0017112 0.0034338 0.0034338 0.0104852 0.0060513 0.0087079 0.0095751 0.0086975 0.0060618 0.0087079 0.0104597 0.0104415 0.0104415 0.0104506 0.0042994 0.0042994 0.0043068 0.0043031 0.0069285 0.0069487 0.0069427 0.0078374 0.0060513 0.0008523 0.0008515 0.0025660 0.0000010 0.0008530 0.0051782 0.0051827 0.0051782 0.0087413 0.0086899 0.0052128 0.0051947 0.0078306 0.0069345 0.0051947 0.0051992 0.0060601 0.0051902 0.0060565 0.0069405 0.0087460 0.0087155 0.0078238 0.0087260 0.0078924 0.0087231 0.0096034 0.0060444 0.0086720 0.0086720 0.0123004 0.0086899 0.0078213 0.0095751 0.0087336 0.0008515 0.0008523 0.0008523 0.0008523 0.0017127 0.0025711 0.0025733 0.0017175 0.0069774 0.0034436 0.0025711 0.0034436 0.0025733 0.0025733 0.0025762 0.0008549 0.0078213 0.0078306 0.0087079 0.0034436 0.0008549 0.0043203 0.0034407 0.0034407 0.0034436 0.0025784 0.0034436 0.0060618 0.0087336 0.0105699 0.0078077 0.0086899 0.0025704 0.0008537 0.0025704 0.0034338 0.0025704 0.0025733 0.0008523 0.0025755 0.0017107 0.0034338 0.0025704 0.0025660 0.0008515 0.0008537 0.0043080 0.0043080 0.0025777 0.0043080 0.0017078 0.0008559 0.0017078 0.0017127 0.0034466 0.0017093 0.0025828 0.0008515 0.0034368 0.0000000 0.0025704 0.0008523 0.0008523 0.0017156 0.0025755 0.0017078 0.0042994 0.0017078 0.0008515 0.0025784 0.0034338 0.0017078 0.0034407 0.0017127 0.0008523 0.0060565 0.0060565 0.0069194 0.0104633 0.0086975 0.0105071 0.0095950 0.0087307 0.0078306 0.0060444 0.0069314 0.0078606 0.0087413 0.0087336 0.0123373 0.0087336 0.0087260 0.0096151 0.0096743 0.0096235 0.0087336 0.0096151 0.0069285 0.0077984 0.0060392 0.0060392 0.0123264 0.0096352 0.0123264 0.0087566 0.0114262 0.0095355 0.0113783 0.0060670 0.0060513 0.0095950 0.0095950 0.0095950 0.0078306 0.0000010 0.0000010 0.0000010 0.0017112 0.0000010 0.0008530 0.0000010 0.0008530 0.0000010 0.0078400 0.0114404 0.0105610 0.0087863 0.0096390 0.0087555 0.0095835 0.0087555 0.0078400 0.0096235 0.0096235 0.0105163 0.0096235 0.0105071 0.0105071 0.0096235 0.0042994 0.0078077 0.0078145 0.0086975 0.0069285 0.0069345 0.0086899 0.0069285 0.0069465 0.0078077 0.0078077 0.0069285 0.0078213 0.0086899 0.0069405 0.0069285 0.0104852 
Neooli     0.0242252 0.0043031 0.0060444 0.0060444 0.0131852 0.0086975 0.0113882 0.0122593 0.0113743 0.0087126 0.0113882 0.0131526 0.0131296 0.0131296 0.0131411 0.0069194 0.0069194 0.0069314 0.0069254 0.0095835 0.0096118 0.0096034 0.0105127 0.0086975 0.0034329 0.0034299 0.0051620 0.0025726 0.0034358 0.0078145 0.0078213 0.0078145 0.0114323 0.0113644 0.0078666 0.0078392 0.0105035 0.0095918 0.0078392 0.0078460 0.0087097 0.0078323 0.0087050 0.0096002 0.0114383 0.0113982 0.0104943 0.0114122 0.0105869 0.0114082 0.0122960 0.0086870 0.0113406 0.0113406 0.0150264 0.0113644 0.0104907 0.0122593 0.0114222 0.0034299 0.0034329 0.0034329 0.0034329 0.0043068 0.0051723 0.0051768 0.0043192 0.0096521 0.0060618 0.0051723 0.0060618 0.0051768 0.0051768 0.0051827 0.0034397 0.0104907 0.0105035 0.0113882 0.0060618 0.0034397 0.0069548 0.0060565 0.0060565 0.0060618 0.0051872 0.0060618 0.0087126 0.0114222 0.0132930 0.0104724 0.0113644 0.0051709 0.0017137 0.0051709 0.0060444 0.0051709 0.0051768 0.0017107 0.0034427 0.0008537 0.0025733 0.0034358 0.0034299 0.0017093 0.0008545 0.0069345 0.0034436 0.0017171 0.0069345 0.0008523 0.0008567 0.0042945 0.0043068 0.0060670 0.0008530 0.0051961 0.0017093 0.0060497 0.0025704 0.0000000 0.0017107 0.0034329 0.0008564 0.0034427 0.0025682 0.0069194 0.0008523 0.0034299 0.0051872 0.0043031 0.0025682 0.0060565 0.0043068 0.0017107 0.0087050 0.0087050 0.0095719 0.0131573 0.0113743 0.0132132 0.0122852 0.0114183 0.0105035 0.0086870 0.0095886 0.0105440 0.0114323 0.0114222 0.0150720 0.0114222 0.0114122 0.0123112 0.0114828 0.0123220 0.0114222 0.0123112 0.0095835 0.0104597 0.0086795 0.0086795 0.0150586 0.0123373 0.0150586 0.0114524 0.0141484 0.0122080 0.0140882 0.0087202 0.0086975 0.0122852 0.0122852 0.0122852 0.0105035 0.0025726 0.0025682 0.0025726 0.0043031 0.0025704 0.0034358 0.0025682 0.0034358 0.0025748 0.0105163 0.0141651 0.0132807 0.0114909 0.0123414 0.0114505 0.0122701 0.0114505 0.0096235 0.0123220 0.0123220 0.0132248 0.0123220 0.0132132 0.0132132 0.0123220 0.0051723 0.0104724 0.0104816 0.0113743 0.0095835 0.0095918 0.0113644 0.0095835 0.0096086 0.0104724 0.0104724 0.0095835 0.0104907 0.0113644 0.0096002 0.0095835 0.0131852 
Neopet     0.0214041 0.0025711 0.0042994 0.0042994 0.0104852 0.0060513 0.0087079 0.0095751 0.0086975 0.0060618 0.0087079 0.0104597 0.0104415 0.0104415 0.0104506 0.0042994 0.0042994 0.0043068 0.0043031 0.0069285 0.0069487 0.0069427 0.0078374 0.0060513 0.0017093 0.0017078 0.0034270 0.0008530 0.0017107 0.0051782 0.0051827 0.0051782 0.0087413 0.0086899 0.0052128 0.0051947 0.0078306 0.0069345 0.0051947 0.0051992 0.0060601 0.0051902 0.0060565 0.0069405 0.0087460 0.0087155 0.0078238 0.0087260 0.0078924 0.0087231 0.0096034 0.0060444 0.0086720 0.0086720 0.0123004 0.0086899 0.0078213 0.0095751 0.0087336 0.0017078 0.0017093 0.0017093 0.0017093 0.0025733 0.0034338 0.0034368 0.0025806 0.0078631 0.0043117 0.0034338 0.0043117 0.0034368 0.0034368 0.0034407 0.0017127 0.0078213 0.0078306 0.0087079 0.0043117 0.0017127 0.0051930 0.0043080 0.0043080 0.0043117 0.0034436 0.0043117 0.0060618 0.0087336 0.0105699 0.0078077 0.0086899 0.0034329 0.0000010 0.0034329 0.0042994 0.0034329 0.0034368 0.0000010 0.0017141 0.0008530 0.0025711 0.0017107 0.0017078 0.0000010 0.0000010 0.0051782 0.0034407 0.0017156 0.0051782 0.0008515 0.0000010 0.0025660 0.0025733 0.0043154 0.0008523 0.0034496 0.0000010 0.0043031 0.0008523 0.0017107 0.0000000 0.0017093 0.0008564 0.0017141 0.0008515 0.0051679 0.0008515 0.0017078 0.0034436 0.0025711 0.0008515 0.0043080 0.0025733 0.0000010 0.0060565 0.0060565 0.0069194 0.0104633 0.0086975 0.0105071 0.0095950 0.0087307 0.0078306 0.0060444 0.0069314 0.0078606 0.0087413 0.0087336 0.0123373 0.0087336 0.0087260 0.0096151 0.0096743 0.0096235 0.0087336 0.0096151 0.0069285 0.0077984 0.0060392 0.0060392 0.0123264 0.0096352 0.0123264 0.0087566 0.0114262 0.0095355 0.0113783 0.0060670 0.0060513 0.0095950 0.0095950 0.0095950 0.0078306 0.0008530 0.0008515 0.0008530 0.0025711 0.0008523 0.0017107 0.0008515 0.0017107 0.0008537 0.0078400 0.0114404 0.0105610 0.0087863 0.0096390 0.0087555 0.0095835 0.0087555 0.0078400 0.0096235 0.0096235 0.0105163 0.0096235 0.0105071 0.0105071 0.0096235 0.0034338 0.0078077 0.0078145 0.0086975 0.0069285 0.0069345 0.0086899 0.0069285 0.0069465 0.0078077 0.0078077 0.0069285 0.0078213 0.0086899 0.0069405 0.0069285 0.0104852 
Neopro     0.0223341 0.0025711 0.0042994 0.0042994 0.0113783 0.0069285 0.0095950 0.0104633 0.0095835 0.0069405 0.0095950 0.0113505 0.0113307 0.0113307 0.0113406 0.0051679 0.0051679 0.0051768 0.0051723 0.0078077 0.0078306 0.0078238 0.0087231 0.0069285 0.0000010 0.0000010 0.0017078 0.0000010 0.0000010 0.0060513 0.0060565 0.0060513 0.0096319 0.0095751 0.0060918 0.0060707 0.0087155 0.0078145 0.0060707 0.0060759 0.0069374 0.0060654 0.0069345 0.0078213 0.0096371 0.0096034 0.0087079 0.0096151 0.0087844 0.0096118 0.0104943 0.0069194 0.0095553 0.0095553 0.0132015 0.0095751 0.0087050 0.0104633 0.0096235 0.0000010 0.0000010 0.0000010 0.0000010 0.0025733 0.0034338 0.0034368 0.0025806 0.0078631 0.0043117 0.0034338 0.0043117 0.0034368 0.0034368 0.0034407 0.0017127 0.0087050 0.0087155 0.0095950 0.0043117 0.0017127 0.0051930 0.0043080 0.0043080 0.0043117 0.0034436 0.0043117 0.0069405 0.0096235 0.0114706 0.0086899 0.0095751 0.0034329 0.0017122 0.0034329 0.0042994 0.0034329 0.0034368 0.0017093 0.0034397 0.0025704 0.0042994 0.0025704 0.0034270 0.0017078 0.0017122 0.0051782 0.0051782 0.0034427 0.0051782 0.0025660 0.0017166 0.0008515 0.0008549 0.0043117 0.0025682 0.0034496 0.0017078 0.0043031 0.0008523 0.0034329 0.0017093 0.0000000 0.0025777 0.0034397 0.0025660 0.0051679 0.0025660 0.0017078 0.0017161 0.0042994 0.0025660 0.0043080 0.0025733 0.0017093 0.0069345 0.0069345 0.0077984 0.0113544 0.0095835 0.0114022 0.0104852 0.0096202 0.0087155 0.0069194 0.0078119 0.0087489 0.0096319 0.0096235 0.0132413 0.0096235 0.0096151 0.0105071 0.0105719 0.0105163 0.0096235 0.0105071 0.0078077 0.0086795 0.0069134 0.0069134 0.0132296 0.0105292 0.0132296 0.0096488 0.0123264 0.0104198 0.0122744 0.0069465 0.0069285 0.0104852 0.0104852 0.0104852 0.0087155 0.0008530 0.0008515 0.0008530 0.0008542 0.0000010 0.0000010 0.0008515 0.0000010 0.0000010 0.0087260 0.0123414 0.0114606 0.0096814 0.0105332 0.0096474 0.0104724 0.0096474 0.0087260 0.0105163 0.0105163 0.0114122 0.0105163 0.0114022 0.0114022 0.0105163 0.0051679 0.0086899 0.0086975 0.0095835 0.0078077 0.0078145 0.0095751 0.0078077 0.0078281 0.0086899 0.0086899 0.0078077 0.0087050 0.0095751 0.0078213 0.0078077 0.0113783 
Neopul     0.0233608 0.0034466 0.0051872 0.0051872 0.0123220 0.0078374 0.0105255 0.0113982 0.0105127 0.0078511 0.0105255 0.0122916 0.0122701 0.0122701 0.0122808 0.0060618 0.0060618 0.0060723 0.0060670 0.0087231 0.0087489 0.0087413 0.0096488 0.0078374 0.0025777 0.0025755 0.0043068 0.0017171 0.0025799 0.0069548 0.0069608 0.0069548 0.0105663 0.0105035 0.0070012 0.0069768 0.0096403 0.0087307 0.0069768 0.0069829 0.0078486 0.0069707 0.0078443 0.0087384 0.0105719 0.0105348 0.0096319 0.0105477 0.0097170 0.0105440 0.0114323 0.0078281 0.0104816 0.0104816 0.0141609 0.0105035 0.0096286 0.0113982 0.0105570 0.0025755 0.0025777 0.0025777 0.0025777 0.0034496 0.0043154 0.0043192 0.0034594 0.0069752 0.0052020 0.0043154 0.0052020 0.0043192 0.0043192 0.0043240 0.0025828 0.0096286 0.0096403 0.0105255 0.0052020 0.0025828 0.0060929 0.0051975 0.0051975 0.0052020 0.0043278 0.0052020 0.0078511 0.0105570 0.0124228 0.0096118 0.0105035 0.0043143 0.0000010 0.0043143 0.0051872 0.0043143 0.0043192 0.0008564 0.0025851 0.0008571 0.0008530 0.0025799 0.0025755 0.0008556 0.0008571 0.0060751 0.0017141 0.0000010 0.0060751 0.0008556 0.0000010 0.0034397 0.0034496 0.0052065 0.0008564 0.0043353 0.0008556 0.0051916 0.0017156 0.0008564 0.0008564 0.0025777 0.0000000 0.0008545 0.0017141 0.0060618 0.0008556 0.0025755 0.0043278 0.0034466 0.0017141 0.0051975 0.0034496 0.0008564 0.0078443 0.0078443 0.0087126 0.0122960 0.0105127 0.0123481 0.0114222 0.0105533 0.0096403 0.0078281 0.0087278 0.0096775 0.0105663 0.0105570 0.0142039 0.0105570 0.0105477 0.0114464 0.0115072 0.0114565 0.0105570 0.0114464 0.0087231 0.0096002 0.0078213 0.0078213 0.0141913 0.0114706 0.0141913 0.0105849 0.0132813 0.0113505 0.0132248 0.0078580 0.0078374 0.0114222 0.0114222 0.0114222 0.0096403 0.0017171 0.0017141 0.0017171 0.0034466 0.0017156 0.0025799 0.0017141 0.0025799 0.0017186 0.0096521 0.0132973 0.0124115 0.0106207 0.0114747 0.0105832 0.0114082 0.0105832 0.0087413 0.0114565 0.0114565 0.0123590 0.0114565 0.0123481 0.0123481 0.0114565 0.0043154 0.0096118 0.0096202 0.0105127 0.0087231 0.0087307 0.0105035 0.0087231 0.0087460 0.0096118 0.0096118 0.0087231 0.0096286 0.0105035 0.0087384 0.0087231 0.0123220 
Neosav     0.0242792 0.0043117 0.0060565 0.0060565 0.0132132 0.0087155 0.0114122 0.0122852 0.0113982 0.0087307 0.0114122 0.0131804 0.0131573 0.0131573 0.0131689 0.0069345 0.0069345 0.0069465 0.0069405 0.0096034 0.0096319 0.0096235 0.0105348 0.0087155 0.0034397 0.0034368 0.0051723 0.0025777 0.0034427 0.0078306 0.0078374 0.0078306 0.0114565 0.0113882 0.0078829 0.0078554 0.0105255 0.0096118 0.0078554 0.0078623 0.0087278 0.0078486 0.0087231 0.0096202 0.0114625 0.0114222 0.0105163 0.0114363 0.0106093 0.0114323 0.0123220 0.0078213 0.0113644 0.0113644 0.0150586 0.0113882 0.0105127 0.0122852 0.0114464 0.0034368 0.0034397 0.0034397 0.0034397 0.0043154 0.0051827 0.0051872 0.0043278 0.0078537 0.0060751 0.0051827 0.0060751 0.0051872 0.0051872 0.0051930 0.0034466 0.0105127 0.0105255 0.0114122 0.0060751 0.0034466 0.0069691 0.0060698 0.0060698 0.0060751 0.0051975 0.0060751 0.0087307 0.0114464 0.0133215 0.0104943 0.0113882 0.0051813 0.0008545 0.0051813 0.0060565 0.0051813 0.0051872 0.0017141 0.0034496 0.0025777 0.0025682 0.0034427 0.0034368 0.0017127 0.0017171 0.0069487 0.0034368 0.0017137 0.0069487 0.0025733 0.0008567 0.0043031 0.0043154 0.0060804 0.0025755 0.0052065 0.0017127 0.0060618 0.0025755 0.0034427 0.0017141 0.0034397 0.0008545 0.0000000 0.0025733 0.0069345 0.0025733 0.0034368 0.0051975 0.0043117 0.0025733 0.0060698 0.0043154 0.0017141 0.0087231 0.0087231 0.0095918 0.0131852 0.0113982 0.0132413 0.0123112 0.0114323 0.0105255 0.0078213 0.0087202 0.0105663 0.0114565 0.0114464 0.0151044 0.0114464 0.0114363 0.0123373 0.0124138 0.0123481 0.0114464 0.0123373 0.0096034 0.0095918 0.0078145 0.0078145 0.0150910 0.0123635 0.0150910 0.0114767 0.0141787 0.0122336 0.0141183 0.0087384 0.0087155 0.0123112 0.0123112 0.0123112 0.0105255 0.0025777 0.0025733 0.0025777 0.0043117 0.0025755 0.0034427 0.0025733 0.0034427 0.0025799 0.0105384 0.0141955 0.0133091 0.0115154 0.0123676 0.0114747 0.0122960 0.0114747 0.0105384 0.0123481 0.0123481 0.0132530 0.0123481 0.0132413 0.0132413 0.0123481 0.0051827 0.0096034 0.0105035 0.0113982 0.0096034 0.0096118 0.0113882 0.0096034 0.0096286 0.0104943 0.0104943 0.0096034 0.0105127 0.0113882 0.0096202 0.0096034 0.0132132 
Neosex     0.0232464 0.0034309 0.0051634 0.0051634 0.0122637 0.0078009 0.0104760 0.0113445 0.0104633 0.0078145 0.0104760 0.0122336 0.0122123 0.0122123 0.0122229 0.0060340 0.0060340 0.0060444 0.0060392 0.0086824 0.0087079 0.0087004 0.0096034 0.0078009 0.0025660 0.0025638 0.0042872 0.0017093 0.0025682 0.0069225 0.0069285 0.0069225 0.0105163 0.0104542 0.0069676 0.0069434 0.0095950 0.0086899 0.0069434 0.0069495 0.0078119 0.0069374 0.0078077 0.0086975 0.0105219 0.0104852 0.0095867 0.0104979 0.0096710 0.0104943 0.0113783 0.0077917 0.0104324 0.0104324 0.0140934 0.0104542 0.0095835 0.0113445 0.0105071 0.0025638 0.0025660 0.0025660 0.0025660 0.0034338 0.0042957 0.0042994 0.0034436 0.0087442 0.0051782 0.0042957 0.0051782 0.0042994 0.0042994 0.0043043 0.0025711 0.0095835 0.0095950 0.0104760 0.0051782 0.0025711 0.0060645 0.0051737 0.0051737 0.0051782 0.0043080 0.0051782 0.0078145 0.0105071 0.0123635 0.0095668 0.0104542 0.0042945 0.0008530 0.0042945 0.0051634 0.0042945 0.0042994 0.0008515 0.0025733 0.0017093 0.0034309 0.0025682 0.0025638 0.0008508 0.0008530 0.0060461 0.0043043 0.0025755 0.0060461 0.0017064 0.0008552 0.0034241 0.0034338 0.0051827 0.0017078 0.0043154 0.0008508 0.0051679 0.0017078 0.0025682 0.0008515 0.0025660 0.0017141 0.0025733 0.0000000 0.0060340 0.0017064 0.0025638 0.0043080 0.0034309 0.0000010 0.0051737 0.0034338 0.0008515 0.0078077 0.0078077 0.0086720 0.0122379 0.0104633 0.0122896 0.0113683 0.0105035 0.0095950 0.0077917 0.0086870 0.0096319 0.0105163 0.0105071 0.0141359 0.0105071 0.0104979 0.0113922 0.0114625 0.0114022 0.0105071 0.0113922 0.0086824 0.0095553 0.0077849 0.0077849 0.0141234 0.0114162 0.0141234 0.0105348 0.0132179 0.0112973 0.0131620 0.0078213 0.0078009 0.0113683 0.0113683 0.0113683 0.0095950 0.0017093 0.0017064 0.0017093 0.0034309 0.0017078 0.0025682 0.0017064 0.0025682 0.0017107 0.0096067 0.0132338 0.0123523 0.0105703 0.0114203 0.0105332 0.0113544 0.0105332 0.0096067 0.0114022 0.0114022 0.0123004 0.0114022 0.0122896 0.0122896 0.0114022 0.0042957 0.0095668 0.0095751 0.0104633 0.0086824 0.0086899 0.0104542 0.0086824 0.0087050 0.0095668 0.0095668 0.0086824 0.0095835 0.0104542 0.0086975 0.0086824 0.0122637 
Neosim     0.0261204 0.0025638 0.0042872 0.0042872 0.0149999 0.0104760 0.0131899 0.0140635 0.0131736 0.0104943 0.0131899 0.0149624 0.0149361 0.0149361 0.0149492 0.0086824 0.0086824 0.0086975 0.0086899 0.0113683 0.0114022 0.0113922 0.0123112 0.0104760 0.0051679 0.0051634 0.0069075 0.0043031 0.0051723 0.0095867 0.0095950 0.0095867 0.0132413 0.0131620 0.0096507 0.0096170 0.0123004 0.0113783 0.0096170 0.0096254 0.0104907 0.0096086 0.0104852 0.0113882 0.0132482 0.0132015 0.0122896 0.0132179 0.0123984 0.0132132 0.0141058 0.0104633 0.0131343 0.0131343 0.0168585 0.0131620 0.0122852 0.0140635 0.0132296 0.0051634 0.0051679 0.0051679 0.0051679 0.0025660 0.0034241 0.0034270 0.0060698 0.0078400 0.0042994 0.0034241 0.0042994 0.0034270 0.0034270 0.0034309 0.0051782 0.0122852 0.0123004 0.0131899 0.0042994 0.0051782 0.0051782 0.0042957 0.0042957 0.0042994 0.0034338 0.0042994 0.0104943 0.0132296 0.0151236 0.0122637 0.0131620 0.0069194 0.0051768 0.0069194 0.0042872 0.0069194 0.0034270 0.0051679 0.0069345 0.0060444 0.0078009 0.0051723 0.0069075 0.0051634 0.0051768 0.0051634 0.0087004 0.0069405 0.0051634 0.0060340 0.0051902 0.0060340 0.0060513 0.0043031 0.0060392 0.0034397 0.0051634 0.0008515 0.0042994 0.0069194 0.0051679 0.0051679 0.0060618 0.0069345 0.0060340 0.0000000 0.0060340 0.0051634 0.0069427 0.0078009 0.0060340 0.0042957 0.0025660 0.0051679 0.0104852 0.0104852 0.0104633 0.0149679 0.0131736 0.0150320 0.0140934 0.0132248 0.0123004 0.0104633 0.0113743 0.0123481 0.0132413 0.0132296 0.0159923 0.0132296 0.0132179 0.0141234 0.0133000 0.0141359 0.0123264 0.0141234 0.0113683 0.0122486 0.0104542 0.0104542 0.0168950 0.0141536 0.0168950 0.0132647 0.0159781 0.0122123 0.0159095 0.0096118 0.0104760 0.0140934 0.0140934 0.0140934 0.0123004 0.0034368 0.0042957 0.0043031 0.0060461 0.0042994 0.0051723 0.0042957 0.0051723 0.0043068 0.0123155 0.0159963 0.0151086 0.0133091 0.0141578 0.0132620 0.0122744 0.0132620 0.0123155 0.0141359 0.0141359 0.0150453 0.0141359 0.0150320 0.0150320 0.0141359 0.0086824 0.0122637 0.0122744 0.0131736 0.0113683 0.0113783 0.0131620 0.0113683 0.0113982 0.0122637 0.0122637 0.0113683 0.0122852 0.0131620 0.0113882 0.0113683 0.0149999 
Neospl     0.0232464 0.0034309 0.0051634 0.0051634 0.0122637 0.0078009 0.0104760 0.0113445 0.0104633 0.0078145 0.0104760 0.0122336 0.0122123 0.0122123 0.0122229 0.0060340 0.0060340 0.0060444 0.0060392 0.0086824 0.0087079 0.0087004 0.0096034 0.0078009 0.0025660 0.0025638 0.0042872 0.0017093 0.0025682 0.0069225 0.0069285 0.0069225 0.0105163 0.0104542 0.0069676 0.0069434 0.0095950 0.0086899 0.0069434 0.0069495 0.0078119 0.0069374 0.0078077 0.0086975 0.0105219 0.0104852 0.0095867 0.0104979 0.0096710 0.0104943 0.0113783 0.0077917 0.0104324 0.0104324 0.0140934 0.0104542 0.0095835 0.0113445 0.0105071 0.0025638 0.0025660 0.0025660 0.0025660 0.0034338 0.0042957 0.0042994 0.0034436 0.0087442 0.0051782 0.0042957 0.0051782 0.0042994 0.0042994 0.0043043 0.0025711 0.0095835 0.0095950 0.0104760 0.0051782 0.0025711 0.0060645 0.0051737 0.0051737 0.0051782 0.0043080 0.0051782 0.0078145 0.0105071 0.0123635 0.0095668 0.0104542 0.0042945 0.0008530 0.0042945 0.0051634 0.0042945 0.0042994 0.0008515 0.0025733 0.0000010 0.0017097 0.0025682 0.0025638 0.0008508 0.0000010 0.0060461 0.0025740 0.0008556 0.0060461 0.0000010 0.0000010 0.0034241 0.0034338 0.0051827 0.0000010 0.0043154 0.0008508 0.0051679 0.0017078 0.0008523 0.0008515 0.0025660 0.0008556 0.0025733 0.0017064 0.0060340 0.0000000 0.0025638 0.0043080 0.0034309 0.0017064 0.0051737 0.0034338 0.0008515 0.0078077 0.0078077 0.0086720 0.0122379 0.0104633 0.0122896 0.0113683 0.0105035 0.0095950 0.0077917 0.0086870 0.0096319 0.0105163 0.0105071 0.0141359 0.0105071 0.0104979 0.0113922 0.0105626 0.0114022 0.0105071 0.0113922 0.0086824 0.0095553 0.0077849 0.0077849 0.0141234 0.0114162 0.0141234 0.0105348 0.0132179 0.0112973 0.0131620 0.0078213 0.0078009 0.0113683 0.0113683 0.0113683 0.0095950 0.0017093 0.0017064 0.0017093 0.0034309 0.0017078 0.0025682 0.0017064 0.0025682 0.0017107 0.0096067 0.0132338 0.0123523 0.0105703 0.0114203 0.0105332 0.0113544 0.0105332 0.0087184 0.0114022 0.0114022 0.0123004 0.0114022 0.0122896 0.0122896 0.0114022 0.0042957 0.0095668 0.0095751 0.0104633 0.0086824 0.0086899 0.0104542 0.0086824 0.0087050 0.0095668 0.0095668 0.0086824 0.0095835 0.0104542 0.0086975 0.0086824 0.0122637 
Neotet     0.0223142 0.0025689 0.0042957 0.0042957 0.0113683 0.0069225 0.0095867 0.0104542 0.0095751 0.0069345 0.0095867 0.0113406 0.0113209 0.0113209 0.0113307 0.0051634 0.0051634 0.0051723 0.0051679 0.0078009 0.0078238 0.0078170 0.0087155 0.0069225 0.0017078 0.0017064 0.0034241 0.0008523 0.0017093 0.0060461 0.0060513 0.0060461 0.0096235 0.0095668 0.0060865 0.0060654 0.0087079 0.0078077 0.0060654 0.0060707 0.0069314 0.0060601 0.0069285 0.0078145 0.0096286 0.0095950 0.0087004 0.0096067 0.0087767 0.0096034 0.0104852 0.0069134 0.0095470 0.0095470 0.0131899 0.0095668 0.0086975 0.0104542 0.0096151 0.0017064 0.0017078 0.0017078 0.0017078 0.0025711 0.0034309 0.0034338 0.0025784 0.0078563 0.0043080 0.0034309 0.0043080 0.0034338 0.0034338 0.0034377 0.0017112 0.0086975 0.0087079 0.0095867 0.0043080 0.0017112 0.0051885 0.0043043 0.0043043 0.0043080 0.0034407 0.0043080 0.0069345 0.0096151 0.0114605 0.0086824 0.0095668 0.0034299 0.0017107 0.0034299 0.0042957 0.0034299 0.0034338 0.0017078 0.0034368 0.0025682 0.0042957 0.0034299 0.0034241 0.0017064 0.0017107 0.0051737 0.0051737 0.0034397 0.0051737 0.0025638 0.0017151 0.0025638 0.0025711 0.0043117 0.0017078 0.0034466 0.0017064 0.0042994 0.0008515 0.0034299 0.0017078 0.0017078 0.0025755 0.0034368 0.0025638 0.0051634 0.0025638 0.0000000 0.0034407 0.0042957 0.0025638 0.0043043 0.0025711 0.0017078 0.0069285 0.0069285 0.0077917 0.0113445 0.0095751 0.0113922 0.0104760 0.0096118 0.0087079 0.0069134 0.0078052 0.0087413 0.0096235 0.0096151 0.0132296 0.0096151 0.0096067 0.0104979 0.0105626 0.0105071 0.0096151 0.0104979 0.0078009 0.0086720 0.0069075 0.0069075 0.0132179 0.0105199 0.0132179 0.0096403 0.0123155 0.0104108 0.0122637 0.0069405 0.0069225 0.0104760 0.0104760 0.0104760 0.0087079 0.0008523 0.0008508 0.0008523 0.0025689 0.0008515 0.0017093 0.0008508 0.0017093 0.0008530 0.0087184 0.0123306 0.0114505 0.0096729 0.0105239 0.0096390 0.0104633 0.0096390 0.0087184 0.0105071 0.0105071 0.0114022 0.0105071 0.0113922 0.0113922 0.0105071 0.0051634 0.0086824 0.0086899 0.0095751 0.0078009 0.0078077 0.0095668 0.0078009 0.0078213 0.0086824 0.0086824 0.0078009 0.0086975 0.0095668 0.0078145 0.0078009 0.0113683 
Neotim     0.0243116 0.0043166 0.0060645 0.0060645 0.0132296 0.0087260 0.0114262 0.0123004 0.0114122 0.0087413 0.0114262 0.0131968 0.0131736 0.0131736 0.0131852 0.0069427 0.0069427 0.0069548 0.0069487 0.0096151 0.0096436 0.0096352 0.0105477 0.0087260 0.0017161 0.0017146 0.0034407 0.0017175 0.0017175 0.0078400 0.0078468 0.0078400 0.0114706 0.0114022 0.0078855 0.0078580 0.0096436 0.0096235 0.0078580 0.0078648 0.0087307 0.0078511 0.0087336 0.0096319 0.0114767 0.0114363 0.0105292 0.0114504 0.0106224 0.0114464 0.0123373 0.0087155 0.0113783 0.0113783 0.0150776 0.0114022 0.0105255 0.0123004 0.0114605 0.0017146 0.0017161 0.0017161 0.0017161 0.0043203 0.0051885 0.0051930 0.0043326 0.0096841 0.0060823 0.0051885 0.0060823 0.0051930 0.0051930 0.0052000 0.0034505 0.0105255 0.0105384 0.0114262 0.0060823 0.0034505 0.0069774 0.0060770 0.0060770 0.0060823 0.0052045 0.0060823 0.0087413 0.0114605 0.0133382 0.0105071 0.0114022 0.0051872 0.0034496 0.0051872 0.0060645 0.0051872 0.0051930 0.0034436 0.0051975 0.0043154 0.0060645 0.0043154 0.0051782 0.0034407 0.0034496 0.0069570 0.0069570 0.0052020 0.0069570 0.0043080 0.0034585 0.0025762 0.0025835 0.0060876 0.0043117 0.0052135 0.0034407 0.0060698 0.0025784 0.0051872 0.0034436 0.0017161 0.0043278 0.0051975 0.0043080 0.0069427 0.0043080 0.0034407 0.0000000 0.0060645 0.0043080 0.0060770 0.0043203 0.0034436 0.0087336 0.0087336 0.0096034 0.0132015 0.0114122 0.0132578 0.0123264 0.0114464 0.0105384 0.0087155 0.0096202 0.0105792 0.0114706 0.0114605 0.0151236 0.0114605 0.0114504 0.0123525 0.0124293 0.0123635 0.0114605 0.0123525 0.0096151 0.0104943 0.0087079 0.0087079 0.0151101 0.0123788 0.0151101 0.0114909 0.0141965 0.0113544 0.0141359 0.0087489 0.0087260 0.0123264 0.0123264 0.0123264 0.0105292 0.0025806 0.0025762 0.0025806 0.0025813 0.0017161 0.0017175 0.0025762 0.0017175 0.0017190 0.0105513 0.0142134 0.0133257 0.0115297 0.0123830 0.0114889 0.0123112 0.0114889 0.0105513 0.0123635 0.0123635 0.0132695 0.0123635 0.0132578 0.0132578 0.0123635 0.0069427 0.0105071 0.0105163 0.0114122 0.0096151 0.0096235 0.0114022 0.0096151 0.0096403 0.0105071 0.0105071 0.0096151 0.0105255 0.0114022 0.0096319 0.0096151 0.0132296 
Neotoa     0.0251765 0.0051737 0.0069225 0.0069225 0.0140934 0.0095867 0.0122896 0.0131620 0.0122744 0.0096034 0.0122896 0.0140583 0.0140337 0.0140337 0.0140460 0.0078009 0.0078009 0.0078145 0.0078077 0.0104760 0.0105071 0.0104979 0.0114122 0.0095867 0.0042994 0.0042957 0.0060340 0.0034368 0.0043031 0.0087004 0.0087079 0.0087004 0.0105384 0.0122637 0.0087584 0.0087278 0.0114022 0.0104852 0.0087278 0.0087355 0.0096002 0.0087202 0.0095950 0.0104943 0.0123437 0.0123004 0.0113922 0.0105199 0.0114929 0.0123112 0.0132015 0.0095751 0.0122379 0.0122379 0.0159437 0.0122637 0.0113882 0.0131620 0.0105292 0.0042957 0.0042994 0.0042994 0.0042994 0.0051782 0.0060461 0.0060513 0.0051930 0.0105513 0.0069427 0.0060461 0.0069427 0.0060513 0.0060513 0.0060593 0.0043080 0.0113882 0.0114022 0.0122896 0.0069427 0.0043080 0.0078400 0.0069367 0.0069367 0.0069427 0.0060645 0.0069427 0.0096034 0.0105292 0.0123898 0.0113683 0.0122637 0.0060444 0.0025755 0.0060444 0.0069225 0.0060444 0.0060513 0.0025711 0.0043117 0.0034368 0.0051737 0.0043031 0.0042957 0.0025689 0.0025755 0.0078170 0.0060593 0.0043154 0.0078170 0.0034309 0.0025821 0.0051634 0.0051782 0.0069487 0.0034338 0.0060751 0.0025689 0.0069285 0.0034338 0.0043031 0.0025711 0.0042994 0.0034466 0.0043117 0.0034309 0.0078009 0.0034309 0.0042957 0.0060645 0.0000000 0.0034309 0.0069367 0.0051782 0.0025711 0.0095950 0.0095950 0.0104633 0.0140635 0.0122744 0.0141234 0.0131899 0.0123220 0.0114022 0.0095751 0.0104816 0.0105477 0.0105384 0.0105292 0.0141662 0.0105292 0.0105199 0.0114162 0.0114868 0.0114262 0.0105292 0.0114162 0.0104760 0.0113544 0.0095668 0.0095668 0.0141536 0.0114403 0.0141536 0.0105570 0.0132461 0.0131066 0.0149999 0.0096118 0.0095867 0.0131899 0.0131899 0.0131899 0.0114022 0.0034368 0.0034309 0.0034368 0.0051737 0.0034338 0.0043031 0.0034309 0.0043031 0.0034397 0.0114162 0.0150818 0.0141955 0.0124005 0.0132503 0.0123567 0.0131736 0.0123567 0.0114162 0.0114262 0.0114262 0.0123264 0.0114262 0.0123155 0.0123155 0.0114262 0.0060461 0.0113683 0.0113783 0.0122744 0.0104760 0.0104852 0.0122637 0.0104760 0.0105035 0.0113683 0.0113683 0.0104760 0.0113882 0.0122637 0.0104943 0.0104760 0.0140934 
Neotre     0.0232464 0.0034309 0.0051634 0.0051634 0.0122637 0.0078009 0.0104760 0.0113445 0.0104633 0.0078145 0.0104760 0.0122336 0.0122123 0.0122123 0.0122229 0.0060340 0.0060340 0.0060444 0.0060392 0.0086824 0.0087079 0.0087004 0.0096034 0.0078009 0.0025660 0.0025638 0.0042872 0.0017093 0.0025682 0.0069225 0.0069285 0.0069225 0.0105163 0.0104542 0.0069676 0.0069434 0.0095950 0.0086899 0.0069434 0.0069495 0.0078119 0.0069374 0.0078077 0.0086975 0.0105219 0.0104852 0.0095867 0.0104979 0.0096710 0.0104943 0.0113783 0.0077917 0.0104324 0.0104324 0.0140934 0.0104542 0.0095835 0.0113445 0.0105071 0.0025638 0.0025660 0.0025660 0.0025660 0.0034338 0.0042957 0.0042994 0.0034436 0.0087442 0.0051782 0.0042957 0.0051782 0.0042994 0.0042994 0.0043043 0.0025711 0.0095835 0.0095950 0.0104760 0.0051782 0.0025711 0.0060645 0.0051737 0.0051737 0.0051782 0.0043080 0.0051782 0.0078145 0.0105071 0.0123635 0.0095668 0.0104542 0.0042945 0.0008530 0.0042945 0.0051634 0.0042945 0.0042994 0.0008515 0.0025733 0.0017093 0.0034309 0.0025682 0.0025638 0.0008508 0.0008530 0.0060461 0.0043043 0.0025755 0.0060461 0.0017064 0.0008552 0.0034241 0.0034338 0.0051827 0.0017078 0.0043154 0.0008508 0.0051679 0.0017078 0.0025682 0.0008515 0.0025660 0.0017141 0.0025733 0.0000010 0.0060340 0.0017064 0.0025638 0.0043080 0.0034309 0.0000000 0.0051737 0.0034338 0.0008515 0.0078077 0.0078077 0.0086720 0.0122379 0.0104633 0.0122896 0.0113683 0.0105035 0.0095950 0.0077917 0.0086870 0.0096319 0.0105163 0.0105071 0.0141359 0.0105071 0.0104979 0.0113922 0.0114625 0.0114022 0.0105071 0.0113922 0.0086824 0.0095553 0.0077849 0.0077849 0.0141234 0.0114162 0.0141234 0.0105348 0.0132179 0.0112973 0.0131620 0.0078213 0.0078009 0.0113683 0.0113683 0.0113683 0.0095950 0.0017093 0.0017064 0.0017093 0.0034309 0.0017078 0.0025682 0.0017064 0.0025682 0.0017107 0.0096067 0.0132338 0.0123523 0.0105703 0.0114203 0.0105332 0.0113544 0.0105332 0.0096067 0.0114022 0.0114022 0.0123004 0.0114022 0.0122896 0.0122896 0.0114022 0.0042957 0.0095668 0.0095751 0.0104633 0.0086824 0.0086899 0.0104542 0.0086824 0.0087050 0.0095668 0.0095668 0.0086824 0.0095835 0.0104542 0.0086975 0.0086824 0.0122637 
Neovar     0.0252329 0.0017097 0.0034309 0.0034309 0.0141234 0.0096067 0.0123155 0.0131899 0.0123004 0.0096235 0.0123155 0.0140882 0.0140635 0.0140635 0.0140758 0.0078170 0.0078170 0.0078306 0.0078238 0.0104979 0.0105292 0.0105199 0.0114363 0.0096067 0.0043080 0.0043043 0.0060461 0.0034436 0.0043117 0.0087184 0.0087260 0.0087184 0.0123635 0.0122896 0.0087767 0.0087460 0.0114262 0.0105071 0.0087460 0.0087537 0.0096202 0.0087384 0.0096151 0.0105163 0.0123700 0.0123264 0.0114162 0.0123416 0.0115174 0.0123373 0.0132296 0.0095950 0.0122637 0.0122637 0.0159781 0.0122896 0.0114122 0.0131899 0.0123525 0.0043043 0.0043080 0.0043080 0.0043080 0.0017112 0.0025689 0.0025711 0.0052045 0.0069714 0.0034407 0.0025689 0.0034407 0.0025711 0.0025711 0.0025740 0.0043166 0.0114122 0.0114262 0.0123155 0.0034407 0.0043166 0.0043166 0.0034377 0.0034377 0.0034407 0.0025762 0.0034407 0.0096235 0.0123525 0.0142397 0.0113922 0.0122896 0.0060565 0.0043154 0.0060565 0.0034309 0.0060565 0.0025711 0.0043080 0.0060698 0.0051827 0.0069367 0.0060565 0.0060461 0.0043043 0.0043154 0.0043043 0.0078332 0.0060751 0.0043043 0.0051737 0.0043266 0.0051737 0.0051885 0.0034436 0.0051782 0.0025806 0.0043043 0.0034338 0.0034407 0.0060565 0.0043080 0.0043080 0.0051975 0.0060698 0.0051737 0.0042957 0.0051737 0.0043043 0.0060770 0.0069367 0.0051737 0.0000000 0.0017112 0.0043080 0.0096151 0.0096151 0.0104852 0.0140934 0.0123004 0.0141536 0.0132179 0.0123481 0.0114262 0.0095950 0.0105035 0.0114706 0.0123635 0.0123525 0.0160268 0.0123525 0.0123416 0.0132461 0.0133285 0.0132578 0.0123525 0.0132461 0.0104979 0.0113783 0.0095867 0.0095867 0.0160126 0.0132743 0.0160126 0.0123853 0.0150967 0.0113445 0.0150320 0.0096319 0.0096067 0.0132179 0.0132179 0.0132179 0.0114262 0.0034436 0.0034377 0.0034436 0.0051840 0.0034407 0.0043117 0.0034377 0.0043117 0.0034466 0.0114403 0.0151143 0.0142260 0.0124270 0.0132786 0.0123830 0.0132015 0.0123830 0.0114403 0.0123264 0.0132578 0.0141662 0.0132578 0.0141536 0.0132461 0.0132578 0.0078170 0.0113922 0.0114022 0.0123004 0.0104979 0.0105071 0.0122896 0.0104979 0.0105255 0.0113922 0.0113922 0.0104979 0.0114122 0.0122896 0.0105163 0.0104979 0.0141234 
NeoveS     0.0233189 0.0000010 0.0017078 0.0017078 0.0123004 0.0078238 0.0105071 0.0113783 0.0104943 0.0078374 0.0105071 0.0122701 0.0122486 0.0122486 0.0122593 0.0060513 0.0060513 0.0060618 0.0060565 0.0087079 0.0087336 0.0087260 0.0096319 0.0078238 0.0025733 0.0025711 0.0042994 0.0017141 0.0025755 0.0069427 0.0069487 0.0069427 0.0105477 0.0104852 0.0069890 0.0069646 0.0096235 0.0087155 0.0069646 0.0069707 0.0078349 0.0069586 0.0078306 0.0087231 0.0105533 0.0105163 0.0096151 0.0105292 0.0096999 0.0105255 0.0114122 0.0078145 0.0104633 0.0104633 0.0141359 0.0104852 0.0096118 0.0113783 0.0105384 0.0025711 0.0025733 0.0025733 0.0025733 0.0000010 0.0000010 0.0000010 0.0034534 0.0052045 0.0017127 0.0000010 0.0008549 0.0000010 0.0000010 0.0008542 0.0025784 0.0096118 0.0096235 0.0105071 0.0017127 0.0025784 0.0025784 0.0017112 0.0017112 0.0017127 0.0008549 0.0017127 0.0078374 0.0105384 0.0124007 0.0095950 0.0104852 0.0043068 0.0025777 0.0043068 0.0017078 0.0043068 0.0008523 0.0025733 0.0043154 0.0034397 0.0051782 0.0043068 0.0042994 0.0025711 0.0025777 0.0025711 0.0060645 0.0043192 0.0025711 0.0034338 0.0025844 0.0034338 0.0034436 0.0017141 0.0034368 0.0008564 0.0025711 0.0017093 0.0017127 0.0043068 0.0025733 0.0025733 0.0034496 0.0043154 0.0034338 0.0025660 0.0034338 0.0025711 0.0043203 0.0051782 0.0034338 0.0017112 0.0000000 0.0025733 0.0078306 0.0078306 0.0086975 0.0122744 0.0104943 0.0123264 0.0114022 0.0105348 0.0096235 0.0078145 0.0087126 0.0096605 0.0105477 0.0105384 0.0141787 0.0105384 0.0105292 0.0114262 0.0114970 0.0114363 0.0105384 0.0114262 0.0087079 0.0095835 0.0078077 0.0078077 0.0141662 0.0114504 0.0141662 0.0105663 0.0132578 0.0095553 0.0132015 0.0078443 0.0078238 0.0114022 0.0114022 0.0114022 0.0096235 0.0017141 0.0017112 0.0017141 0.0034407 0.0017127 0.0025755 0.0017112 0.0025755 0.0017156 0.0096352 0.0132737 0.0123895 0.0106019 0.0114545 0.0105646 0.0113882 0.0105646 0.0096352 0.0114363 0.0114363 0.0123373 0.0114363 0.0123264 0.0123264 0.0114363 0.0060513 0.0095950 0.0096034 0.0104943 0.0087079 0.0087155 0.0104852 0.0087079 0.0087307 0.0095950 0.0095950 0.0087079 0.0096118 0.0104852 0.0087231 0.0087079 0.0123004 
Neowal     0.0223341 0.0025711 0.0042994 0.0042994 0.0113783 0.0069285 0.0095950 0.0104633 0.0095835 0.0069405 0.0095950 0.0113505 0.0113307 0.0113307 0.0113406 0.0051679 0.0051679 0.0051768 0.0051723 0.0078077 0.0078306 0.0078238 0.0087231 0.0069285 0.0017093 0.0017078 0.0034270 0.0008530 0.0017107 0.0060513 0.0060565 0.0060513 0.0096319 0.0095751 0.0060918 0.0060707 0.0087155 0.0078145 0.0060707 0.0060759 0.0069374 0.0060654 0.0069345 0.0078213 0.0096371 0.0096034 0.0087079 0.0096151 0.0087844 0.0096118 0.0104943 0.0069194 0.0095553 0.0095553 0.0132015 0.0095751 0.0087050 0.0104633 0.0096235 0.0017078 0.0017093 0.0017093 0.0017093 0.0025733 0.0034338 0.0034368 0.0025806 0.0069631 0.0043117 0.0034338 0.0043117 0.0034368 0.0034368 0.0034407 0.0017127 0.0087050 0.0087155 0.0095950 0.0043117 0.0017127 0.0051930 0.0043080 0.0043080 0.0043117 0.0034436 0.0043117 0.0069405 0.0096235 0.0114706 0.0086899 0.0095751 0.0034329 0.0000010 0.0034329 0.0042994 0.0034329 0.0034368 0.0000010 0.0017141 0.0008530 0.0025711 0.0017107 0.0017078 0.0000010 0.0000010 0.0051782 0.0034407 0.0017156 0.0051782 0.0008515 0.0000010 0.0025660 0.0025733 0.0043154 0.0008523 0.0034496 0.0000010 0.0043031 0.0008523 0.0017107 0.0000010 0.0017093 0.0008564 0.0017141 0.0008515 0.0051679 0.0008515 0.0017078 0.0034436 0.0025711 0.0008515 0.0043080 0.0025733 0.0000000 0.0069345 0.0069345 0.0077984 0.0113544 0.0095835 0.0114022 0.0104852 0.0096202 0.0087155 0.0069194 0.0078119 0.0087489 0.0096319 0.0096235 0.0132413 0.0096235 0.0096151 0.0105071 0.0105719 0.0105163 0.0096235 0.0105071 0.0078077 0.0086795 0.0069134 0.0069134 0.0132296 0.0105292 0.0132296 0.0096488 0.0123264 0.0104198 0.0122744 0.0069465 0.0069285 0.0104852 0.0104852 0.0104852 0.0087155 0.0008530 0.0008515 0.0008530 0.0025711 0.0008523 0.0017107 0.0008515 0.0017107 0.0008537 0.0087260 0.0123414 0.0114606 0.0096814 0.0105332 0.0096474 0.0104724 0.0096474 0.0087260 0.0105163 0.0105163 0.0114122 0.0105163 0.0114022 0.0114022 0.0105163 0.0034338 0.0086899 0.0086975 0.0095835 0.0078077 0.0078145 0.0095751 0.0078077 0.0078281 0.0086899 0.0086899 0.0078077 0.0087050 0.0095751 0.0078213 0.0078077 0.0113783 
Ophhet     0.0186329 0.0078238 0.0095950 0.0095950 0.0078238 0.0000010 0.0060645 0.0069285 0.0060565 0.0000010 0.0025711 0.0078052 0.0077917 0.0077917 0.0077984 0.0017112 0.0017112 0.0017141 0.0017127 0.0043080 0.0008549 0.0008542 0.0017141 0.0000010 0.0060444 0.0069285 0.0086899 0.0051872 0.0069405 0.0025762 0.0025784 0.0025762 0.0060876 0.0060513 0.0000010 0.0000010 0.0017127 0.0017093 0.0000010 0.0000010 0.0008545 0.0000010 0.0000010 0.0008530 0.0060909 0.0060698 0.0017112 0.0060770 0.0017260 0.0025755 0.0034368 0.0017127 0.0060392 0.0060392 0.0096151 0.0060513 0.0051872 0.0069285 0.0060823 0.0069285 0.0069345 0.0069345 0.0069345 0.0078306 0.0087079 0.0087155 0.0078537 0.0132979 0.0096235 0.0087079 0.0096235 0.0087155 0.0087155 0.0087260 0.0069487 0.0017107 0.0017127 0.0025711 0.0096235 0.0069487 0.0105384 0.0096151 0.0096151 0.0096235 0.0087336 0.0096235 0.0000010 0.0060823 0.0078864 0.0017078 0.0025660 0.0087050 0.0069465 0.0087050 0.0095950 0.0087050 0.0087155 0.0069345 0.0078213 0.0078213 0.0095950 0.0078213 0.0086899 0.0069285 0.0069465 0.0105071 0.0105071 0.0087307 0.0105071 0.0078077 0.0069646 0.0078077 0.0078306 0.0096319 0.0078145 0.0087489 0.0069285 0.0096034 0.0060565 0.0087050 0.0060565 0.0069345 0.0078443 0.0087231 0.0078077 0.0104852 0.0078077 0.0069285 0.0087336 0.0095950 0.0078077 0.0096151 0.0078306 0.0069345 0.0000000 0.0000010 0.0025733 0.0078077 0.0060565 0.0078400 0.0034338 0.0025777 0.0017127 0.0017127 0.0025777 0.0052135 0.0060876 0.0060823 0.0096436 0.0060823 0.0060770 0.0069570 0.0069996 0.0069631 0.0060823 0.0069570 0.0043080 0.0034368 0.0017112 0.0017112 0.0096352 0.0069714 0.0096352 0.0060982 0.0087442 0.0086899 0.0051679 0.0034496 0.0034407 0.0069427 0.0069427 0.0069427 0.0017127 0.0060618 0.0060513 0.0060618 0.0078238 0.0060565 0.0060497 0.0060513 0.0069405 0.0060670 0.0052000 0.0087555 0.0078803 0.0061184 0.0069737 0.0060971 0.0069345 0.0060971 0.0034407 0.0069631 0.0069631 0.0078468 0.0069631 0.0078400 0.0078400 0.0069631 0.0104852 0.0034407 0.0017093 0.0025682 0.0008515 0.0008523 0.0025660 0.0008515 0.0008537 0.0017078 0.0017078 0.0008515 0.0017107 0.0025660 0.0008530 0.0008515 0.0042994 
Ophven     0.0186329 0.0078238 0.0095950 0.0095950 0.0078238 0.0000010 0.0060645 0.0069285 0.0060565 0.0000010 0.0025711 0.0078052 0.0077917 0.0077917 0.0077984 0.0017112 0.0017112 0.0017141 0.0017127 0.0043080 0.0008549 0.0008542 0.0017141 0.0000010 0.0060444 0.0069285 0.0086899 0.0051872 0.0069405 0.0025762 0.0025784 0.0025762 0.0060876 0.0060513 0.0000010 0.0000010 0.0017127 0.0017093 0.0000010 0.0000010 0.0008545 0.0000010 0.0000010 0.0008530 0.0060909 0.0060698 0.0017112 0.0060770 0.0017260 0.0025755 0.0034368 0.0017127 0.0060392 0.0060392 0.0096151 0.0060513 0.0051872 0.0069285 0.0060823 0.0069285 0.0069345 0.0069345 0.0069345 0.0078306 0.0087079 0.0087155 0.0078537 0.0132979 0.0096235 0.0087079 0.0096235 0.0087155 0.0087155 0.0087260 0.0069487 0.0017107 0.0017127 0.0025711 0.0096235 0.0069487 0.0105384 0.0096151 0.0096151 0.0096235 0.0087336 0.0096235 0.0000010 0.0060823 0.0078864 0.0017078 0.0025660 0.0087050 0.0069465 0.0087050 0.0095950 0.0087050 0.0087155 0.0069345 0.0078213 0.0078213 0.0095950 0.0087050 0.0086899 0.0069285 0.0069465 0.0105071 0.0105071 0.0087307 0.0105071 0.0078077 0.0069646 0.0078077 0.0078306 0.0096319 0.0078145 0.0087489 0.0069285 0.0096034 0.0060565 0.0087050 0.0060565 0.0069345 0.0078443 0.0087231 0.0078077 0.0104852 0.0078077 0.0069285 0.0087336 0.0095950 0.0078077 0.0096151 0.0078306 0.0069345 0.0000010 0.0000000 0.0025733 0.0078077 0.0060565 0.0078400 0.0034338 0.0025777 0.0017127 0.0017127 0.0025777 0.0052135 0.0060876 0.0060823 0.0096436 0.0060823 0.0060770 0.0069570 0.0069996 0.0069631 0.0060823 0.0069570 0.0043080 0.0034368 0.0017112 0.0017112 0.0096352 0.0069714 0.0096352 0.0060982 0.0087442 0.0086899 0.0051679 0.0034496 0.0034407 0.0069427 0.0069427 0.0069427 0.0017127 0.0060618 0.0060513 0.0060618 0.0078238 0.0060565 0.0060497 0.0060513 0.0069405 0.0060670 0.0052000 0.0087555 0.0078803 0.0061184 0.0069737 0.0060971 0.0069345 0.0060971 0.0034407 0.0069631 0.0069631 0.0078468 0.0069631 0.0078400 0.0078400 0.0069631 0.0104852 0.0034407 0.0017093 0.0025682 0.0008515 0.0008523 0.0025660 0.0008515 0.0008537 0.0017078 0.0017078 0.0008515 0.0017107 0.0025660 0.0008530 0.0008515 0.0042994 
Ortcho     0.0176771 0.0086899 0.0104633 0.0104633 0.0086899 0.0025711 0.0069285 0.0077917 0.0069194 0.0025755 0.0051782 0.0086691 0.0086541 0.0086541 0.0086616 0.0025660 0.0025660 0.0025704 0.0025682 0.0051679 0.0034436 0.0034407 0.0043154 0.0025711 0.0069055 0.0077917 0.0095553 0.0060497 0.0078052 0.0034338 0.0034368 0.0034338 0.0069548 0.0069134 0.0017225 0.0017166 0.0043117 0.0034368 0.0017166 0.0017181 0.0025748 0.0017151 0.0025733 0.0034397 0.0069586 0.0069345 0.0043080 0.0069427 0.0043454 0.0051872 0.0060565 0.0025682 0.0068996 0.0068996 0.0104852 0.0069134 0.0060497 0.0077917 0.0069487 0.0077917 0.0077984 0.0077984 0.0077984 0.0086975 0.0095751 0.0095835 0.0087231 0.0141787 0.0104943 0.0095751 0.0104943 0.0095835 0.0095835 0.0095950 0.0078145 0.0043068 0.0043117 0.0051782 0.0104943 0.0078145 0.0114122 0.0104852 0.0104852 0.0104943 0.0096034 0.0104943 0.0025755 0.0069487 0.0087595 0.0042994 0.0051679 0.0095719 0.0078119 0.0095719 0.0104633 0.0095719 0.0095835 0.0077984 0.0086870 0.0086870 0.0104633 0.0086870 0.0095553 0.0077917 0.0078119 0.0113783 0.0113783 0.0096002 0.0113783 0.0086720 0.0078323 0.0086720 0.0086975 0.0105035 0.0086795 0.0096202 0.0077917 0.0104724 0.0069194 0.0095719 0.0069194 0.0077984 0.0087126 0.0095918 0.0086720 0.0104633 0.0086720 0.0077917 0.0096034 0.0104633 0.0086720 0.0104852 0.0086975 0.0077984 0.0025733 0.0025733 0.0000000 0.0086720 0.0069194 0.0087079 0.0060513 0.0051916 0.0043117 0.0025682 0.0034358 0.0060804 0.0069548 0.0069487 0.0105163 0.0069487 0.0069427 0.0078238 0.0078717 0.0078306 0.0069487 0.0078238 0.0051679 0.0042945 0.0025660 0.0025660 0.0105071 0.0078400 0.0105071 0.0069669 0.0096151 0.0095553 0.0078077 0.0043105 0.0042994 0.0078077 0.0078077 0.0078077 0.0043117 0.0069194 0.0069134 0.0069254 0.0086899 0.0069194 0.0078052 0.0069134 0.0078052 0.0069314 0.0060645 0.0096273 0.0087526 0.0069900 0.0078426 0.0069657 0.0077984 0.0069657 0.0060645 0.0078306 0.0078306 0.0087155 0.0078306 0.0087079 0.0087079 0.0078306 0.0113544 0.0042994 0.0043031 0.0051723 0.0034338 0.0034368 0.0051679 0.0034338 0.0034427 0.0042994 0.0042994 0.0034338 0.0043068 0.0051679 0.0034397 0.0034338 0.0069285 
Ortmaz     0.0232464 0.0122637 0.0140635 0.0140635 0.0086645 0.0078009 0.0086645 0.0095272 0.0068996 0.0078145 0.0104760 0.0122336 0.0122123 0.0122123 0.0122229 0.0060340 0.0060340 0.0060444 0.0060392 0.0086824 0.0087079 0.0087004 0.0096034 0.0078009 0.0104415 0.0113445 0.0131343 0.0095835 0.0113644 0.0069225 0.0069285 0.0069225 0.0086975 0.0086466 0.0060865 0.0060654 0.0095950 0.0086899 0.0069434 0.0069495 0.0078119 0.0069374 0.0078077 0.0086975 0.0105219 0.0104852 0.0095867 0.0086824 0.0096710 0.0096034 0.0095950 0.0077917 0.0104324 0.0104324 0.0122379 0.0086466 0.0077816 0.0095272 0.0086899 0.0113445 0.0113544 0.0113544 0.0113544 0.0122744 0.0131620 0.0131736 0.0123112 0.0178698 0.0141058 0.0131620 0.0141058 0.0131736 0.0131736 0.0131899 0.0104852 0.0095835 0.0095950 0.0104760 0.0141058 0.0113783 0.0150453 0.0140934 0.0140934 0.0141058 0.0132015 0.0141058 0.0078145 0.0086899 0.0105163 0.0095668 0.0104542 0.0131573 0.0113743 0.0131573 0.0140635 0.0131573 0.0131736 0.0113544 0.0122593 0.0122593 0.0140635 0.0131573 0.0131343 0.0113445 0.0113743 0.0149999 0.0149999 0.0131968 0.0149999 0.0122379 0.0114042 0.0122379 0.0122744 0.0141183 0.0122486 0.0132248 0.0113445 0.0140758 0.0104633 0.0131573 0.0104633 0.0113544 0.0122960 0.0131852 0.0122379 0.0149679 0.0122379 0.0113445 0.0132015 0.0140635 0.0122379 0.0140934 0.0122744 0.0113544 0.0078077 0.0078077 0.0086720 0.0000000 0.0017078 0.0069225 0.0113683 0.0105035 0.0095950 0.0077917 0.0086870 0.0078213 0.0086975 0.0086899 0.0122744 0.0086899 0.0086824 0.0095668 0.0096254 0.0086899 0.0086899 0.0095668 0.0068936 0.0095553 0.0077849 0.0077849 0.0122637 0.0095867 0.0122637 0.0087126 0.0113683 0.0131343 0.0131620 0.0060376 0.0060220 0.0113683 0.0113683 0.0113683 0.0095950 0.0104724 0.0104542 0.0104724 0.0122637 0.0104633 0.0113644 0.0104542 0.0113644 0.0104816 0.0078009 0.0132338 0.0123523 0.0105703 0.0114203 0.0105332 0.0113544 0.0105332 0.0113922 0.0095751 0.0095751 0.0104633 0.0095751 0.0104542 0.0104542 0.0086899 0.0131620 0.0095668 0.0095751 0.0104633 0.0086824 0.0086899 0.0104542 0.0086824 0.0087050 0.0095668 0.0095668 0.0086824 0.0086975 0.0104542 0.0086975 0.0086824 0.0122637 
Ortred     0.0214041 0.0104852 0.0122744 0.0122744 0.0069134 0.0060513 0.0069134 0.0077749 0.0051620 0.0060618 0.0087079 0.0104597 0.0104415 0.0104415 0.0104506 0.0042994 0.0042994 0.0043068 0.0043031 0.0069285 0.0069487 0.0069427 0.0078374 0.0060513 0.0086795 0.0095751 0.0113544 0.0078213 0.0095918 0.0051782 0.0051827 0.0051782 0.0069405 0.0068996 0.0043367 0.0043217 0.0078306 0.0069345 0.0051947 0.0051992 0.0060601 0.0051902 0.0060565 0.0069405 0.0087460 0.0087155 0.0078238 0.0069285 0.0078924 0.0078374 0.0078306 0.0060444 0.0086720 0.0086720 0.0104633 0.0068996 0.0060376 0.0077749 0.0069345 0.0095751 0.0095835 0.0095835 0.0095835 0.0104943 0.0113783 0.0113882 0.0105255 0.0160411 0.0123112 0.0113783 0.0123112 0.0113882 0.0113882 0.0114022 0.0087155 0.0078213 0.0078306 0.0087079 0.0123112 0.0096034 0.0132413 0.0123004 0.0123004 0.0123112 0.0114122 0.0123112 0.0060618 0.0069345 0.0087413 0.0078077 0.0086899 0.0113743 0.0096002 0.0113743 0.0122744 0.0113743 0.0113882 0.0095835 0.0104816 0.0104816 0.0122744 0.0113743 0.0113544 0.0095751 0.0096002 0.0132015 0.0132015 0.0114082 0.0132015 0.0104633 0.0096254 0.0104633 0.0104943 0.0123220 0.0104724 0.0114323 0.0095751 0.0122852 0.0086975 0.0113743 0.0086975 0.0095835 0.0105127 0.0113982 0.0104633 0.0131736 0.0104633 0.0095751 0.0114122 0.0122744 0.0104633 0.0123004 0.0104943 0.0095835 0.0060565 0.0060565 0.0069194 0.0017078 0.0000000 0.0051782 0.0095950 0.0087307 0.0078306 0.0060444 0.0069314 0.0060670 0.0069405 0.0069345 0.0104943 0.0069345 0.0069285 0.0078077 0.0078554 0.0069345 0.0069345 0.0078077 0.0051576 0.0077984 0.0060392 0.0060392 0.0104852 0.0078238 0.0104852 0.0069525 0.0095950 0.0113544 0.0113783 0.0043019 0.0042909 0.0095950 0.0095950 0.0095950 0.0078306 0.0087050 0.0086899 0.0087050 0.0104852 0.0086975 0.0095918 0.0086899 0.0095918 0.0087126 0.0060513 0.0114404 0.0105610 0.0087863 0.0096390 0.0087555 0.0095835 0.0087555 0.0096151 0.0078145 0.0078145 0.0086975 0.0078145 0.0086899 0.0086899 0.0078145 0.0131736 0.0078077 0.0078145 0.0086975 0.0069285 0.0069345 0.0086899 0.0069285 0.0069465 0.0078077 0.0078077 0.0069285 0.0069405 0.0086899 0.0069405 0.0069285 0.0104852 
Ortuvi     0.0233498 0.0123155 0.0141234 0.0141234 0.0104760 0.0078332 0.0087004 0.0095668 0.0086899 0.0078468 0.0105199 0.0122852 0.0122637 0.0122637 0.0122744 0.0060593 0.0060593 0.0060698 0.0060645 0.0087184 0.0087442 0.0087366 0.0096436 0.0078332 0.0104852 0.0113922 0.0131899 0.0096235 0.0114122 0.0069510 0.0069570 0.0069510 0.0087336 0.0086824 0.0069974 0.0069730 0.0096352 0.0087260 0.0069730 0.0069790 0.0078443 0.0069669 0.0078400 0.0087336 0.0105663 0.0105292 0.0096267 0.0087184 0.0097117 0.0105384 0.0114262 0.0078238 0.0104760 0.0104760 0.0122896 0.0086824 0.0078145 0.0095668 0.0087260 0.0113922 0.0114022 0.0114022 0.0114022 0.0123264 0.0132179 0.0132296 0.0123635 0.0179481 0.0141662 0.0132179 0.0141662 0.0132296 0.0132296 0.0132461 0.0114262 0.0096235 0.0096352 0.0105199 0.0141662 0.0105292 0.0151101 0.0141536 0.0141536 0.0141662 0.0132578 0.0141662 0.0078468 0.0087260 0.0105606 0.0096067 0.0104979 0.0132132 0.0114222 0.0132132 0.0141234 0.0132132 0.0132296 0.0114022 0.0123112 0.0123112 0.0141234 0.0132132 0.0131899 0.0113922 0.0114222 0.0150643 0.0150643 0.0132530 0.0150643 0.0122896 0.0114524 0.0122896 0.0123264 0.0141787 0.0123004 0.0132813 0.0113922 0.0141359 0.0105071 0.0132132 0.0105071 0.0114022 0.0123481 0.0132413 0.0122896 0.0150320 0.0122896 0.0113922 0.0132578 0.0141234 0.0122896 0.0141536 0.0123264 0.0114022 0.0078400 0.0078400 0.0087079 0.0069225 0.0051782 0.0000000 0.0114162 0.0105477 0.0096352 0.0078238 0.0087231 0.0078537 0.0087336 0.0087260 0.0123264 0.0087260 0.0087184 0.0096067 0.0096658 0.0096151 0.0087260 0.0096067 0.0069225 0.0095950 0.0078170 0.0078170 0.0123155 0.0096267 0.0123155 0.0087489 0.0114162 0.0131899 0.0132179 0.0060618 0.0060461 0.0114162 0.0114162 0.0114162 0.0096352 0.0105163 0.0104979 0.0105163 0.0123155 0.0105071 0.0114122 0.0104979 0.0114122 0.0105255 0.0060461 0.0132903 0.0124049 0.0106150 0.0114686 0.0105776 0.0114022 0.0105776 0.0114403 0.0096151 0.0096151 0.0105071 0.0096151 0.0104979 0.0104979 0.0096151 0.0150320 0.0096067 0.0096151 0.0105071 0.0087184 0.0087260 0.0104979 0.0087184 0.0087413 0.0096067 0.0096067 0.0087184 0.0096235 0.0104979 0.0087336 0.0087184 0.0123155 
Pcybri     0.0223635 0.0113922 0.0131899 0.0131899 0.0113922 0.0034309 0.0096067 0.0104760 0.0095950 0.0034368 0.0060461 0.0113644 0.0113445 0.0113445 0.0113544 0.0051737 0.0051737 0.0051827 0.0051782 0.0078170 0.0043080 0.0043043 0.0051827 0.0034309 0.0095751 0.0104760 0.0122637 0.0087155 0.0104943 0.0060593 0.0060645 0.0060593 0.0096436 0.0095867 0.0034606 0.0034486 0.0051782 0.0051679 0.0034486 0.0034516 0.0043105 0.0034457 0.0034338 0.0043031 0.0096488 0.0096151 0.0051737 0.0096267 0.0052187 0.0060565 0.0069285 0.0051782 0.0095668 0.0095668 0.0132179 0.0095867 0.0087155 0.0104760 0.0096352 0.0104760 0.0104852 0.0104852 0.0104852 0.0114022 0.0122896 0.0123004 0.0114363 0.0169836 0.0132296 0.0122896 0.0132296 0.0123004 0.0123004 0.0123155 0.0105071 0.0051723 0.0051782 0.0060461 0.0132296 0.0105071 0.0141662 0.0132179 0.0132179 0.0132296 0.0123264 0.0132296 0.0034368 0.0096352 0.0114848 0.0051634 0.0060340 0.0122852 0.0105035 0.0122852 0.0131899 0.0122852 0.0123004 0.0104852 0.0113882 0.0113882 0.0113922 0.0122852 0.0122637 0.0104760 0.0096118 0.0141234 0.0141234 0.0123220 0.0141234 0.0113683 0.0105312 0.0113683 0.0114022 0.0132413 0.0113783 0.0123481 0.0104760 0.0132015 0.0095950 0.0122852 0.0095950 0.0104852 0.0114222 0.0123112 0.0113683 0.0140934 0.0113683 0.0104760 0.0123264 0.0131899 0.0113683 0.0132179 0.0114022 0.0104852 0.0034338 0.0034338 0.0060513 0.0113683 0.0095950 0.0114162 0.0000000 0.0025704 0.0017078 0.0051782 0.0060618 0.0087595 0.0096436 0.0096352 0.0132578 0.0096352 0.0096267 0.0105199 0.0105849 0.0105292 0.0096352 0.0105199 0.0078170 0.0069285 0.0051737 0.0051737 0.0132461 0.0105421 0.0132461 0.0096605 0.0123416 0.0122637 0.0086824 0.0060751 0.0069367 0.0104979 0.0104979 0.0104979 0.0051782 0.0096034 0.0095867 0.0096034 0.0113922 0.0095950 0.0095835 0.0095867 0.0104943 0.0096118 0.0087366 0.0105553 0.0114747 0.0096932 0.0105460 0.0096592 0.0104852 0.0096592 0.0069367 0.0105292 0.0105292 0.0114262 0.0105292 0.0114162 0.0114162 0.0105292 0.0140934 0.0069367 0.0051679 0.0060392 0.0042957 0.0042994 0.0060340 0.0042957 0.0043068 0.0051634 0.0051634 0.0042957 0.0051723 0.0060340 0.0043031 0.0042957 0.0025638 
Pcynig     0.0214897 0.0105255 0.0123220 0.0123220 0.0105255 0.0025755 0.0087413 0.0096118 0.0087307 0.0025799 0.0051872 0.0087202 0.0087050 0.0087050 0.0087126 0.0043154 0.0043154 0.0043229 0.0043192 0.0069548 0.0034496 0.0034466 0.0043229 0.0025755 0.0087126 0.0096118 0.0113982 0.0078511 0.0096286 0.0051975 0.0052020 0.0051975 0.0087749 0.0087231 0.0025955 0.0025866 0.0034496 0.0043105 0.0025866 0.0025888 0.0034486 0.0025844 0.0025777 0.0034457 0.0087797 0.0087489 0.0043154 0.0087595 0.0043530 0.0051961 0.0060670 0.0034496 0.0087050 0.0087050 0.0123481 0.0087231 0.0078511 0.0096118 0.0087672 0.0096118 0.0096202 0.0096202 0.0096202 0.0105348 0.0114222 0.0114323 0.0105663 0.0161047 0.0123590 0.0114222 0.0123590 0.0114323 0.0114323 0.0114464 0.0096403 0.0043143 0.0043192 0.0051872 0.0123590 0.0096403 0.0132930 0.0123481 0.0123481 0.0123590 0.0114565 0.0123590 0.0025799 0.0087672 0.0106110 0.0043068 0.0051768 0.0114183 0.0096371 0.0114183 0.0123220 0.0114183 0.0105348 0.0096202 0.0105219 0.0105219 0.0105255 0.0114183 0.0113982 0.0096118 0.0087460 0.0132530 0.0132530 0.0114524 0.0132530 0.0105035 0.0096625 0.0105035 0.0105348 0.0123700 0.0105127 0.0114767 0.0096118 0.0123329 0.0087307 0.0114183 0.0087307 0.0096202 0.0105533 0.0114323 0.0105035 0.0132248 0.0105035 0.0096118 0.0114464 0.0123220 0.0105035 0.0123481 0.0105348 0.0096202 0.0025777 0.0025777 0.0051916 0.0105035 0.0087307 0.0105477 0.0025704 0.0000000 0.0000010 0.0034496 0.0043266 0.0078907 0.0087749 0.0087672 0.0123853 0.0087672 0.0087595 0.0096521 0.0097117 0.0096605 0.0087672 0.0096521 0.0069548 0.0051916 0.0034466 0.0034466 0.0123744 0.0096723 0.0123744 0.0087903 0.0114706 0.0105035 0.0078213 0.0060909 0.0060751 0.0096319 0.0096319 0.0096319 0.0043154 0.0087384 0.0087231 0.0087384 0.0105255 0.0087307 0.0087202 0.0087231 0.0096286 0.0087460 0.0078700 0.0096847 0.0106019 0.0088202 0.0096762 0.0087892 0.0096202 0.0087892 0.0060751 0.0096605 0.0096605 0.0105570 0.0096605 0.0105477 0.0105477 0.0096605 0.0132248 0.0051975 0.0043105 0.0051813 0.0034397 0.0034427 0.0051768 0.0034397 0.0034486 0.0043068 0.0043068 0.0034397 0.0043143 0.0051768 0.0034457 0.0034397 0.0034329 
Pcytem     0.0205222 0.0096151 0.0114022 0.0114022 0.0096151 0.0017112 0.0078400 0.0087079 0.0078306 0.0017141 0.0043080 0.0087050 0.0086899 0.0086899 0.0086975 0.0034407 0.0034407 0.0034466 0.0034436 0.0060645 0.0025784 0.0025762 0.0034466 0.0017112 0.0078145 0.0087079 0.0104852 0.0069548 0.0087231 0.0043166 0.0043203 0.0043166 0.0078700 0.0078238 0.0017260 0.0017200 0.0034436 0.0034368 0.0017200 0.0017215 0.0025799 0.0017186 0.0017127 0.0025755 0.0078743 0.0078468 0.0034407 0.0078563 0.0034705 0.0043154 0.0051827 0.0034436 0.0078077 0.0078077 0.0114262 0.0078238 0.0069548 0.0087079 0.0078631 0.0087079 0.0087155 0.0087155 0.0087155 0.0096235 0.0105071 0.0105163 0.0096521 0.0151562 0.0114363 0.0105071 0.0114363 0.0105163 0.0105163 0.0105292 0.0087336 0.0034397 0.0034436 0.0043080 0.0114363 0.0087336 0.0123635 0.0114262 0.0114262 0.0114363 0.0105384 0.0114363 0.0017141 0.0078631 0.0096927 0.0034338 0.0042994 0.0105035 0.0087307 0.0105035 0.0114022 0.0105035 0.0105071 0.0087155 0.0096118 0.0096118 0.0096151 0.0105035 0.0104852 0.0087079 0.0078443 0.0123264 0.0123264 0.0105348 0.0123264 0.0095950 0.0087537 0.0095950 0.0096235 0.0114464 0.0096034 0.0105570 0.0087079 0.0114122 0.0078306 0.0105035 0.0078306 0.0087155 0.0096403 0.0105255 0.0095950 0.0123004 0.0095950 0.0087079 0.0105384 0.0114022 0.0095950 0.0114262 0.0096235 0.0087155 0.0017127 0.0017127 0.0043117 0.0095950 0.0078306 0.0096352 0.0017078 0.0000010 0.0000000 0.0034436 0.0043192 0.0069896 0.0078700 0.0078631 0.0114605 0.0078631 0.0078563 0.0087442 0.0087981 0.0087518 0.0078631 0.0087442 0.0060645 0.0051827 0.0034407 0.0034407 0.0114504 0.0087624 0.0114504 0.0078838 0.0105513 0.0104852 0.0069285 0.0052020 0.0051885 0.0087260 0.0087260 0.0087260 0.0034436 0.0078374 0.0078238 0.0078374 0.0096151 0.0078306 0.0078213 0.0078238 0.0087231 0.0078443 0.0069714 0.0087738 0.0096847 0.0079106 0.0087661 0.0078829 0.0087155 0.0078829 0.0051885 0.0087518 0.0087518 0.0096436 0.0087518 0.0096352 0.0096352 0.0087518 0.0123004 0.0051885 0.0034368 0.0043031 0.0025711 0.0025733 0.0042994 0.0025711 0.0025777 0.0034338 0.0034338 0.0025711 0.0034397 0.0042994 0.0025755 0.0025711 0.0025660 
Perecc     0.0185925 0.0078077 0.0095751 0.0095751 0.0078077 0.0017112 0.0060513 0.0069134 0.0060444 0.0017141 0.0043080 0.0077883 0.0077749 0.0077749 0.0077816 0.0017078 0.0017078 0.0017107 0.0017093 0.0042994 0.0025784 0.0025762 0.0034466 0.0017112 0.0060324 0.0069134 0.0086720 0.0051768 0.0069254 0.0025711 0.0025733 0.0025711 0.0060751 0.0060392 0.0008589 0.0008559 0.0034436 0.0025733 0.0008559 0.0008567 0.0017137 0.0008552 0.0017127 0.0025755 0.0060776 0.0060565 0.0034407 0.0060645 0.0034705 0.0043154 0.0051827 0.0000010 0.0060272 0.0060272 0.0095950 0.0060392 0.0051768 0.0069134 0.0060698 0.0069134 0.0069194 0.0069194 0.0069194 0.0078145 0.0086899 0.0086975 0.0078374 0.0132695 0.0096034 0.0086899 0.0096034 0.0086975 0.0086975 0.0087079 0.0069345 0.0034397 0.0034436 0.0043080 0.0096034 0.0069345 0.0105163 0.0095950 0.0095950 0.0096034 0.0087155 0.0096034 0.0017141 0.0060698 0.0078700 0.0034338 0.0042994 0.0086870 0.0069314 0.0086870 0.0095751 0.0086870 0.0086975 0.0069194 0.0078052 0.0078052 0.0095751 0.0086870 0.0086720 0.0069134 0.0069314 0.0104852 0.0104852 0.0087126 0.0104852 0.0077917 0.0069495 0.0077917 0.0078145 0.0096118 0.0077984 0.0087307 0.0069134 0.0095835 0.0060444 0.0086870 0.0060444 0.0069194 0.0078281 0.0078213 0.0077917 0.0104633 0.0077917 0.0069134 0.0087155 0.0095751 0.0077917 0.0095950 0.0078145 0.0069194 0.0017127 0.0017127 0.0025682 0.0077917 0.0060444 0.0078238 0.0051782 0.0034496 0.0034436 0.0000000 0.0008537 0.0052020 0.0060751 0.0060698 0.0096235 0.0060698 0.0060645 0.0069427 0.0069851 0.0069487 0.0060698 0.0069427 0.0042994 0.0017093 0.0000010 0.0000010 0.0096151 0.0069570 0.0096151 0.0060856 0.0087260 0.0086720 0.0069285 0.0034427 0.0034338 0.0069285 0.0069285 0.0069285 0.0034436 0.0060497 0.0060392 0.0060497 0.0078077 0.0060444 0.0069254 0.0060392 0.0069254 0.0060549 0.0051885 0.0087373 0.0078632 0.0061060 0.0069596 0.0060848 0.0060324 0.0060848 0.0051885 0.0069487 0.0069487 0.0078306 0.0069487 0.0078238 0.0078238 0.0069487 0.0104633 0.0017112 0.0034368 0.0043031 0.0025711 0.0025733 0.0042994 0.0025711 0.0025777 0.0034338 0.0034338 0.0025711 0.0034397 0.0042994 0.0025755 0.0025711 0.0060513 
Permic     0.0195457 0.0087050 0.0104816 0.0104816 0.0087050 0.0025755 0.0069405 0.0078052 0.0069314 0.0025799 0.0051872 0.0086842 0.0086691 0.0086691 0.0086766 0.0025704 0.0025704 0.0025748 0.0025726 0.0051768 0.0034496 0.0034466 0.0043229 0.0025755 0.0069175 0.0078052 0.0095719 0.0060601 0.0078187 0.0034397 0.0034427 0.0034397 0.0069669 0.0069254 0.0017255 0.0017196 0.0043192 0.0034427 0.0017196 0.0017210 0.0025792 0.0017181 0.0025777 0.0034457 0.0069707 0.0069465 0.0043154 0.0069548 0.0043530 0.0051961 0.0060670 0.0008537 0.0069115 0.0069115 0.0105035 0.0069254 0.0060601 0.0078052 0.0069608 0.0078052 0.0078119 0.0078119 0.0078119 0.0087126 0.0095918 0.0096002 0.0087384 0.0142039 0.0105127 0.0095918 0.0105127 0.0096002 0.0096002 0.0096118 0.0078281 0.0043143 0.0043192 0.0051872 0.0105127 0.0078281 0.0114323 0.0105035 0.0105035 0.0105127 0.0096202 0.0105127 0.0025799 0.0069608 0.0087749 0.0043068 0.0051768 0.0087022 0.0078187 0.0087022 0.0104816 0.0087022 0.0096002 0.0078119 0.0087022 0.0087022 0.0104816 0.0095886 0.0095719 0.0078052 0.0078255 0.0113982 0.0113982 0.0096170 0.0113982 0.0086870 0.0078460 0.0069254 0.0087126 0.0105219 0.0086946 0.0096371 0.0078052 0.0104907 0.0069314 0.0095886 0.0069314 0.0078119 0.0087278 0.0087202 0.0086870 0.0113743 0.0086870 0.0078052 0.0096202 0.0104816 0.0086870 0.0105035 0.0087126 0.0078119 0.0025777 0.0025777 0.0034358 0.0086870 0.0069314 0.0087231 0.0060618 0.0043266 0.0043192 0.0008537 0.0000000 0.0060909 0.0069669 0.0069608 0.0105348 0.0069608 0.0069548 0.0078374 0.0078855 0.0078443 0.0069608 0.0078374 0.0051768 0.0025726 0.0008530 0.0008530 0.0105255 0.0078537 0.0105255 0.0069790 0.0096319 0.0095719 0.0078213 0.0043180 0.0043068 0.0078213 0.0078213 0.0078213 0.0043192 0.0069374 0.0069254 0.0069374 0.0087050 0.0069314 0.0078187 0.0069254 0.0078187 0.0069434 0.0060751 0.0096442 0.0087679 0.0070022 0.0078563 0.0069778 0.0078119 0.0069778 0.0060751 0.0078443 0.0078443 0.0087307 0.0078443 0.0087231 0.0087231 0.0078443 0.0113743 0.0025755 0.0043105 0.0051813 0.0034397 0.0034427 0.0051768 0.0034397 0.0034486 0.0043068 0.0043068 0.0034397 0.0043143 0.0051768 0.0034457 0.0034397 0.0069405 
Peteph     0.0196742 0.0096521 0.0114464 0.0114464 0.0078374 0.0052090 0.0051975 0.0060618 0.0060670 0.0052181 0.0078700 0.0087384 0.0087231 0.0087231 0.0087307 0.0034534 0.0034534 0.0034594 0.0034564 0.0060876 0.0061054 0.0061001 0.0069958 0.0052090 0.0078443 0.0087413 0.0105255 0.0069813 0.0087566 0.0043326 0.0043364 0.0043326 0.0008545 0.0060618 0.0043579 0.0043428 0.0069896 0.0060876 0.0043428 0.0043466 0.0043390 0.0043390 0.0052135 0.0060982 0.0079046 0.0078769 0.0069835 0.0008530 0.0070450 0.0078838 0.0087672 0.0052020 0.0069548 0.0069548 0.0087413 0.0060618 0.0051961 0.0069405 0.0008537 0.0087413 0.0087489 0.0087489 0.0087489 0.0087489 0.0105477 0.0105570 0.0096894 0.0152162 0.0114807 0.0105477 0.0114807 0.0105570 0.0105570 0.0105699 0.0087672 0.0069813 0.0069896 0.0078700 0.0114807 0.0087672 0.0124117 0.0114706 0.0114706 0.0114807 0.0105792 0.0114807 0.0052181 0.0008537 0.0017205 0.0069691 0.0078537 0.0105440 0.0087643 0.0105440 0.0114464 0.0105440 0.0105570 0.0087489 0.0096488 0.0096488 0.0114464 0.0105440 0.0105255 0.0087413 0.0087643 0.0123744 0.0123744 0.0105756 0.0123744 0.0096319 0.0087797 0.0096319 0.0096605 0.0114909 0.0096403 0.0105886 0.0087413 0.0114565 0.0078606 0.0105440 0.0078606 0.0087489 0.0096775 0.0105663 0.0096319 0.0123481 0.0096319 0.0087413 0.0105792 0.0105477 0.0096319 0.0114706 0.0096605 0.0087489 0.0052135 0.0052135 0.0060804 0.0078213 0.0060670 0.0078537 0.0087595 0.0078907 0.0069896 0.0052020 0.0060909 0.0000000 0.0008545 0.0008537 0.0025777 0.0008537 0.0008530 0.0000010 0.0000010 0.0000010 0.0008537 0.0000010 0.0043154 0.0069608 0.0051975 0.0051975 0.0043068 0.0017141 0.0043068 0.0017151 0.0034397 0.0096319 0.0105477 0.0034555 0.0034466 0.0087595 0.0087595 0.0087595 0.0069896 0.0078674 0.0078537 0.0078674 0.0096521 0.0078606 0.0087566 0.0078537 0.0087566 0.0078743 0.0034466 0.0097051 0.0088232 0.0070467 0.0079063 0.0070219 0.0069752 0.0070219 0.0087778 0.0000010 0.0000010 0.0008537 0.0000010 0.0008530 0.0008530 0.0000010 0.0123481 0.0069691 0.0069752 0.0078606 0.0060876 0.0060929 0.0078537 0.0060876 0.0061035 0.0069691 0.0069691 0.0060876 0.0069813 0.0078537 0.0060982 0.0060876 0.0096521 
Petfam     0.0215179 0.0105384 0.0123373 0.0123373 0.0087155 0.0060823 0.0051930 0.0078145 0.0069405 0.0060929 0.0087518 0.0087307 0.0087155 0.0087155 0.0087231 0.0043203 0.0043203 0.0043278 0.0043240 0.0069631 0.0069835 0.0069774 0.0078769 0.0060823 0.0087231 0.0096235 0.0114122 0.0078606 0.0096403 0.0052045 0.0052090 0.0052045 0.0000010 0.0069345 0.0043579 0.0043428 0.0078700 0.0060876 0.0043428 0.0043466 0.0043353 0.0043390 0.0060876 0.0069752 0.0078976 0.0078700 0.0078631 0.0000010 0.0079324 0.0087672 0.0096521 0.0060751 0.0069487 0.0069487 0.0087336 0.0069345 0.0060670 0.0078145 0.0000010 0.0096235 0.0096319 0.0096319 0.0096319 0.0096319 0.0114363 0.0114464 0.0105792 0.0161253 0.0123744 0.0114363 0.0123744 0.0114464 0.0114464 0.0114605 0.0096521 0.0078606 0.0078700 0.0087518 0.0123744 0.0096521 0.0133097 0.0123635 0.0123635 0.0123744 0.0114706 0.0123744 0.0060929 0.0000010 0.0017190 0.0078468 0.0087336 0.0114323 0.0096488 0.0114323 0.0123373 0.0114323 0.0114464 0.0096319 0.0105348 0.0105348 0.0123373 0.0114323 0.0114122 0.0096235 0.0096488 0.0132695 0.0132695 0.0114666 0.0132695 0.0105163 0.0096743 0.0105163 0.0105477 0.0123853 0.0105255 0.0105886 0.0096235 0.0123481 0.0087413 0.0114323 0.0087413 0.0096319 0.0105663 0.0114565 0.0105163 0.0132413 0.0105163 0.0096235 0.0114706 0.0105384 0.0105163 0.0123635 0.0105477 0.0096319 0.0060876 0.0060876 0.0069548 0.0086975 0.0069405 0.0087336 0.0096436 0.0087749 0.0078700 0.0060751 0.0069669 0.0008545 0.0000000 0.0000010 0.0025704 0.0000010 0.0000010 0.0008523 0.0008574 0.0008530 0.0000010 0.0008523 0.0051827 0.0078374 0.0060698 0.0060698 0.0025682 0.0000010 0.0034368 0.0008552 0.0017093 0.0096235 0.0114363 0.0043229 0.0043117 0.0087518 0.0087518 0.0087518 0.0078700 0.0087489 0.0087336 0.0087489 0.0105384 0.0087413 0.0096403 0.0087336 0.0096403 0.0087566 0.0043117 0.0114991 0.0106150 0.0088310 0.0096880 0.0087922 0.0078537 0.0087999 0.0096638 0.0008530 0.0008530 0.0017107 0.0008530 0.0017093 0.0017093 0.0008530 0.0132413 0.0078468 0.0078537 0.0087413 0.0069631 0.0069691 0.0087336 0.0069631 0.0069813 0.0078468 0.0078468 0.0069631 0.0078606 0.0087336 0.0069752 0.0069631 0.0105384 
Petfas     0.0214986 0.0105292 0.0123264 0.0123264 0.0087079 0.0060770 0.0051885 0.0078077 0.0069345 0.0060876 0.0087442 0.0087231 0.0087079 0.0087079 0.0087155 0.0043166 0.0043166 0.0043240 0.0043203 0.0069570 0.0069774 0.0069714 0.0078700 0.0060770 0.0087155 0.0096151 0.0114022 0.0078537 0.0096319 0.0052000 0.0052045 0.0052000 0.0000010 0.0069285 0.0043541 0.0043390 0.0078631 0.0060823 0.0043390 0.0043428 0.0043315 0.0043353 0.0060823 0.0069691 0.0087826 0.0087518 0.0078563 0.0000010 0.0079255 0.0087595 0.0096436 0.0060698 0.0069427 0.0069427 0.0087260 0.0069285 0.0060618 0.0078077 0.0000010 0.0096151 0.0096235 0.0096235 0.0096235 0.0096235 0.0114262 0.0114363 0.0105699 0.0161109 0.0123635 0.0114262 0.0123635 0.0114363 0.0114363 0.0114504 0.0096436 0.0078537 0.0078631 0.0087442 0.0123635 0.0096436 0.0132979 0.0123525 0.0123525 0.0123635 0.0114605 0.0123635 0.0060876 0.0000010 0.0017175 0.0078400 0.0087260 0.0114222 0.0096403 0.0114222 0.0123264 0.0114222 0.0114363 0.0096235 0.0105255 0.0105255 0.0123264 0.0114222 0.0114022 0.0096151 0.0096403 0.0132578 0.0132578 0.0114565 0.0132578 0.0105071 0.0096658 0.0105071 0.0105384 0.0123744 0.0105163 0.0105792 0.0096151 0.0123373 0.0087336 0.0114222 0.0087336 0.0096235 0.0105570 0.0114464 0.0105071 0.0132296 0.0105071 0.0096151 0.0114605 0.0105292 0.0105071 0.0123525 0.0105384 0.0096235 0.0060823 0.0060823 0.0069487 0.0086899 0.0069345 0.0087260 0.0096352 0.0087672 0.0078631 0.0060698 0.0069608 0.0008537 0.0000010 0.0000000 0.0034368 0.0000010 0.0000010 0.0008515 0.0008567 0.0008523 0.0000010 0.0008515 0.0051782 0.0078306 0.0060645 0.0060645 0.0034338 0.0008542 0.0034338 0.0008545 0.0025711 0.0096151 0.0114262 0.0043192 0.0043080 0.0096352 0.0096352 0.0096352 0.0078631 0.0087413 0.0087260 0.0087413 0.0105292 0.0087336 0.0096319 0.0087260 0.0096319 0.0087489 0.0043080 0.0114889 0.0106056 0.0088232 0.0096795 0.0087922 0.0078468 0.0087922 0.0096553 0.0008523 0.0008523 0.0017093 0.0008523 0.0017078 0.0017078 0.0008523 0.0132296 0.0078400 0.0078468 0.0087336 0.0069570 0.0069631 0.0087260 0.0069570 0.0069752 0.0078400 0.0078400 0.0069570 0.0078537 0.0087260 0.0069691 0.0069570 0.0105292 
Petgia     0.0253125 0.0141662 0.0159923 0.0159923 0.0123004 0.0096352 0.0087260 0.0113783 0.0104943 0.0096521 0.0123525 0.0123220 0.0123004 0.0123004 0.0123112 0.0078400 0.0078400 0.0078537 0.0078468 0.0105292 0.0105606 0.0105513 0.0114706 0.0096352 0.0123112 0.0132296 0.0150453 0.0114464 0.0132530 0.0087442 0.0087518 0.0087442 0.0034397 0.0104852 0.0079089 0.0078812 0.0114605 0.0096436 0.0078812 0.0078881 0.0078674 0.0078743 0.0096436 0.0105477 0.0124073 0.0123635 0.0114504 0.0034338 0.0115522 0.0123744 0.0132695 0.0096235 0.0105071 0.0105071 0.0123264 0.0104852 0.0096118 0.0113783 0.0034368 0.0132296 0.0132413 0.0132413 0.0132413 0.0132413 0.0150776 0.0150910 0.0142218 0.0198745 0.0160411 0.0150776 0.0160411 0.0150910 0.0150910 0.0151101 0.0132695 0.0114464 0.0114605 0.0123525 0.0160411 0.0132695 0.0169988 0.0160268 0.0160268 0.0160411 0.0151236 0.0160411 0.0096521 0.0034368 0.0043240 0.0114262 0.0123264 0.0150720 0.0132647 0.0150720 0.0159923 0.0150720 0.0150910 0.0132413 0.0141609 0.0141609 0.0159923 0.0150720 0.0150453 0.0132296 0.0132647 0.0169467 0.0169467 0.0151179 0.0169467 0.0141359 0.0133000 0.0141359 0.0141787 0.0160554 0.0141484 0.0142344 0.0132296 0.0150910 0.0123373 0.0150720 0.0123373 0.0132413 0.0142039 0.0151044 0.0141359 0.0159923 0.0141359 0.0132296 0.0151236 0.0141662 0.0141359 0.0160268 0.0141787 0.0132413 0.0096436 0.0096436 0.0105163 0.0122744 0.0104943 0.0123264 0.0132578 0.0123853 0.0114605 0.0096235 0.0105348 0.0025777 0.0025704 0.0034368 0.0000000 0.0034368 0.0034338 0.0025711 0.0025866 0.0025733 0.0034338 0.0025711 0.0087079 0.0114122 0.0096151 0.0096151 0.0051576 0.0025660 0.0069285 0.0043143 0.0042909 0.0132296 0.0150776 0.0078374 0.0078238 0.0132578 0.0132578 0.0132578 0.0114605 0.0123481 0.0123264 0.0123481 0.0141662 0.0123373 0.0132530 0.0123264 0.0132530 0.0123590 0.0078238 0.0151604 0.0142694 0.0124646 0.0133188 0.0124204 0.0105384 0.0124204 0.0132861 0.0025733 0.0025733 0.0034368 0.0025733 0.0034338 0.0034338 0.0025733 0.0169100 0.0114262 0.0114363 0.0123373 0.0105292 0.0105384 0.0123264 0.0105292 0.0105570 0.0114262 0.0114262 0.0105292 0.0114464 0.0123264 0.0105477 0.0105292 0.0141662 
Pethor     0.0214986 0.0105292 0.0123264 0.0123264 0.0087079 0.0060770 0.0051885 0.0078077 0.0069345 0.0060876 0.0087442 0.0087231 0.0087079 0.0087079 0.0087155 0.0043166 0.0043166 0.0043203 0.0043203 0.0069570 0.0069774 0.0069714 0.0078700 0.0060770 0.0087155 0.0096151 0.0114022 0.0078537 0.0096319 0.0052000 0.0052045 0.0052000 0.0000010 0.0069285 0.0043541 0.0043390 0.0078631 0.0060823 0.0043390 0.0043428 0.0043315 0.0043353 0.0060823 0.0069691 0.0087826 0.0087518 0.0078563 0.0000010 0.0079255 0.0087595 0.0096436 0.0060698 0.0069427 0.0069427 0.0087260 0.0069285 0.0060618 0.0078077 0.0000010 0.0096151 0.0096235 0.0096235 0.0096235 0.0096235 0.0114262 0.0114363 0.0105699 0.0161109 0.0123635 0.0114262 0.0123635 0.0114363 0.0114363 0.0114504 0.0096436 0.0078537 0.0078631 0.0087442 0.0123635 0.0096436 0.0132979 0.0123525 0.0123525 0.0123635 0.0114605 0.0123635 0.0060876 0.0000010 0.0017175 0.0078400 0.0087260 0.0114222 0.0096403 0.0114222 0.0123264 0.0114222 0.0114363 0.0096235 0.0105255 0.0105255 0.0123264 0.0114222 0.0114022 0.0096151 0.0096403 0.0132578 0.0132578 0.0114565 0.0132578 0.0105071 0.0096658 0.0105071 0.0105384 0.0123744 0.0105163 0.0105792 0.0096151 0.0123373 0.0087336 0.0114222 0.0087336 0.0096235 0.0105570 0.0114464 0.0105071 0.0132296 0.0105071 0.0096151 0.0114605 0.0105292 0.0105071 0.0123525 0.0105384 0.0096235 0.0060823 0.0060823 0.0069487 0.0086899 0.0069345 0.0087260 0.0096352 0.0087672 0.0078631 0.0060698 0.0069608 0.0008537 0.0000010 0.0000010 0.0034368 0.0000000 0.0000010 0.0008515 0.0008567 0.0008523 0.0000010 0.0008515 0.0051782 0.0078306 0.0060645 0.0060645 0.0034338 0.0008542 0.0034338 0.0008545 0.0025711 0.0096151 0.0114262 0.0043192 0.0043080 0.0096352 0.0096352 0.0096352 0.0078631 0.0087413 0.0087260 0.0087413 0.0105292 0.0087336 0.0096319 0.0087260 0.0096319 0.0087489 0.0043080 0.0114787 0.0106056 0.0088232 0.0096795 0.0087922 0.0078468 0.0087922 0.0096553 0.0008523 0.0008523 0.0017093 0.0008523 0.0017078 0.0017078 0.0008523 0.0132296 0.0078400 0.0078468 0.0087336 0.0069570 0.0069631 0.0087260 0.0069570 0.0069691 0.0078400 0.0078400 0.0069570 0.0078537 0.0087260 0.0069691 0.0069570 0.0105292 
Petiko     0.0214794 0.0105199 0.0123155 0.0123155 0.0087004 0.0060717 0.0051840 0.0078009 0.0069285 0.0060823 0.0087366 0.0087155 0.0087004 0.0087004 0.0087079 0.0043128 0.0043128 0.0043203 0.0043166 0.0069510 0.0069714 0.0069653 0.0078631 0.0060717 0.0087079 0.0096067 0.0113922 0.0078468 0.0096235 0.0051955 0.0052000 0.0051955 0.0000010 0.0069225 0.0043504 0.0043353 0.0078563 0.0060770 0.0043353 0.0043390 0.0043278 0.0043315 0.0060770 0.0069631 0.0087749 0.0087442 0.0078494 0.0000010 0.0079185 0.0087518 0.0096352 0.0060645 0.0069367 0.0069367 0.0087184 0.0069225 0.0060565 0.0078009 0.0000010 0.0096067 0.0096151 0.0096151 0.0096151 0.0096151 0.0114162 0.0114262 0.0105606 0.0160965 0.0123525 0.0114162 0.0123525 0.0114262 0.0114262 0.0114403 0.0096352 0.0078468 0.0078563 0.0087366 0.0123525 0.0096352 0.0132861 0.0123416 0.0123416 0.0123525 0.0114504 0.0123525 0.0060823 0.0000010 0.0017161 0.0078332 0.0087184 0.0114122 0.0096319 0.0114122 0.0123155 0.0114122 0.0114262 0.0096151 0.0105163 0.0105163 0.0123155 0.0114122 0.0113922 0.0096067 0.0096319 0.0132461 0.0132461 0.0114464 0.0132461 0.0104979 0.0096573 0.0104979 0.0105292 0.0123635 0.0105071 0.0105699 0.0096067 0.0123264 0.0087260 0.0114122 0.0087260 0.0096151 0.0105477 0.0114363 0.0104979 0.0132179 0.0104979 0.0096067 0.0114504 0.0105199 0.0104979 0.0123416 0.0105292 0.0096151 0.0060770 0.0060770 0.0069427 0.0086824 0.0069285 0.0087184 0.0096267 0.0087595 0.0078563 0.0060645 0.0069548 0.0008530 0.0000010 0.0000010 0.0034338 0.0000010 0.0000000 0.0008508 0.0008559 0.0008515 0.0000010 0.0008508 0.0051737 0.0078238 0.0060593 0.0060593 0.0034309 0.0008534 0.0034309 0.0008537 0.0025689 0.0096067 0.0114162 0.0043154 0.0043043 0.0096267 0.0096267 0.0096267 0.0078563 0.0087336 0.0087184 0.0087336 0.0105199 0.0087260 0.0096235 0.0087184 0.0096235 0.0087413 0.0043043 0.0114787 0.0105963 0.0088154 0.0096710 0.0087844 0.0078400 0.0087844 0.0096469 0.0008515 0.0008515 0.0017078 0.0008515 0.0017064 0.0017064 0.0008515 0.0132179 0.0078332 0.0078400 0.0087260 0.0069510 0.0069570 0.0087184 0.0069510 0.0069691 0.0078332 0.0078332 0.0069510 0.0078468 0.0087184 0.0069631 0.0069510 0.0105199 
Petkas     0.0224130 0.0114162 0.0132179 0.0132179 0.0095867 0.0069510 0.0060593 0.0086824 0.0078077 0.0069631 0.0096267 0.0096034 0.0095867 0.0095867 0.0095950 0.0051840 0.0051840 0.0051930 0.0051885 0.0078332 0.0078563 0.0078494 0.0087518 0.0069510 0.0095950 0.0104979 0.0122896 0.0087336 0.0105163 0.0060717 0.0060770 0.0060717 0.0008523 0.0078009 0.0052292 0.0052110 0.0087442 0.0069570 0.0052110 0.0052156 0.0052020 0.0052065 0.0069570 0.0078468 0.0096690 0.0096352 0.0087366 0.0008508 0.0088136 0.0096436 0.0105292 0.0069427 0.0078170 0.0078170 0.0096067 0.0078009 0.0069345 0.0086824 0.0008515 0.0104979 0.0105071 0.0105071 0.0105071 0.0105071 0.0123155 0.0123264 0.0114605 0.0170207 0.0132578 0.0123155 0.0132578 0.0123264 0.0123264 0.0123416 0.0105292 0.0087336 0.0087442 0.0096267 0.0132578 0.0105292 0.0141965 0.0132461 0.0132461 0.0132578 0.0123525 0.0132578 0.0069631 0.0008515 0.0017161 0.0087184 0.0096067 0.0123112 0.0105255 0.0123112 0.0132179 0.0123112 0.0123264 0.0105071 0.0114122 0.0114122 0.0132179 0.0123112 0.0122896 0.0104979 0.0105255 0.0141536 0.0141536 0.0123481 0.0141536 0.0113922 0.0105533 0.0113922 0.0114262 0.0132695 0.0114022 0.0114706 0.0104979 0.0132296 0.0096151 0.0123112 0.0096151 0.0105071 0.0114464 0.0123373 0.0113922 0.0141234 0.0113922 0.0104979 0.0123525 0.0114162 0.0113922 0.0132461 0.0114262 0.0105071 0.0069570 0.0069570 0.0078238 0.0095668 0.0078077 0.0096067 0.0105199 0.0096521 0.0087442 0.0069427 0.0078374 0.0000010 0.0008523 0.0008515 0.0025711 0.0008515 0.0008508 0.0000000 0.0000010 0.0000010 0.0008515 0.0000010 0.0060461 0.0087079 0.0069367 0.0069367 0.0042957 0.0017097 0.0042957 0.0017122 0.0034309 0.0104979 0.0123155 0.0051872 0.0051737 0.0105199 0.0105199 0.0105199 0.0087442 0.0096235 0.0096067 0.0096235 0.0114162 0.0096151 0.0105163 0.0096067 0.0105163 0.0096319 0.0051737 0.0123830 0.0114991 0.0097137 0.0105683 0.0096795 0.0087260 0.0096795 0.0105421 0.0000010 0.0000010 0.0008515 0.0000010 0.0008508 0.0008508 0.0000010 0.0141234 0.0087184 0.0087260 0.0096151 0.0078332 0.0078400 0.0096067 0.0078332 0.0078537 0.0087184 0.0087184 0.0078332 0.0087336 0.0096067 0.0078468 0.0078332 0.0114162 
Petmac     0.0216148 0.0114868 0.0133000 0.0133000 0.0087537 0.0069935 0.0060962 0.0087355 0.0078554 0.0070057 0.0096861 0.0096625 0.0096455 0.0096455 0.0096540 0.0052156 0.0052156 0.0052247 0.0052201 0.0078812 0.0079046 0.0078976 0.0088058 0.0069935 0.0096540 0.0105626 0.0123655 0.0087874 0.0105812 0.0061088 0.0061142 0.0061088 0.0008574 0.0078486 0.0052613 0.0052429 0.0087981 0.0069996 0.0052429 0.0052475 0.0052338 0.0052383 0.0069996 0.0078950 0.0097289 0.0096946 0.0087903 0.0008559 0.0088683 0.0097032 0.0105943 0.0069851 0.0078648 0.0078648 0.0096658 0.0078486 0.0069768 0.0087355 0.0008567 0.0105626 0.0105719 0.0105719 0.0105719 0.0105719 0.0123919 0.0124028 0.0115317 0.0171281 0.0133403 0.0123919 0.0133403 0.0124028 0.0124028 0.0124183 0.0105943 0.0087874 0.0087981 0.0096861 0.0133403 0.0105943 0.0142853 0.0133285 0.0133285 0.0133403 0.0124293 0.0133403 0.0070057 0.0008567 0.0017264 0.0087720 0.0096658 0.0123874 0.0105906 0.0123874 0.0133000 0.0123874 0.0124028 0.0105719 0.0114828 0.0105812 0.0123919 0.0123874 0.0123655 0.0105626 0.0105812 0.0142418 0.0133285 0.0115174 0.0142418 0.0105626 0.0106093 0.0114625 0.0114970 0.0133522 0.0105719 0.0115419 0.0105626 0.0124028 0.0096743 0.0114828 0.0096743 0.0105719 0.0115072 0.0124138 0.0114625 0.0133000 0.0105626 0.0105626 0.0124293 0.0114868 0.0114625 0.0133285 0.0114970 0.0105719 0.0069996 0.0069996 0.0078717 0.0096254 0.0078554 0.0096658 0.0105849 0.0097117 0.0087981 0.0069851 0.0078855 0.0000010 0.0008574 0.0008567 0.0025866 0.0008567 0.0008559 0.0000010 0.0000000 0.0000010 0.0008567 0.0000010 0.0060829 0.0087613 0.0069790 0.0069790 0.0043217 0.0017200 0.0034447 0.0017210 0.0034516 0.0105626 0.0123919 0.0052187 0.0052052 0.0105849 0.0105849 0.0105849 0.0087981 0.0096828 0.0096658 0.0096828 0.0114868 0.0096743 0.0105812 0.0096658 0.0105812 0.0096913 0.0052052 0.0115501 0.0106622 0.0088623 0.0097309 0.0088388 0.0087797 0.0088388 0.0096861 0.0000010 0.0000010 0.0008567 0.0000010 0.0008559 0.0008559 0.0000010 0.0142113 0.0078812 0.0087797 0.0096743 0.0078812 0.0078881 0.0096658 0.0078812 0.0079020 0.0087720 0.0087720 0.0078812 0.0087874 0.0096658 0.0078950 0.0078812 0.0114868 
Petmos     0.0224331 0.0114262 0.0132296 0.0132296 0.0095950 0.0069570 0.0060645 0.0086899 0.0069345 0.0069691 0.0096352 0.0096118 0.0095950 0.0095950 0.0096034 0.0051885 0.0051885 0.0051975 0.0051930 0.0078400 0.0078631 0.0078563 0.0087595 0.0069570 0.0096034 0.0105071 0.0123004 0.0087413 0.0105255 0.0060770 0.0060823 0.0060770 0.0008530 0.0078077 0.0052338 0.0052156 0.0087518 0.0069631 0.0052156 0.0052201 0.0052065 0.0052110 0.0069631 0.0078537 0.0096775 0.0096436 0.0087442 0.0008515 0.0088213 0.0096436 0.0096436 0.0069487 0.0078238 0.0078238 0.0096151 0.0078077 0.0069405 0.0086899 0.0008523 0.0105071 0.0105163 0.0105163 0.0105163 0.0105163 0.0123264 0.0123373 0.0114706 0.0170359 0.0132695 0.0123264 0.0132695 0.0123373 0.0123373 0.0123525 0.0105292 0.0087413 0.0087518 0.0096352 0.0132695 0.0105384 0.0142091 0.0132578 0.0132578 0.0132695 0.0123635 0.0132695 0.0069691 0.0008523 0.0017175 0.0087260 0.0096151 0.0123220 0.0105348 0.0123220 0.0132296 0.0123220 0.0123373 0.0105163 0.0114222 0.0114222 0.0132296 0.0123220 0.0123004 0.0105071 0.0105348 0.0141662 0.0141662 0.0123590 0.0141662 0.0114022 0.0105626 0.0114022 0.0114363 0.0132813 0.0114122 0.0114807 0.0105071 0.0132413 0.0096235 0.0123220 0.0096235 0.0105163 0.0114565 0.0123481 0.0114022 0.0141359 0.0114022 0.0105071 0.0123635 0.0114262 0.0114022 0.0132578 0.0114363 0.0105163 0.0069631 0.0069631 0.0078306 0.0086899 0.0069345 0.0096151 0.0105292 0.0096605 0.0087518 0.0069487 0.0078443 0.0000010 0.0008530 0.0008523 0.0025733 0.0008523 0.0008515 0.0000010 0.0000010 0.0000000 0.0008523 0.0000010 0.0060513 0.0087155 0.0069427 0.0069427 0.0042994 0.0017112 0.0042994 0.0017137 0.0034338 0.0105071 0.0123264 0.0051916 0.0051782 0.0105292 0.0105292 0.0105292 0.0087518 0.0096319 0.0096151 0.0096319 0.0114262 0.0096235 0.0105255 0.0096151 0.0105255 0.0096403 0.0051782 0.0123940 0.0115092 0.0097223 0.0105776 0.0096880 0.0087336 0.0096880 0.0105513 0.0000010 0.0000010 0.0008523 0.0000010 0.0008515 0.0008515 0.0000010 0.0141359 0.0087260 0.0087336 0.0096235 0.0078400 0.0078468 0.0096151 0.0078400 0.0078606 0.0087260 0.0087260 0.0078400 0.0087413 0.0096151 0.0078537 0.0078400 0.0114262 
Petort     0.0214986 0.0105292 0.0123264 0.0123264 0.0087079 0.0060770 0.0051885 0.0078077 0.0069345 0.0060876 0.0087442 0.0087231 0.0087079 0.0087079 0.0087155 0.0043166 0.0043166 0.0043240 0.0043203 0.0069570 0.0069774 0.0069714 0.0078700 0.0060770 0.0087155 0.0096151 0.0114022 0.0078537 0.0096319 0.0052000 0.0052045 0.0052000 0.0000010 0.0069285 0.0043541 0.0043390 0.0078631 0.0060823 0.0043390 0.0043428 0.0043315 0.0043353 0.0060823 0.0069691 0.0087826 0.0087518 0.0078563 0.0000010 0.0079255 0.0087595 0.0096436 0.0060698 0.0069427 0.0069427 0.0087260 0.0069285 0.0060618 0.0078077 0.0000010 0.0096151 0.0096235 0.0096235 0.0096235 0.0096235 0.0114262 0.0114363 0.0105699 0.0161109 0.0123635 0.0114262 0.0123635 0.0114363 0.0114363 0.0114504 0.0096436 0.0078537 0.0078631 0.0087442 0.0123635 0.0096436 0.0132979 0.0123525 0.0123525 0.0123635 0.0114605 0.0123635 0.0060876 0.0000010 0.0017175 0.0078400 0.0087260 0.0114222 0.0096403 0.0114222 0.0123264 0.0114222 0.0114363 0.0096235 0.0105255 0.0105255 0.0123264 0.0114222 0.0114022 0.0096151 0.0096403 0.0132578 0.0132578 0.0114565 0.0132578 0.0105071 0.0096658 0.0105071 0.0105384 0.0123744 0.0105163 0.0105792 0.0096151 0.0114363 0.0087336 0.0114222 0.0087336 0.0096235 0.0105570 0.0114464 0.0105071 0.0123264 0.0105071 0.0096151 0.0114605 0.0105292 0.0105071 0.0123525 0.0105384 0.0096235 0.0060823 0.0060823 0.0069487 0.0086899 0.0069345 0.0087260 0.0096352 0.0087672 0.0078631 0.0060698 0.0069608 0.0008537 0.0000010 0.0000010 0.0034338 0.0000010 0.0000010 0.0008515 0.0008567 0.0008523 0.0000000 0.0008515 0.0051782 0.0078306 0.0060645 0.0060645 0.0034338 0.0008542 0.0034338 0.0008545 0.0025711 0.0096151 0.0114262 0.0043154 0.0043080 0.0096352 0.0096352 0.0096352 0.0078631 0.0087413 0.0087260 0.0087413 0.0105292 0.0087336 0.0096319 0.0087260 0.0096319 0.0087489 0.0043080 0.0114889 0.0106056 0.0088232 0.0096795 0.0087922 0.0069631 0.0087922 0.0096553 0.0008523 0.0008523 0.0017093 0.0008523 0.0017078 0.0017078 0.0008523 0.0132296 0.0078400 0.0078468 0.0087336 0.0069570 0.0069631 0.0087260 0.0069570 0.0069752 0.0078400 0.0078400 0.0069570 0.0078537 0.0087260 0.0069691 0.0069570 0.0105292 
Petpol     0.0224130 0.0114162 0.0132179 0.0132179 0.0095867 0.0069510 0.0060593 0.0086824 0.0078077 0.0069631 0.0096267 0.0096034 0.0095867 0.0095867 0.0095950 0.0051840 0.0051840 0.0051930 0.0051885 0.0078332 0.0078563 0.0078494 0.0087518 0.0069510 0.0095950 0.0104979 0.0122896 0.0087336 0.0105163 0.0060717 0.0060770 0.0060717 0.0008523 0.0078009 0.0052292 0.0052110 0.0087442 0.0069570 0.0052110 0.0052156 0.0052020 0.0052065 0.0069570 0.0078468 0.0096690 0.0096352 0.0087366 0.0008508 0.0088136 0.0096436 0.0105292 0.0069427 0.0078170 0.0078170 0.0096067 0.0078009 0.0069345 0.0086824 0.0008515 0.0104979 0.0105071 0.0105071 0.0105071 0.0105071 0.0123155 0.0123264 0.0114605 0.0170207 0.0132578 0.0123155 0.0132578 0.0123264 0.0123264 0.0123416 0.0105292 0.0087336 0.0087442 0.0096267 0.0132578 0.0105292 0.0141965 0.0132461 0.0132461 0.0132578 0.0123525 0.0132578 0.0069631 0.0008515 0.0017161 0.0087184 0.0096067 0.0123112 0.0105255 0.0123112 0.0132179 0.0123112 0.0123264 0.0105071 0.0114122 0.0114122 0.0132179 0.0123112 0.0122896 0.0104979 0.0105255 0.0141536 0.0141536 0.0123481 0.0141536 0.0113922 0.0105533 0.0113922 0.0114262 0.0132695 0.0114022 0.0114706 0.0104979 0.0132296 0.0096151 0.0123112 0.0096151 0.0105071 0.0114464 0.0123373 0.0113922 0.0141234 0.0113922 0.0104979 0.0123525 0.0114162 0.0113922 0.0132461 0.0114262 0.0105071 0.0069570 0.0069570 0.0078238 0.0095668 0.0078077 0.0096067 0.0105199 0.0096521 0.0087442 0.0069427 0.0078374 0.0000010 0.0008523 0.0008515 0.0025711 0.0008515 0.0008508 0.0000010 0.0000010 0.0000010 0.0008515 0.0000000 0.0060461 0.0087079 0.0069367 0.0069367 0.0042957 0.0017097 0.0042957 0.0017122 0.0034309 0.0104979 0.0123155 0.0051872 0.0051737 0.0105199 0.0105199 0.0105199 0.0087442 0.0096235 0.0096067 0.0096235 0.0114162 0.0096151 0.0105163 0.0096067 0.0105163 0.0096319 0.0051737 0.0123830 0.0114991 0.0097137 0.0105683 0.0096795 0.0087260 0.0096795 0.0105421 0.0000010 0.0000010 0.0008515 0.0000010 0.0008508 0.0008508 0.0000010 0.0141234 0.0087184 0.0087260 0.0096151 0.0078332 0.0078400 0.0096067 0.0078332 0.0078537 0.0087184 0.0087184 0.0078332 0.0087336 0.0096067 0.0078468 0.0078332 0.0114162 
Phaacu     0.0195362 0.0087004 0.0104760 0.0104760 0.0069075 0.0043043 0.0051634 0.0060220 0.0051576 0.0043117 0.0069367 0.0077984 0.0086645 0.0086645 0.0086720 0.0025689 0.0025689 0.0025733 0.0025711 0.0051737 0.0051885 0.0051840 0.0060698 0.0043043 0.0069134 0.0078009 0.0095668 0.0060565 0.0078145 0.0034377 0.0034407 0.0034377 0.0051827 0.0051532 0.0034606 0.0034486 0.0060645 0.0051782 0.0034486 0.0034516 0.0043105 0.0034457 0.0043080 0.0051827 0.0069669 0.0069427 0.0051840 0.0051737 0.0061122 0.0069487 0.0078238 0.0042994 0.0069075 0.0069075 0.0086824 0.0051532 0.0042945 0.0042872 0.0051782 0.0078009 0.0078077 0.0078077 0.0078077 0.0087079 0.0095867 0.0087079 0.0087336 0.0141965 0.0105071 0.0095867 0.0105071 0.0095950 0.0095950 0.0096067 0.0078238 0.0060565 0.0060645 0.0069367 0.0105071 0.0078238 0.0114262 0.0104979 0.0104979 0.0105071 0.0096151 0.0105071 0.0043117 0.0051782 0.0069631 0.0060461 0.0069225 0.0095835 0.0078213 0.0095835 0.0104760 0.0095835 0.0095950 0.0078077 0.0086975 0.0086975 0.0104760 0.0086975 0.0095668 0.0078009 0.0078213 0.0113922 0.0113922 0.0096118 0.0113922 0.0086824 0.0078417 0.0086824 0.0087079 0.0105163 0.0086899 0.0096319 0.0078009 0.0104852 0.0069285 0.0095835 0.0069285 0.0078077 0.0087231 0.0096034 0.0086824 0.0113683 0.0086824 0.0078009 0.0096151 0.0104760 0.0086824 0.0104979 0.0087079 0.0078077 0.0043080 0.0043080 0.0051679 0.0068936 0.0051576 0.0069225 0.0078170 0.0069548 0.0060645 0.0042994 0.0051768 0.0043154 0.0051827 0.0051782 0.0087079 0.0051782 0.0051737 0.0060461 0.0060829 0.0060513 0.0051782 0.0060461 0.0000000 0.0060392 0.0042957 0.0042957 0.0087004 0.0060593 0.0087004 0.0051916 0.0078170 0.0095668 0.0095867 0.0000010 0.0008508 0.0078170 0.0078170 0.0078170 0.0060645 0.0069345 0.0069225 0.0069345 0.0087004 0.0069285 0.0078145 0.0069225 0.0078145 0.0069405 0.0043043 0.0096390 0.0087632 0.0069981 0.0078528 0.0069737 0.0078077 0.0069737 0.0078332 0.0060513 0.0060513 0.0069285 0.0060513 0.0069225 0.0069225 0.0060513 0.0113683 0.0060461 0.0060513 0.0069285 0.0051737 0.0051782 0.0069225 0.0034377 0.0051872 0.0060461 0.0060461 0.0051737 0.0060565 0.0069225 0.0051827 0.0051737 0.0087004 
Pleela     0.0204326 0.0095751 0.0113544 0.0113544 0.0086899 0.0034338 0.0069285 0.0077917 0.0069194 0.0034397 0.0051782 0.0086691 0.0086541 0.0086541 0.0086616 0.0034270 0.0034270 0.0034329 0.0034299 0.0051679 0.0043117 0.0043080 0.0034466 0.0034338 0.0077816 0.0086720 0.0104415 0.0069254 0.0086870 0.0042994 0.0043031 0.0042994 0.0078374 0.0077917 0.0025881 0.0025792 0.0051827 0.0043031 0.0025792 0.0025814 0.0034388 0.0025770 0.0034368 0.0043068 0.0078417 0.0078145 0.0043080 0.0078238 0.0052233 0.0060618 0.0069345 0.0017093 0.0068996 0.0068996 0.0104852 0.0069134 0.0060497 0.0077917 0.0078306 0.0086720 0.0086795 0.0086795 0.0086795 0.0095835 0.0104633 0.0104724 0.0096034 0.0150910 0.0113882 0.0104633 0.0113882 0.0104724 0.0104724 0.0104852 0.0086975 0.0051768 0.0043117 0.0060513 0.0113882 0.0086975 0.0123112 0.0113783 0.0113783 0.0113882 0.0104943 0.0113882 0.0034397 0.0078306 0.0096521 0.0051679 0.0060392 0.0104597 0.0086946 0.0104597 0.0113544 0.0104597 0.0104724 0.0086795 0.0095719 0.0095719 0.0113544 0.0104597 0.0104415 0.0086720 0.0086946 0.0122744 0.0122744 0.0104907 0.0122744 0.0095553 0.0087173 0.0095553 0.0086975 0.0113982 0.0095636 0.0105127 0.0086720 0.0113644 0.0077984 0.0104597 0.0077984 0.0086795 0.0096002 0.0095918 0.0095553 0.0122486 0.0095553 0.0086720 0.0104943 0.0113544 0.0095553 0.0113783 0.0095835 0.0086795 0.0034368 0.0034368 0.0042945 0.0095553 0.0077984 0.0095950 0.0069285 0.0051916 0.0051827 0.0017093 0.0025726 0.0069608 0.0078374 0.0078306 0.0114122 0.0078306 0.0078238 0.0087079 0.0087613 0.0087155 0.0078306 0.0087079 0.0060392 0.0000000 0.0017078 0.0017078 0.0114022 0.0087260 0.0114022 0.0078511 0.0105071 0.0104415 0.0078077 0.0051813 0.0051679 0.0086899 0.0086899 0.0086899 0.0043117 0.0078052 0.0077917 0.0078052 0.0095751 0.0077984 0.0086870 0.0077917 0.0086870 0.0078119 0.0069427 0.0087373 0.0078632 0.0061060 0.0069596 0.0060848 0.0077984 0.0060848 0.0060645 0.0087155 0.0087155 0.0096034 0.0087155 0.0095950 0.0095950 0.0087155 0.0122486 0.0034338 0.0051723 0.0060444 0.0042994 0.0043031 0.0051679 0.0042994 0.0034427 0.0051679 0.0042994 0.0042994 0.0051768 0.0060392 0.0043068 0.0042994 0.0078077 
Plemul     0.0185761 0.0078009 0.0095668 0.0095668 0.0078009 0.0017097 0.0060461 0.0069075 0.0060392 0.0017127 0.0043043 0.0077816 0.0077682 0.0077682 0.0077749 0.0017064 0.0017064 0.0017093 0.0017078 0.0042957 0.0025762 0.0025740 0.0034436 0.0017097 0.0060272 0.0069075 0.0086645 0.0051723 0.0069194 0.0025689 0.0025711 0.0025689 0.0060698 0.0060340 0.0008581 0.0008552 0.0034407 0.0025711 0.0008552 0.0008559 0.0017122 0.0008545 0.0017112 0.0025733 0.0060723 0.0060513 0.0034377 0.0060593 0.0034675 0.0043117 0.0051782 0.0000010 0.0060220 0.0060220 0.0095867 0.0060340 0.0051723 0.0069075 0.0060645 0.0069075 0.0069134 0.0069134 0.0069134 0.0078077 0.0086824 0.0086899 0.0078306 0.0132578 0.0095950 0.0086824 0.0095950 0.0086899 0.0086899 0.0087004 0.0069285 0.0034368 0.0034407 0.0043043 0.0095950 0.0069285 0.0105071 0.0095867 0.0095867 0.0095950 0.0087079 0.0095950 0.0017127 0.0060645 0.0078631 0.0034309 0.0042957 0.0086795 0.0069254 0.0086795 0.0095668 0.0086795 0.0086899 0.0069134 0.0077984 0.0077984 0.0095668 0.0086795 0.0086645 0.0069075 0.0069254 0.0104760 0.0104760 0.0087050 0.0104760 0.0077849 0.0069434 0.0077849 0.0078077 0.0096034 0.0077917 0.0087231 0.0069075 0.0095751 0.0060392 0.0086795 0.0060392 0.0069134 0.0078213 0.0078145 0.0077849 0.0104542 0.0077849 0.0069075 0.0087079 0.0095668 0.0077849 0.0095867 0.0078077 0.0069134 0.0017112 0.0017112 0.0025660 0.0077849 0.0060392 0.0078170 0.0051737 0.0034466 0.0034407 0.0000010 0.0008530 0.0051975 0.0060698 0.0060645 0.0096151 0.0060645 0.0060593 0.0069367 0.0069790 0.0069427 0.0060645 0.0069367 0.0042957 0.0017078 0.0000000 0.0000010 0.0096067 0.0069510 0.0096067 0.0060804 0.0087184 0.0086645 0.0069225 0.0034397 0.0034309 0.0069225 0.0069225 0.0069225 0.0034407 0.0060444 0.0060340 0.0060444 0.0078009 0.0060392 0.0069194 0.0060340 0.0069194 0.0060497 0.0051840 0.0087297 0.0078563 0.0061007 0.0069536 0.0060795 0.0069134 0.0060795 0.0051840 0.0069427 0.0069427 0.0078238 0.0069427 0.0078170 0.0078170 0.0069427 0.0104542 0.0017097 0.0034338 0.0042994 0.0025689 0.0025711 0.0042957 0.0025689 0.0025755 0.0034309 0.0034309 0.0025689 0.0034368 0.0042957 0.0025733 0.0025689 0.0060461 
Plepar     0.0185761 0.0078009 0.0095668 0.0095668 0.0078009 0.0017097 0.0060461 0.0069075 0.0060392 0.0017127 0.0043043 0.0077816 0.0077682 0.0077682 0.0077749 0.0017064 0.0017064 0.0017093 0.0017078 0.0042957 0.0025762 0.0025740 0.0034436 0.0017097 0.0060272 0.0069075 0.0086645 0.0051723 0.0069194 0.0025689 0.0025711 0.0025689 0.0060698 0.0060340 0.0008581 0.0008552 0.0034407 0.0025711 0.0008552 0.0008559 0.0017122 0.0008545 0.0017112 0.0025733 0.0060723 0.0060513 0.0034377 0.0060593 0.0034675 0.0043117 0.0051782 0.0000010 0.0060220 0.0060220 0.0095867 0.0060340 0.0051723 0.0069075 0.0060645 0.0069075 0.0069134 0.0069134 0.0069134 0.0078077 0.0086824 0.0086899 0.0078306 0.0132578 0.0095950 0.0086824 0.0095950 0.0086899 0.0086899 0.0087004 0.0069285 0.0034368 0.0034407 0.0043043 0.0095950 0.0069285 0.0105071 0.0095867 0.0095867 0.0095950 0.0087079 0.0095950 0.0017127 0.0060645 0.0078631 0.0034309 0.0042957 0.0086795 0.0069254 0.0086795 0.0095668 0.0086795 0.0086899 0.0069134 0.0077984 0.0077984 0.0095668 0.0086795 0.0086645 0.0069075 0.0069254 0.0104760 0.0104760 0.0087050 0.0104760 0.0077849 0.0069434 0.0077849 0.0078077 0.0096034 0.0077917 0.0087231 0.0069075 0.0095751 0.0060392 0.0086795 0.0060392 0.0069134 0.0078213 0.0078145 0.0077849 0.0104542 0.0077849 0.0069075 0.0087079 0.0095668 0.0077849 0.0095867 0.0078077 0.0069134 0.0017112 0.0017112 0.0025660 0.0077849 0.0060392 0.0078170 0.0051737 0.0034466 0.0034407 0.0000010 0.0008530 0.0051975 0.0060698 0.0060645 0.0096151 0.0060645 0.0060593 0.0069367 0.0069790 0.0069427 0.0060645 0.0069367 0.0042957 0.0017078 0.0000010 0.0000000 0.0096067 0.0069510 0.0096067 0.0060804 0.0087184 0.0086645 0.0069225 0.0034397 0.0034309 0.0069225 0.0069225 0.0069225 0.0034407 0.0060444 0.0060340 0.0060444 0.0078009 0.0060392 0.0069194 0.0060340 0.0069194 0.0060497 0.0051840 0.0087297 0.0078563 0.0061007 0.0069536 0.0060795 0.0069134 0.0060795 0.0051840 0.0069427 0.0069427 0.0078238 0.0069427 0.0078170 0.0078170 0.0069427 0.0104542 0.0017097 0.0034338 0.0042994 0.0025689 0.0025711 0.0042957 0.0025689 0.0025755 0.0034309 0.0034309 0.0025689 0.0034368 0.0042957 0.0025733 0.0025689 0.0060461 
Pscbab     0.0234018 0.0141536 0.0159781 0.0159781 0.0122896 0.0096267 0.0087184 0.0113683 0.0104852 0.0096436 0.0123416 0.0105163 0.0104979 0.0104979 0.0105071 0.0078332 0.0078332 0.0078468 0.0078400 0.0087366 0.0105513 0.0105421 0.0114605 0.0096267 0.0123004 0.0132179 0.0150320 0.0114363 0.0132413 0.0087366 0.0087442 0.0087366 0.0034368 0.0104760 0.0079020 0.0078743 0.0114504 0.0096352 0.0078743 0.0078812 0.0078606 0.0078674 0.0096352 0.0105384 0.0123963 0.0123525 0.0114403 0.0034309 0.0115419 0.0123635 0.0132578 0.0096151 0.0087184 0.0087184 0.0123155 0.0104760 0.0096034 0.0113683 0.0034338 0.0132179 0.0132296 0.0132296 0.0132296 0.0132296 0.0150643 0.0150776 0.0142091 0.0198565 0.0160268 0.0150643 0.0160268 0.0150776 0.0150776 0.0150967 0.0132578 0.0114363 0.0114504 0.0123416 0.0160268 0.0132578 0.0169836 0.0160126 0.0160126 0.0160268 0.0151101 0.0160268 0.0096436 0.0034338 0.0051930 0.0114162 0.0123155 0.0150586 0.0132530 0.0150586 0.0159781 0.0150586 0.0150776 0.0132296 0.0132413 0.0141484 0.0159781 0.0150586 0.0150320 0.0132179 0.0132530 0.0169316 0.0169316 0.0151044 0.0169316 0.0141234 0.0132882 0.0141234 0.0141662 0.0160411 0.0141359 0.0142218 0.0132179 0.0159923 0.0123264 0.0150586 0.0123264 0.0132296 0.0141913 0.0150910 0.0141234 0.0168950 0.0141234 0.0132179 0.0151101 0.0141536 0.0141234 0.0160126 0.0141662 0.0132296 0.0096352 0.0096352 0.0105071 0.0122637 0.0104852 0.0123155 0.0132461 0.0123744 0.0114504 0.0096151 0.0105255 0.0043068 0.0025682 0.0034338 0.0051576 0.0034338 0.0034309 0.0042957 0.0043217 0.0042994 0.0034338 0.0042957 0.0087004 0.0114022 0.0096067 0.0096067 0.0000000 0.0025638 0.0069225 0.0043105 0.0008508 0.0132179 0.0150643 0.0078374 0.0078170 0.0132461 0.0132461 0.0132461 0.0114504 0.0123373 0.0123155 0.0123373 0.0141536 0.0123264 0.0132413 0.0123155 0.0132413 0.0123481 0.0078170 0.0133188 0.0124314 0.0106375 0.0114929 0.0105999 0.0096352 0.0105999 0.0132743 0.0042994 0.0042994 0.0051679 0.0042994 0.0051634 0.0051634 0.0042994 0.0168950 0.0114162 0.0114262 0.0123264 0.0105199 0.0105292 0.0123155 0.0105199 0.0105477 0.0114162 0.0114162 0.0105199 0.0114363 0.0123155 0.0105384 0.0105199 0.0123416 
Psccur     0.0224627 0.0114403 0.0132461 0.0132461 0.0096067 0.0069653 0.0060717 0.0087004 0.0078238 0.0069774 0.0096469 0.0096235 0.0096067 0.0096067 0.0096151 0.0051955 0.0051955 0.0052045 0.0052000 0.0078494 0.0078726 0.0078657 0.0087701 0.0069653 0.0096151 0.0105199 0.0123155 0.0087518 0.0105384 0.0060842 0.0060895 0.0060842 0.0008549 0.0078170 0.0052409 0.0052226 0.0087624 0.0069714 0.0052226 0.0052272 0.0052135 0.0052181 0.0069714 0.0078631 0.0096894 0.0096553 0.0087548 0.0008534 0.0088321 0.0096638 0.0105513 0.0069570 0.0078332 0.0078332 0.0096267 0.0078170 0.0069487 0.0087004 0.0008542 0.0105199 0.0105292 0.0105292 0.0105292 0.0105292 0.0123416 0.0123525 0.0114848 0.0170579 0.0132861 0.0123416 0.0132861 0.0123525 0.0123525 0.0123679 0.0105513 0.0087518 0.0087624 0.0096469 0.0132861 0.0105513 0.0142270 0.0132743 0.0132743 0.0132861 0.0123788 0.0132861 0.0069774 0.0008542 0.0025835 0.0087366 0.0096267 0.0123373 0.0105477 0.0123373 0.0132461 0.0123373 0.0123525 0.0105292 0.0114363 0.0114363 0.0132461 0.0123373 0.0123155 0.0105199 0.0105477 0.0141839 0.0141839 0.0123744 0.0141839 0.0114162 0.0105756 0.0114162 0.0114504 0.0132979 0.0114262 0.0114949 0.0105199 0.0132578 0.0096352 0.0123373 0.0096352 0.0105292 0.0114706 0.0123635 0.0114162 0.0141536 0.0114162 0.0105199 0.0123788 0.0114403 0.0114162 0.0132743 0.0114504 0.0105292 0.0069714 0.0069714 0.0078400 0.0095867 0.0078238 0.0096267 0.0105421 0.0096723 0.0087624 0.0069570 0.0078537 0.0017141 0.0000010 0.0008542 0.0025660 0.0008542 0.0008534 0.0017097 0.0017200 0.0017112 0.0008542 0.0017097 0.0060593 0.0087260 0.0069510 0.0069510 0.0025638 0.0000000 0.0043043 0.0017156 0.0017064 0.0105199 0.0123416 0.0051975 0.0051840 0.0105421 0.0105421 0.0105421 0.0087624 0.0096436 0.0096267 0.0096436 0.0114403 0.0096352 0.0105384 0.0096267 0.0105384 0.0096521 0.0051840 0.0124094 0.0115235 0.0097342 0.0105906 0.0096999 0.0087442 0.0096999 0.0105643 0.0017112 0.0017112 0.0025711 0.0017112 0.0025689 0.0025689 0.0017112 0.0141536 0.0087366 0.0087442 0.0096352 0.0078494 0.0078563 0.0096267 0.0078494 0.0078700 0.0087366 0.0087366 0.0078494 0.0087518 0.0096267 0.0078631 0.0078494 0.0114403 
Pscmar     0.0252896 0.0141536 0.0159781 0.0159781 0.0122896 0.0096267 0.0087184 0.0113683 0.0104852 0.0096436 0.0123416 0.0123112 0.0122896 0.0122896 0.0123004 0.0078332 0.0078332 0.0078468 0.0078400 0.0105199 0.0105513 0.0105421 0.0114605 0.0096267 0.0123004 0.0132179 0.0150320 0.0114363 0.0132413 0.0087366 0.0087442 0.0087366 0.0034368 0.0104760 0.0079020 0.0078743 0.0114504 0.0096352 0.0078743 0.0078812 0.0078606 0.0078674 0.0096352 0.0105384 0.0123963 0.0123525 0.0114403 0.0034309 0.0115419 0.0123635 0.0132578 0.0096151 0.0104979 0.0104979 0.0123155 0.0104760 0.0096034 0.0113683 0.0034338 0.0132179 0.0132296 0.0132296 0.0132296 0.0132296 0.0150643 0.0150776 0.0142091 0.0198565 0.0160268 0.0150643 0.0160268 0.0150776 0.0150776 0.0150967 0.0132578 0.0114363 0.0114504 0.0123416 0.0160268 0.0132578 0.0169836 0.0160126 0.0160126 0.0160268 0.0151101 0.0160268 0.0096436 0.0025711 0.0051930 0.0114162 0.0123155 0.0150586 0.0132530 0.0150586 0.0159781 0.0150586 0.0150776 0.0132296 0.0141484 0.0141484 0.0159781 0.0150586 0.0150320 0.0132179 0.0132530 0.0169316 0.0169316 0.0151044 0.0169316 0.0141234 0.0132882 0.0141234 0.0141662 0.0160411 0.0141359 0.0142218 0.0132179 0.0159923 0.0123264 0.0150586 0.0123264 0.0132296 0.0141913 0.0150910 0.0141234 0.0168950 0.0141234 0.0132179 0.0151101 0.0141536 0.0141234 0.0160126 0.0141662 0.0132296 0.0096352 0.0096352 0.0105071 0.0122637 0.0104852 0.0123155 0.0132461 0.0123744 0.0114504 0.0096151 0.0105255 0.0043068 0.0034368 0.0034338 0.0069285 0.0034338 0.0034309 0.0042957 0.0034447 0.0042994 0.0034338 0.0042957 0.0087004 0.0114022 0.0096067 0.0096067 0.0069225 0.0043043 0.0000000 0.0000010 0.0060461 0.0132179 0.0150643 0.0078374 0.0078170 0.0132461 0.0132461 0.0132461 0.0114504 0.0123373 0.0123155 0.0123373 0.0141536 0.0123264 0.0132413 0.0123155 0.0132413 0.0123481 0.0078170 0.0142313 0.0133425 0.0106150 0.0123984 0.0115031 0.0114262 0.0115031 0.0132743 0.0042994 0.0042994 0.0051679 0.0042994 0.0051634 0.0051634 0.0042994 0.0168950 0.0114162 0.0114262 0.0123264 0.0105199 0.0105292 0.0123155 0.0105199 0.0105477 0.0114162 0.0114162 0.0105199 0.0114363 0.0123155 0.0105384 0.0105199 0.0141536 
Pscmrg     0.0215565 0.0105570 0.0123590 0.0123590 0.0087307 0.0060929 0.0060804 0.0078281 0.0069525 0.0061035 0.0087672 0.0096371 0.0096202 0.0096202 0.0096286 0.0043278 0.0043278 0.0043353 0.0043315 0.0069752 0.0069958 0.0069896 0.0078907 0.0060929 0.0087384 0.0096403 0.0114323 0.0078743 0.0096573 0.0052135 0.0052181 0.0052135 0.0008552 0.0069465 0.0052429 0.0052247 0.0078838 0.0069752 0.0052247 0.0052292 0.0052201 0.0052201 0.0060982 0.0069874 0.0088058 0.0087749 0.0078769 0.0008537 0.0079465 0.0087826 0.0096690 0.0060856 0.0078443 0.0078443 0.0096403 0.0069465 0.0060776 0.0078281 0.0008545 0.0096403 0.0096488 0.0096488 0.0096488 0.0096488 0.0114565 0.0114666 0.0105979 0.0161543 0.0123963 0.0114565 0.0123963 0.0114666 0.0114666 0.0114807 0.0096690 0.0078743 0.0078838 0.0087672 0.0123963 0.0096690 0.0133334 0.0123853 0.0123853 0.0123963 0.0114909 0.0123963 0.0061035 0.0008537 0.0025873 0.0078606 0.0087489 0.0114524 0.0096658 0.0114524 0.0123590 0.0114524 0.0114666 0.0096488 0.0105533 0.0105533 0.0123590 0.0114524 0.0114323 0.0096403 0.0096658 0.0132930 0.0132930 0.0114868 0.0132930 0.0105348 0.0096913 0.0105348 0.0105663 0.0124073 0.0105440 0.0115010 0.0096403 0.0123700 0.0087566 0.0114524 0.0087566 0.0096488 0.0105849 0.0114767 0.0105348 0.0132647 0.0105348 0.0096403 0.0114909 0.0105570 0.0105348 0.0123853 0.0105663 0.0096488 0.0060982 0.0060982 0.0069669 0.0087126 0.0069525 0.0087489 0.0096605 0.0087903 0.0078838 0.0060856 0.0069790 0.0017151 0.0008552 0.0008545 0.0043143 0.0008545 0.0008537 0.0017122 0.0017210 0.0017137 0.0008545 0.0017122 0.0051916 0.0078511 0.0060804 0.0060804 0.0043105 0.0017156 0.0000010 0.0000000 0.0034427 0.0105348 0.0114565 0.0043304 0.0043192 0.0096605 0.0096605 0.0096605 0.0078838 0.0087643 0.0087489 0.0087643 0.0105570 0.0087566 0.0096573 0.0087489 0.0096573 0.0087720 0.0043192 0.0115092 0.0106244 0.0088310 0.0096965 0.0088076 0.0087566 0.0088076 0.0096808 0.0017137 0.0017137 0.0025748 0.0017137 0.0025726 0.0025726 0.0017137 0.0132647 0.0078606 0.0078674 0.0087566 0.0069752 0.0069813 0.0087489 0.0069752 0.0069935 0.0078606 0.0078606 0.0069752 0.0078743 0.0087489 0.0069874 0.0069752 0.0105570 
Pscple     0.0243441 0.0132461 0.0150643 0.0150643 0.0113922 0.0087366 0.0078332 0.0104760 0.0095950 0.0087518 0.0114403 0.0114122 0.0113922 0.0113922 0.0114022 0.0069510 0.0069510 0.0069631 0.0069570 0.0096267 0.0096553 0.0096469 0.0105606 0.0087366 0.0114022 0.0123155 0.0141234 0.0105384 0.0123373 0.0078494 0.0078563 0.0078494 0.0025733 0.0095867 0.0070119 0.0069874 0.0105513 0.0087442 0.0069874 0.0069935 0.0069752 0.0069813 0.0087442 0.0096436 0.0114909 0.0114504 0.0105421 0.0025689 0.0106355 0.0114605 0.0123525 0.0087260 0.0096067 0.0096067 0.0114162 0.0095867 0.0087155 0.0104760 0.0025711 0.0123155 0.0123264 0.0123264 0.0123264 0.0123264 0.0141536 0.0141662 0.0132979 0.0189204 0.0151101 0.0141536 0.0151101 0.0141662 0.0141662 0.0141839 0.0123525 0.0105384 0.0105513 0.0114403 0.0151101 0.0123525 0.0160616 0.0150967 0.0150967 0.0151101 0.0141965 0.0151101 0.0087518 0.0025711 0.0043203 0.0105199 0.0114162 0.0141484 0.0123481 0.0141484 0.0150643 0.0141484 0.0141662 0.0123264 0.0132413 0.0132413 0.0150643 0.0141484 0.0141234 0.0123155 0.0123481 0.0160126 0.0160126 0.0141913 0.0160126 0.0132179 0.0123809 0.0132179 0.0132578 0.0151236 0.0132296 0.0133097 0.0123155 0.0150776 0.0114262 0.0141484 0.0114262 0.0123264 0.0132813 0.0141787 0.0132179 0.0159781 0.0132179 0.0123155 0.0141965 0.0132461 0.0132179 0.0150967 0.0132578 0.0123264 0.0087442 0.0087442 0.0096151 0.0113683 0.0095950 0.0114162 0.0123416 0.0114706 0.0105513 0.0087260 0.0096319 0.0034397 0.0017093 0.0025711 0.0042909 0.0025711 0.0025689 0.0034309 0.0034516 0.0034338 0.0025711 0.0034309 0.0078170 0.0105071 0.0087184 0.0087184 0.0008508 0.0017064 0.0060461 0.0034427 0.0000000 0.0123155 0.0141536 0.0069548 0.0069367 0.0123416 0.0123416 0.0123416 0.0105513 0.0114363 0.0114162 0.0114363 0.0132461 0.0114262 0.0123373 0.0114162 0.0123373 0.0114464 0.0069367 0.0142313 0.0133425 0.0115440 0.0123984 0.0115031 0.0105292 0.0115031 0.0123679 0.0034338 0.0034338 0.0042994 0.0034338 0.0042957 0.0042957 0.0034338 0.0159781 0.0105199 0.0105292 0.0114262 0.0096267 0.0096352 0.0114162 0.0096267 0.0096521 0.0105199 0.0105199 0.0096267 0.0105384 0.0114162 0.0096436 0.0096267 0.0132461 
Psephi     0.0241818 0.0095470 0.0113209 0.0113209 0.0131620 0.0086824 0.0095867 0.0122379 0.0113544 0.0086975 0.0113683 0.0113406 0.0113209 0.0113209 0.0113307 0.0069075 0.0069075 0.0069194 0.0069134 0.0095668 0.0095950 0.0095867 0.0104943 0.0086824 0.0104198 0.0104108 0.0121867 0.0086616 0.0104289 0.0078009 0.0078077 0.0078009 0.0096235 0.0113445 0.0060865 0.0060654 0.0087079 0.0086899 0.0060654 0.0060707 0.0060549 0.0060601 0.0086899 0.0095835 0.0114183 0.0113783 0.0104760 0.0096067 0.0105683 0.0113882 0.0122744 0.0086720 0.0095470 0.0095470 0.0131899 0.0113445 0.0104724 0.0122379 0.0096151 0.0104108 0.0104198 0.0104198 0.0104198 0.0095553 0.0104324 0.0104415 0.0113644 0.0150453 0.0113544 0.0104324 0.0113544 0.0104415 0.0104415 0.0104542 0.0104415 0.0104724 0.0104852 0.0113683 0.0113544 0.0104415 0.0122744 0.0113445 0.0113445 0.0113544 0.0104633 0.0113544 0.0086975 0.0096151 0.0114605 0.0104542 0.0113445 0.0122080 0.0104379 0.0122080 0.0113209 0.0122080 0.0104415 0.0104198 0.0122336 0.0113169 0.0131066 0.0122080 0.0121867 0.0104108 0.0104379 0.0122379 0.0140337 0.0122443 0.0122379 0.0112973 0.0104653 0.0112973 0.0113307 0.0113644 0.0113071 0.0095918 0.0104108 0.0113307 0.0095355 0.0122080 0.0095355 0.0104198 0.0113505 0.0122336 0.0112973 0.0122123 0.0112973 0.0104108 0.0113544 0.0131066 0.0112973 0.0113445 0.0095553 0.0104198 0.0086899 0.0086899 0.0095553 0.0131343 0.0113544 0.0131899 0.0122637 0.0105035 0.0104852 0.0086720 0.0095719 0.0096319 0.0096235 0.0096151 0.0132296 0.0096151 0.0096067 0.0104979 0.0105626 0.0105071 0.0096151 0.0104979 0.0095668 0.0104415 0.0086645 0.0086645 0.0132179 0.0105199 0.0132179 0.0105348 0.0123155 0.0000000 0.0140635 0.0087050 0.0086824 0.0122637 0.0122637 0.0122637 0.0095950 0.0095438 0.0095272 0.0095438 0.0113209 0.0095355 0.0104289 0.0095272 0.0104289 0.0095521 0.0104979 0.0141401 0.0132572 0.0114707 0.0123197 0.0114303 0.0104633 0.0114303 0.0122896 0.0105071 0.0105071 0.0114022 0.0105071 0.0113922 0.0113922 0.0105071 0.0140040 0.0104542 0.0104633 0.0113544 0.0095668 0.0095751 0.0113445 0.0095668 0.0095918 0.0104542 0.0104542 0.0095668 0.0104724 0.0113445 0.0095835 0.0095668 0.0131620 
Regcal     0.0242356 0.0131899 0.0149999 0.0149999 0.0113922 0.0051634 0.0096067 0.0104760 0.0095950 0.0051723 0.0025638 0.0113644 0.0113445 0.0113445 0.0113544 0.0069225 0.0069225 0.0069345 0.0069285 0.0069367 0.0060513 0.0060461 0.0069345 0.0051634 0.0113544 0.0122637 0.0140635 0.0104943 0.0122852 0.0078170 0.0078238 0.0078170 0.0114363 0.0113683 0.0052083 0.0051902 0.0069285 0.0069134 0.0051902 0.0051947 0.0060549 0.0051858 0.0051679 0.0060444 0.0114424 0.0114022 0.0051737 0.0114162 0.0069829 0.0078145 0.0086899 0.0069285 0.0095668 0.0095668 0.0132179 0.0095867 0.0087155 0.0104760 0.0114262 0.0122637 0.0122744 0.0122744 0.0122744 0.0132015 0.0140934 0.0141058 0.0123373 0.0188373 0.0150453 0.0140934 0.0150453 0.0141058 0.0141058 0.0141234 0.0123004 0.0069194 0.0051782 0.0078009 0.0150453 0.0123004 0.0159923 0.0150320 0.0150320 0.0150453 0.0141359 0.0150453 0.0043031 0.0114262 0.0132979 0.0051634 0.0077849 0.0140882 0.0122960 0.0140882 0.0149999 0.0140882 0.0141058 0.0122744 0.0113882 0.0131852 0.0149999 0.0140882 0.0122637 0.0122637 0.0122960 0.0159437 0.0159437 0.0141307 0.0159437 0.0131620 0.0123285 0.0131620 0.0132015 0.0141484 0.0131736 0.0141609 0.0122637 0.0150131 0.0113783 0.0140882 0.0113783 0.0122744 0.0132248 0.0141183 0.0131620 0.0159095 0.0131620 0.0122637 0.0141359 0.0149999 0.0131620 0.0150320 0.0132015 0.0122744 0.0051679 0.0051679 0.0078077 0.0131620 0.0113783 0.0132179 0.0086824 0.0078213 0.0069285 0.0069285 0.0078213 0.0105477 0.0114363 0.0114262 0.0150776 0.0114262 0.0114162 0.0123155 0.0123919 0.0123264 0.0114262 0.0123155 0.0095867 0.0078077 0.0069225 0.0069225 0.0150643 0.0123416 0.0150643 0.0114565 0.0141536 0.0140635 0.0000000 0.0087231 0.0087004 0.0122896 0.0122896 0.0122896 0.0051782 0.0113882 0.0113683 0.0113882 0.0131899 0.0113783 0.0113644 0.0113683 0.0122852 0.0113982 0.0105199 0.0105553 0.0096762 0.0079037 0.0087584 0.0078760 0.0104852 0.0078760 0.0069367 0.0123264 0.0123264 0.0132296 0.0123264 0.0132179 0.0132179 0.0123264 0.0159095 0.0087004 0.0069134 0.0077917 0.0060340 0.0060392 0.0060340 0.0060340 0.0043068 0.0069075 0.0051634 0.0060340 0.0069194 0.0077849 0.0060444 0.0060340 0.0078009 
Sarcar     0.0186660 0.0078374 0.0096118 0.0096118 0.0060497 0.0034466 0.0043068 0.0051665 0.0043019 0.0034525 0.0060751 0.0078119 0.0078052 0.0078052 0.0078119 0.0017141 0.0017141 0.0017171 0.0017156 0.0043154 0.0043278 0.0043240 0.0052065 0.0034466 0.0060549 0.0069405 0.0087050 0.0051961 0.0069525 0.0025806 0.0025828 0.0025806 0.0043229 0.0042982 0.0025978 0.0025888 0.0052020 0.0043192 0.0025888 0.0025911 0.0034516 0.0025866 0.0034496 0.0043229 0.0061016 0.0060804 0.0043240 0.0043154 0.0052429 0.0060856 0.0069608 0.0034427 0.0060497 0.0060497 0.0078213 0.0042982 0.0034388 0.0042982 0.0043192 0.0069405 0.0069465 0.0069465 0.0069465 0.0078443 0.0087231 0.0087231 0.0078674 0.0133215 0.0096403 0.0087231 0.0096403 0.0087307 0.0087307 0.0087413 0.0069608 0.0051961 0.0052020 0.0060751 0.0096403 0.0069608 0.0105570 0.0096319 0.0096319 0.0096403 0.0087489 0.0096403 0.0034525 0.0043192 0.0060982 0.0051872 0.0060618 0.0087202 0.0069586 0.0087202 0.0096118 0.0087202 0.0087307 0.0069465 0.0078349 0.0078349 0.0096118 0.0087126 0.0087050 0.0069405 0.0069586 0.0105255 0.0105255 0.0087460 0.0105255 0.0078213 0.0069768 0.0078213 0.0078443 0.0096488 0.0078281 0.0087643 0.0069405 0.0087307 0.0060670 0.0087202 0.0060670 0.0069465 0.0078580 0.0087384 0.0078213 0.0096118 0.0078213 0.0069405 0.0087489 0.0096118 0.0078213 0.0096319 0.0078443 0.0069465 0.0034496 0.0034496 0.0043105 0.0060376 0.0043019 0.0060618 0.0060751 0.0060909 0.0052020 0.0034427 0.0043180 0.0034555 0.0043229 0.0043192 0.0078374 0.0043192 0.0043154 0.0051872 0.0052187 0.0051916 0.0043154 0.0051872 0.0000010 0.0051813 0.0034397 0.0034397 0.0078374 0.0051975 0.0078374 0.0043304 0.0069548 0.0087050 0.0087231 0.0000000 0.0000010 0.0069548 0.0069548 0.0069548 0.0052020 0.0060723 0.0060618 0.0060723 0.0078374 0.0060670 0.0069525 0.0060618 0.0069525 0.0060776 0.0034466 0.0087709 0.0078942 0.0061291 0.0069859 0.0061077 0.0060670 0.0061077 0.0069691 0.0051916 0.0051916 0.0060670 0.0051916 0.0060618 0.0060618 0.0051916 0.0105035 0.0051872 0.0051916 0.0060670 0.0043154 0.0043192 0.0060618 0.0025806 0.0043266 0.0051872 0.0051872 0.0043154 0.0051961 0.0060618 0.0043229 0.0043154 0.0069548 
Sermac     0.0186164 0.0078170 0.0095867 0.0095867 0.0060340 0.0034377 0.0042957 0.0051532 0.0042909 0.0034436 0.0060593 0.0077984 0.0077849 0.0077849 0.0077917 0.0017097 0.0017097 0.0017127 0.0017112 0.0043043 0.0043166 0.0043128 0.0051930 0.0034377 0.0060392 0.0069225 0.0086824 0.0051827 0.0069345 0.0025740 0.0025762 0.0025740 0.0043117 0.0042872 0.0025911 0.0025821 0.0051885 0.0043080 0.0025821 0.0025844 0.0034427 0.0025799 0.0034407 0.0043117 0.0060856 0.0060645 0.0043128 0.0043043 0.0052292 0.0060698 0.0069427 0.0034338 0.0060340 0.0060340 0.0078009 0.0042872 0.0034299 0.0051532 0.0043080 0.0069225 0.0069285 0.0069285 0.0069285 0.0078238 0.0087004 0.0087079 0.0078468 0.0132861 0.0096151 0.0087004 0.0096151 0.0087079 0.0087079 0.0087184 0.0069427 0.0051827 0.0051885 0.0060593 0.0096151 0.0069427 0.0105292 0.0096067 0.0096067 0.0096151 0.0087260 0.0096151 0.0034436 0.0043080 0.0060823 0.0051737 0.0060461 0.0086975 0.0069405 0.0086975 0.0095867 0.0086975 0.0087079 0.0069285 0.0078145 0.0078145 0.0095867 0.0086975 0.0086824 0.0069225 0.0069405 0.0104979 0.0104979 0.0087231 0.0104979 0.0078009 0.0069586 0.0078009 0.0078238 0.0096235 0.0078077 0.0087413 0.0069225 0.0095950 0.0060513 0.0086975 0.0060513 0.0069285 0.0078374 0.0087155 0.0078009 0.0104760 0.0078009 0.0069225 0.0087260 0.0095867 0.0078009 0.0096067 0.0078238 0.0069285 0.0034407 0.0034407 0.0042994 0.0060220 0.0042909 0.0060461 0.0069367 0.0060751 0.0051885 0.0034338 0.0043068 0.0034466 0.0043117 0.0043080 0.0078238 0.0043080 0.0043043 0.0051737 0.0052052 0.0051782 0.0043080 0.0051737 0.0008508 0.0051679 0.0034309 0.0034309 0.0078170 0.0051840 0.0078170 0.0043192 0.0069367 0.0086824 0.0087004 0.0000010 0.0000000 0.0069367 0.0069367 0.0069367 0.0051885 0.0060565 0.0060461 0.0060565 0.0078170 0.0060513 0.0069345 0.0060461 0.0069345 0.0060618 0.0034377 0.0087478 0.0078734 0.0061131 0.0069676 0.0060918 0.0069285 0.0060918 0.0069510 0.0051782 0.0051782 0.0060513 0.0051782 0.0060461 0.0060461 0.0051782 0.0104760 0.0051737 0.0051782 0.0060513 0.0043043 0.0043080 0.0060461 0.0025740 0.0043154 0.0051737 0.0051737 0.0043043 0.0051827 0.0060461 0.0043117 0.0043043 0.0078170 
Spaery     0.0205039 0.0113922 0.0131899 0.0131899 0.0113922 0.0069367 0.0096067 0.0104760 0.0095950 0.0069487 0.0096067 0.0113644 0.0113445 0.0113445 0.0113544 0.0051737 0.0051737 0.0051827 0.0051782 0.0078170 0.0078400 0.0078332 0.0087336 0.0069367 0.0095751 0.0104760 0.0122637 0.0087155 0.0095835 0.0060593 0.0060645 0.0060593 0.0096436 0.0095867 0.0060987 0.0060776 0.0087260 0.0078238 0.0060776 0.0060829 0.0069465 0.0060723 0.0069427 0.0078306 0.0008545 0.0000010 0.0087184 0.0096267 0.0087951 0.0096235 0.0105071 0.0069285 0.0095668 0.0095668 0.0132179 0.0095867 0.0087155 0.0104760 0.0096352 0.0104760 0.0104852 0.0104852 0.0104852 0.0114022 0.0122896 0.0123004 0.0114363 0.0169836 0.0123264 0.0122896 0.0132296 0.0123004 0.0123004 0.0114162 0.0105071 0.0087155 0.0087260 0.0096067 0.0132296 0.0105071 0.0141662 0.0132179 0.0132179 0.0132296 0.0123264 0.0132296 0.0069487 0.0096352 0.0114848 0.0087004 0.0095867 0.0122852 0.0105035 0.0122852 0.0131899 0.0122852 0.0123004 0.0104852 0.0113882 0.0113882 0.0131899 0.0122852 0.0122637 0.0104760 0.0105035 0.0141234 0.0141234 0.0123220 0.0141234 0.0113683 0.0105312 0.0113683 0.0114022 0.0132413 0.0113783 0.0123481 0.0104760 0.0132015 0.0095950 0.0122852 0.0095950 0.0104852 0.0114222 0.0123112 0.0113683 0.0140934 0.0113683 0.0104760 0.0123264 0.0131899 0.0113683 0.0132179 0.0114022 0.0104852 0.0069427 0.0069427 0.0078077 0.0113683 0.0095950 0.0114162 0.0104979 0.0096319 0.0087260 0.0069285 0.0078213 0.0087595 0.0087518 0.0096352 0.0132578 0.0096352 0.0096267 0.0105199 0.0105849 0.0105292 0.0096352 0.0105199 0.0078170 0.0086899 0.0069225 0.0069225 0.0132461 0.0105421 0.0132461 0.0096605 0.0123416 0.0122637 0.0122896 0.0069548 0.0069367 0.0000000 0.0017064 0.0017064 0.0087260 0.0096034 0.0095867 0.0096034 0.0113922 0.0095950 0.0104943 0.0095867 0.0104943 0.0096118 0.0087366 0.0123567 0.0114747 0.0096932 0.0105460 0.0087661 0.0104852 0.0096592 0.0105199 0.0105292 0.0105292 0.0114262 0.0105292 0.0114162 0.0114162 0.0105292 0.0140934 0.0077849 0.0087079 0.0095950 0.0078170 0.0078238 0.0095867 0.0078170 0.0078374 0.0087004 0.0087004 0.0078170 0.0087155 0.0095867 0.0078306 0.0078170 0.0113922 
Spamar     0.0205039 0.0113922 0.0131899 0.0131899 0.0113922 0.0069367 0.0096067 0.0104760 0.0095950 0.0069487 0.0096067 0.0113644 0.0113445 0.0113445 0.0113544 0.0051737 0.0051737 0.0051827 0.0051782 0.0078170 0.0078400 0.0078332 0.0087336 0.0069367 0.0095751 0.0104760 0.0122637 0.0087155 0.0095835 0.0060593 0.0060645 0.0060593 0.0096436 0.0095867 0.0060987 0.0060776 0.0087260 0.0078238 0.0060776 0.0060829 0.0069465 0.0060723 0.0069427 0.0078306 0.0000010 0.0008515 0.0087184 0.0096267 0.0087951 0.0096235 0.0105071 0.0069285 0.0095668 0.0095668 0.0132179 0.0095867 0.0087155 0.0104760 0.0096352 0.0104760 0.0104852 0.0104852 0.0104852 0.0114022 0.0122896 0.0123004 0.0114363 0.0169836 0.0132296 0.0122896 0.0132296 0.0123004 0.0123004 0.0123155 0.0105071 0.0087155 0.0087260 0.0096067 0.0132296 0.0105071 0.0141662 0.0132179 0.0132179 0.0132296 0.0123264 0.0132296 0.0069487 0.0096352 0.0114848 0.0087004 0.0095867 0.0122852 0.0105035 0.0122852 0.0131899 0.0122852 0.0123004 0.0104852 0.0113882 0.0113882 0.0131899 0.0122852 0.0122637 0.0104760 0.0105035 0.0141234 0.0141234 0.0123220 0.0141234 0.0113683 0.0105312 0.0113683 0.0114022 0.0132413 0.0113783 0.0123481 0.0104760 0.0132015 0.0095950 0.0122852 0.0095950 0.0104852 0.0114222 0.0123112 0.0113683 0.0140934 0.0113683 0.0104760 0.0123264 0.0131899 0.0113683 0.0132179 0.0114022 0.0104852 0.0069427 0.0069427 0.0078077 0.0113683 0.0095950 0.0114162 0.0104979 0.0096319 0.0087260 0.0069285 0.0078213 0.0087595 0.0087518 0.0096352 0.0132578 0.0096352 0.0096267 0.0105199 0.0105849 0.0105292 0.0096352 0.0105199 0.0078170 0.0086899 0.0069225 0.0069225 0.0132461 0.0105421 0.0132461 0.0096605 0.0123416 0.0122637 0.0122896 0.0069548 0.0069367 0.0017064 0.0000000 0.0017064 0.0087260 0.0096034 0.0095867 0.0096034 0.0113922 0.0095950 0.0104943 0.0095867 0.0104943 0.0096118 0.0087366 0.0123567 0.0114747 0.0096932 0.0105460 0.0087661 0.0104852 0.0096592 0.0105199 0.0105292 0.0105292 0.0114262 0.0105292 0.0114162 0.0114162 0.0105292 0.0140934 0.0077849 0.0087079 0.0095950 0.0078170 0.0078238 0.0095867 0.0078170 0.0078374 0.0087004 0.0087004 0.0078170 0.0087155 0.0095867 0.0078306 0.0078170 0.0113922 
Tanirs     0.0205039 0.0113922 0.0113922 0.0113922 0.0113922 0.0069367 0.0096067 0.0104760 0.0095950 0.0069487 0.0096067 0.0113644 0.0113445 0.0113445 0.0113544 0.0051737 0.0051737 0.0051827 0.0051782 0.0078170 0.0078400 0.0078332 0.0087336 0.0069367 0.0095751 0.0104760 0.0122637 0.0087155 0.0095835 0.0060593 0.0060645 0.0060593 0.0096436 0.0095867 0.0060987 0.0060776 0.0087260 0.0078238 0.0060776 0.0060829 0.0069465 0.0060723 0.0069427 0.0078306 0.0008545 0.0008515 0.0087184 0.0096267 0.0087951 0.0096235 0.0105071 0.0069285 0.0095668 0.0095668 0.0132179 0.0095867 0.0087155 0.0104760 0.0096352 0.0104760 0.0104852 0.0104852 0.0104852 0.0114022 0.0122896 0.0123004 0.0114363 0.0151427 0.0132296 0.0122896 0.0132296 0.0123004 0.0123004 0.0123155 0.0105071 0.0087155 0.0087260 0.0096067 0.0132296 0.0105071 0.0141662 0.0132179 0.0132179 0.0132296 0.0123264 0.0132296 0.0069487 0.0096352 0.0114848 0.0087004 0.0095867 0.0122852 0.0105035 0.0122852 0.0131899 0.0122852 0.0123004 0.0104852 0.0113882 0.0113882 0.0131899 0.0122852 0.0122637 0.0104760 0.0105035 0.0141234 0.0141234 0.0123220 0.0141234 0.0113683 0.0105312 0.0113683 0.0114022 0.0132413 0.0113783 0.0123481 0.0104760 0.0132015 0.0095950 0.0122852 0.0095950 0.0104852 0.0114222 0.0123112 0.0113683 0.0140934 0.0113683 0.0104760 0.0123264 0.0131899 0.0113683 0.0132179 0.0114022 0.0104852 0.0069427 0.0069427 0.0078077 0.0113683 0.0095950 0.0114162 0.0104979 0.0096319 0.0087260 0.0069285 0.0078213 0.0087595 0.0087518 0.0096352 0.0132578 0.0096352 0.0096267 0.0105199 0.0105849 0.0105292 0.0096352 0.0105199 0.0078170 0.0086899 0.0069225 0.0069225 0.0132461 0.0105421 0.0132461 0.0096605 0.0123416 0.0122637 0.0122896 0.0069548 0.0069367 0.0017064 0.0017064 0.0000000 0.0087260 0.0096034 0.0095867 0.0096034 0.0113922 0.0095950 0.0104943 0.0095867 0.0104943 0.0096118 0.0087366 0.0123567 0.0114747 0.0096932 0.0105460 0.0087661 0.0104852 0.0096592 0.0105199 0.0105292 0.0105292 0.0114262 0.0105292 0.0114162 0.0114162 0.0105292 0.0140934 0.0077849 0.0087079 0.0095950 0.0078170 0.0078238 0.0095867 0.0078170 0.0078374 0.0087004 0.0087004 0.0078170 0.0087155 0.0095867 0.0078306 0.0078170 0.0113922 
Tchdha     0.0205222 0.0096151 0.0114022 0.0114022 0.0078400 0.0017112 0.0060770 0.0069427 0.0060698 0.0017141 0.0025762 0.0078213 0.0078077 0.0078077 0.0078145 0.0034407 0.0034407 0.0034466 0.0034436 0.0043166 0.0025784 0.0025762 0.0034466 0.0017112 0.0078145 0.0087079 0.0104852 0.0069548 0.0087231 0.0043166 0.0043203 0.0043166 0.0078700 0.0078238 0.0017245 0.0017186 0.0025784 0.0034368 0.0017186 0.0017200 0.0025777 0.0017171 0.0017127 0.0025755 0.0078743 0.0078468 0.0017146 0.0078563 0.0034705 0.0043154 0.0051827 0.0034436 0.0060513 0.0060513 0.0096352 0.0060645 0.0051975 0.0069427 0.0078631 0.0087079 0.0087155 0.0087155 0.0087155 0.0096235 0.0105071 0.0105163 0.0087595 0.0151562 0.0114363 0.0105071 0.0114363 0.0105163 0.0105163 0.0105292 0.0087336 0.0034397 0.0017161 0.0043080 0.0114363 0.0087336 0.0123635 0.0114262 0.0114262 0.0114363 0.0105384 0.0114363 0.0017141 0.0078631 0.0096927 0.0034338 0.0042994 0.0105035 0.0087307 0.0105035 0.0114022 0.0105035 0.0105163 0.0087155 0.0096118 0.0096118 0.0114022 0.0105035 0.0104852 0.0087079 0.0087307 0.0123264 0.0123264 0.0105348 0.0123264 0.0095950 0.0087537 0.0095950 0.0096235 0.0114464 0.0096034 0.0105570 0.0087079 0.0114122 0.0078306 0.0105035 0.0078306 0.0087155 0.0096403 0.0105255 0.0095950 0.0123004 0.0095950 0.0087079 0.0105292 0.0114022 0.0095950 0.0114262 0.0096235 0.0087155 0.0017127 0.0017127 0.0043117 0.0095950 0.0078306 0.0096352 0.0051782 0.0043154 0.0034436 0.0034436 0.0043192 0.0069896 0.0078700 0.0078631 0.0114605 0.0078631 0.0078563 0.0087442 0.0087981 0.0087518 0.0078631 0.0087442 0.0060645 0.0043117 0.0034407 0.0034407 0.0114504 0.0087624 0.0114504 0.0078838 0.0105513 0.0095950 0.0051782 0.0052020 0.0051885 0.0087260 0.0087260 0.0087260 0.0000000 0.0078374 0.0078238 0.0078374 0.0096151 0.0078306 0.0078213 0.0078238 0.0087231 0.0078443 0.0069714 0.0087738 0.0078968 0.0061308 0.0069890 0.0061094 0.0069487 0.0061094 0.0034475 0.0087518 0.0087518 0.0096436 0.0087518 0.0096352 0.0096352 0.0087518 0.0123004 0.0051885 0.0034368 0.0043031 0.0025711 0.0025733 0.0025711 0.0025711 0.0008564 0.0034338 0.0017112 0.0025711 0.0034397 0.0042994 0.0025755 0.0025711 0.0060513 
Telbif     0.0214232 0.0017127 0.0034368 0.0034368 0.0104943 0.0060565 0.0087155 0.0095835 0.0087050 0.0060670 0.0087155 0.0104688 0.0104506 0.0104506 0.0104597 0.0043031 0.0043031 0.0043105 0.0043068 0.0069345 0.0069548 0.0069487 0.0078443 0.0060565 0.0008530 0.0008523 0.0025682 0.0000010 0.0008537 0.0051827 0.0051872 0.0051827 0.0087489 0.0086975 0.0052173 0.0051992 0.0078374 0.0069405 0.0051992 0.0052037 0.0060654 0.0051947 0.0060618 0.0069465 0.0087537 0.0087231 0.0078306 0.0087336 0.0078994 0.0087307 0.0096118 0.0060497 0.0086795 0.0086795 0.0123112 0.0086975 0.0078281 0.0095835 0.0087413 0.0008523 0.0008530 0.0008530 0.0008530 0.0017141 0.0025733 0.0025755 0.0017190 0.0069835 0.0034466 0.0025733 0.0034466 0.0025755 0.0025755 0.0025784 0.0008556 0.0078281 0.0078374 0.0087155 0.0034466 0.0008556 0.0043240 0.0034436 0.0034436 0.0034466 0.0025806 0.0034466 0.0060670 0.0087413 0.0105792 0.0078145 0.0086975 0.0025726 0.0008545 0.0025726 0.0034368 0.0025726 0.0025755 0.0008530 0.0025777 0.0017122 0.0034368 0.0017122 0.0025682 0.0008523 0.0008545 0.0043117 0.0043117 0.0025799 0.0043117 0.0017093 0.0008567 0.0017093 0.0017141 0.0034496 0.0017107 0.0025851 0.0008523 0.0034397 0.0000010 0.0025726 0.0008530 0.0008530 0.0017171 0.0025777 0.0017093 0.0034368 0.0017093 0.0008523 0.0025806 0.0034368 0.0017093 0.0034436 0.0017141 0.0008530 0.0060618 0.0060618 0.0069194 0.0104724 0.0087050 0.0105163 0.0096034 0.0087384 0.0078374 0.0060497 0.0069374 0.0078674 0.0087489 0.0087413 0.0123481 0.0087413 0.0087336 0.0096235 0.0096828 0.0096319 0.0087413 0.0096235 0.0069345 0.0078052 0.0060444 0.0060444 0.0123373 0.0096436 0.0123373 0.0087643 0.0114363 0.0095438 0.0113882 0.0060723 0.0060565 0.0096034 0.0096034 0.0096034 0.0078374 0.0000000 0.0000010 0.0000010 0.0017127 0.0000010 0.0008537 0.0000010 0.0008537 0.0000010 0.0078468 0.0114505 0.0105703 0.0087940 0.0096474 0.0087632 0.0095918 0.0087632 0.0078468 0.0096319 0.0096319 0.0105255 0.0096319 0.0105163 0.0105163 0.0096319 0.0043031 0.0078145 0.0078213 0.0087050 0.0069345 0.0069405 0.0086975 0.0069345 0.0069525 0.0078145 0.0078145 0.0069345 0.0078281 0.0086975 0.0069465 0.0069345 0.0104943 
Telbra     0.0213851 0.0017097 0.0034309 0.0034309 0.0104760 0.0060461 0.0087004 0.0095668 0.0086899 0.0060565 0.0087004 0.0104506 0.0104324 0.0104324 0.0104415 0.0042957 0.0042957 0.0043031 0.0042994 0.0069225 0.0069427 0.0069367 0.0078306 0.0060461 0.0008515 0.0008508 0.0025638 0.0000010 0.0008523 0.0051737 0.0051782 0.0051737 0.0087336 0.0086824 0.0052083 0.0051902 0.0078238 0.0069285 0.0051902 0.0051947 0.0060549 0.0051858 0.0060513 0.0069345 0.0087384 0.0087079 0.0078170 0.0087184 0.0078855 0.0087155 0.0095950 0.0060392 0.0086645 0.0086645 0.0122896 0.0086824 0.0078145 0.0095668 0.0087260 0.0008508 0.0008515 0.0008515 0.0008515 0.0017112 0.0025689 0.0025711 0.0017161 0.0069714 0.0034407 0.0025689 0.0034407 0.0025711 0.0025711 0.0025740 0.0008542 0.0078145 0.0078238 0.0087004 0.0034407 0.0008542 0.0043166 0.0034377 0.0034377 0.0034407 0.0025762 0.0034407 0.0060565 0.0087260 0.0105606 0.0078009 0.0086824 0.0025682 0.0008530 0.0025682 0.0034309 0.0025682 0.0025711 0.0008515 0.0025733 0.0017093 0.0034309 0.0025682 0.0025638 0.0008508 0.0008530 0.0043043 0.0043043 0.0025755 0.0043043 0.0017064 0.0008552 0.0017064 0.0017112 0.0034436 0.0017078 0.0025806 0.0008508 0.0034338 0.0000010 0.0025682 0.0008515 0.0008515 0.0017141 0.0025733 0.0017064 0.0042957 0.0017064 0.0008508 0.0025762 0.0034309 0.0017064 0.0034377 0.0017112 0.0008515 0.0060513 0.0060513 0.0069134 0.0104542 0.0086899 0.0104979 0.0095867 0.0087231 0.0078238 0.0060392 0.0069254 0.0078537 0.0087336 0.0087260 0.0123264 0.0087260 0.0087184 0.0096067 0.0096658 0.0096151 0.0087260 0.0096067 0.0069225 0.0077917 0.0060340 0.0060340 0.0123155 0.0096267 0.0123155 0.0087489 0.0114162 0.0095272 0.0113683 0.0060618 0.0060461 0.0095867 0.0095867 0.0095867 0.0078238 0.0000010 0.0000000 0.0000010 0.0017097 0.0000010 0.0008523 0.0000010 0.0008523 0.0000010 0.0078332 0.0114303 0.0105517 0.0087786 0.0096305 0.0087478 0.0095751 0.0087478 0.0078332 0.0096151 0.0096151 0.0105071 0.0096151 0.0104979 0.0104979 0.0096151 0.0042957 0.0078009 0.0078077 0.0086899 0.0069225 0.0069285 0.0086824 0.0069225 0.0069405 0.0078009 0.0078009 0.0069225 0.0078145 0.0086824 0.0069345 0.0069225 0.0104760 
Telbri     0.0214232 0.0017127 0.0034368 0.0034368 0.0104943 0.0060565 0.0087155 0.0095835 0.0087050 0.0060670 0.0087155 0.0104688 0.0104506 0.0104506 0.0104597 0.0043031 0.0043031 0.0043105 0.0043068 0.0069345 0.0069548 0.0069487 0.0078443 0.0060565 0.0008530 0.0008523 0.0025682 0.0000010 0.0008537 0.0051827 0.0051872 0.0051827 0.0087489 0.0086975 0.0052173 0.0051992 0.0078374 0.0069405 0.0051992 0.0052037 0.0060654 0.0051947 0.0060618 0.0069465 0.0087537 0.0087231 0.0078306 0.0087336 0.0078994 0.0087307 0.0096118 0.0060497 0.0086795 0.0086795 0.0123112 0.0086975 0.0078281 0.0095835 0.0087413 0.0008523 0.0008530 0.0008530 0.0008530 0.0017141 0.0025733 0.0025755 0.0017190 0.0069835 0.0034466 0.0025733 0.0034466 0.0025755 0.0025755 0.0025784 0.0008556 0.0078281 0.0078374 0.0087155 0.0034466 0.0008556 0.0043240 0.0034436 0.0034436 0.0034466 0.0025806 0.0034466 0.0060670 0.0087413 0.0105792 0.0078145 0.0086975 0.0025726 0.0008545 0.0025726 0.0034368 0.0025726 0.0025755 0.0008530 0.0025777 0.0017122 0.0034368 0.0025726 0.0025682 0.0008523 0.0008545 0.0043117 0.0043117 0.0025799 0.0043117 0.0017093 0.0008567 0.0017093 0.0017141 0.0034496 0.0017107 0.0025851 0.0008523 0.0034397 0.0000010 0.0025726 0.0008530 0.0008530 0.0017171 0.0025777 0.0017093 0.0043031 0.0017093 0.0008523 0.0025806 0.0034368 0.0017093 0.0034436 0.0017141 0.0008530 0.0060618 0.0060618 0.0069254 0.0104724 0.0087050 0.0105163 0.0096034 0.0087384 0.0078374 0.0060497 0.0069374 0.0078674 0.0087489 0.0087413 0.0123481 0.0087413 0.0087336 0.0096235 0.0096828 0.0096319 0.0087413 0.0096235 0.0069345 0.0078052 0.0060444 0.0060444 0.0123373 0.0096436 0.0123373 0.0087643 0.0114363 0.0095438 0.0113882 0.0060723 0.0060565 0.0096034 0.0096034 0.0096034 0.0078374 0.0000010 0.0000010 0.0000000 0.0017127 0.0000010 0.0008537 0.0000010 0.0008537 0.0000010 0.0078468 0.0114505 0.0105703 0.0087940 0.0096474 0.0087632 0.0095918 0.0087632 0.0078468 0.0096319 0.0096319 0.0105255 0.0096319 0.0105163 0.0105163 0.0096319 0.0043031 0.0078145 0.0078213 0.0087050 0.0069345 0.0069405 0.0086975 0.0069345 0.0069525 0.0078145 0.0078145 0.0069345 0.0078281 0.0086975 0.0069465 0.0069345 0.0104943 
TeldhN     0.0232980 0.0034377 0.0051737 0.0051737 0.0122896 0.0078170 0.0104979 0.0113683 0.0104852 0.0078306 0.0104979 0.0122593 0.0122379 0.0122379 0.0122486 0.0060461 0.0060461 0.0060565 0.0060513 0.0087004 0.0087260 0.0087184 0.0096235 0.0078170 0.0008542 0.0008534 0.0025689 0.0008549 0.0008549 0.0069367 0.0069427 0.0069367 0.0105384 0.0104760 0.0069829 0.0069586 0.0096151 0.0087079 0.0069586 0.0069646 0.0078281 0.0069525 0.0078238 0.0087155 0.0105440 0.0105071 0.0096067 0.0105199 0.0096913 0.0105163 0.0114022 0.0078077 0.0104542 0.0104542 0.0141234 0.0104760 0.0096034 0.0113683 0.0105292 0.0008534 0.0008542 0.0008542 0.0008542 0.0034407 0.0043043 0.0043080 0.0034505 0.0087624 0.0051885 0.0043043 0.0051885 0.0043080 0.0043080 0.0043128 0.0025762 0.0096034 0.0096151 0.0104979 0.0051885 0.0025762 0.0060770 0.0051840 0.0051840 0.0051885 0.0043166 0.0051885 0.0078306 0.0105292 0.0123898 0.0095867 0.0104760 0.0043031 0.0025755 0.0043031 0.0051737 0.0043031 0.0043080 0.0025711 0.0043117 0.0034368 0.0051737 0.0034368 0.0042957 0.0025689 0.0025755 0.0060593 0.0060593 0.0043154 0.0060593 0.0034309 0.0025821 0.0017097 0.0017146 0.0051930 0.0034338 0.0043240 0.0025689 0.0051782 0.0017112 0.0043031 0.0025711 0.0008542 0.0034466 0.0043117 0.0034309 0.0060461 0.0034309 0.0025689 0.0025813 0.0051737 0.0034309 0.0051840 0.0034407 0.0025711 0.0078238 0.0078238 0.0086899 0.0122637 0.0104852 0.0123155 0.0113922 0.0105255 0.0096151 0.0078077 0.0087050 0.0096521 0.0105384 0.0105292 0.0141662 0.0105292 0.0105199 0.0114162 0.0114868 0.0114262 0.0105292 0.0114162 0.0087004 0.0095751 0.0078009 0.0078009 0.0141536 0.0114403 0.0141536 0.0105570 0.0132461 0.0113209 0.0131899 0.0078374 0.0078170 0.0113922 0.0113922 0.0113922 0.0096151 0.0017127 0.0017097 0.0017127 0.0000000 0.0008542 0.0008549 0.0017097 0.0008549 0.0008556 0.0096267 0.0132620 0.0123786 0.0105926 0.0114444 0.0105553 0.0113783 0.0105553 0.0096267 0.0114262 0.0114262 0.0123264 0.0114262 0.0123155 0.0123155 0.0114262 0.0060461 0.0095867 0.0095950 0.0104852 0.0087004 0.0087079 0.0104760 0.0087004 0.0087231 0.0095867 0.0095867 0.0087004 0.0096034 0.0104760 0.0087155 0.0087004 0.0122896 
TeldhS     0.0214041 0.0017112 0.0034338 0.0034338 0.0104852 0.0060513 0.0087079 0.0095751 0.0086975 0.0060618 0.0087079 0.0104597 0.0104415 0.0104415 0.0104506 0.0042994 0.0042994 0.0043068 0.0043031 0.0069285 0.0069487 0.0069427 0.0078374 0.0060513 0.0000010 0.0000010 0.0017078 0.0000010 0.0000010 0.0051782 0.0051827 0.0051782 0.0087413 0.0086899 0.0052128 0.0051947 0.0078306 0.0069345 0.0051947 0.0051992 0.0060601 0.0051902 0.0060565 0.0069405 0.0087460 0.0087155 0.0078238 0.0087260 0.0078924 0.0087231 0.0096034 0.0060444 0.0086720 0.0086720 0.0123004 0.0086899 0.0078213 0.0095751 0.0087336 0.0000010 0.0000010 0.0000010 0.0000010 0.0017127 0.0025711 0.0025733 0.0017175 0.0069774 0.0034436 0.0025711 0.0034436 0.0025733 0.0025733 0.0025762 0.0008549 0.0078213 0.0078306 0.0087079 0.0034436 0.0008549 0.0043203 0.0034407 0.0034407 0.0034436 0.0025784 0.0034436 0.0060618 0.0087336 0.0105699 0.0078077 0.0086899 0.0025704 0.0008537 0.0025704 0.0034338 0.0025704 0.0025733 0.0008523 0.0025755 0.0017107 0.0034338 0.0025682 0.0025660 0.0008515 0.0008537 0.0043080 0.0043080 0.0025777 0.0043080 0.0017078 0.0008559 0.0008515 0.0008549 0.0034466 0.0017093 0.0025828 0.0008515 0.0034368 0.0000010 0.0025704 0.0008523 0.0000010 0.0017156 0.0025755 0.0017078 0.0042994 0.0017078 0.0008515 0.0017161 0.0034338 0.0017078 0.0034407 0.0017127 0.0008523 0.0060565 0.0060565 0.0069194 0.0104633 0.0086975 0.0105071 0.0095950 0.0087307 0.0078306 0.0060444 0.0069314 0.0078606 0.0087413 0.0087336 0.0123373 0.0087336 0.0087260 0.0096151 0.0096743 0.0096235 0.0087336 0.0096151 0.0069285 0.0077984 0.0060392 0.0060392 0.0123264 0.0096352 0.0123264 0.0087566 0.0114262 0.0095355 0.0113783 0.0060670 0.0060513 0.0095950 0.0095950 0.0095950 0.0078306 0.0000010 0.0000010 0.0000010 0.0008542 0.0000000 0.0000010 0.0000010 0.0000010 0.0000010 0.0078400 0.0114404 0.0105610 0.0087863 0.0096390 0.0087555 0.0095835 0.0087555 0.0078400 0.0096235 0.0096235 0.0105163 0.0096235 0.0105071 0.0105071 0.0096235 0.0042994 0.0078077 0.0078145 0.0086975 0.0069285 0.0069345 0.0086899 0.0069285 0.0069465 0.0078077 0.0078077 0.0069285 0.0078213 0.0086899 0.0069405 0.0069285 0.0104852 
TeldhT     0.0223541 0.0025733 0.0043031 0.0043031 0.0113882 0.0060444 0.0096034 0.0104724 0.0095918 0.0060549 0.0086975 0.0113604 0.0113406 0.0113406 0.0113505 0.0051723 0.0051723 0.0051813 0.0051768 0.0078145 0.0069405 0.0069345 0.0078281 0.0060444 0.0000010 0.0000010 0.0017093 0.0000010 0.0000010 0.0060565 0.0060618 0.0060565 0.0096403 0.0095835 0.0060918 0.0060707 0.0078213 0.0069254 0.0060707 0.0060759 0.0069374 0.0060654 0.0060497 0.0069314 0.0096455 0.0096118 0.0078145 0.0096235 0.0078829 0.0087126 0.0095918 0.0069254 0.0095636 0.0095636 0.0132132 0.0095835 0.0087126 0.0104724 0.0096319 0.0000010 0.0000010 0.0000010 0.0000010 0.0025755 0.0034368 0.0034397 0.0025828 0.0078700 0.0043154 0.0034368 0.0043154 0.0034397 0.0034397 0.0034436 0.0017141 0.0078119 0.0078213 0.0086975 0.0043154 0.0017141 0.0051975 0.0043117 0.0043117 0.0043154 0.0034466 0.0043154 0.0060549 0.0096319 0.0114807 0.0077984 0.0086795 0.0034358 0.0017137 0.0034358 0.0043031 0.0034358 0.0034397 0.0017107 0.0034427 0.0025726 0.0043031 0.0025726 0.0034299 0.0017093 0.0017137 0.0051827 0.0051827 0.0034457 0.0051827 0.0025682 0.0017181 0.0008523 0.0008556 0.0043192 0.0025704 0.0034525 0.0017093 0.0043068 0.0008530 0.0034358 0.0017107 0.0000010 0.0025799 0.0034427 0.0025682 0.0051723 0.0025682 0.0017093 0.0017175 0.0043031 0.0025682 0.0043117 0.0025755 0.0017107 0.0060497 0.0060497 0.0078052 0.0113644 0.0095918 0.0114122 0.0095835 0.0087202 0.0078213 0.0069254 0.0078187 0.0087566 0.0096403 0.0096319 0.0132530 0.0096319 0.0096235 0.0105163 0.0105812 0.0105255 0.0096319 0.0105163 0.0078145 0.0086870 0.0069194 0.0069194 0.0132413 0.0105384 0.0132413 0.0096573 0.0123373 0.0104289 0.0113644 0.0069525 0.0069345 0.0104943 0.0104943 0.0104943 0.0078213 0.0008537 0.0008523 0.0008537 0.0008549 0.0000010 0.0000000 0.0008523 0.0000010 0.0000010 0.0087336 0.0123523 0.0114707 0.0096899 0.0105424 0.0096559 0.0104816 0.0096559 0.0078306 0.0105255 0.0105255 0.0114222 0.0105255 0.0114122 0.0114122 0.0105255 0.0051723 0.0086975 0.0078052 0.0086870 0.0069194 0.0069254 0.0086795 0.0069194 0.0069374 0.0077984 0.0077984 0.0069194 0.0078119 0.0086795 0.0069314 0.0069194 0.0104724 
Tellon     0.0213851 0.0017097 0.0034309 0.0034309 0.0104760 0.0060461 0.0087004 0.0095668 0.0086899 0.0060565 0.0087004 0.0104506 0.0104324 0.0104324 0.0104415 0.0042957 0.0042957 0.0043031 0.0042994 0.0069225 0.0069427 0.0069367 0.0078306 0.0060461 0.0008515 0.0008508 0.0025638 0.0000010 0.0008523 0.0051737 0.0051782 0.0051737 0.0087336 0.0086824 0.0052083 0.0051902 0.0078238 0.0069285 0.0051902 0.0051947 0.0060549 0.0051858 0.0060513 0.0069345 0.0087384 0.0087079 0.0078170 0.0087184 0.0078855 0.0087155 0.0095950 0.0060392 0.0086645 0.0086645 0.0122896 0.0086824 0.0078145 0.0095668 0.0087260 0.0008508 0.0008515 0.0008515 0.0008515 0.0017112 0.0025689 0.0025711 0.0017161 0.0069714 0.0034407 0.0025689 0.0034407 0.0025711 0.0025711 0.0025740 0.0008542 0.0078145 0.0078238 0.0087004 0.0034407 0.0008542 0.0043166 0.0034377 0.0034377 0.0034407 0.0025762 0.0034407 0.0060565 0.0087260 0.0105606 0.0078009 0.0086824 0.0025682 0.0008530 0.0025682 0.0034309 0.0025682 0.0025711 0.0008515 0.0025733 0.0017093 0.0034309 0.0025682 0.0025638 0.0008508 0.0008530 0.0043043 0.0043043 0.0025755 0.0043043 0.0017064 0.0008552 0.0017064 0.0017112 0.0034436 0.0017078 0.0025806 0.0008508 0.0034338 0.0000010 0.0025682 0.0008515 0.0008515 0.0017141 0.0025733 0.0017064 0.0042957 0.0017064 0.0008508 0.0025762 0.0034309 0.0017064 0.0034377 0.0017112 0.0008515 0.0060513 0.0060513 0.0069134 0.0104542 0.0086899 0.0104979 0.0095867 0.0087231 0.0078238 0.0060392 0.0069254 0.0078537 0.0087336 0.0087260 0.0123264 0.0087260 0.0087184 0.0096067 0.0096658 0.0096151 0.0087260 0.0096067 0.0069225 0.0077917 0.0060340 0.0060340 0.0123155 0.0096267 0.0123155 0.0087489 0.0114162 0.0095272 0.0113683 0.0060618 0.0060461 0.0095867 0.0095867 0.0095867 0.0078238 0.0000010 0.0000010 0.0000010 0.0017097 0.0000010 0.0008523 0.0000000 0.0008523 0.0000010 0.0078332 0.0114303 0.0105517 0.0087786 0.0096305 0.0087478 0.0095751 0.0087478 0.0078332 0.0096151 0.0096151 0.0105071 0.0096151 0.0104979 0.0104979 0.0096151 0.0042957 0.0078009 0.0078077 0.0086899 0.0069225 0.0069285 0.0086824 0.0069225 0.0069405 0.0078009 0.0078009 0.0069225 0.0078145 0.0086824 0.0069345 0.0069225 0.0104760 
Telshe     0.0223541 0.0025733 0.0043031 0.0043031 0.0113882 0.0069345 0.0096034 0.0104724 0.0095918 0.0069465 0.0096034 0.0113604 0.0113406 0.0113406 0.0113505 0.0051723 0.0051723 0.0051813 0.0051768 0.0078145 0.0078374 0.0078306 0.0087307 0.0069345 0.0000010 0.0000010 0.0017093 0.0000010 0.0000010 0.0060565 0.0060618 0.0060565 0.0096403 0.0095835 0.0060971 0.0060759 0.0087231 0.0078213 0.0060759 0.0060812 0.0069434 0.0060707 0.0069405 0.0078281 0.0096455 0.0096118 0.0087155 0.0096235 0.0087922 0.0096202 0.0105035 0.0069254 0.0095636 0.0095636 0.0132132 0.0095835 0.0087126 0.0104724 0.0096319 0.0000010 0.0000010 0.0000010 0.0000010 0.0025755 0.0034368 0.0034397 0.0025828 0.0078700 0.0043154 0.0034368 0.0043154 0.0034397 0.0034397 0.0034436 0.0017141 0.0087126 0.0087231 0.0096034 0.0043154 0.0017141 0.0051975 0.0043117 0.0043117 0.0043154 0.0034466 0.0043154 0.0069465 0.0096319 0.0114807 0.0086975 0.0095835 0.0034358 0.0017137 0.0034358 0.0043031 0.0034358 0.0034397 0.0017107 0.0034427 0.0025726 0.0043031 0.0025726 0.0025682 0.0017093 0.0017137 0.0051827 0.0051827 0.0034457 0.0051827 0.0025682 0.0017181 0.0008523 0.0008556 0.0043192 0.0025704 0.0034525 0.0017093 0.0043068 0.0008530 0.0034358 0.0017107 0.0000010 0.0025799 0.0034427 0.0025682 0.0051723 0.0025682 0.0017093 0.0017175 0.0043031 0.0025682 0.0043117 0.0025755 0.0017107 0.0069405 0.0069405 0.0078052 0.0113644 0.0095918 0.0114122 0.0104943 0.0096286 0.0087231 0.0069254 0.0078187 0.0087566 0.0096403 0.0096319 0.0132530 0.0096319 0.0096235 0.0105163 0.0105812 0.0105255 0.0096319 0.0105163 0.0078145 0.0086870 0.0069194 0.0069194 0.0132413 0.0105384 0.0132413 0.0096573 0.0123373 0.0104289 0.0122852 0.0069525 0.0069345 0.0104943 0.0104943 0.0104943 0.0087231 0.0008537 0.0008523 0.0008537 0.0008549 0.0000010 0.0000010 0.0008523 0.0000000 0.0000010 0.0087336 0.0123414 0.0114606 0.0096814 0.0105332 0.0096474 0.0104816 0.0096474 0.0087336 0.0105255 0.0105255 0.0114222 0.0105255 0.0114122 0.0114122 0.0105255 0.0051723 0.0086975 0.0087050 0.0095918 0.0078145 0.0078213 0.0095835 0.0078145 0.0078349 0.0086975 0.0086975 0.0078145 0.0087126 0.0095835 0.0078281 0.0078145 0.0113882 
TelteS     0.0214424 0.0017141 0.0034397 0.0034397 0.0105035 0.0060618 0.0087231 0.0095918 0.0087126 0.0060723 0.0087231 0.0104780 0.0104597 0.0104597 0.0104688 0.0043068 0.0043068 0.0043143 0.0043105 0.0069405 0.0069608 0.0069548 0.0078511 0.0060618 0.0000010 0.0000010 0.0017107 0.0000010 0.0000010 0.0051872 0.0051916 0.0051872 0.0087566 0.0087050 0.0052219 0.0052037 0.0078443 0.0069465 0.0052037 0.0052083 0.0060707 0.0051992 0.0060670 0.0069525 0.0087613 0.0087307 0.0078374 0.0087413 0.0079063 0.0087384 0.0096202 0.0060549 0.0086870 0.0086870 0.0123220 0.0087050 0.0078349 0.0095918 0.0087489 0.0000010 0.0000010 0.0000010 0.0000010 0.0017156 0.0025755 0.0025777 0.0017205 0.0069896 0.0034496 0.0025755 0.0034496 0.0025777 0.0025777 0.0025806 0.0000010 0.0078349 0.0078443 0.0087231 0.0034496 0.0008564 0.0043278 0.0034466 0.0034466 0.0034496 0.0025828 0.0034496 0.0060723 0.0087489 0.0105886 0.0078213 0.0087050 0.0025748 0.0008552 0.0025748 0.0034397 0.0025748 0.0025777 0.0008537 0.0025799 0.0017137 0.0034397 0.0025726 0.0025704 0.0008530 0.0008552 0.0043154 0.0043154 0.0025821 0.0043154 0.0017107 0.0008574 0.0008530 0.0008564 0.0034525 0.0017122 0.0025873 0.0008530 0.0034427 0.0000010 0.0025748 0.0008537 0.0000010 0.0017186 0.0025799 0.0017107 0.0043068 0.0017107 0.0008530 0.0017190 0.0034397 0.0017107 0.0034466 0.0017156 0.0008537 0.0060670 0.0060670 0.0069314 0.0104816 0.0087126 0.0105255 0.0096118 0.0087460 0.0078443 0.0060549 0.0069434 0.0078743 0.0087566 0.0087489 0.0123590 0.0087489 0.0087413 0.0096319 0.0096913 0.0096403 0.0087489 0.0096319 0.0069405 0.0078119 0.0060497 0.0060497 0.0123481 0.0096521 0.0123481 0.0087720 0.0114464 0.0095521 0.0113982 0.0060776 0.0060618 0.0096118 0.0096118 0.0096118 0.0078443 0.0000010 0.0000010 0.0000010 0.0008556 0.0000010 0.0000010 0.0000010 0.0000010 0.0000000 0.0078537 0.0114606 0.0105796 0.0088017 0.0096559 0.0087709 0.0096002 0.0087709 0.0078537 0.0096403 0.0096403 0.0105348 0.0096403 0.0105255 0.0105255 0.0096403 0.0043068 0.0078213 0.0078281 0.0087126 0.0069405 0.0069465 0.0087050 0.0069405 0.0069586 0.0078213 0.0078213 0.0069405 0.0078349 0.0087050 0.0069525 0.0069405 0.0105035 
Thobra     0.0205489 0.0096267 0.0114162 0.0114162 0.0078170 0.0051955 0.0060593 0.0069225 0.0060513 0.0052045 0.0078494 0.0096034 0.0095867 0.0095867 0.0095950 0.0034445 0.0034445 0.0034505 0.0034475 0.0060717 0.0060895 0.0060842 0.0069774 0.0051955 0.0078238 0.0087184 0.0104979 0.0069631 0.0087336 0.0043214 0.0043251 0.0043214 0.0043117 0.0060461 0.0043504 0.0043353 0.0069714 0.0060770 0.0043353 0.0043390 0.0052020 0.0043315 0.0052000 0.0060823 0.0078838 0.0078563 0.0069653 0.0043043 0.0070265 0.0078631 0.0087442 0.0051885 0.0078170 0.0078170 0.0096067 0.0060461 0.0051827 0.0069225 0.0043080 0.0087184 0.0087260 0.0087260 0.0087260 0.0087260 0.0105199 0.0105292 0.0096638 0.0151755 0.0114504 0.0105199 0.0114504 0.0105292 0.0105292 0.0105421 0.0087442 0.0069631 0.0069714 0.0078494 0.0114504 0.0087442 0.0123788 0.0114403 0.0114403 0.0114504 0.0105513 0.0114504 0.0052045 0.0043080 0.0060823 0.0069510 0.0078332 0.0105163 0.0087413 0.0105163 0.0114162 0.0105163 0.0105292 0.0087260 0.0096235 0.0096235 0.0114162 0.0105163 0.0104979 0.0087184 0.0087413 0.0123416 0.0123416 0.0105477 0.0123416 0.0096067 0.0087643 0.0096067 0.0096352 0.0114605 0.0096151 0.0105699 0.0087184 0.0114262 0.0078400 0.0105163 0.0078400 0.0087260 0.0096521 0.0105384 0.0096067 0.0123155 0.0096067 0.0087184 0.0105513 0.0114162 0.0096067 0.0114403 0.0096352 0.0087260 0.0052000 0.0052000 0.0060645 0.0078009 0.0060513 0.0060461 0.0087366 0.0078700 0.0069714 0.0051885 0.0060751 0.0034466 0.0043117 0.0043080 0.0078238 0.0043080 0.0043043 0.0051737 0.0052052 0.0051782 0.0043080 0.0051737 0.0043043 0.0069427 0.0051840 0.0051840 0.0078170 0.0051840 0.0078170 0.0043192 0.0069367 0.0104979 0.0105199 0.0034466 0.0034377 0.0087366 0.0087366 0.0087366 0.0069714 0.0078468 0.0078332 0.0078468 0.0096267 0.0078400 0.0087336 0.0078332 0.0087336 0.0078537 0.0000000 0.0105776 0.0096965 0.0079202 0.0087767 0.0078924 0.0087260 0.0078924 0.0087548 0.0051782 0.0051782 0.0060513 0.0051782 0.0060461 0.0060461 0.0051782 0.0123155 0.0069510 0.0069570 0.0078400 0.0060717 0.0060770 0.0078332 0.0060717 0.0060876 0.0069510 0.0069510 0.0060717 0.0069631 0.0078332 0.0060823 0.0060717 0.0096267 
Trecap     0.0206157 0.0132620 0.0150818 0.0150818 0.0114545 0.0087478 0.0096592 0.0087478 0.0096474 0.0087632 0.0096592 0.0096357 0.0096189 0.0096189 0.0096273 0.0069596 0.0069596 0.0069657 0.0069657 0.0060918 0.0096677 0.0096592 0.0105739 0.0087478 0.0114163 0.0123306 0.0141401 0.0105517 0.0123523 0.0078597 0.0078666 0.0078597 0.0114991 0.0114303 0.0079116 0.0078838 0.0105646 0.0096474 0.0078838 0.0078907 0.0087602 0.0078769 0.0087555 0.0096559 0.0115052 0.0114646 0.0087661 0.0114787 0.0097448 0.0114747 0.0123676 0.0087373 0.0078426 0.0078426 0.0132903 0.0096390 0.0087632 0.0105332 0.0114889 0.0123306 0.0123414 0.0123414 0.0123414 0.0132737 0.0141704 0.0141829 0.0124049 0.0189411 0.0151277 0.0141704 0.0151277 0.0141829 0.0141829 0.0142008 0.0123676 0.0105517 0.0087738 0.0114545 0.0151277 0.0123676 0.0160657 0.0151143 0.0151143 0.0151277 0.0142134 0.0151277 0.0078734 0.0114787 0.0133711 0.0087478 0.0114303 0.0141651 0.0123632 0.0141651 0.0141704 0.0141651 0.0132737 0.0123414 0.0105517 0.0132455 0.0132620 0.0141651 0.0114303 0.0123306 0.0114606 0.0151143 0.0160309 0.0142081 0.0160309 0.0132338 0.0114909 0.0132338 0.0132737 0.0142260 0.0132455 0.0142387 0.0123306 0.0150952 0.0114404 0.0141651 0.0114404 0.0123414 0.0132973 0.0141955 0.0132338 0.0159963 0.0132338 0.0123306 0.0142134 0.0150818 0.0132338 0.0151143 0.0132737 0.0123414 0.0087555 0.0087555 0.0096273 0.0132338 0.0114404 0.0132903 0.0105553 0.0096847 0.0087738 0.0087373 0.0096442 0.0097051 0.0114991 0.0114889 0.0151604 0.0114787 0.0114787 0.0123830 0.0115501 0.0123940 0.0114889 0.0123830 0.0096390 0.0087373 0.0087297 0.0087297 0.0133188 0.0124094 0.0142313 0.0115092 0.0142313 0.0141401 0.0105553 0.0087709 0.0087478 0.0123567 0.0123567 0.0123567 0.0087738 0.0114505 0.0114303 0.0114505 0.0132620 0.0114404 0.0123523 0.0114303 0.0123414 0.0114606 0.0105776 0.0000000 0.0008618 0.0017315 0.0017240 0.0017255 0.0069798 0.0025926 0.0105776 0.0123940 0.0123940 0.0133021 0.0123940 0.0132903 0.0132903 0.0123940 0.0159963 0.0105332 0.0105424 0.0114404 0.0096390 0.0096474 0.0096390 0.0096390 0.0078734 0.0105332 0.0087478 0.0096390 0.0105517 0.0114303 0.0096559 0.0096390 0.0078760 
Tremac     0.0197208 0.0123786 0.0141955 0.0141955 0.0105739 0.0078734 0.0087815 0.0078734 0.0087709 0.0078872 0.0087815 0.0087602 0.0087449 0.0087449 0.0087526 0.0060901 0.0060901 0.0061007 0.0060954 0.0052219 0.0087892 0.0087815 0.0096932 0.0078734 0.0105388 0.0114505 0.0132572 0.0096729 0.0114707 0.0069859 0.0069920 0.0069859 0.0106150 0.0105517 0.0070330 0.0070084 0.0096847 0.0087709 0.0070084 0.0070145 0.0078838 0.0070022 0.0078803 0.0087786 0.0106207 0.0105832 0.0078898 0.0105963 0.0088593 0.0105926 0.0114848 0.0078632 0.0069717 0.0069717 0.0124049 0.0087632 0.0078872 0.0096559 0.0106056 0.0114505 0.0114606 0.0114606 0.0114606 0.0123895 0.0132855 0.0132973 0.0115194 0.0180400 0.0142387 0.0132855 0.0142387 0.0132973 0.0132973 0.0133139 0.0114848 0.0096729 0.0078968 0.0105739 0.0142387 0.0114848 0.0151739 0.0142260 0.0142260 0.0142387 0.0133257 0.0142387 0.0069981 0.0105963 0.0124802 0.0078734 0.0105517 0.0132807 0.0114808 0.0132807 0.0132855 0.0132807 0.0123895 0.0114606 0.0096729 0.0123632 0.0141955 0.0132807 0.0105517 0.0114505 0.0114808 0.0142260 0.0151412 0.0133209 0.0151412 0.0123523 0.0106076 0.0123523 0.0123895 0.0133376 0.0123632 0.0133495 0.0114505 0.0142081 0.0105610 0.0132807 0.0105610 0.0114606 0.0124115 0.0133091 0.0123523 0.0151086 0.0123523 0.0114505 0.0133257 0.0141955 0.0123523 0.0142260 0.0123895 0.0114606 0.0078803 0.0078803 0.0087526 0.0123523 0.0105610 0.0124049 0.0114747 0.0106019 0.0096847 0.0078632 0.0087679 0.0088232 0.0106150 0.0106056 0.0142694 0.0106056 0.0105963 0.0114991 0.0106622 0.0115092 0.0106056 0.0114991 0.0087632 0.0078632 0.0078563 0.0078563 0.0124314 0.0115235 0.0133425 0.0106244 0.0133425 0.0132572 0.0096762 0.0078942 0.0078734 0.0114747 0.0114747 0.0114747 0.0078968 0.0105703 0.0105517 0.0105703 0.0123786 0.0105610 0.0114707 0.0105517 0.0114606 0.0105796 0.0096965 0.0008618 0.0000000 0.0008648 0.0008611 0.0008618 0.0061077 0.0017285 0.0096965 0.0115092 0.0115092 0.0124159 0.0115092 0.0124049 0.0124049 0.0115092 0.0151086 0.0096559 0.0096644 0.0105610 0.0087632 0.0087709 0.0087632 0.0087632 0.0070042 0.0096559 0.0078734 0.0078734 0.0096729 0.0105517 0.0087786 0.0087632 0.0087815 
Tremar     0.0160534 0.0105926 0.0124005 0.0124005 0.0079037 0.0061131 0.0070135 0.0061131 0.0070042 0.0061238 0.0070135 0.0069961 0.0069839 0.0069839 0.0069900 0.0043430 0.0043430 0.0043506 0.0043468 0.0034756 0.0070196 0.0070135 0.0079176 0.0061131 0.0087679 0.0096729 0.0114707 0.0079011 0.0096899 0.0052310 0.0052355 0.0052310 0.0088310 0.0087786 0.0052662 0.0052478 0.0079106 0.0070042 0.0052478 0.0052524 0.0061220 0.0052432 0.0061184 0.0061238 0.0088358 0.0088047 0.0061254 0.0088154 0.0070755 0.0088124 0.0097018 0.0061060 0.0052204 0.0052204 0.0106150 0.0069981 0.0061238 0.0078872 0.0088232 0.0096729 0.0096814 0.0096814 0.0096814 0.0106019 0.0114950 0.0115052 0.0097309 0.0162083 0.0124380 0.0114950 0.0124380 0.0115052 0.0115052 0.0115194 0.0097018 0.0079011 0.0061308 0.0087969 0.0124380 0.0097018 0.0133662 0.0124270 0.0124270 0.0124380 0.0115297 0.0124380 0.0052401 0.0088154 0.0106791 0.0052310 0.0078872 0.0114909 0.0096985 0.0114909 0.0114950 0.0114909 0.0106019 0.0096814 0.0079011 0.0105796 0.0124005 0.0114909 0.0087786 0.0096729 0.0096985 0.0124270 0.0133376 0.0115256 0.0133376 0.0105703 0.0088173 0.0105703 0.0106019 0.0115399 0.0105796 0.0115501 0.0096729 0.0124115 0.0087863 0.0114909 0.0087863 0.0096814 0.0106207 0.0115154 0.0105703 0.0133091 0.0105703 0.0096729 0.0115297 0.0124005 0.0105703 0.0124270 0.0106019 0.0096814 0.0061184 0.0061184 0.0069900 0.0105703 0.0087863 0.0106150 0.0096932 0.0088202 0.0079106 0.0061060 0.0070022 0.0070467 0.0088310 0.0088232 0.0124646 0.0088232 0.0088154 0.0097137 0.0088623 0.0097223 0.0088232 0.0097137 0.0069981 0.0061060 0.0061007 0.0061007 0.0106375 0.0097342 0.0106150 0.0088310 0.0115440 0.0114707 0.0079037 0.0061291 0.0061131 0.0096932 0.0096932 0.0096932 0.0061308 0.0087940 0.0087786 0.0087940 0.0105926 0.0087863 0.0096899 0.0087786 0.0096814 0.0088017 0.0079202 0.0017315 0.0008648 0.0000000 0.0000010 0.0000010 0.0043556 0.0000010 0.0079202 0.0097223 0.0097223 0.0106244 0.0097223 0.0106150 0.0106150 0.0097223 0.0133091 0.0078872 0.0070042 0.0078942 0.0061131 0.0061184 0.0061131 0.0069981 0.0052401 0.0069981 0.0061131 0.0069981 0.0070104 0.0078872 0.0061238 0.0061131 0.0070135 
Trenig     0.0178188 0.0114444 0.0132503 0.0132503 0.0096507 0.0069676 0.0078691 0.0069676 0.0078597 0.0069798 0.0078691 0.0078495 0.0078358 0.0078358 0.0078426 0.0051978 0.0051978 0.0052068 0.0052023 0.0043330 0.0078760 0.0078691 0.0087738 0.0069676 0.0096189 0.0105239 0.0123197 0.0087555 0.0105424 0.0060865 0.0060918 0.0060865 0.0096880 0.0096305 0.0061274 0.0061060 0.0087661 0.0078597 0.0061060 0.0061113 0.0069778 0.0061007 0.0069737 0.0078666 0.0096932 0.0096592 0.0069829 0.0096710 0.0079386 0.0096677 0.0105553 0.0069596 0.0060742 0.0060742 0.0114686 0.0078528 0.0069798 0.0087402 0.0096795 0.0105239 0.0105332 0.0105332 0.0105332 0.0114545 0.0123458 0.0123567 0.0105869 0.0170619 0.0132903 0.0123458 0.0132903 0.0123567 0.0123567 0.0123721 0.0105553 0.0087555 0.0069890 0.0096507 0.0132903 0.0105553 0.0142186 0.0132786 0.0132786 0.0132903 0.0123830 0.0132903 0.0060971 0.0096710 0.0115378 0.0069676 0.0096305 0.0123414 0.0105517 0.0123414 0.0123458 0.0123414 0.0114545 0.0105332 0.0087555 0.0114303 0.0132503 0.0123414 0.0096305 0.0105239 0.0105517 0.0132786 0.0141882 0.0123786 0.0141882 0.0114203 0.0096814 0.0114203 0.0114545 0.0123940 0.0114303 0.0124049 0.0105239 0.0132620 0.0096390 0.0123414 0.0096390 0.0105332 0.0114747 0.0123676 0.0114203 0.0141578 0.0114203 0.0105239 0.0123830 0.0132503 0.0114203 0.0132786 0.0114545 0.0105332 0.0069737 0.0069737 0.0078426 0.0114203 0.0096390 0.0114686 0.0105460 0.0096762 0.0087661 0.0069596 0.0078563 0.0079063 0.0096880 0.0096795 0.0133188 0.0096795 0.0096710 0.0105683 0.0097309 0.0105776 0.0096795 0.0105683 0.0078528 0.0069596 0.0069536 0.0069536 0.0114929 0.0105906 0.0123984 0.0096965 0.0123984 0.0123197 0.0087584 0.0069859 0.0069676 0.0105460 0.0105460 0.0105460 0.0069890 0.0096474 0.0096305 0.0096474 0.0114444 0.0096390 0.0105424 0.0096305 0.0105332 0.0096559 0.0087767 0.0017240 0.0008611 0.0000010 0.0000000 0.0000010 0.0052128 0.0008596 0.0087767 0.0105776 0.0105776 0.0114787 0.0105776 0.0114686 0.0114686 0.0105776 0.0141578 0.0087402 0.0087478 0.0096390 0.0078528 0.0078597 0.0078528 0.0078528 0.0061024 0.0087402 0.0069676 0.0078528 0.0087555 0.0096305 0.0078666 0.0078528 0.0078691 
Tresti     0.0178347 0.0105553 0.0123567 0.0123567 0.0087661 0.0060918 0.0069890 0.0060918 0.0069798 0.0061024 0.0069890 0.0069717 0.0069596 0.0069596 0.0069657 0.0043280 0.0043280 0.0043355 0.0043318 0.0034636 0.0069951 0.0069890 0.0078898 0.0060918 0.0087373 0.0096390 0.0114303 0.0078734 0.0096559 0.0052128 0.0052173 0.0052128 0.0087999 0.0087478 0.0052478 0.0052295 0.0078829 0.0069798 0.0052295 0.0052341 0.0061007 0.0052249 0.0060971 0.0069859 0.0079106 0.0078829 0.0061041 0.0087844 0.0070506 0.0087815 0.0096677 0.0060848 0.0052023 0.0052023 0.0105776 0.0069737 0.0061024 0.0078597 0.0087922 0.0096390 0.0096474 0.0096474 0.0096474 0.0105646 0.0114545 0.0114646 0.0096965 0.0161501 0.0123940 0.0114545 0.0123940 0.0114646 0.0114646 0.0114787 0.0096677 0.0078734 0.0061094 0.0087661 0.0123940 0.0096677 0.0133188 0.0123830 0.0123830 0.0123940 0.0114889 0.0123940 0.0052219 0.0087844 0.0106412 0.0060918 0.0087478 0.0114505 0.0096644 0.0114505 0.0114545 0.0114505 0.0105646 0.0096474 0.0078734 0.0105424 0.0123567 0.0114505 0.0087478 0.0096390 0.0096644 0.0123830 0.0132903 0.0114848 0.0132903 0.0105332 0.0087940 0.0105332 0.0105646 0.0114991 0.0105424 0.0115092 0.0096390 0.0123676 0.0087555 0.0114505 0.0087555 0.0096474 0.0105832 0.0114747 0.0105332 0.0132620 0.0105332 0.0096390 0.0114889 0.0123567 0.0105332 0.0123830 0.0105646 0.0096474 0.0060971 0.0060971 0.0069657 0.0105332 0.0087555 0.0105776 0.0096592 0.0087892 0.0078829 0.0060848 0.0069778 0.0070219 0.0087922 0.0087922 0.0124204 0.0087922 0.0087844 0.0096795 0.0088388 0.0096880 0.0087922 0.0096795 0.0069737 0.0060848 0.0060795 0.0060795 0.0105999 0.0096999 0.0115031 0.0088076 0.0115031 0.0114303 0.0078760 0.0061077 0.0060918 0.0087661 0.0087661 0.0087661 0.0061094 0.0087632 0.0087478 0.0087632 0.0105553 0.0087555 0.0096559 0.0087478 0.0096474 0.0087709 0.0078924 0.0017255 0.0008618 0.0000010 0.0000010 0.0000000 0.0043405 0.0000010 0.0078924 0.0096880 0.0096880 0.0105869 0.0096880 0.0105776 0.0105776 0.0096880 0.0132620 0.0078597 0.0078666 0.0087555 0.0069737 0.0069798 0.0069737 0.0069737 0.0052264 0.0078597 0.0060918 0.0069737 0.0078734 0.0087478 0.0069859 0.0069737 0.0069890 
Treuni     0.0186329 0.0113783 0.0131736 0.0131736 0.0095950 0.0069285 0.0060645 0.0069285 0.0078145 0.0069405 0.0078238 0.0060497 0.0060392 0.0060392 0.0060444 0.0051679 0.0051679 0.0051768 0.0051723 0.0043080 0.0078306 0.0078238 0.0087231 0.0069285 0.0095636 0.0104633 0.0122486 0.0087050 0.0104816 0.0060513 0.0060565 0.0060513 0.0078537 0.0095751 0.0052128 0.0051947 0.0087155 0.0069345 0.0051947 0.0051992 0.0051858 0.0051902 0.0069345 0.0078213 0.0096371 0.0096034 0.0069427 0.0078400 0.0087844 0.0096118 0.0104943 0.0069194 0.0042994 0.0042994 0.0096151 0.0078077 0.0069405 0.0086899 0.0078468 0.0104633 0.0104724 0.0104724 0.0104724 0.0113882 0.0122744 0.0122852 0.0105255 0.0169619 0.0132132 0.0122744 0.0132132 0.0122852 0.0122852 0.0123004 0.0104943 0.0087050 0.0069487 0.0095950 0.0132132 0.0104943 0.0141484 0.0132015 0.0132015 0.0132132 0.0123112 0.0132132 0.0069405 0.0078468 0.0096723 0.0086899 0.0095751 0.0122701 0.0104907 0.0122701 0.0131736 0.0122701 0.0122852 0.0104724 0.0104816 0.0113743 0.0131736 0.0122701 0.0122486 0.0104633 0.0104907 0.0141058 0.0141058 0.0123068 0.0141058 0.0113544 0.0096254 0.0113544 0.0113882 0.0132248 0.0113644 0.0114323 0.0104633 0.0113882 0.0095835 0.0122701 0.0095835 0.0104724 0.0114082 0.0122960 0.0113544 0.0122744 0.0113544 0.0104633 0.0123112 0.0131736 0.0113544 0.0132015 0.0113882 0.0104724 0.0069345 0.0069345 0.0077984 0.0113544 0.0095835 0.0114022 0.0104852 0.0096202 0.0087155 0.0060324 0.0078119 0.0069752 0.0078537 0.0078468 0.0105384 0.0078468 0.0078400 0.0087260 0.0087797 0.0087336 0.0069631 0.0087260 0.0078077 0.0077984 0.0069134 0.0069134 0.0096352 0.0087442 0.0114262 0.0087566 0.0105292 0.0104633 0.0104852 0.0060670 0.0069285 0.0104852 0.0104852 0.0104852 0.0069487 0.0095918 0.0095751 0.0095918 0.0113783 0.0095835 0.0104816 0.0095751 0.0104816 0.0096002 0.0087260 0.0069798 0.0061077 0.0043556 0.0052128 0.0043405 0.0000000 0.0043405 0.0087260 0.0087336 0.0087336 0.0096235 0.0087336 0.0096151 0.0096151 0.0087336 0.0140758 0.0086899 0.0086975 0.0095835 0.0078077 0.0078145 0.0078077 0.0078077 0.0060670 0.0086899 0.0069285 0.0078077 0.0087050 0.0095751 0.0078213 0.0078077 0.0095950 
Trezeb     0.0169140 0.0105553 0.0123567 0.0123567 0.0087661 0.0060918 0.0069890 0.0060918 0.0069798 0.0061024 0.0069890 0.0069717 0.0069596 0.0069596 0.0069657 0.0043280 0.0043280 0.0043355 0.0043318 0.0034636 0.0069951 0.0069890 0.0078898 0.0060918 0.0087373 0.0096390 0.0114303 0.0078734 0.0096559 0.0052128 0.0052173 0.0052128 0.0087999 0.0087478 0.0052478 0.0052295 0.0078829 0.0069798 0.0052295 0.0052341 0.0061007 0.0052249 0.0060971 0.0069859 0.0088047 0.0087738 0.0061041 0.0087844 0.0070506 0.0087815 0.0096677 0.0060848 0.0052023 0.0052023 0.0105776 0.0069737 0.0061024 0.0078597 0.0087922 0.0096390 0.0096474 0.0096474 0.0096474 0.0105646 0.0114545 0.0114646 0.0096965 0.0161501 0.0123940 0.0114545 0.0123940 0.0114646 0.0114646 0.0114787 0.0096677 0.0078734 0.0061094 0.0087661 0.0123940 0.0096677 0.0133188 0.0123830 0.0123830 0.0123940 0.0114889 0.0123940 0.0052219 0.0087844 0.0106412 0.0060918 0.0087478 0.0114505 0.0096644 0.0114505 0.0114545 0.0114505 0.0105646 0.0096474 0.0078734 0.0105424 0.0123567 0.0114505 0.0087478 0.0096390 0.0096644 0.0123830 0.0132903 0.0114848 0.0132903 0.0105332 0.0087940 0.0105332 0.0105646 0.0114991 0.0105424 0.0115092 0.0096390 0.0123676 0.0087555 0.0114505 0.0087555 0.0096474 0.0105832 0.0114747 0.0105332 0.0132620 0.0105332 0.0096390 0.0114889 0.0123567 0.0105332 0.0123830 0.0105646 0.0096474 0.0060971 0.0060971 0.0069657 0.0105332 0.0087555 0.0105776 0.0096592 0.0087892 0.0078829 0.0060848 0.0069778 0.0070219 0.0087999 0.0087922 0.0124204 0.0087922 0.0087844 0.0096795 0.0088388 0.0096880 0.0087922 0.0096795 0.0069737 0.0060848 0.0060795 0.0060795 0.0105999 0.0096999 0.0115031 0.0088076 0.0115031 0.0114303 0.0078760 0.0061077 0.0060918 0.0096592 0.0096592 0.0096592 0.0061094 0.0087632 0.0087478 0.0087632 0.0105553 0.0087555 0.0096559 0.0087478 0.0096474 0.0087709 0.0078924 0.0025926 0.0017285 0.0000010 0.0008596 0.0000010 0.0043405 0.0000000 0.0078924 0.0096880 0.0096880 0.0105869 0.0096880 0.0105776 0.0105776 0.0096880 0.0132620 0.0078597 0.0078666 0.0087555 0.0069737 0.0069798 0.0069737 0.0069737 0.0052264 0.0078597 0.0060918 0.0069737 0.0078734 0.0087478 0.0069859 0.0069737 0.0069890 
Trioto     0.0224130 0.0096267 0.0114162 0.0114162 0.0096267 0.0034377 0.0078494 0.0087184 0.0078400 0.0034436 0.0043128 0.0096034 0.0095867 0.0095867 0.0095950 0.0051840 0.0051840 0.0051930 0.0051885 0.0060717 0.0043166 0.0043128 0.0051930 0.0034377 0.0078238 0.0087184 0.0104979 0.0069631 0.0087336 0.0060717 0.0060770 0.0060717 0.0096638 0.0096067 0.0034675 0.0034555 0.0051885 0.0051782 0.0034555 0.0034585 0.0043192 0.0034525 0.0034407 0.0043117 0.0096690 0.0096352 0.0034445 0.0096469 0.0052292 0.0060698 0.0069427 0.0051885 0.0078170 0.0078170 0.0114403 0.0078332 0.0069631 0.0087184 0.0096553 0.0087184 0.0087260 0.0087260 0.0087260 0.0096352 0.0105199 0.0105292 0.0087701 0.0151755 0.0114504 0.0105199 0.0114504 0.0105292 0.0105292 0.0105421 0.0087442 0.0051827 0.0017112 0.0060593 0.0114504 0.0087442 0.0123788 0.0114403 0.0114403 0.0114504 0.0105513 0.0114504 0.0034436 0.0096553 0.0115092 0.0051737 0.0060461 0.0105163 0.0087413 0.0105163 0.0114162 0.0105163 0.0105292 0.0087260 0.0096235 0.0087336 0.0105199 0.0105163 0.0104979 0.0087184 0.0078374 0.0123416 0.0114403 0.0096521 0.0123416 0.0087184 0.0078580 0.0096067 0.0096352 0.0114605 0.0087260 0.0105699 0.0087184 0.0114262 0.0078400 0.0096235 0.0078400 0.0087260 0.0087413 0.0105384 0.0096067 0.0123155 0.0087184 0.0087184 0.0105513 0.0114162 0.0096067 0.0114403 0.0096352 0.0087260 0.0034407 0.0034407 0.0060645 0.0113922 0.0096151 0.0114403 0.0069367 0.0060751 0.0051885 0.0051885 0.0060751 0.0087778 0.0096638 0.0096553 0.0132861 0.0096553 0.0096469 0.0105421 0.0096861 0.0105513 0.0096553 0.0105421 0.0078332 0.0060645 0.0051840 0.0051840 0.0132743 0.0105643 0.0132743 0.0096808 0.0123679 0.0122896 0.0069367 0.0069691 0.0069510 0.0105199 0.0105199 0.0105199 0.0034475 0.0078468 0.0078332 0.0078468 0.0096267 0.0078400 0.0078306 0.0078332 0.0087336 0.0078537 0.0087548 0.0105776 0.0096965 0.0079202 0.0087767 0.0078924 0.0087260 0.0078924 0.0000000 0.0105513 0.0105513 0.0114504 0.0105513 0.0114403 0.0114403 0.0105513 0.0123155 0.0069510 0.0051782 0.0060513 0.0043043 0.0043080 0.0043043 0.0043043 0.0025806 0.0051737 0.0034377 0.0043043 0.0051827 0.0060461 0.0043117 0.0043043 0.0078170 
Troann     0.0224331 0.0114262 0.0132296 0.0132296 0.0095950 0.0069570 0.0060645 0.0086899 0.0078145 0.0069691 0.0096352 0.0096118 0.0095950 0.0095950 0.0096034 0.0051885 0.0051885 0.0051975 0.0051930 0.0078400 0.0078631 0.0078563 0.0087595 0.0069570 0.0096034 0.0105071 0.0123004 0.0087413 0.0105255 0.0060770 0.0060823 0.0060770 0.0008530 0.0078077 0.0052338 0.0052156 0.0087518 0.0069631 0.0052156 0.0052201 0.0052065 0.0052110 0.0069631 0.0078537 0.0096775 0.0096436 0.0087442 0.0008515 0.0088213 0.0096521 0.0105384 0.0069487 0.0078238 0.0078238 0.0096151 0.0078077 0.0069405 0.0086899 0.0008523 0.0105071 0.0105163 0.0105163 0.0105163 0.0105163 0.0123264 0.0123373 0.0114706 0.0170359 0.0132695 0.0123264 0.0132695 0.0123373 0.0123373 0.0123525 0.0105384 0.0087413 0.0087518 0.0096352 0.0132695 0.0105384 0.0142091 0.0132578 0.0132578 0.0132695 0.0123635 0.0132695 0.0069691 0.0008523 0.0017175 0.0087260 0.0096151 0.0123220 0.0105348 0.0123220 0.0132296 0.0123220 0.0123373 0.0105163 0.0114222 0.0114222 0.0132296 0.0123220 0.0123004 0.0105071 0.0105348 0.0141662 0.0141662 0.0123590 0.0141662 0.0114022 0.0105626 0.0114022 0.0114363 0.0132813 0.0114122 0.0114807 0.0105071 0.0132413 0.0096235 0.0123220 0.0096235 0.0105163 0.0114565 0.0123481 0.0114022 0.0141359 0.0114022 0.0105071 0.0123635 0.0114262 0.0114022 0.0123264 0.0114363 0.0105163 0.0069631 0.0069631 0.0078306 0.0095751 0.0078145 0.0096151 0.0105292 0.0096605 0.0087518 0.0069487 0.0078443 0.0000010 0.0008530 0.0008523 0.0025733 0.0008523 0.0008515 0.0000010 0.0000010 0.0000010 0.0008523 0.0000010 0.0060513 0.0087155 0.0069427 0.0069427 0.0042994 0.0017112 0.0042994 0.0017137 0.0034338 0.0105071 0.0123264 0.0051916 0.0051782 0.0105292 0.0105292 0.0105292 0.0087518 0.0096319 0.0096151 0.0096319 0.0114262 0.0096235 0.0105255 0.0096151 0.0105255 0.0096403 0.0051782 0.0123940 0.0115092 0.0097223 0.0105776 0.0096880 0.0087336 0.0096880 0.0105513 0.0000000 0.0000010 0.0008523 0.0000010 0.0008515 0.0000010 0.0000010 0.0141359 0.0087260 0.0087336 0.0096235 0.0078400 0.0078468 0.0096151 0.0078400 0.0078606 0.0087260 0.0087260 0.0078400 0.0087413 0.0096151 0.0078537 0.0078400 0.0114262 
TrobrK     0.0224331 0.0114262 0.0132296 0.0132296 0.0095950 0.0069570 0.0060645 0.0086899 0.0078145 0.0069691 0.0096352 0.0096118 0.0095950 0.0095950 0.0096034 0.0051885 0.0051885 0.0051975 0.0051930 0.0078400 0.0078631 0.0078563 0.0087595 0.0069570 0.0096034 0.0105071 0.0123004 0.0087413 0.0105255 0.0060770 0.0060823 0.0060770 0.0008530 0.0078077 0.0052338 0.0052156 0.0087518 0.0069631 0.0052156 0.0052201 0.0052065 0.0052110 0.0069631 0.0078537 0.0096775 0.0096436 0.0087442 0.0008515 0.0088213 0.0096521 0.0105384 0.0069487 0.0078238 0.0078238 0.0096151 0.0078077 0.0069405 0.0086899 0.0008523 0.0105071 0.0105163 0.0105163 0.0105163 0.0105163 0.0123264 0.0123373 0.0114706 0.0170359 0.0132695 0.0123264 0.0132695 0.0123373 0.0123373 0.0123525 0.0105384 0.0087413 0.0087518 0.0096352 0.0132695 0.0105384 0.0142091 0.0132578 0.0132578 0.0132695 0.0123635 0.0132695 0.0069691 0.0008523 0.0017175 0.0087260 0.0096151 0.0123220 0.0105348 0.0123220 0.0132296 0.0123220 0.0123373 0.0105163 0.0114222 0.0114222 0.0132296 0.0123220 0.0123004 0.0105071 0.0105348 0.0141662 0.0141662 0.0123590 0.0141662 0.0114022 0.0105626 0.0114022 0.0114363 0.0132813 0.0114122 0.0114807 0.0105071 0.0132413 0.0096235 0.0123220 0.0096235 0.0105163 0.0114565 0.0123481 0.0114022 0.0141359 0.0114022 0.0105071 0.0123635 0.0114262 0.0114022 0.0132578 0.0114363 0.0105163 0.0069631 0.0069631 0.0078306 0.0095751 0.0078145 0.0096151 0.0105292 0.0096605 0.0087518 0.0069487 0.0078443 0.0000010 0.0008530 0.0008523 0.0025733 0.0008523 0.0008515 0.0000010 0.0000010 0.0000010 0.0008523 0.0000010 0.0060513 0.0087155 0.0069427 0.0069427 0.0042994 0.0017112 0.0042994 0.0017137 0.0034338 0.0105071 0.0123264 0.0051916 0.0051782 0.0105292 0.0105292 0.0105292 0.0087518 0.0096319 0.0096151 0.0096319 0.0114262 0.0096235 0.0105255 0.0096151 0.0105255 0.0096403 0.0051782 0.0123940 0.0115092 0.0097223 0.0105776 0.0096880 0.0087336 0.0096880 0.0105513 0.0000010 0.0000000 0.0008523 0.0000010 0.0008515 0.0008515 0.0000010 0.0141359 0.0087260 0.0087336 0.0096235 0.0078400 0.0078468 0.0096151 0.0078400 0.0078606 0.0087260 0.0087260 0.0078400 0.0087413 0.0096151 0.0078537 0.0078400 0.0114262 
Trokir     0.0233708 0.0123264 0.0141359 0.0141359 0.0104852 0.0078400 0.0069427 0.0095751 0.0086975 0.0078537 0.0105292 0.0105035 0.0104852 0.0104852 0.0104943 0.0060645 0.0060645 0.0060751 0.0060698 0.0087260 0.0087518 0.0087442 0.0096521 0.0078400 0.0104943 0.0114022 0.0132015 0.0096319 0.0114222 0.0069570 0.0069631 0.0069570 0.0017107 0.0086899 0.0061176 0.0060962 0.0096436 0.0078468 0.0060962 0.0061016 0.0060856 0.0060909 0.0078468 0.0087413 0.0105756 0.0105384 0.0096352 0.0017078 0.0097203 0.0105477 0.0114363 0.0078306 0.0087079 0.0087079 0.0105071 0.0086899 0.0078213 0.0095751 0.0017093 0.0114022 0.0114122 0.0114122 0.0114122 0.0114122 0.0132296 0.0132413 0.0123744 0.0179642 0.0141787 0.0132296 0.0141787 0.0132413 0.0132413 0.0132578 0.0114363 0.0096319 0.0096436 0.0105292 0.0141787 0.0114363 0.0151236 0.0141662 0.0141662 0.0141787 0.0132695 0.0141787 0.0078537 0.0017093 0.0017175 0.0096151 0.0105071 0.0132248 0.0114323 0.0132248 0.0141359 0.0132248 0.0132413 0.0114122 0.0123220 0.0123220 0.0141359 0.0132248 0.0132015 0.0114022 0.0114323 0.0150776 0.0150776 0.0132647 0.0150776 0.0123004 0.0114625 0.0123004 0.0123373 0.0141913 0.0123112 0.0123853 0.0114022 0.0141484 0.0105163 0.0132248 0.0105163 0.0114122 0.0123590 0.0132530 0.0123004 0.0150453 0.0123004 0.0114022 0.0132695 0.0123264 0.0123004 0.0141662 0.0123373 0.0114122 0.0078468 0.0078468 0.0087155 0.0104633 0.0086975 0.0105071 0.0114262 0.0105570 0.0096436 0.0078306 0.0087307 0.0008537 0.0017107 0.0017093 0.0034368 0.0017093 0.0017078 0.0008515 0.0008567 0.0008523 0.0017093 0.0008515 0.0069285 0.0096034 0.0078238 0.0078238 0.0051679 0.0025711 0.0051679 0.0025748 0.0042994 0.0114022 0.0132296 0.0060670 0.0060513 0.0114262 0.0114262 0.0114262 0.0096436 0.0105255 0.0105071 0.0105255 0.0123264 0.0105163 0.0114222 0.0105071 0.0114222 0.0105348 0.0060513 0.0133021 0.0124159 0.0106244 0.0114787 0.0105869 0.0096235 0.0105869 0.0114504 0.0008523 0.0008523 0.0000000 0.0008523 0.0000010 0.0017078 0.0008523 0.0150453 0.0096151 0.0096235 0.0105163 0.0087260 0.0087336 0.0105071 0.0087260 0.0087489 0.0096151 0.0096151 0.0087260 0.0096319 0.0105071 0.0087413 0.0087260 0.0123264 
Trompi     0.0224331 0.0114262 0.0132296 0.0132296 0.0095950 0.0069570 0.0060645 0.0086899 0.0078145 0.0069691 0.0096352 0.0096118 0.0095950 0.0095950 0.0096034 0.0051885 0.0051885 0.0051975 0.0051930 0.0078400 0.0078631 0.0078563 0.0087595 0.0069570 0.0096034 0.0105071 0.0123004 0.0087413 0.0105255 0.0060770 0.0060823 0.0060770 0.0008530 0.0078077 0.0052338 0.0052156 0.0087518 0.0069631 0.0052156 0.0052201 0.0052065 0.0052110 0.0069631 0.0078537 0.0096775 0.0096436 0.0087442 0.0008515 0.0088213 0.0096521 0.0105384 0.0069487 0.0078238 0.0078238 0.0096151 0.0078077 0.0069405 0.0086899 0.0008523 0.0105071 0.0105163 0.0105163 0.0105163 0.0105163 0.0123264 0.0123373 0.0114706 0.0170359 0.0132695 0.0123264 0.0132695 0.0123373 0.0123373 0.0123525 0.0105384 0.0087413 0.0087518 0.0096352 0.0132695 0.0105384 0.0142091 0.0132578 0.0132578 0.0132695 0.0123635 0.0132695 0.0069691 0.0008523 0.0017175 0.0087260 0.0096151 0.0123220 0.0105348 0.0123220 0.0132296 0.0123220 0.0123373 0.0105163 0.0114222 0.0114222 0.0132296 0.0123220 0.0123004 0.0105071 0.0105348 0.0141662 0.0141662 0.0123590 0.0141662 0.0114022 0.0105626 0.0114022 0.0114363 0.0132813 0.0114122 0.0114807 0.0105071 0.0132413 0.0096235 0.0123220 0.0096235 0.0105163 0.0114565 0.0123481 0.0114022 0.0141359 0.0114022 0.0105071 0.0123635 0.0114262 0.0114022 0.0132578 0.0114363 0.0105163 0.0069631 0.0069631 0.0078306 0.0095751 0.0078145 0.0096151 0.0105292 0.0096605 0.0087518 0.0069487 0.0078443 0.0000010 0.0008530 0.0008523 0.0025733 0.0008523 0.0008515 0.0000010 0.0000010 0.0000010 0.0008523 0.0000010 0.0060513 0.0087155 0.0069427 0.0069427 0.0042994 0.0017112 0.0042994 0.0017137 0.0034338 0.0105071 0.0123264 0.0051916 0.0051782 0.0105292 0.0105292 0.0105292 0.0087518 0.0096319 0.0096151 0.0096319 0.0114262 0.0096235 0.0105255 0.0096151 0.0105255 0.0096403 0.0051782 0.0123940 0.0115092 0.0097223 0.0105776 0.0096880 0.0087336 0.0096880 0.0105513 0.0000010 0.0000010 0.0008523 0.0000000 0.0008515 0.0008515 0.0000010 0.0141359 0.0087260 0.0087336 0.0096235 0.0078400 0.0078468 0.0096151 0.0078400 0.0078606 0.0087260 0.0087260 0.0078400 0.0087413 0.0096151 0.0078537 0.0078400 0.0114262 
Tronig     0.0233498 0.0123155 0.0141234 0.0141234 0.0104760 0.0078332 0.0069367 0.0095668 0.0086899 0.0078468 0.0105199 0.0104943 0.0104760 0.0104760 0.0104852 0.0060593 0.0060593 0.0060698 0.0060645 0.0087184 0.0087442 0.0087366 0.0096436 0.0078332 0.0104852 0.0113922 0.0131899 0.0096235 0.0114122 0.0069510 0.0069570 0.0069510 0.0017093 0.0086824 0.0061122 0.0060909 0.0096352 0.0078400 0.0060909 0.0060962 0.0060804 0.0060856 0.0078400 0.0087336 0.0105663 0.0105292 0.0096267 0.0017064 0.0097117 0.0105384 0.0114262 0.0078238 0.0087004 0.0087004 0.0104979 0.0086824 0.0078145 0.0095668 0.0017078 0.0113922 0.0114022 0.0114022 0.0114022 0.0114022 0.0132179 0.0132296 0.0123635 0.0179481 0.0141662 0.0132179 0.0141662 0.0132296 0.0132296 0.0132461 0.0114262 0.0096235 0.0096352 0.0105199 0.0141662 0.0114262 0.0151101 0.0141536 0.0141536 0.0141662 0.0132578 0.0141662 0.0078468 0.0017078 0.0017161 0.0096067 0.0104979 0.0132132 0.0114222 0.0132132 0.0141234 0.0132132 0.0132296 0.0114022 0.0123112 0.0123112 0.0141234 0.0132132 0.0131899 0.0113922 0.0114222 0.0150643 0.0150643 0.0132530 0.0150643 0.0122896 0.0114524 0.0122896 0.0123264 0.0141787 0.0123004 0.0123744 0.0113922 0.0141359 0.0105071 0.0132132 0.0105071 0.0114022 0.0123481 0.0132413 0.0122896 0.0150320 0.0122896 0.0113922 0.0132578 0.0123155 0.0122896 0.0141536 0.0123264 0.0114022 0.0078400 0.0078400 0.0087079 0.0104542 0.0086899 0.0104979 0.0114162 0.0105477 0.0096352 0.0078238 0.0087231 0.0008530 0.0017093 0.0017078 0.0034338 0.0017078 0.0017064 0.0008508 0.0008559 0.0008515 0.0017078 0.0008508 0.0069225 0.0095950 0.0078170 0.0078170 0.0051634 0.0025689 0.0051634 0.0025726 0.0042957 0.0113922 0.0132179 0.0060618 0.0060461 0.0114162 0.0114162 0.0114162 0.0096352 0.0105163 0.0104979 0.0105163 0.0123155 0.0105071 0.0114122 0.0104979 0.0114122 0.0105255 0.0060461 0.0132903 0.0124049 0.0106150 0.0114686 0.0105776 0.0096151 0.0105776 0.0114403 0.0008515 0.0008515 0.0000010 0.0008515 0.0000000 0.0017064 0.0008515 0.0150320 0.0096067 0.0096151 0.0105071 0.0087184 0.0087260 0.0104979 0.0087184 0.0087413 0.0096067 0.0096067 0.0087184 0.0096235 0.0104979 0.0087336 0.0087184 0.0123155 
Tropol     0.0233498 0.0123155 0.0141234 0.0141234 0.0104760 0.0078332 0.0069367 0.0095668 0.0086899 0.0078468 0.0105199 0.0104943 0.0104760 0.0104760 0.0104852 0.0060593 0.0060593 0.0060698 0.0060645 0.0087184 0.0087442 0.0087366 0.0096436 0.0078332 0.0104852 0.0113922 0.0131899 0.0096235 0.0114122 0.0069510 0.0069570 0.0069510 0.0017093 0.0086824 0.0061122 0.0060909 0.0096352 0.0078400 0.0060909 0.0060962 0.0060804 0.0060856 0.0078400 0.0087336 0.0105663 0.0105292 0.0096267 0.0017064 0.0097117 0.0105384 0.0114262 0.0078238 0.0087004 0.0087004 0.0104979 0.0086824 0.0078145 0.0095668 0.0017078 0.0113922 0.0114022 0.0114022 0.0114022 0.0114022 0.0132179 0.0132296 0.0123635 0.0179481 0.0141662 0.0132179 0.0141662 0.0132296 0.0132296 0.0132461 0.0114262 0.0096235 0.0096352 0.0105199 0.0141662 0.0114262 0.0151101 0.0141536 0.0141536 0.0141662 0.0132578 0.0141662 0.0078468 0.0017078 0.0025784 0.0096067 0.0104979 0.0132132 0.0114222 0.0132132 0.0141234 0.0132132 0.0132296 0.0114022 0.0123112 0.0123112 0.0141234 0.0132132 0.0131899 0.0113922 0.0114222 0.0150643 0.0150643 0.0132530 0.0150643 0.0122896 0.0114524 0.0122896 0.0123264 0.0141787 0.0123004 0.0123744 0.0113922 0.0141359 0.0105071 0.0132132 0.0105071 0.0114022 0.0123481 0.0132413 0.0122896 0.0150320 0.0122896 0.0113922 0.0132578 0.0123155 0.0122896 0.0132461 0.0123264 0.0114022 0.0078400 0.0078400 0.0087079 0.0104542 0.0086899 0.0104979 0.0114162 0.0105477 0.0096352 0.0078238 0.0087231 0.0008530 0.0017093 0.0017078 0.0034338 0.0017078 0.0017064 0.0008508 0.0008559 0.0008515 0.0017078 0.0008508 0.0069225 0.0095950 0.0078170 0.0078170 0.0051634 0.0025689 0.0051634 0.0025726 0.0042957 0.0113922 0.0132179 0.0060618 0.0060461 0.0114162 0.0114162 0.0114162 0.0096352 0.0105163 0.0104979 0.0105163 0.0123155 0.0105071 0.0114122 0.0104979 0.0114122 0.0105255 0.0060461 0.0132903 0.0124049 0.0106150 0.0114686 0.0105776 0.0096151 0.0105776 0.0114403 0.0000010 0.0008515 0.0017078 0.0008515 0.0017064 0.0000000 0.0008515 0.0150320 0.0096067 0.0096151 0.0105071 0.0087184 0.0087260 0.0104979 0.0087184 0.0087413 0.0096067 0.0096067 0.0087184 0.0096235 0.0104979 0.0087336 0.0087184 0.0123155 
Trored     0.0224331 0.0114262 0.0132296 0.0132296 0.0095950 0.0069570 0.0060645 0.0086899 0.0078145 0.0069691 0.0096352 0.0096118 0.0095950 0.0095950 0.0096034 0.0051885 0.0051885 0.0051975 0.0051930 0.0078400 0.0078631 0.0078563 0.0087595 0.0069570 0.0096034 0.0105071 0.0123004 0.0087413 0.0105255 0.0060770 0.0060823 0.0060770 0.0008530 0.0078077 0.0052338 0.0052156 0.0087518 0.0069631 0.0052156 0.0052201 0.0052065 0.0052110 0.0069631 0.0078537 0.0096775 0.0096436 0.0087442 0.0008515 0.0088213 0.0096521 0.0105384 0.0069487 0.0078238 0.0078238 0.0096151 0.0078077 0.0069405 0.0086899 0.0008523 0.0105071 0.0105163 0.0105163 0.0105163 0.0105163 0.0123264 0.0123373 0.0114706 0.0170359 0.0132695 0.0123264 0.0132695 0.0123373 0.0123373 0.0123525 0.0105384 0.0087413 0.0087518 0.0096352 0.0132695 0.0105384 0.0142091 0.0132578 0.0132578 0.0132695 0.0123635 0.0132695 0.0069691 0.0008523 0.0017175 0.0087260 0.0096151 0.0123220 0.0105348 0.0123220 0.0132296 0.0123220 0.0123373 0.0105163 0.0114222 0.0114222 0.0132296 0.0123220 0.0123004 0.0105071 0.0105348 0.0141662 0.0141662 0.0123590 0.0141662 0.0114022 0.0105626 0.0114022 0.0114363 0.0132813 0.0114122 0.0114807 0.0105071 0.0132413 0.0096235 0.0123220 0.0096235 0.0105163 0.0114565 0.0123481 0.0114022 0.0141359 0.0114022 0.0105071 0.0123635 0.0114262 0.0114022 0.0132578 0.0114363 0.0105163 0.0069631 0.0069631 0.0078306 0.0086899 0.0078145 0.0096151 0.0105292 0.0096605 0.0087518 0.0069487 0.0078443 0.0000010 0.0008530 0.0008523 0.0025733 0.0008523 0.0008515 0.0000010 0.0000010 0.0000010 0.0008523 0.0000010 0.0060513 0.0087155 0.0069427 0.0069427 0.0042994 0.0017112 0.0042994 0.0017137 0.0034338 0.0105071 0.0123264 0.0051916 0.0051782 0.0105292 0.0105292 0.0105292 0.0087518 0.0096319 0.0096151 0.0096319 0.0114262 0.0096235 0.0105255 0.0096151 0.0105255 0.0096403 0.0051782 0.0123940 0.0115092 0.0097223 0.0105776 0.0096880 0.0087336 0.0096880 0.0105513 0.0000010 0.0000010 0.0008523 0.0000010 0.0008515 0.0008515 0.0000000 0.0132296 0.0087260 0.0087336 0.0096235 0.0078400 0.0078468 0.0096151 0.0078400 0.0078606 0.0087260 0.0087260 0.0078400 0.0087413 0.0096151 0.0078537 0.0078400 0.0114262 
Varmoo     0.0261204 0.0060461 0.0078009 0.0078009 0.0149999 0.0104760 0.0131899 0.0140635 0.0131736 0.0104943 0.0131899 0.0149624 0.0149361 0.0149361 0.0149492 0.0086824 0.0086824 0.0086975 0.0086899 0.0113683 0.0114022 0.0113922 0.0123112 0.0104760 0.0051679 0.0051634 0.0069075 0.0043031 0.0051723 0.0095867 0.0095950 0.0095867 0.0132413 0.0131620 0.0096507 0.0096170 0.0123004 0.0113783 0.0087278 0.0096254 0.0104907 0.0096086 0.0104852 0.0113882 0.0132482 0.0132015 0.0122896 0.0132179 0.0123984 0.0122852 0.0141058 0.0104633 0.0131343 0.0131343 0.0168585 0.0131620 0.0122852 0.0140635 0.0132296 0.0051634 0.0051679 0.0051679 0.0051679 0.0060513 0.0069225 0.0069285 0.0060698 0.0114504 0.0078238 0.0069225 0.0078238 0.0069285 0.0069285 0.0069367 0.0051782 0.0122852 0.0123004 0.0131899 0.0078238 0.0051782 0.0078077 0.0078170 0.0078170 0.0078238 0.0069427 0.0078238 0.0104943 0.0132296 0.0151236 0.0122637 0.0131620 0.0069194 0.0034397 0.0069194 0.0078009 0.0069194 0.0069285 0.0034338 0.0051827 0.0043031 0.0060461 0.0051723 0.0051634 0.0034309 0.0034397 0.0087004 0.0069367 0.0051872 0.0087004 0.0042957 0.0034486 0.0060340 0.0060513 0.0078306 0.0042994 0.0069548 0.0034309 0.0078077 0.0042994 0.0051723 0.0034338 0.0051679 0.0043154 0.0051827 0.0042957 0.0086824 0.0042957 0.0051634 0.0069427 0.0060461 0.0042957 0.0078170 0.0060513 0.0034338 0.0104852 0.0104852 0.0113544 0.0131620 0.0131736 0.0150320 0.0140934 0.0132248 0.0123004 0.0104633 0.0113743 0.0123481 0.0132413 0.0132296 0.0169100 0.0132296 0.0132179 0.0141234 0.0142113 0.0141359 0.0132296 0.0141234 0.0113683 0.0122486 0.0104542 0.0104542 0.0168950 0.0141536 0.0168950 0.0132647 0.0159781 0.0140040 0.0159095 0.0105035 0.0104760 0.0140934 0.0140934 0.0140934 0.0123004 0.0043031 0.0042957 0.0043031 0.0060461 0.0042994 0.0051723 0.0042957 0.0051723 0.0043068 0.0123155 0.0159963 0.0151086 0.0133091 0.0141578 0.0132620 0.0140758 0.0132620 0.0123155 0.0141359 0.0141359 0.0150453 0.0141359 0.0150320 0.0150320 0.0132296 0.0000000 0.0122637 0.0122744 0.0131736 0.0113683 0.0113783 0.0131620 0.0113683 0.0113982 0.0122637 0.0122637 0.0113683 0.0122852 0.0131620 0.0113882 0.0113683 0.0149999 
Xchhec     0.0204591 0.0095867 0.0113683 0.0113683 0.0095867 0.0034377 0.0078170 0.0086824 0.0078077 0.0034436 0.0060593 0.0095636 0.0095470 0.0095470 0.0095553 0.0034309 0.0034309 0.0034368 0.0034338 0.0060461 0.0043166 0.0043128 0.0051930 0.0034377 0.0077917 0.0086824 0.0104542 0.0069345 0.0077984 0.0043043 0.0043080 0.0043043 0.0078468 0.0078009 0.0025911 0.0025821 0.0051885 0.0043080 0.0025821 0.0025844 0.0034427 0.0025799 0.0034407 0.0043117 0.0069374 0.0069134 0.0051840 0.0078332 0.0052292 0.0060698 0.0069427 0.0017112 0.0077849 0.0077849 0.0113922 0.0078009 0.0069345 0.0086824 0.0078400 0.0086824 0.0086899 0.0086899 0.0086899 0.0095950 0.0104760 0.0104852 0.0096235 0.0151101 0.0114022 0.0104760 0.0114022 0.0104852 0.0104852 0.0104979 0.0087079 0.0051827 0.0051885 0.0060593 0.0114022 0.0087079 0.0123264 0.0113922 0.0113922 0.0114022 0.0105071 0.0114022 0.0034436 0.0078400 0.0096638 0.0051737 0.0060461 0.0104724 0.0087050 0.0104724 0.0113683 0.0104724 0.0104852 0.0086899 0.0095835 0.0095835 0.0113683 0.0104724 0.0104542 0.0086824 0.0087050 0.0122896 0.0122896 0.0105035 0.0122896 0.0095668 0.0087278 0.0095668 0.0095950 0.0114122 0.0095751 0.0105255 0.0086824 0.0113783 0.0078077 0.0104724 0.0078077 0.0086899 0.0096118 0.0096034 0.0095668 0.0122637 0.0095668 0.0086824 0.0105071 0.0113683 0.0095668 0.0113922 0.0095950 0.0086899 0.0034407 0.0034407 0.0042994 0.0095668 0.0078077 0.0096067 0.0069367 0.0051975 0.0051885 0.0017112 0.0025755 0.0069691 0.0078468 0.0078400 0.0114262 0.0078400 0.0078332 0.0087184 0.0078812 0.0087260 0.0078400 0.0087184 0.0060461 0.0034338 0.0017097 0.0017097 0.0114162 0.0087366 0.0114162 0.0078606 0.0105199 0.0104542 0.0087004 0.0051872 0.0051737 0.0077849 0.0077849 0.0077849 0.0051885 0.0078145 0.0078009 0.0078145 0.0095867 0.0078077 0.0086975 0.0078009 0.0086975 0.0078213 0.0069510 0.0105332 0.0096559 0.0078872 0.0087402 0.0078597 0.0086899 0.0078597 0.0069510 0.0087260 0.0087260 0.0096151 0.0087260 0.0096067 0.0096067 0.0087260 0.0122637 0.0000000 0.0051782 0.0060513 0.0043043 0.0043080 0.0060461 0.0043043 0.0043154 0.0051737 0.0051737 0.0043043 0.0051827 0.0060461 0.0043117 0.0043043 0.0078170 
Xenbat     0.0186329 0.0095950 0.0113783 0.0113783 0.0078238 0.0017078 0.0078238 0.0086899 0.0078145 0.0017107 0.0042994 0.0095719 0.0095553 0.0095553 0.0095636 0.0034338 0.0034338 0.0034397 0.0034368 0.0060513 0.0025733 0.0025711 0.0034397 0.0017078 0.0077984 0.0086899 0.0104633 0.0069405 0.0087050 0.0043080 0.0043117 0.0043080 0.0078537 0.0078077 0.0017225 0.0017166 0.0034368 0.0034299 0.0017166 0.0017181 0.0025748 0.0017151 0.0017093 0.0008530 0.0078580 0.0078306 0.0034338 0.0078400 0.0034636 0.0043068 0.0051723 0.0034368 0.0077917 0.0077917 0.0114022 0.0078077 0.0069405 0.0086899 0.0078468 0.0086899 0.0086975 0.0086975 0.0086975 0.0096034 0.0104852 0.0104943 0.0096319 0.0141787 0.0114122 0.0104852 0.0114122 0.0104943 0.0104943 0.0105071 0.0087155 0.0034329 0.0034368 0.0042994 0.0114122 0.0087155 0.0123373 0.0114022 0.0114022 0.0114122 0.0105163 0.0114122 0.0017107 0.0078468 0.0096723 0.0017078 0.0008515 0.0104816 0.0087126 0.0104816 0.0113783 0.0104816 0.0104943 0.0086975 0.0095918 0.0095918 0.0113783 0.0104816 0.0104633 0.0086899 0.0087126 0.0123004 0.0123004 0.0105127 0.0123004 0.0095751 0.0087355 0.0095751 0.0096034 0.0114222 0.0095835 0.0105348 0.0086899 0.0113882 0.0078145 0.0104816 0.0078145 0.0086975 0.0096202 0.0105035 0.0095751 0.0122744 0.0095751 0.0086899 0.0105163 0.0113783 0.0095751 0.0114022 0.0096034 0.0086975 0.0017093 0.0017093 0.0043031 0.0095751 0.0078145 0.0096151 0.0051679 0.0043105 0.0034368 0.0034368 0.0043105 0.0069752 0.0078537 0.0078468 0.0114363 0.0078468 0.0078400 0.0087260 0.0087797 0.0087336 0.0078468 0.0087260 0.0060513 0.0051723 0.0034338 0.0034338 0.0114262 0.0087442 0.0114262 0.0078674 0.0105292 0.0104633 0.0069134 0.0051916 0.0051782 0.0087079 0.0087079 0.0087079 0.0034368 0.0078213 0.0078077 0.0078213 0.0095950 0.0078145 0.0078052 0.0078077 0.0087050 0.0078281 0.0069570 0.0105424 0.0096644 0.0070042 0.0087478 0.0078666 0.0086975 0.0078666 0.0051782 0.0087336 0.0087336 0.0096235 0.0087336 0.0096151 0.0096151 0.0087336 0.0122744 0.0051782 0.0000000 0.0008523 0.0008515 0.0000010 0.0025660 0.0025660 0.0017122 0.0000010 0.0034270 0.0025660 0.0000010 0.0008515 0.0008530 0.0008515 0.0060392 
Xenbou     0.0195535 0.0104852 0.0122744 0.0122744 0.0087079 0.0025660 0.0087079 0.0095751 0.0086975 0.0025704 0.0051679 0.0104597 0.0104415 0.0104415 0.0104506 0.0042994 0.0042994 0.0043068 0.0043031 0.0069285 0.0034368 0.0034338 0.0043068 0.0025660 0.0086795 0.0095751 0.0113544 0.0078213 0.0095918 0.0051782 0.0051827 0.0051782 0.0087413 0.0086899 0.0025881 0.0025792 0.0043031 0.0042945 0.0025792 0.0025814 0.0034388 0.0025770 0.0025682 0.0017107 0.0087460 0.0087155 0.0042994 0.0087260 0.0043367 0.0051768 0.0060444 0.0043031 0.0086720 0.0086720 0.0123004 0.0086899 0.0078213 0.0095751 0.0087336 0.0095751 0.0095835 0.0095835 0.0095835 0.0104943 0.0113783 0.0113882 0.0105255 0.0160411 0.0123112 0.0113783 0.0123112 0.0113882 0.0113882 0.0114022 0.0096034 0.0042982 0.0043031 0.0051679 0.0123112 0.0096034 0.0132413 0.0123004 0.0123004 0.0123112 0.0114122 0.0123112 0.0025704 0.0087336 0.0105699 0.0025660 0.0017078 0.0113743 0.0096002 0.0113743 0.0122744 0.0113743 0.0113882 0.0095835 0.0104816 0.0104816 0.0122744 0.0113743 0.0113544 0.0095751 0.0096002 0.0132015 0.0132015 0.0114082 0.0132015 0.0104633 0.0096254 0.0104633 0.0104943 0.0123220 0.0104724 0.0114323 0.0095751 0.0122852 0.0086975 0.0113743 0.0086975 0.0095835 0.0105127 0.0113982 0.0104633 0.0131736 0.0104633 0.0095751 0.0114122 0.0122744 0.0104633 0.0123004 0.0104943 0.0095835 0.0025682 0.0025682 0.0051723 0.0104633 0.0086975 0.0105071 0.0060392 0.0051813 0.0043031 0.0043031 0.0051813 0.0078606 0.0087413 0.0087336 0.0123373 0.0087336 0.0087260 0.0096151 0.0096743 0.0096235 0.0087336 0.0096151 0.0069285 0.0060444 0.0042994 0.0042994 0.0123264 0.0096352 0.0123264 0.0087566 0.0114262 0.0113544 0.0077917 0.0060670 0.0060513 0.0095950 0.0095950 0.0095950 0.0043031 0.0087050 0.0086899 0.0087050 0.0104852 0.0086975 0.0086870 0.0086899 0.0095918 0.0087126 0.0078400 0.0114404 0.0105610 0.0078942 0.0096390 0.0087555 0.0095835 0.0087555 0.0060513 0.0096235 0.0096235 0.0105163 0.0096235 0.0105071 0.0105071 0.0096235 0.0131736 0.0060513 0.0008523 0.0000000 0.0017078 0.0008523 0.0034270 0.0034270 0.0025726 0.0008515 0.0042909 0.0034270 0.0008530 0.0017078 0.0017107 0.0017078 0.0069134 
Xenfla     0.0176996 0.0087004 0.0104760 0.0104760 0.0069367 0.0008508 0.0069367 0.0078009 0.0069285 0.0008523 0.0034309 0.0086795 0.0086645 0.0086645 0.0086720 0.0025689 0.0025689 0.0025733 0.0025711 0.0051737 0.0017112 0.0017097 0.0025733 0.0008508 0.0069134 0.0078009 0.0095668 0.0060565 0.0078145 0.0034377 0.0034407 0.0034377 0.0069631 0.0069225 0.0008581 0.0008552 0.0025711 0.0025660 0.0008552 0.0008559 0.0017122 0.0008545 0.0008515 0.0000010 0.0069669 0.0069427 0.0025689 0.0069510 0.0025911 0.0034368 0.0042994 0.0025711 0.0069075 0.0069075 0.0104979 0.0069225 0.0060565 0.0078009 0.0069570 0.0078009 0.0078077 0.0078077 0.0078077 0.0087079 0.0095867 0.0095950 0.0087336 0.0141965 0.0105071 0.0095867 0.0105071 0.0095950 0.0095950 0.0096067 0.0078238 0.0025682 0.0025711 0.0034309 0.0105071 0.0078238 0.0114262 0.0104979 0.0104979 0.0105071 0.0096151 0.0105071 0.0008523 0.0069570 0.0087701 0.0008508 0.0017064 0.0095835 0.0078213 0.0095835 0.0104760 0.0095835 0.0095950 0.0078077 0.0086975 0.0086975 0.0104760 0.0095835 0.0095668 0.0078009 0.0078213 0.0113922 0.0113922 0.0096118 0.0113922 0.0086824 0.0078417 0.0086824 0.0087079 0.0105163 0.0086899 0.0096319 0.0078009 0.0104852 0.0069285 0.0095835 0.0069285 0.0078077 0.0087231 0.0096034 0.0086824 0.0113683 0.0086824 0.0078009 0.0096151 0.0104760 0.0086824 0.0104979 0.0087079 0.0078077 0.0008515 0.0008515 0.0034338 0.0086824 0.0069285 0.0087184 0.0042957 0.0034397 0.0025711 0.0025711 0.0034397 0.0060876 0.0069631 0.0069570 0.0105292 0.0069570 0.0069510 0.0078332 0.0078812 0.0078400 0.0069570 0.0078332 0.0051737 0.0042994 0.0025689 0.0025689 0.0105199 0.0078494 0.0105199 0.0069752 0.0096267 0.0095668 0.0060340 0.0043154 0.0043043 0.0078170 0.0078170 0.0078170 0.0025711 0.0069345 0.0069225 0.0069345 0.0087004 0.0069285 0.0069194 0.0069225 0.0078145 0.0069405 0.0060717 0.0096390 0.0087632 0.0061131 0.0078528 0.0069737 0.0078077 0.0069737 0.0043043 0.0078400 0.0078400 0.0087260 0.0078400 0.0087184 0.0087184 0.0078400 0.0113683 0.0043043 0.0008515 0.0017078 0.0000000 0.0000010 0.0017064 0.0017064 0.0008530 0.0008508 0.0025638 0.0017064 0.0008523 0.0017064 0.0000010 0.0000010 0.0051634 
Xenkil     0.0177153 0.0087079 0.0104852 0.0104852 0.0069427 0.0008515 0.0069427 0.0078077 0.0069345 0.0008530 0.0034338 0.0086870 0.0086720 0.0086720 0.0086795 0.0025711 0.0025711 0.0025755 0.0025733 0.0051782 0.0017127 0.0017112 0.0025755 0.0008515 0.0069194 0.0078077 0.0095751 0.0060618 0.0078213 0.0034407 0.0034436 0.0034407 0.0069691 0.0069285 0.0008589 0.0008559 0.0025733 0.0025682 0.0008559 0.0008567 0.0017137 0.0008552 0.0008523 0.0000010 0.0069730 0.0069487 0.0025711 0.0069570 0.0025933 0.0034397 0.0043031 0.0025733 0.0069134 0.0069134 0.0105071 0.0069285 0.0060618 0.0078077 0.0069631 0.0078077 0.0078145 0.0078145 0.0078145 0.0087155 0.0095950 0.0096034 0.0087413 0.0142091 0.0105163 0.0095950 0.0105163 0.0096034 0.0096034 0.0096151 0.0078306 0.0025704 0.0025733 0.0034338 0.0105163 0.0078306 0.0114363 0.0105071 0.0105071 0.0105163 0.0096235 0.0105163 0.0008530 0.0069631 0.0087778 0.0008515 0.0008515 0.0095918 0.0078281 0.0095918 0.0104852 0.0095918 0.0096034 0.0078145 0.0087050 0.0087050 0.0104852 0.0095918 0.0095751 0.0078077 0.0078281 0.0114022 0.0114022 0.0096202 0.0114022 0.0086899 0.0078486 0.0086899 0.0087155 0.0105255 0.0086975 0.0096403 0.0078077 0.0104943 0.0069345 0.0095918 0.0069345 0.0078145 0.0087307 0.0096118 0.0086899 0.0113783 0.0086899 0.0078077 0.0096235 0.0104852 0.0086899 0.0105071 0.0087155 0.0078145 0.0008523 0.0008523 0.0034368 0.0086899 0.0069345 0.0087260 0.0042994 0.0034427 0.0025733 0.0025733 0.0034427 0.0060929 0.0069691 0.0069631 0.0105384 0.0069631 0.0069570 0.0078400 0.0078881 0.0078468 0.0069631 0.0078400 0.0051782 0.0043031 0.0025711 0.0025711 0.0105292 0.0078563 0.0105292 0.0069813 0.0096352 0.0095751 0.0060392 0.0043192 0.0043080 0.0078238 0.0078238 0.0078238 0.0025733 0.0069405 0.0069285 0.0069405 0.0087079 0.0069345 0.0069254 0.0069285 0.0078213 0.0069465 0.0060770 0.0096474 0.0087709 0.0061184 0.0078597 0.0069798 0.0078145 0.0069798 0.0043080 0.0078468 0.0078468 0.0087336 0.0078468 0.0087260 0.0087260 0.0078468 0.0113783 0.0043080 0.0000010 0.0008523 0.0000010 0.0000000 0.0017078 0.0017078 0.0008537 0.0000010 0.0025660 0.0017078 0.0000010 0.0008515 0.0000010 0.0000010 0.0051679 
Xenlon     0.0195362 0.0104760 0.0122637 0.0122637 0.0069367 0.0025638 0.0069367 0.0078009 0.0069285 0.0025682 0.0034309 0.0086795 0.0086645 0.0086645 0.0086720 0.0042957 0.0042957 0.0043031 0.0042994 0.0051737 0.0034338 0.0034309 0.0043031 0.0025638 0.0086720 0.0095668 0.0113445 0.0078145 0.0095835 0.0051737 0.0051782 0.0051737 0.0087336 0.0086824 0.0025859 0.0025770 0.0042994 0.0042909 0.0025770 0.0025792 0.0034358 0.0025748 0.0025660 0.0017093 0.0087384 0.0087079 0.0025689 0.0087184 0.0043330 0.0051723 0.0060392 0.0042994 0.0069075 0.0069075 0.0104979 0.0069225 0.0060565 0.0078009 0.0087260 0.0095668 0.0095751 0.0095751 0.0095751 0.0104852 0.0113683 0.0113783 0.0096235 0.0160268 0.0123004 0.0113683 0.0123004 0.0113783 0.0113783 0.0113922 0.0095950 0.0042945 0.0025711 0.0051634 0.0123004 0.0095950 0.0132296 0.0122896 0.0122896 0.0123004 0.0114022 0.0123004 0.0025682 0.0087260 0.0105606 0.0025638 0.0034241 0.0113644 0.0095918 0.0113644 0.0122637 0.0113644 0.0113783 0.0095751 0.0104724 0.0104724 0.0122637 0.0113644 0.0113445 0.0095668 0.0095918 0.0131899 0.0131899 0.0113982 0.0131899 0.0104542 0.0096170 0.0104542 0.0104852 0.0123112 0.0104633 0.0114222 0.0095668 0.0122744 0.0086899 0.0113644 0.0086899 0.0095751 0.0105035 0.0113882 0.0104542 0.0131620 0.0104542 0.0095668 0.0114022 0.0122637 0.0104542 0.0122896 0.0104852 0.0095751 0.0025660 0.0025660 0.0051679 0.0104542 0.0086899 0.0104979 0.0060340 0.0051768 0.0042994 0.0042994 0.0051768 0.0078537 0.0087336 0.0087260 0.0123264 0.0087260 0.0087184 0.0096067 0.0096658 0.0096151 0.0087260 0.0096067 0.0069225 0.0051679 0.0042957 0.0042957 0.0123155 0.0096267 0.0123155 0.0087489 0.0114162 0.0113445 0.0060340 0.0060618 0.0060461 0.0095867 0.0095867 0.0095867 0.0025711 0.0086975 0.0086824 0.0086975 0.0104760 0.0086899 0.0086795 0.0086824 0.0095835 0.0087050 0.0078332 0.0096390 0.0087632 0.0061131 0.0078528 0.0069737 0.0078077 0.0069737 0.0043043 0.0096151 0.0096151 0.0105071 0.0096151 0.0104979 0.0104979 0.0096151 0.0131620 0.0060461 0.0025660 0.0034270 0.0017064 0.0017078 0.0000000 0.0034241 0.0008530 0.0025638 0.0025638 0.0034241 0.0025682 0.0034241 0.0017093 0.0017064 0.0069075 
Xennas     0.0195362 0.0087004 0.0104760 0.0104760 0.0087004 0.0008508 0.0069367 0.0078009 0.0069285 0.0008523 0.0034309 0.0086795 0.0086645 0.0086645 0.0086720 0.0025689 0.0025689 0.0025733 0.0025711 0.0051737 0.0017112 0.0017097 0.0025733 0.0008508 0.0069134 0.0078009 0.0095668 0.0060565 0.0078145 0.0034377 0.0034407 0.0034377 0.0069631 0.0069225 0.0008581 0.0008552 0.0025711 0.0025660 0.0008552 0.0008559 0.0017122 0.0008545 0.0008515 0.0017093 0.0069669 0.0069427 0.0017097 0.0069510 0.0025911 0.0034368 0.0042994 0.0025711 0.0069075 0.0069075 0.0104979 0.0069225 0.0060565 0.0078009 0.0069570 0.0078009 0.0078077 0.0078077 0.0078077 0.0087079 0.0095867 0.0095950 0.0087336 0.0141965 0.0105071 0.0095867 0.0105071 0.0095950 0.0095950 0.0096067 0.0078238 0.0025682 0.0025711 0.0034309 0.0105071 0.0078238 0.0114262 0.0104979 0.0104979 0.0105071 0.0096151 0.0105071 0.0008523 0.0069570 0.0087701 0.0025638 0.0034241 0.0095835 0.0078213 0.0095835 0.0104760 0.0095835 0.0095950 0.0078077 0.0086975 0.0086975 0.0104760 0.0095835 0.0095668 0.0078009 0.0078213 0.0113922 0.0113922 0.0096118 0.0113922 0.0086824 0.0078417 0.0086824 0.0087079 0.0105163 0.0086899 0.0096319 0.0078009 0.0104852 0.0069285 0.0095835 0.0069285 0.0078077 0.0087231 0.0096034 0.0086824 0.0113683 0.0086824 0.0078009 0.0096151 0.0104760 0.0086824 0.0104979 0.0087079 0.0078077 0.0008515 0.0008515 0.0034338 0.0086824 0.0069285 0.0087184 0.0042957 0.0034397 0.0025711 0.0025711 0.0034397 0.0060876 0.0069631 0.0069570 0.0105292 0.0069570 0.0069510 0.0078332 0.0078812 0.0078400 0.0069570 0.0078332 0.0034377 0.0042994 0.0025689 0.0025689 0.0105199 0.0078494 0.0105199 0.0069752 0.0096267 0.0095668 0.0060340 0.0025806 0.0025740 0.0078170 0.0078170 0.0078170 0.0025711 0.0069345 0.0069225 0.0069345 0.0087004 0.0069285 0.0069194 0.0069225 0.0078145 0.0069405 0.0060717 0.0096390 0.0087632 0.0069981 0.0078528 0.0069737 0.0078077 0.0069737 0.0043043 0.0078400 0.0078400 0.0087260 0.0078400 0.0087184 0.0087184 0.0078400 0.0113683 0.0043043 0.0025660 0.0034270 0.0017064 0.0017078 0.0034241 0.0000000 0.0017107 0.0025638 0.0025638 0.0017064 0.0025682 0.0034241 0.0017093 0.0017064 0.0051634 
XenniS     0.0186660 0.0087231 0.0105035 0.0105035 0.0060751 0.0008530 0.0051975 0.0060618 0.0051916 0.0008545 0.0017141 0.0069374 0.0069254 0.0069254 0.0069314 0.0025755 0.0025755 0.0025777 0.0025777 0.0034466 0.0017156 0.0017141 0.0025799 0.0008530 0.0069314 0.0078213 0.0095918 0.0060723 0.0078349 0.0034466 0.0034496 0.0034466 0.0069813 0.0069405 0.0008603 0.0008574 0.0025777 0.0025726 0.0008574 0.0008581 0.0017166 0.0008567 0.0008537 0.0008545 0.0069851 0.0069608 0.0008556 0.0069691 0.0025955 0.0034457 0.0043105 0.0025777 0.0051768 0.0051768 0.0087413 0.0051872 0.0043229 0.0060618 0.0069752 0.0078213 0.0078281 0.0078281 0.0078281 0.0087307 0.0096118 0.0096202 0.0078674 0.0142344 0.0105348 0.0096118 0.0105348 0.0096202 0.0096202 0.0096319 0.0078443 0.0025748 0.0008564 0.0034397 0.0105348 0.0078443 0.0114565 0.0105255 0.0105255 0.0105348 0.0096403 0.0105348 0.0008545 0.0069752 0.0087933 0.0017107 0.0025704 0.0096086 0.0078417 0.0096086 0.0105035 0.0096086 0.0096202 0.0078281 0.0087202 0.0087202 0.0105035 0.0096086 0.0095918 0.0078213 0.0078417 0.0114222 0.0114222 0.0096371 0.0114222 0.0087050 0.0078623 0.0087050 0.0087307 0.0105440 0.0087126 0.0096573 0.0078213 0.0105127 0.0069465 0.0096086 0.0069465 0.0078281 0.0087460 0.0096286 0.0087050 0.0113982 0.0087050 0.0078213 0.0096403 0.0105035 0.0087050 0.0105255 0.0087307 0.0078281 0.0008537 0.0008537 0.0034427 0.0087050 0.0069465 0.0087413 0.0043068 0.0034486 0.0025777 0.0025777 0.0034486 0.0061035 0.0069813 0.0069752 0.0105570 0.0069691 0.0069691 0.0078537 0.0079020 0.0078606 0.0069752 0.0078537 0.0051872 0.0034427 0.0025755 0.0025755 0.0105477 0.0078700 0.0105477 0.0069935 0.0096521 0.0095918 0.0043068 0.0043266 0.0043154 0.0078374 0.0078374 0.0078374 0.0008564 0.0069525 0.0069405 0.0069525 0.0087231 0.0069465 0.0069374 0.0069405 0.0078349 0.0069586 0.0060876 0.0078734 0.0070042 0.0052401 0.0061024 0.0052264 0.0060670 0.0052264 0.0025806 0.0078606 0.0078606 0.0087489 0.0078606 0.0087413 0.0087413 0.0078606 0.0113982 0.0043154 0.0017122 0.0025726 0.0008530 0.0008537 0.0008530 0.0017107 0.0000000 0.0017107 0.0000010 0.0017107 0.0017137 0.0025704 0.0008545 0.0008530 0.0051768 
Xenoch     0.0186164 0.0095867 0.0113683 0.0113683 0.0078170 0.0017064 0.0078170 0.0086824 0.0078077 0.0017093 0.0042957 0.0095636 0.0095470 0.0095470 0.0095553 0.0034309 0.0034309 0.0034368 0.0034338 0.0060461 0.0025711 0.0025689 0.0034368 0.0017064 0.0077917 0.0086824 0.0104542 0.0069345 0.0086975 0.0043043 0.0043080 0.0043043 0.0078468 0.0078009 0.0017210 0.0017151 0.0034338 0.0034270 0.0017151 0.0017166 0.0025726 0.0017137 0.0017078 0.0008523 0.0078511 0.0078238 0.0034309 0.0078332 0.0034606 0.0043031 0.0051679 0.0034338 0.0077849 0.0077849 0.0113922 0.0078009 0.0069345 0.0086824 0.0078400 0.0086824 0.0086899 0.0086899 0.0086899 0.0095950 0.0104760 0.0104852 0.0096235 0.0151101 0.0114022 0.0104760 0.0114022 0.0104852 0.0104852 0.0104979 0.0087079 0.0034299 0.0034338 0.0042957 0.0114022 0.0087079 0.0123264 0.0113922 0.0113922 0.0114022 0.0105071 0.0114022 0.0017093 0.0078400 0.0096638 0.0017064 0.0008508 0.0104724 0.0087050 0.0104724 0.0113683 0.0104724 0.0104852 0.0086899 0.0095835 0.0095835 0.0113683 0.0104724 0.0104542 0.0086824 0.0087050 0.0122896 0.0122896 0.0105035 0.0122896 0.0095668 0.0087278 0.0095668 0.0095950 0.0114122 0.0095751 0.0105255 0.0086824 0.0113783 0.0078077 0.0104724 0.0078077 0.0086899 0.0096118 0.0104943 0.0095668 0.0122637 0.0095668 0.0086824 0.0105071 0.0113683 0.0095668 0.0113922 0.0095950 0.0086899 0.0017078 0.0017078 0.0042994 0.0095668 0.0078077 0.0096067 0.0051634 0.0043068 0.0034338 0.0034338 0.0043068 0.0069691 0.0078468 0.0078400 0.0114262 0.0078400 0.0078332 0.0087184 0.0087720 0.0087260 0.0078400 0.0087184 0.0060461 0.0051679 0.0034309 0.0034309 0.0114162 0.0087366 0.0114162 0.0078606 0.0105199 0.0104542 0.0069075 0.0051872 0.0051737 0.0087004 0.0087004 0.0087004 0.0034338 0.0078145 0.0078009 0.0078145 0.0095867 0.0078077 0.0077984 0.0078009 0.0086975 0.0078213 0.0069510 0.0105332 0.0096559 0.0069981 0.0087402 0.0078597 0.0086899 0.0078597 0.0051737 0.0087260 0.0087260 0.0096151 0.0087260 0.0096067 0.0096067 0.0087260 0.0122637 0.0051737 0.0000010 0.0008515 0.0008508 0.0000010 0.0025638 0.0025638 0.0017107 0.0000000 0.0034241 0.0025638 0.0000010 0.0008508 0.0008523 0.0008508 0.0060340 
Xenorn     0.0204591 0.0095867 0.0113683 0.0113683 0.0078170 0.0017064 0.0060593 0.0069225 0.0060513 0.0017093 0.0025689 0.0077984 0.0077849 0.0077849 0.0077917 0.0034309 0.0034309 0.0034368 0.0034338 0.0043043 0.0025711 0.0025689 0.0034368 0.0017064 0.0077917 0.0086824 0.0104542 0.0069345 0.0086975 0.0043043 0.0043080 0.0043043 0.0078468 0.0078009 0.0017210 0.0017151 0.0034338 0.0034270 0.0017151 0.0017166 0.0025726 0.0017137 0.0017078 0.0025682 0.0078511 0.0078238 0.0017097 0.0078332 0.0025911 0.0043031 0.0051679 0.0034338 0.0060340 0.0060340 0.0096067 0.0060461 0.0051827 0.0069225 0.0078400 0.0086824 0.0086899 0.0086899 0.0086899 0.0095950 0.0104760 0.0104852 0.0087336 0.0151101 0.0114022 0.0104760 0.0114022 0.0104852 0.0104852 0.0104979 0.0087079 0.0034299 0.0017112 0.0042957 0.0114022 0.0087079 0.0123264 0.0113922 0.0113922 0.0114022 0.0105071 0.0114022 0.0017093 0.0078400 0.0096638 0.0034241 0.0042872 0.0104724 0.0087050 0.0104724 0.0113683 0.0104724 0.0104852 0.0086899 0.0095835 0.0095835 0.0113683 0.0104724 0.0104542 0.0086824 0.0087050 0.0122896 0.0122896 0.0105035 0.0122896 0.0095668 0.0087278 0.0095668 0.0095950 0.0114122 0.0095751 0.0105255 0.0086824 0.0113783 0.0078077 0.0104724 0.0078077 0.0086899 0.0096118 0.0104943 0.0095668 0.0122637 0.0095668 0.0086824 0.0105071 0.0113683 0.0095668 0.0113922 0.0095950 0.0086899 0.0017078 0.0017078 0.0042994 0.0095668 0.0078077 0.0096067 0.0051634 0.0043068 0.0034338 0.0034338 0.0043068 0.0069691 0.0078468 0.0078400 0.0114262 0.0078400 0.0078332 0.0087184 0.0087720 0.0087260 0.0078400 0.0087184 0.0060461 0.0042994 0.0034309 0.0034309 0.0114162 0.0087366 0.0114162 0.0078606 0.0105199 0.0104542 0.0051634 0.0051872 0.0051737 0.0087004 0.0087004 0.0087004 0.0017112 0.0078145 0.0078009 0.0078145 0.0095867 0.0078077 0.0077984 0.0078009 0.0086975 0.0078213 0.0069510 0.0087478 0.0078734 0.0061131 0.0069676 0.0060918 0.0069285 0.0060918 0.0034377 0.0087260 0.0087260 0.0096151 0.0087260 0.0096067 0.0096067 0.0087260 0.0122637 0.0051737 0.0034270 0.0042909 0.0025638 0.0025660 0.0025638 0.0025638 0.0000010 0.0034241 0.0000000 0.0025638 0.0034299 0.0042872 0.0025682 0.0025638 0.0060340 
XenpaK     0.0195362 0.0087004 0.0104760 0.0104760 0.0087004 0.0008508 0.0069367 0.0078009 0.0069285 0.0008523 0.0034309 0.0086795 0.0086645 0.0086645 0.0086720 0.0025689 0.0025689 0.0025733 0.0025711 0.0051737 0.0017112 0.0017097 0.0025733 0.0008508 0.0069134 0.0078009 0.0095668 0.0060565 0.0078145 0.0034377 0.0034407 0.0034377 0.0069631 0.0069225 0.0008581 0.0008552 0.0025711 0.0025660 0.0008552 0.0008559 0.0017122 0.0008545 0.0008515 0.0017093 0.0069669 0.0069427 0.0025689 0.0069510 0.0025911 0.0034368 0.0042994 0.0025711 0.0069075 0.0069075 0.0104979 0.0069225 0.0060565 0.0078009 0.0069570 0.0078009 0.0078077 0.0078077 0.0078077 0.0087079 0.0095867 0.0095950 0.0087336 0.0141965 0.0105071 0.0095867 0.0105071 0.0095950 0.0095950 0.0096067 0.0078238 0.0025682 0.0025711 0.0034309 0.0105071 0.0078238 0.0114262 0.0104979 0.0104979 0.0105071 0.0096151 0.0105071 0.0008523 0.0069570 0.0087701 0.0025638 0.0034241 0.0095835 0.0078213 0.0095835 0.0104760 0.0095835 0.0095950 0.0078077 0.0086975 0.0086975 0.0104760 0.0095835 0.0095668 0.0078009 0.0078213 0.0113922 0.0113922 0.0096118 0.0113922 0.0086824 0.0078417 0.0086824 0.0087079 0.0105163 0.0086899 0.0096319 0.0078009 0.0104852 0.0069285 0.0095835 0.0069285 0.0078077 0.0087231 0.0096034 0.0086824 0.0113683 0.0086824 0.0078009 0.0096151 0.0104760 0.0086824 0.0104979 0.0087079 0.0078077 0.0008515 0.0008515 0.0034338 0.0086824 0.0069285 0.0087184 0.0042957 0.0034397 0.0025711 0.0025711 0.0034397 0.0060876 0.0069631 0.0069570 0.0105292 0.0069570 0.0069510 0.0078332 0.0078812 0.0078400 0.0069570 0.0078332 0.0051737 0.0042994 0.0025689 0.0025689 0.0105199 0.0078494 0.0105199 0.0069752 0.0096267 0.0095668 0.0060340 0.0043154 0.0043043 0.0078170 0.0078170 0.0078170 0.0025711 0.0069345 0.0069225 0.0069345 0.0087004 0.0069285 0.0069194 0.0069225 0.0078145 0.0069405 0.0060717 0.0096390 0.0078734 0.0069981 0.0078528 0.0069737 0.0078077 0.0069737 0.0043043 0.0078400 0.0078400 0.0087260 0.0078400 0.0087184 0.0087184 0.0078400 0.0113683 0.0043043 0.0025660 0.0034270 0.0017064 0.0017078 0.0034241 0.0017064 0.0017107 0.0025638 0.0025638 0.0000000 0.0025682 0.0034241 0.0017093 0.0017064 0.0051634 
Xensim     0.0186494 0.0096034 0.0113882 0.0113882 0.0069487 0.0017093 0.0078306 0.0086975 0.0078213 0.0017122 0.0043031 0.0095802 0.0095636 0.0095636 0.0095719 0.0034368 0.0034368 0.0034427 0.0034397 0.0060565 0.0025755 0.0025733 0.0034427 0.0017093 0.0078052 0.0086975 0.0104724 0.0069465 0.0087126 0.0043117 0.0043154 0.0043117 0.0078606 0.0078145 0.0017225 0.0017166 0.0034397 0.0034329 0.0017181 0.0017196 0.0025770 0.0017166 0.0017107 0.0008537 0.0078648 0.0078374 0.0034368 0.0078468 0.0034666 0.0043105 0.0051768 0.0034397 0.0077984 0.0077984 0.0114122 0.0078145 0.0069465 0.0086975 0.0078537 0.0086975 0.0087050 0.0087050 0.0087050 0.0096118 0.0104943 0.0105035 0.0096403 0.0151370 0.0114222 0.0104943 0.0114222 0.0105035 0.0105035 0.0105163 0.0087231 0.0034358 0.0034397 0.0043031 0.0114222 0.0087231 0.0123481 0.0114122 0.0114122 0.0114222 0.0105255 0.0114222 0.0017122 0.0078537 0.0096808 0.0017093 0.0008523 0.0104907 0.0087202 0.0104907 0.0113882 0.0104907 0.0105035 0.0087050 0.0096002 0.0096002 0.0113882 0.0104907 0.0104724 0.0086975 0.0087202 0.0123112 0.0123112 0.0105219 0.0123112 0.0095835 0.0087431 0.0095835 0.0096118 0.0114323 0.0095918 0.0105440 0.0086975 0.0113982 0.0078213 0.0104907 0.0078213 0.0087050 0.0096286 0.0105127 0.0095835 0.0122852 0.0095835 0.0086975 0.0105255 0.0113882 0.0095835 0.0114122 0.0096118 0.0087050 0.0017107 0.0017107 0.0043068 0.0086975 0.0069405 0.0096235 0.0051723 0.0043143 0.0034397 0.0034397 0.0043143 0.0069813 0.0078606 0.0078537 0.0114464 0.0078537 0.0078468 0.0087336 0.0087874 0.0087413 0.0078537 0.0087336 0.0060565 0.0051768 0.0034368 0.0034368 0.0114363 0.0087518 0.0114363 0.0078743 0.0105384 0.0104724 0.0069194 0.0051961 0.0051827 0.0087155 0.0087155 0.0087155 0.0034397 0.0078281 0.0078145 0.0078281 0.0096034 0.0078213 0.0078119 0.0078145 0.0087126 0.0078349 0.0069631 0.0105517 0.0096729 0.0070104 0.0087555 0.0078734 0.0087050 0.0078734 0.0051827 0.0087413 0.0087413 0.0096319 0.0087413 0.0096235 0.0096235 0.0087413 0.0122852 0.0051827 0.0000010 0.0008530 0.0008523 0.0000010 0.0025682 0.0025682 0.0017137 0.0000010 0.0034299 0.0025682 0.0000000 0.0008523 0.0008537 0.0008523 0.0060444 
Xensin     0.0195362 0.0104760 0.0122637 0.0122637 0.0087004 0.0025638 0.0087004 0.0095668 0.0086899 0.0025682 0.0051634 0.0104506 0.0104324 0.0104324 0.0104415 0.0042957 0.0042957 0.0043031 0.0042994 0.0069225 0.0034338 0.0034309 0.0043031 0.0025638 0.0086720 0.0095668 0.0113445 0.0078145 0.0095835 0.0051737 0.0051782 0.0051737 0.0087336 0.0086824 0.0025859 0.0025770 0.0042994 0.0042909 0.0025770 0.0025792 0.0034358 0.0025748 0.0025660 0.0017093 0.0087384 0.0087079 0.0042957 0.0087184 0.0043330 0.0051723 0.0060392 0.0042994 0.0086645 0.0086645 0.0122896 0.0086824 0.0078145 0.0095668 0.0087260 0.0095668 0.0095751 0.0095751 0.0095751 0.0104852 0.0113683 0.0113783 0.0105163 0.0160268 0.0123004 0.0113683 0.0123004 0.0113783 0.0113783 0.0113922 0.0095950 0.0042945 0.0042994 0.0051634 0.0123004 0.0095950 0.0132296 0.0122896 0.0122896 0.0123004 0.0114022 0.0123004 0.0025682 0.0087260 0.0105606 0.0025638 0.0017064 0.0113644 0.0095918 0.0113644 0.0122637 0.0113644 0.0113783 0.0095751 0.0104724 0.0104724 0.0122637 0.0113644 0.0113445 0.0095668 0.0095918 0.0131899 0.0131899 0.0113982 0.0131899 0.0104542 0.0096170 0.0104542 0.0104852 0.0123112 0.0104633 0.0114222 0.0095668 0.0122744 0.0086899 0.0113644 0.0086899 0.0095751 0.0105035 0.0113882 0.0104542 0.0131620 0.0104542 0.0095668 0.0114022 0.0122637 0.0104542 0.0122896 0.0104852 0.0095751 0.0025660 0.0025660 0.0051679 0.0104542 0.0086899 0.0104979 0.0060340 0.0051768 0.0042994 0.0042994 0.0051768 0.0078537 0.0087336 0.0087260 0.0123264 0.0087260 0.0087184 0.0096067 0.0096658 0.0096151 0.0087260 0.0096067 0.0069225 0.0060392 0.0042957 0.0042957 0.0123155 0.0096267 0.0123155 0.0087489 0.0114162 0.0113445 0.0077849 0.0060618 0.0060461 0.0095867 0.0095867 0.0095867 0.0042994 0.0086975 0.0086824 0.0086975 0.0104760 0.0086899 0.0086795 0.0086824 0.0095835 0.0087050 0.0078332 0.0114303 0.0105517 0.0078872 0.0096305 0.0087478 0.0095751 0.0087478 0.0060461 0.0096151 0.0096151 0.0105071 0.0096151 0.0104979 0.0104979 0.0096151 0.0131620 0.0060461 0.0008515 0.0017078 0.0017064 0.0008515 0.0034241 0.0034241 0.0025704 0.0008508 0.0042872 0.0034241 0.0008523 0.0000000 0.0017093 0.0017064 0.0069075 
Xenspi     0.0177310 0.0087155 0.0104943 0.0104943 0.0069487 0.0008523 0.0069487 0.0078145 0.0069405 0.0008537 0.0034368 0.0086946 0.0086795 0.0086795 0.0086870 0.0025733 0.0025733 0.0025777 0.0025755 0.0051827 0.0017141 0.0017127 0.0025777 0.0008523 0.0069254 0.0078145 0.0095835 0.0060670 0.0078281 0.0034436 0.0034466 0.0034436 0.0069752 0.0069345 0.0008596 0.0008567 0.0025755 0.0025704 0.0008567 0.0008574 0.0017151 0.0008559 0.0008530 0.0000010 0.0069790 0.0069548 0.0025733 0.0069631 0.0025955 0.0034427 0.0043068 0.0025755 0.0069194 0.0069194 0.0105163 0.0069345 0.0060670 0.0078145 0.0069691 0.0078145 0.0078213 0.0078213 0.0078213 0.0087231 0.0096034 0.0096118 0.0087489 0.0142218 0.0105255 0.0096034 0.0105255 0.0096118 0.0096118 0.0096235 0.0078374 0.0025726 0.0025755 0.0034368 0.0105255 0.0078374 0.0114464 0.0105163 0.0105163 0.0105255 0.0096319 0.0105255 0.0008537 0.0069691 0.0087855 0.0008523 0.0017093 0.0096002 0.0078349 0.0096002 0.0104943 0.0096002 0.0096118 0.0078213 0.0087126 0.0087126 0.0104943 0.0096002 0.0095835 0.0078145 0.0078349 0.0114122 0.0114122 0.0096286 0.0114122 0.0086975 0.0078554 0.0086975 0.0087231 0.0105348 0.0087050 0.0096488 0.0078145 0.0105035 0.0069405 0.0096002 0.0069405 0.0078213 0.0087384 0.0096202 0.0086975 0.0113882 0.0086975 0.0078145 0.0096319 0.0104943 0.0086975 0.0105163 0.0087231 0.0078213 0.0008530 0.0008530 0.0034397 0.0086975 0.0069405 0.0087336 0.0043031 0.0034457 0.0025755 0.0025755 0.0034457 0.0060982 0.0069752 0.0069691 0.0105477 0.0069691 0.0069631 0.0078468 0.0078950 0.0078537 0.0069691 0.0078468 0.0051827 0.0043068 0.0025733 0.0025733 0.0105384 0.0078631 0.0105384 0.0069874 0.0096436 0.0095835 0.0060444 0.0043229 0.0043117 0.0078306 0.0078306 0.0078306 0.0025755 0.0069465 0.0069345 0.0069465 0.0087155 0.0069405 0.0069314 0.0069345 0.0078281 0.0069525 0.0060823 0.0096559 0.0087786 0.0061238 0.0078666 0.0069859 0.0078213 0.0069859 0.0043117 0.0078537 0.0078537 0.0087413 0.0078537 0.0087336 0.0087336 0.0078537 0.0113882 0.0043117 0.0008530 0.0017107 0.0000010 0.0000010 0.0017093 0.0017093 0.0008545 0.0008523 0.0025682 0.0017093 0.0008537 0.0017093 0.0000000 0.0000010 0.0051723 
XenspN     0.0176996 0.0087004 0.0104760 0.0104760 0.0069367 0.0008508 0.0069367 0.0078009 0.0069285 0.0008523 0.0034309 0.0086795 0.0086645 0.0086645 0.0086720 0.0025689 0.0025689 0.0025733 0.0025711 0.0051737 0.0017112 0.0017097 0.0025733 0.0008508 0.0069134 0.0078009 0.0095668 0.0060565 0.0078145 0.0034377 0.0034407 0.0034377 0.0069631 0.0069225 0.0008581 0.0008552 0.0025711 0.0025660 0.0008552 0.0008559 0.0017122 0.0008545 0.0008515 0.0000010 0.0069669 0.0069427 0.0025689 0.0069510 0.0025911 0.0034368 0.0042994 0.0025711 0.0069075 0.0069075 0.0104979 0.0069225 0.0060565 0.0078009 0.0069570 0.0078009 0.0078077 0.0078077 0.0078077 0.0087079 0.0095867 0.0095950 0.0087336 0.0141965 0.0105071 0.0095867 0.0105071 0.0095950 0.0095950 0.0096067 0.0078238 0.0025682 0.0025711 0.0034309 0.0105071 0.0078238 0.0114262 0.0104979 0.0104979 0.0105071 0.0096151 0.0105071 0.0008523 0.0069570 0.0087701 0.0008508 0.0017064 0.0095835 0.0078213 0.0095835 0.0104760 0.0095835 0.0095950 0.0078077 0.0086975 0.0086975 0.0104760 0.0095835 0.0095668 0.0078009 0.0078213 0.0113922 0.0113922 0.0096118 0.0113922 0.0086824 0.0078417 0.0086824 0.0087079 0.0105163 0.0086899 0.0096319 0.0078009 0.0104852 0.0069285 0.0095835 0.0069285 0.0078077 0.0087231 0.0096034 0.0086824 0.0113683 0.0086824 0.0078009 0.0096151 0.0104760 0.0086824 0.0104979 0.0087079 0.0078077 0.0008515 0.0008515 0.0034338 0.0086824 0.0069285 0.0087184 0.0042957 0.0034397 0.0025711 0.0025711 0.0034397 0.0060876 0.0069631 0.0069570 0.0105292 0.0069570 0.0069510 0.0078332 0.0078812 0.0078400 0.0069570 0.0078332 0.0051737 0.0042994 0.0025689 0.0025689 0.0105199 0.0078494 0.0105199 0.0069752 0.0096267 0.0095668 0.0060340 0.0043154 0.0043043 0.0078170 0.0078170 0.0078170 0.0025711 0.0069345 0.0069225 0.0069345 0.0087004 0.0069285 0.0069194 0.0069225 0.0078145 0.0069405 0.0060717 0.0096390 0.0087632 0.0061131 0.0078528 0.0069737 0.0078077 0.0069737 0.0043043 0.0078400 0.0078400 0.0087260 0.0078400 0.0087184 0.0087184 0.0078400 0.0113683 0.0043043 0.0008515 0.0017078 0.0000010 0.0000010 0.0017064 0.0017064 0.0008530 0.0008508 0.0025638 0.0017064 0.0008523 0.0017064 0.0000010 0.0000000 0.0051634 
PcybrN     0.0214321 0.0122896 0.0140934 0.0140934 0.0122896 0.0042957 0.0104979 0.0113683 0.0104852 0.0043031 0.0069225 0.0104724 0.0104542 0.0104542 0.0104633 0.0060461 0.0060461 0.0060565 0.0060513 0.0069367 0.0051782 0.0051737 0.0060565 0.0042957 0.0104633 0.0113683 0.0131620 0.0096034 0.0113882 0.0069367 0.0069427 0.0069367 0.0105384 0.0104760 0.0043330 0.0043180 0.0060513 0.0060392 0.0043180 0.0043217 0.0051813 0.0043143 0.0042994 0.0051723 0.0105440 0.0105071 0.0060461 0.0105199 0.0060987 0.0069345 0.0078077 0.0060513 0.0086824 0.0086824 0.0141234 0.0104760 0.0096034 0.0113683 0.0105292 0.0113683 0.0113783 0.0113783 0.0113783 0.0123004 0.0131899 0.0132015 0.0123373 0.0179088 0.0141359 0.0131899 0.0141359 0.0132015 0.0132015 0.0132179 0.0114022 0.0060444 0.0060513 0.0069225 0.0141359 0.0114022 0.0150776 0.0141234 0.0141234 0.0141359 0.0132296 0.0141359 0.0034368 0.0105292 0.0123898 0.0042957 0.0069075 0.0131852 0.0113982 0.0131852 0.0140934 0.0131852 0.0132015 0.0113783 0.0096034 0.0122852 0.0122896 0.0131852 0.0113683 0.0113683 0.0105035 0.0150320 0.0150320 0.0132248 0.0150320 0.0122637 0.0114283 0.0122637 0.0123004 0.0141484 0.0122744 0.0132530 0.0113683 0.0141058 0.0104852 0.0131852 0.0104852 0.0113783 0.0123220 0.0132132 0.0122637 0.0149999 0.0122637 0.0113683 0.0132296 0.0140934 0.0122637 0.0141234 0.0123004 0.0113783 0.0042994 0.0042994 0.0069285 0.0122637 0.0104852 0.0123155 0.0025638 0.0034329 0.0025660 0.0060513 0.0069405 0.0096521 0.0105384 0.0105292 0.0141662 0.0105292 0.0105199 0.0114162 0.0114868 0.0114262 0.0105292 0.0114162 0.0087004 0.0078077 0.0060461 0.0060461 0.0123416 0.0114403 0.0141536 0.0105570 0.0132461 0.0131620 0.0078009 0.0069548 0.0078170 0.0113922 0.0113922 0.0113922 0.0060513 0.0104943 0.0104760 0.0104943 0.0122896 0.0104852 0.0104724 0.0104760 0.0113882 0.0105035 0.0096267 0.0078760 0.0087815 0.0070135 0.0078691 0.0069890 0.0095950 0.0069890 0.0078170 0.0114262 0.0114262 0.0123264 0.0114262 0.0123155 0.0123155 0.0114262 0.0149999 0.0078170 0.0060392 0.0069134 0.0051634 0.0051679 0.0069075 0.0051634 0.0051768 0.0060340 0.0060340 0.0051634 0.0060444 0.0069075 0.0051723 0.0051634 0.0000000 
```
