## Supplementary Data 4 for "Nonapeptide molecular evolution during the adaptive radiation of Tanganyika cichlids": aln_OTRb.tr2_CDS_p2n.fa.model

```
--- # IQ-TREE Checkpoint ver >= 1.6
F81+F+G4: -3529.00238 431 0.2016957014
F81+F+I: -3530.352597 431 0.1997360249
F81+F+I+G4: -3527.548416 432 0.2011193347
F81+F+R2: -3526.560787 432 0.2013572861
GTR+F: -3481.214025 435 0.1989870872
GTR+F+G4: -3445.635218 436 0.2007495503
GTR+F+I: -3447.109165 436 0.1988721855
GTR+F+I+G4: -3444.266424 437 0.2001129349
GTR+F+R2: -3443.403842 437 0.2007417797
GTR+F+R3: -3442.564325 439 0.2005167926
HKY+F+G4: -3446.631301 432 0.201020106
HKY+F+I: -3448.037946 432 0.1990549114
HKY+F+I+G4: -3445.238061 433 0.2004224902
HKY+F+R2: -3444.434161 433 0.2008942585
JC+G4: -3537.236296 428 0.2022495842
JC+I: -3538.543169 428 0.2003529885
JC+I+G4: -3535.748877 429 0.2016802033
JC+R2: -3534.724239 429 0.201882922
K2P+G4: -3453.995684 429 0.202396089
K2P+I: -3455.296808 429 0.2005198272
K2P+I+G4: -3452.511648 430 0.2018335408
K2P+R2: -3451.499856 430 0.2022215848
K3P+G4: -3453.78152 430 0.2023976254
K3P+I: -3455.085806 430 0.2005296256
K3P+I+G4: -3452.296074 431 0.2018394253
K3P+R2: -3451.279581 431 0.2022301125
K3Pu+F+G4: -3446.395257 433 0.2010403181
K3Pu+F+I: -3447.804496 433 0.1991068333
K3Pu+F+I+G4: -3444.998443 434 0.2004459711
K3Pu+F+R2: -3444.088242 434 0.2009153532
ModelDNA:
 rates: 1, 5.943667117, 1, 1, 5.943667117, 1
PhyloTree:
 newick: (0:0.0161575658,(((((((1:0.0000010000,((((2:0.0000010000,3:0.0000010000):0.000862967958,67:0.0043856445):0.0008598969616,(((((((64:0.0000010000,(65:0.0000010000,69:0.0000010000):1e-06):1e-06,71:0.0000010000):1e-06,72:0.0000010000):1e-06,70:0.0008624932):0.0008608379086,131:0.0017283662):1e-06,(((((((78:0.0000010000,108:0.0008608679):1e-06,81:0.0000010000):1e-06,(80:0.0008630804,83:0.0000010000):1e-06):1e-06,(82:0.0000010000,84:0.0000010000):1e-06):1e-06,115:0.0000010000):1e-06,85:0.0008624935):0.001726812696,((94:0.0008608537,(96:0.0000010000,(105:0.0017278003,113:0.0008629023):1e-06):1e-06):0.0008608566678,(117:0.0000010000,125:0.0008608625):0.001724618729):1e-06):1e-06):1e-06,132:0.0000010000):1e-06):1e-06,(68:0.0008611723,73:0.0000010000):0.0008627081358):1e-06):1e-06,63:0.0000010000):0.001727665531,((((((((((((((((((((((24:0.0000010000,((25:0.0000010000,(26:0.0017243711,28:0.0000010000):1e-06):1e-06,128:0.0017346720):1e-06):1e-06,61:0.0000010000):1e-06,180:0.0000010000):1e-06,177:0.0000010000):1e-06,59:0.0000010000):1e-06,111:0.0008607526):1e-06,60:0.0000010000):1e-06,178:0.0000010000):1e-06,176:0.0008623346):1e-06,112:0.0008630253):1e-06,121:0.0000010000):1e-06,62:0.0000010000):0.0008607513496,118:0.0000010000):1e-06,79:0.0008642789):1e-06,175:0.0000010000):1e-06,174:0.0000010000):1e-06,66:0.0017347841):1e-06,173:0.0000010000):1e-06,127:0.0008607602):1e-06,179:0.0000010000):1e-06,(27:0.0000010000,(74:0.0008617892,181:0.0000010000):2.531922609e-06):1e-06):1e-06,(((91:0.0000010000,95:0.0000010000):1e-06,93:0.0000010000):0.00259119367,((((((((92:0.0000010000,(((98:0.0008682744,102:0.0008614803):0.0008608101892,(((((99:0.0000010000,(109:0.0000010000,126:0.0000010000):1e-06):1e-06,((100:0.0008608163,106:0.0017277356):1e-06,107:0.0000010000):0.0008627324134):1e-06,119:0.0008612172):1e-06,114:0.0000010000):0.0008608125268,(116:0.0000010000,133:0.0000010000):1e-06):1e-06):1e-06,104:0.0000010000):1e-06):1e-06,120:0.0000010000):1e-06,97:0.0000010000):1e-06,101:0.0017316643):1e-06,(124:0.0000010000,130:0.0000010000):0.0008607922019):1e-06,103:0.0000010000):1e-06,((110:0.0000010000,(122:0.0000010000,123:0.0008627826):0.0008604423146):2.268152733e-06,129:0.0025958896):1e-06):1e-06,198:0.0034682201):0.0008607611842):1e-06):1e-06):0.003464080259,165:0.0061010868):0.0008741113768,18:0.0000010000):1e-06,16:0.0000010000):1e-06,(((((((((((4:0.0034679319,57:0.0025917285):1e-06,((7:0.0017249160,8:0.0008602973):1e-06,(55:0.0008521074,56:0.0000010000):8.163345216e-06):0.000860206838):1e-06,(6:0.0000010000,54:0.0034690560):0.0017286651):0.001724870451,((137:0.0017248681,138:0.0000010000):0.00172617675,139:0.0035009261):0.001731423236):1e-06,(33:0.0034613281,((156:0.0008522822,167:0.0000010000):7.721103779e-06,168:0.0000010000):0.0008609682824):1e-06):1e-06,((32:0.0000010000,(((((47:0.0000010000,((58:0.0000010000,((((((((88:0.0017359223,192:0.0000010000):1e-06,155:0.0000010000):1e-06,(((148:0.0026032989,(193:0.0000010000,195:0.0000010000):0.0008604345554):1e-06,(191:0.0000010000,196:0.0008520861):8.363111207e-06):1e-06,152:0.0000010000):1e-06):1e-06,153:0.0000010000):1e-06,151:0.0000010000):1e-06,194:0.0000010000):1e-06,197:0.0000010000):1e-06,145:0.0000010000):0.0008603667352):1e-06,150:0.0000010000):1e-06):1e-06,154:0.0000010000):1e-06,(((87:0.0000010000,(162:0.0000010000,163:0.0000010000):0.003466894138):1e-06,((160:0.0008603642,164:0.0000010000):0.001724909467,161:0.0000010000):0.0008622098157):1e-06,147:0.0000010000):1e-06):1e-06,146:0.0000010000):1e-06,149:0.0000010000):1e-06):0.002598476059,182:0.0017302636):0.0008659667028):0.0008625478383,((((((11:0.0000010000,13:0.0000010000):1e-06,14:0.0000010000):1e-06,12:0.0000010000):0.00172479968,(52:0.0000010000,53:0.0000010000):1e-06):0.00259013574,((((((183:0.0008730416,184:0.0000010000):0.000872613782,186:0.0000010000):0.0008644955581,185:0.0000010000):1e-06,187:0.0000010000):7.093427654e-06,189:0.0000010000):0.001759482112,188:0.0026107988):0.0008561693044):2.653099798e-06,19:0.0008638042):0.001725709623):1e-06,((((((((((((5:0.0000010000,(((((((10:0.0000010000,166:0.0025910448):0.001727595893,208:0.0008607321):1e-06,46:0.0008626422):1e-06,172:0.0008642302):1e-06,(76:0.0000010000,190:0.0017280850):0.0008622738081):0.0008606827154,(((20:0.0000010000,21:0.0000010000):1e-06,22:0.0008623654):1e-06,48:0.0008669241):0.0008622379531):1e-06,(((((43:0.0000010000,89:0.0008608783):1e-06,((((((((90:0.0008609285,203:0.0000010000):1e-06,201:0.0008612708):1e-06,200:0.0000010000):1e-06,210:0.0000010000):1e-06,207:0.0000010000):1e-06,211:0.0008609087):0.0008608992747,(204:0.0008608982,206:0.0000010000):0.0008608961343):1e-06,213:0.0000010000):1e-06):1e-06,202:0.0000010000):1e-06,212:0.0000010000):0.0008608651629,((140:0.0008628061,214:0.0017291852):0.0008667828521,(141:0.0008482583,142:0.0000010000):1.265329965e-05):0.001731621257):1e-06):1e-06):1e-06,(35:0.0000010000,135:0.0000010000):1e-06):1e-06,23:0.0000010000):1e-06,(((49:0.0000010000,50:0.0008540330):7.248620034e-06,77:0.0000010000):0.001297477127,75:0.0008605598):0.001297721398):1e-06,134:0.0000010000):1e-06,(36:0.0017279611,205:0.0008605971):1e-06):1e-06,(86:0.0000010000,209:0.0008605645):1e-06):1e-06,9:0.0000010000):1e-06,42:0.0000010000):2.661845874e-06,(((34:0.0000010000,((37:0.0000010000,40:0.0000010000):1e-06,39:0.0000010000):1e-06):1e-06,41:0.0000010000):1e-06,38:0.0000010000):0.002585883457):0.0008619792495,(((51:0.0000010000,(((144:0.0008628382,157:0.0017289018):1e-06,158:0.0000010000):1e-06,159:0.0000010000):1e-06):1e-06,143:0.0000010000):1e-06,199:0.0017287139):0.0008604696062):1e-06,136:0.0017288201):0.0008604437639):1e-06,17:0.0000010000):1e-06,((29:0.0000010000,31:0.0000010000):1e-06,30:0.0000010000):0.0008628201418):1e-06,15:0.0000010000):1e-06):0.0007580147837,(((44:0.0000010000,170:0.0008528323):8.084519972e-06,171:0.0008609405):1e-06,(45:0.0000010000,169:0.0008537736):7.142197785e-06):0.003591713155);
RateGamma:
 gamma_shape: 0.2093477478
RateGammaInvar:
 gamma_shape: 0.7701223115
 p_invar: 0.4285191723
RateInvar:
 p_invar: 0.695540417
SYM+G4: -3452.382821 433 0.2017299676
SYM+I: -3453.718956 433 0.1998097599
SYM+I+G4: -3450.917229 434 0.2011644698
SYM+R2: -3449.957764 434 0.2015735981
StopRule:
 curIteration: 0
 start_real_time: 15039782.22
 time_vec: 
TIM+F+G4: -3445.822159 434 0.2010779733
TIM+F+I: -3447.261929 434 0.1990748176
TIM+F+I+G4: -3444.437582 435 0.2003951686
TIM+F+R2: -3443.53631 435 0.200991166
TIM2+F+G4: -3446.056135 434 0.2010787347
TIM2+F+I: -3447.496015 434 0.1990901237
TIM2+F+I+G4: -3444.670313 435 0.2004378606
TIM2+F+R2: -3443.781094 435 0.2010033723
TIM2e+G4: -3452.611219 431 0.2017749239
TIM2e+I: -3453.938244 431 0.1998575287
TIM2e+I+G4: -3451.142956 432 0.2012118945
TIM2e+R2: -3450.2685 432 0.20160264
TIM3+F+G4: -3445.852628 434 0.2008140732
TIM3+F+I: -3447.325504 434 0.1987943798
TIM3+F+I+G4: -3444.490769 435 0.2000696439
TIM3+F+R2: -3443.738274 435 0.2006308728
TIM3e+G4: -3452.593085 431 0.2016780253
TIM3e+I: -3453.932481 431 0.1996381177
TIM3e+I+G4: -3451.135133 432 0.2010917644
TIM3e+R2: -3450.278996 432 0.2015001042
TIMe+G4: -3452.397339 431 0.2017726061
TIMe+I: -3453.724809 431 0.1998422643
TIMe+I+G4: -3450.928701 432 0.2012109138
TIMe+R2: -3450.04731 432 0.2015871164
TN+F+G4: -3446.056775 433 0.2011002734
TN+F+I: -3447.496592 433 0.1990443365
TN+F+I+G4: -3444.672106 434 0.2003426599
TN+F+R2: -3443.881897 434 0.2009697502
TNe+G4: -3452.610628 430 0.2018502565
TNe+I: -3453.93789 430 0.1998539479
TNe+I+G4: -3451.143423 431 0.2011906644
TNe+R2: -3450.265716 431 0.2015823392
TPM2+F+G4: -3446.630993 433 0.2010233734
TPM2+F+I: -3448.037569 433 0.1990975503
TPM2+F+I+G4: -3445.236302 434 0.2004325733
TPM2+F+R2: -3444.331954 434 0.2009302035
TPM2u+F+G4: -3446.630993 433 0.2010233734
TPM2u+F+I: -3448.037569 433 0.1990975503
TPM2u+F+I+G4: -3445.236302 434 0.2004325733
TPM2u+F+R2: -3444.331954 434 0.2009302035
TPM3+F+G4: -3446.430002 433 0.2008080053
TPM3+F+I: -3447.867539 433 0.1988268845
TPM3+F+I+G4: -3445.060365 434 0.199974013
TPM3+F+R2: -3444.300805 434 0.2005464303
TPM3u+F+G4: -3446.430002 433 0.2008080053
TPM3u+F+I: -3447.867539 433 0.1988268845
TPM3u+F+I+G4: -3445.060365 434 0.199974013
TPM3u+F+R2: -3444.300805 434 0.2005464303
TVM+F+G4: -3446.22207 435 0.2008320687
TVM+F+I: -3447.658309 435 0.1988833294
TVM+F+I+G4: -3444.844745 436 0.2002208247
TVM+F+R2: -3443.967757 436 0.2006552378
TVMe+G4: -3453.765765 432 0.2023370808
TVMe+I: -3455.075451 432 0.2004899405
TVMe+I+G4: -3452.285421 433 0.201788249
TVMe+R2: -3451.193655 433 0.2022127913
best_model_AIC: HKY+F+R2
best_model_AICc: K2P+R2
best_model_BIC: K2P+G4
best_model_list_BIC: K2P+G4 K2P+R2 K2P+I K2P+I+G4 TNe+G4 HKY+F+G4 K3P+G4 TNe+R2 TNe+I TNe+I+G4 K3P+R2 HKY+F+R2 K3P+I HKY+F+I K3P+I+G4 HKY+F+I+G4 TIMe+G4 TIM3e+G4 TIM2e+G4 TN+F+G4 K3Pu+F+G4 TPM3u+F+G4 TPM3+F+G4 TIMe+R2 TPM2+F+G4 TPM2u+F+G4 TIMe+I TIM2e+R2 TIM3e+R2 TIM3e+I TIM2e+I TIMe+I+G4 TN+F+R2 TN+F+I TIM3e+I+G4 TIM2e+I+G4 K3Pu+F+R2 K3Pu+F+I TPM3u+F+R2 TPM3+F+R2 TPM2u+F+R2 TPM2+F+R2 TPM3u+F+I TPM3+F+I TPM2+F+I TPM2u+F+I TN+F+I+G4 K3Pu+F+I+G4 TPM3+F+I+G4 TPM3u+F+I+G4 TPM2u+F+I+G4 TPM2+F+I+G4 TIM+F+G4 TIM3+F+G4 TIM2+F+G4 TVMe+G4 TIM+F+R2 TIM+F+I TIM3+F+R2 TIM2+F+R2 TIM3+F+I TIM2+F+I TVMe+R2 TIM+F+I+G4 TVMe+I TIM3+F+I+G4 TIM2+F+I+G4 TVMe+I+G4 SYM+G4 TVM+F+G4 SYM+R2 SYM+I SYM+I+G4 TVM+F+R2 TVM+F+I TVM+F+I+G4 GTR+F+G4 GTR+F+R2 GTR+F+I GTR+F+I+G4 GTR+F+R3 GTR+F JC+G4 JC+R2 JC+I JC+I+G4 F81+F+G4 F81+F+R2 F81+F+I F81+F+I+G4
best_score_AIC: 7754.868321
best_score_AICc: 8260.529914
best_score_BIC: 9940.96737
best_tree_AIC: (0:0.0160122399,(((((((1:0.0000010531,((((2:0.0000010531,3:0.0000010531):0.000861118904,67:0.0043503660):0.0008469656184,(((((((64:0.0000010531,(65:0.0000010531,69:0.0000010531):1.053081059e-06):1.053081059e-06,71:0.0000010531):1.053081059e-06,72:0.0000010531):1.053081059e-06,70:0.0008542131):0.0008529341727,131:0.0017145128):1.053081059e-06,(((((((78:0.0000010531,108:0.0008533786):1.053081059e-06,81:0.0000010531):1.053081059e-06,(80:0.0008558832,83:0.0000010531):1.053081059e-06):1.053081059e-06,(82:0.0000010531,84:0.0000010531):1.053081059e-06):1.053081059e-06,115:0.0000010531):1.053081059e-06,85:0.0008547204):0.001711015392,((94:0.0008535355,(96:0.0000010531,(105:0.0017128205,113:0.0008560076):1.053081059e-06):1.053081059e-06):0.00085334266,(117:0.0000010531,125:0.0008537709):0.001709888169):1.053081059e-06):1.053081059e-06):1.053081059e-06,132:0.0000010531):1.053081059e-06):1.053081059e-06,(68:0.0008536372,73:0.0000010531):0.000855514534):1.053081059e-06):1.053081059e-06,63:0.0000010531):0.001711926831,((((((((((((((((((((((24:0.0000010531,((25:0.0000010531,(26:0.0017091612,28:0.0000010531):1.053081059e-06):1.053081059e-06,128:0.0017188797):1.053081059e-06):1.053081059e-06,61:0.0000010531):1.053081059e-06,180:0.0000010531):1.053081059e-06,177:0.0000010531):1.053081059e-06,59:0.0000010531):1.053081059e-06,111:0.0008532152):1.053081059e-06,60:0.0000010531):1.053081059e-06,178:0.0000010531):1.053081059e-06,176:0.0008543308):1.053081059e-06,112:0.0008557249):1.053081059e-06,121:0.0000010531):1.053081059e-06,62:0.0000010531):0.0008529033464,118:0.0000010531):1.053081059e-06,79:0.0008564128):1.053081059e-06,175:0.0000010531):1.053081059e-06,174:0.0000010531):1.053081059e-06,66:0.0017178815):1.053081059e-06,173:0.0000010531):1.053081059e-06,127:0.0008528272):1.053081059e-06,179:0.0000010531):1.053081059e-06,(27:0.0000010531,(74:0.0008322764,181:0.0000010531):2.442170612e-05):1.053081059e-06):1.053081059e-06,(((91:0.0000010531,95:0.0000010531):1.053081059e-06,93:0.0000010531):0.002568504915,((((((((92:0.0000010531,(((98:0.0008623496,102:0.0008546861):0.0008527249165,(((((99:0.0000010531,(109:0.0000010531,126:0.0000010531):1.053081059e-06):1.053081059e-06,((100:0.0008532243,106:0.0017122061):1.053081059e-06,107:0.0000010531):0.0008557111383):1.053081059e-06,119:0.0008536903):1.053081059e-06,114:0.0000010531):0.0008533297395,(116:0.0000010531,133:0.0000010531):1.053081059e-06):1.053081059e-06):1.053081059e-06,104:0.0000010531):1.053081059e-06):1.053081059e-06,120:0.0000010531):1.053081059e-06,97:0.0000010531):1.053081059e-06,101:0.0017169297):1.053081059e-06,(124:0.0000010531,130:0.0000010531):0.0008532576971):1.053081059e-06,103:0.0000010531):1.053081059e-06,((110:0.0000010531,(122:0.0000010531,123:0.0008549518):0.0008282162081):2.74097379e-05,129:0.0025737505):1.053081059e-06):1.053081059e-06,198:0.0034416903):0.0008529991352):1.053081059e-06):1.053081059e-06):0.003433969386,165:0.0060464854):0.0008665373776,18:0.0000010531):1.053081059e-06,16:0.0000010531):1.053081059e-06,(((((((((((4:0.0034411988,57:0.0025725437):1.053081059e-06,((7:0.0017121786,8:0.0008547499):1.053081059e-06,(55:0.0007733493,56:0.0000010531):8.148730081e-05):0.0008545294572):1.053081059e-06,(6:0.0000010531,54:0.0034483557):0.00171719104):0.001711318964,((137:0.0017113902,138:0.0000010531):0.001706234828,139:0.0034759846):0.001722755733):1.053081059e-06,(33:0.0034348958,((156:0.0007712216,167:0.0000010531):8.2604207e-05,168:0.0000010531):0.0008539016197):1.053081059e-06):1.053081059e-06,((32:0.0000010531,(((((47:0.0000010531,((58:0.0000010531,((((((((88:0.0017257840,192:0.0000010531):1.053081059e-06,155:0.0000010531):1.053081059e-06,(((148:0.0025923842,(193:0.0000010531,195:0.0000010531):0.0008560368873):1.053081059e-06,(191:0.0000010531,196:0.0007745216):8.141961271e-05):1.053081059e-06,152:0.0000010531):1.053081059e-06):1.053081059e-06,153:0.0000010531):1.053081059e-06,151:0.0000010531):1.053081059e-06,194:0.0000010531):1.053081059e-06,197:0.0000010531):1.053081059e-06,145:0.0000010531):0.0008556125912):1.053081059e-06,150:0.0000010531):1.053081059e-06):1.053081059e-06,154:0.0000010531):1.053081059e-06,(((87:0.0000010531,(162:0.0000010531,163:0.0000010531):0.003444875462):1.053081059e-06,((160:0.0008560304,164:0.0000010531):0.001714575264,161:0.0000010531):0.0008580460913):1.053081059e-06,147:0.0000010531):1.053081059e-06):1.053081059e-06,146:0.0000010531):1.053081059e-06,149:0.0000010531):1.053081059e-06):0.002579277572,182:0.0017177192):0.0008608881511):0.000855145147,((((((11:0.0000010531,13:0.0000010531):1.053081059e-06,14:0.0000010531):1.053081059e-06,12:0.0000010531):0.001712192474,(52:0.0000010531,53:0.0000010531):1.053081059e-06):0.002571545762,((((((183:0.0008668361,184:0.0000010531):0.0008661266958,186:0.0000010531):0.0007808056578,185:0.0000010531):1.053081059e-06,187:0.0000010531):8.406579021e-05,189:0.0000010531):0.001749014612,188:0.0025938621):0.0008486941126):2.793929144e-06,19:0.0008576766):0.00171183598):1.053081059e-06,((((((((((((5:0.0000010531,(((((((10:0.0000010531,166:0.0025748976):0.001716831437,208:0.0008555983):1.053081059e-06,46:0.0008580964):1.053081059e-06,172:0.0008592791):1.053081059e-06,(76:0.0000010531,190:0.0017193000):0.0008569767208):0.0008554574634,(((20:0.0000010531,21:0.0000010531):1.053081059e-06,22:0.0008568182):1.053081059e-06,48:0.0008615327):0.0008566717356):1.053081059e-06,(((((43:0.0000010531,89:0.0008555033):1.053081059e-06,((((((((90:0.0008559093,203:0.0000010531):1.053081059e-06,201:0.0008562377):1.053081059e-06,200:0.0000010531):1.053081059e-06,210:0.0000010531):1.053081059e-06,207:0.0000010531):1.053081059e-06,211:0.0008557635):0.0008556387172,(204:0.0008560752,206:0.0000010531):0.000855751124):1.053081059e-06,213:0.0000010531):1.053081059e-06):1.053081059e-06,202:0.0000010531):1.053081059e-06,212:0.0000010531):0.0008554870565,((140:0.0008590666,214:0.0017195674):0.0008637152854,(141:0.0007716169,142:0.0000010531):8.2889398e-05):0.001722801177):1.053081059e-06):1.053081059e-06):1.053081059e-06,(35:0.0000010531,135:0.0000010531):1.053081059e-06):1.053081059e-06,23:0.0000010531):1.053081059e-06,(((49:0.0000010531,50:0.0007767803):7.850946163e-05,77:0.0000010531):0.001287696449,75:0.0008542850):0.001291391336):1.053081059e-06,134:0.0000010531):1.053081059e-06,(36:0.0017167245,205:0.0008551259):1.053081059e-06):1.053081059e-06,(86:0.0000010531,209:0.0008549542):1.053081059e-06):1.053081059e-06,9:0.0000010531):1.053081059e-06,42:0.0000010531):2.803139471e-06,(((34:0.0000010531,((37:0.0000010531,40:0.0000010531):1.053081059e-06,39:0.0000010531):1.053081059e-06):1.053081059e-06,41:0.0000010531):1.053081059e-06,38:0.0000010531):0.002569107493):0.0008568248121,(((51:0.0000010531,(((144:0.0008574254,157:0.0017187744):1.053081059e-06,158:0.0000010531):1.053081059e-06,159:0.0000010531):1.053081059e-06):1.053081059e-06,143:0.0000010531):1.053081059e-06,199:0.0017170323):0.000854735011):1.053081059e-06,136:0.0017172268):0.0008544590715):1.053081059e-06,17:0.0000010531):1.053081059e-06,((29:0.0000010531,31:0.0000010531):1.053081059e-06,30:0.0000010531):0.0008556872182):1.053081059e-06,15:0.0000010531):1.053081059e-06):0.0007709360756,(((44:0.0000010531,170:0.0007730898):8.100873187e-05,171:0.0008542606):1.053081059e-06,(45:0.0000010531,169:0.0007712538):8.291794582e-05):0.003544689262);
best_tree_AICc: (0:0.0161480070,(((((((1:0.0000010419,((((2:0.0000010419,3:0.0000010419):0.0008649764538,67:0.0043804125):0.0008538924067,(((((((64:0.0000010419,(65:0.0000010419,69:0.0000010419):1.041851837e-06):1.041851837e-06,71:0.0000010419):1.041851837e-06,72:0.0000010419):1.041851837e-06,70:0.0008602687):0.0008588040394,131:0.0017257030):1.041851837e-06,(((((((78:0.0000010419,108:0.0008589807):1.041851837e-06,81:0.0000010419):1.041851837e-06,(80:0.0008618680,83:0.0000010419):1.041851837e-06):1.041851837e-06,(82:0.0000010419,84:0.0000010419):1.041851837e-06):1.041851837e-06,115:0.0000010419):1.041851837e-06,85:0.0008603803):0.001722790978,((94:0.0008588832,(96:0.0000010419,(105:0.0017237580,113:0.0008616615):1.041851837e-06):1.041851837e-06):0.0008588927785,(117:0.0000010419,125:0.0008588900):0.001720910452):1.041851837e-06):1.041851837e-06):1.041851837e-06,132:0.0000010419):1.041851837e-06):1.041851837e-06,(68:0.0008590341,73:0.0000010419):0.0008611417315):1.041851837e-06):1.041851837e-06,63:0.0000010419):0.001723235542,((((((((((((((((((((((24:0.0000010419,((25:0.0000010419,(26:0.0017195279,28:0.0000010419):1.041851837e-06):1.041851837e-06,128:0.0017302243):1.041851837e-06):1.041851837e-06,61:0.0000010419):1.041851837e-06,180:0.0000010419):1.041851837e-06,177:0.0000010419):1.041851837e-06,59:0.0000010419):1.041851837e-06,111:0.0008582544):1.041851837e-06,60:0.0000010419):1.041851837e-06,178:0.0000010419):1.041851837e-06,176:0.0008596256):1.041851837e-06,112:0.0008612238):1.041851837e-06,121:0.0000010419):1.041851837e-06,62:0.0000010419):0.0008582635069,118:0.0000010419):1.041851837e-06,79:0.0008621778):1.041851837e-06,175:0.0000010419):1.041851837e-06,174:0.0000010419):1.041851837e-06,66:0.0017291471):1.041851837e-06,173:0.0000010419):1.041851837e-06,127:0.0008583127):1.041851837e-06,179:0.0000010419):1.041851837e-06,(27:0.0000010419,(74:0.0008373868,181:0.0000010419):2.498208985e-05):1.041851837e-06):1.041851837e-06,(((91:0.0000010419,95:0.0000010419):1.041851837e-06,93:0.0000010419):0.002584742116,((((((((92:0.0000010419,(((98:0.0008676939,102:0.0008602561):0.000857811211,(((((99:0.0000010419,(109:0.0000010419,126:0.0000010419):1.041851837e-06):1.041851837e-06,((100:0.0008586372,106:0.0017232754):1.041851837e-06,107:0.0000010419):0.0008612189471):1.041851837e-06,119:0.0008589957):1.041851837e-06,114:0.0000010419):0.0008586007724,(116:0.0000010419,133:0.0000010419):1.041851837e-06):1.041851837e-06):1.041851837e-06,104:0.0000010419):1.041851837e-06):1.041851837e-06,120:0.0000010419):1.041851837e-06,97:0.0000010419):1.041851837e-06,101:0.0017281547):1.041851837e-06,(124:0.0000010419,130:0.0000010419):0.0008584981829):1.041851837e-06,103:0.0000010419):1.041851837e-06,((110:0.0000010419,(122:0.0000010419,123:0.0008602766):0.0008267550624):3.432745728e-05,129:0.0025891375):1.041851837e-06):1.041851837e-06,198:0.0034627486):0.0008583659199):1.041851837e-06):1.041851837e-06):0.003458317519,165:0.0060929569):0.0008736921519,18:0.0000010419):1.041851837e-06,16:0.0000010419):1.041851837e-06,(((((((((((4:0.0034650867,57:0.0025898524):1.041851837e-06,((7:0.0017234507,8:0.0008602205):1.041851837e-06,(55:0.0007660491,56:0.0000010419):9.40082611e-05):0.000860100629):1.041851837e-06,(6:0.0000010419,54:0.0034690740):0.001728050207):0.001723030426,((137:0.0017229784,138:0.0000010419):0.00171691299,139:0.0035037635):0.001736275622):1.041851837e-06,(33:0.0034580547,((156:0.0007664160,167:0.0000010419):9.32875962e-05,168:0.0000010419):0.0008597693264):1.041851837e-06):1.041851837e-06,((32:0.0000010419,(((((47:0.0000010419,((58:0.0000010419,((((((((88:0.0017352356,192:0.0000010419):1.041851837e-06,155:0.0000010419):1.041851837e-06,(((148:0.0026058066,(193:0.0000010419,195:0.0000010419):0.000860422723):1.041851837e-06,(191:0.0000010419,196:0.0007664171):9.388180975e-05):1.041851837e-06,152:0.0000010419):1.041851837e-06):1.041851837e-06,153:0.0000010419):1.041851837e-06,151:0.0000010419):1.041851837e-06,194:0.0000010419):1.041851837e-06,197:0.0000010419):1.041851837e-06,145:0.0000010419):0.0008603152817):1.041851837e-06,150:0.0000010419):1.041851837e-06):1.041851837e-06,154:0.0000010419):1.041851837e-06,(((87:0.0000010419,(162:0.0000010419,163:0.0000010419):0.003464662995):1.041851837e-06,((160:0.0008603307,164:0.0000010419):0.001723746076,161:0.0000010419):0.000862745709):1.041851837e-06,147:0.0000010419):1.041851837e-06):1.041851837e-06,146:0.0000010419):1.041851837e-06,149:0.0000010419):1.041851837e-06):0.002595201411,182:0.0017309237):0.0008666122197):0.0008610750242,((((((11:0.0000010419,13:0.0000010419):1.041851837e-06,14:0.0000010419):1.041851837e-06,12:0.0000010419):0.001722325244,(52:0.0000010419,53:0.0000010419):1.041851837e-06):0.00258649578,((((((183:0.0008717638,184:0.0000010419):0.0008713026078,186:0.0000010419):0.0007740931407,185:0.0000010419):1.041851837e-06,187:0.0000010419):9.605615331e-05,189:0.0000010419):0.001761990674,188:0.0026109435):0.0008532583267):2.7641369e-06,19:0.0008634378):0.001723486649):1.041851837e-06,((((((((((((5:0.0000010419,(((((((10:0.0000010419,166:0.0025921772):0.001727668305,208:0.0008607971):1.041851837e-06,46:0.0008634211):1.041851837e-06,172:0.0008646926):1.041851837e-06,(76:0.0000010419,190:0.0017297159):0.0008621310826):0.0008607510422,(((20:0.0000010419,21:0.0000010419):1.041851837e-06,22:0.0008622340):1.041851837e-06,48:0.0008666856):0.0008620831577):1.041851837e-06,(((((43:0.0000010419,89:0.0008610049):1.041851837e-06,((((((((90:0.0008610465,203:0.0000010419):1.041851837e-06,201:0.0008613864):1.041851837e-06,200:0.0000010419):1.041851837e-06,210:0.0000010419):1.041851837e-06,207:0.0000010419):1.041851837e-06,211:0.0008610217):0.0008610108841,(204:0.0008610116,206:0.0000010419):0.000861027306):1.041851837e-06,213:0.0000010419):1.041851837e-06):1.041851837e-06,202:0.0000010419):1.041851837e-06,212:0.0000010419):0.0008609874703,((140:0.0008636511,214:0.0017282206):0.0008687044412,(141:0.0007621805,142:0.0000010419):9.78719811e-05):0.001733101224):1.041851837e-06):1.041851837e-06):1.041851837e-06,(35:0.0000010419,135:0.0000010419):1.041851837e-06):1.041851837e-06,23:0.0000010419):1.041851837e-06,(((49:0.0000010419,50:0.0007706653):9.020285637e-05,77:0.0000010419):0.001295961297,75:0.0008606131):0.00129925453):1.041851837e-06,134:0.0000010419):1.041851837e-06,(36:0.0017279277,205:0.0008606406):1.041851837e-06):1.041851837e-06,(86:0.0000010419,209:0.0008605760):1.041851837e-06):1.041851837e-06,9:0.0000010419):1.041851837e-06,42:0.0000010419):2.773249015e-06,(((34:0.0000010419,((37:0.0000010419,40:0.0000010419):1.041851837e-06,39:0.0000010419):1.041851837e-06):1.041851837e-06,41:0.0000010419):1.041851837e-06,38:0.0000010419):0.002585186733):0.0008625641226,(((51:0.0000010419,(((144:0.0008626490,157:0.0017296342):1.041851837e-06,158:0.0000010419):1.041851837e-06,159:0.0000010419):1.041851837e-06):1.041851837e-06,143:0.0000010419):1.041851837e-06,199:0.0017290972):0.0008604548971):1.041851837e-06,136:0.0017291530):0.00086042022):1.041851837e-06,17:0.0000010419):1.041851837e-06,((29:0.0000010419,31:0.0000010419):1.041851837e-06,30:0.0000010419):0.0008619350346):1.041851837e-06,15:0.0000010419):1.041851837e-06):0.0007734653611,(((44:0.0000010419,170:0.0007654496):9.391342401e-05,171:0.0008594699):1.041851837e-06,(45:0.0000010419,169:0.0007664741):9.28812562e-05):0.003574081375);
best_tree_BIC: (0:0.0161575658,(((((((1:0.0000010000,((((2:0.0000010000,3:0.0000010000):0.000862967958,67:0.0043856445):0.0008598969616,(((((((64:0.0000010000,(65:0.0000010000,69:0.0000010000):1e-06):1e-06,71:0.0000010000):1e-06,72:0.0000010000):1e-06,70:0.0008624932):0.0008608379086,131:0.0017283662):1e-06,(((((((78:0.0000010000,108:0.0008608679):1e-06,81:0.0000010000):1e-06,(80:0.0008630804,83:0.0000010000):1e-06):1e-06,(82:0.0000010000,84:0.0000010000):1e-06):1e-06,115:0.0000010000):1e-06,85:0.0008624935):0.001726812696,((94:0.0008608537,(96:0.0000010000,(105:0.0017278003,113:0.0008629023):1e-06):1e-06):0.0008608566678,(117:0.0000010000,125:0.0008608625):0.001724618729):1e-06):1e-06):1e-06,132:0.0000010000):1e-06):1e-06,(68:0.0008611723,73:0.0000010000):0.0008627081358):1e-06):1e-06,63:0.0000010000):0.001727665531,((((((((((((((((((((((24:0.0000010000,((25:0.0000010000,(26:0.0017243711,28:0.0000010000):1e-06):1e-06,128:0.0017346720):1e-06):1e-06,61:0.0000010000):1e-06,180:0.0000010000):1e-06,177:0.0000010000):1e-06,59:0.0000010000):1e-06,111:0.0008607526):1e-06,60:0.0000010000):1e-06,178:0.0000010000):1e-06,176:0.0008623346):1e-06,112:0.0008630253):1e-06,121:0.0000010000):1e-06,62:0.0000010000):0.0008607513496,118:0.0000010000):1e-06,79:0.0008642789):1e-06,175:0.0000010000):1e-06,174:0.0000010000):1e-06,66:0.0017347841):1e-06,173:0.0000010000):1e-06,127:0.0008607602):1e-06,179:0.0000010000):1e-06,(27:0.0000010000,(74:0.0008617892,181:0.0000010000):2.531922609e-06):1e-06):1e-06,(((91:0.0000010000,95:0.0000010000):1e-06,93:0.0000010000):0.00259119367,((((((((92:0.0000010000,(((98:0.0008682744,102:0.0008614803):0.0008608101892,(((((99:0.0000010000,(109:0.0000010000,126:0.0000010000):1e-06):1e-06,((100:0.0008608163,106:0.0017277356):1e-06,107:0.0000010000):0.0008627324134):1e-06,119:0.0008612172):1e-06,114:0.0000010000):0.0008608125268,(116:0.0000010000,133:0.0000010000):1e-06):1e-06):1e-06,104:0.0000010000):1e-06):1e-06,120:0.0000010000):1e-06,97:0.0000010000):1e-06,101:0.0017316643):1e-06,(124:0.0000010000,130:0.0000010000):0.0008607922019):1e-06,103:0.0000010000):1e-06,((110:0.0000010000,(122:0.0000010000,123:0.0008627826):0.0008604423146):2.268152733e-06,129:0.0025958896):1e-06):1e-06,198:0.0034682201):0.0008607611842):1e-06):1e-06):0.003464080259,165:0.0061010868):0.0008741113768,18:0.0000010000):1e-06,16:0.0000010000):1e-06,(((((((((((4:0.0034679319,57:0.0025917285):1e-06,((7:0.0017249160,8:0.0008602973):1e-06,(55:0.0008521074,56:0.0000010000):8.163345216e-06):0.000860206838):1e-06,(6:0.0000010000,54:0.0034690560):0.0017286651):0.001724870451,((137:0.0017248681,138:0.0000010000):0.00172617675,139:0.0035009261):0.001731423236):1e-06,(33:0.0034613281,((156:0.0008522822,167:0.0000010000):7.721103779e-06,168:0.0000010000):0.0008609682824):1e-06):1e-06,((32:0.0000010000,(((((47:0.0000010000,((58:0.0000010000,((((((((88:0.0017359223,192:0.0000010000):1e-06,155:0.0000010000):1e-06,(((148:0.0026032989,(193:0.0000010000,195:0.0000010000):0.0008604345554):1e-06,(191:0.0000010000,196:0.0008520861):8.363111207e-06):1e-06,152:0.0000010000):1e-06):1e-06,153:0.0000010000):1e-06,151:0.0000010000):1e-06,194:0.0000010000):1e-06,197:0.0000010000):1e-06,145:0.0000010000):0.0008603667352):1e-06,150:0.0000010000):1e-06):1e-06,154:0.0000010000):1e-06,(((87:0.0000010000,(162:0.0000010000,163:0.0000010000):0.003466894138):1e-06,((160:0.0008603642,164:0.0000010000):0.001724909467,161:0.0000010000):0.0008622098157):1e-06,147:0.0000010000):1e-06):1e-06,146:0.0000010000):1e-06,149:0.0000010000):1e-06):0.002598476059,182:0.0017302636):0.0008659667028):0.0008625478383,((((((11:0.0000010000,13:0.0000010000):1e-06,14:0.0000010000):1e-06,12:0.0000010000):0.00172479968,(52:0.0000010000,53:0.0000010000):1e-06):0.00259013574,((((((183:0.0008730416,184:0.0000010000):0.000872613782,186:0.0000010000):0.0008644955581,185:0.0000010000):1e-06,187:0.0000010000):7.093427654e-06,189:0.0000010000):0.001759482112,188:0.0026107988):0.0008561693044):2.653099798e-06,19:0.0008638042):0.001725709623):1e-06,((((((((((((5:0.0000010000,(((((((10:0.0000010000,166:0.0025910448):0.001727595893,208:0.0008607321):1e-06,46:0.0008626422):1e-06,172:0.0008642302):1e-06,(76:0.0000010000,190:0.0017280850):0.0008622738081):0.0008606827154,(((20:0.0000010000,21:0.0000010000):1e-06,22:0.0008623654):1e-06,48:0.0008669241):0.0008622379531):1e-06,(((((43:0.0000010000,89:0.0008608783):1e-06,((((((((90:0.0008609285,203:0.0000010000):1e-06,201:0.0008612708):1e-06,200:0.0000010000):1e-06,210:0.0000010000):1e-06,207:0.0000010000):1e-06,211:0.0008609087):0.0008608992747,(204:0.0008608982,206:0.0000010000):0.0008608961343):1e-06,213:0.0000010000):1e-06):1e-06,202:0.0000010000):1e-06,212:0.0000010000):0.0008608651629,((140:0.0008628061,214:0.0017291852):0.0008667828521,(141:0.0008482583,142:0.0000010000):1.265329965e-05):0.001731621257):1e-06):1e-06):1e-06,(35:0.0000010000,135:0.0000010000):1e-06):1e-06,23:0.0000010000):1e-06,(((49:0.0000010000,50:0.0008540330):7.248620034e-06,77:0.0000010000):0.001297477127,75:0.0008605598):0.001297721398):1e-06,134:0.0000010000):1e-06,(36:0.0017279611,205:0.0008605971):1e-06):1e-06,(86:0.0000010000,209:0.0008605645):1e-06):1e-06,9:0.0000010000):1e-06,42:0.0000010000):2.661845874e-06,(((34:0.0000010000,((37:0.0000010000,40:0.0000010000):1e-06,39:0.0000010000):1e-06):1e-06,41:0.0000010000):1e-06,38:0.0000010000):0.002585883457):0.0008619792495,(((51:0.0000010000,(((144:0.0008628382,157:0.0017289018):1e-06,158:0.0000010000):1e-06,159:0.0000010000):1e-06):1e-06,143:0.0000010000):1e-06,199:0.0017287139):0.0008604696062):1e-06,136:0.0017288201):0.0008604437639):1e-06,17:0.0000010000):1e-06,((29:0.0000010000,31:0.0000010000):1e-06,30:0.0000010000):0.0008628201418):1e-06,15:0.0000010000):1e-06):0.0007580147837,(((44:0.0000010000,170:0.0008528323):8.084519972e-06,171:0.0008609405):1e-06,(45:0.0000010000,169:0.0008537736):7.142197785e-06):0.003591713155);
boot_consense_logl: 0
contree_rfdist: -1
finishedFastMLTree: true
initTree: (0:0.0156250000,((((((((1:0.0000010000,((((2:0.0000010000,3:0.0000010000):0.0008513053348,67:0.0042759407):0.0008513053348,(((((((64:0.0000010000,(65:0.0000010000,69:0.0000010000):1e-06):1e-06,71:0.0000010000):1e-06,72:0.0000010000):1e-06,70:0.0008513053):0.0008513053348,((((((78:0.0000010000,((80:0.0008513053,((82:0.0000010000,84:0.0000010000):1e-06,83:0.0000010000):1e-06):1e-06,108:0.0008513053):1e-06):1e-06,85:0.0008513053):1e-06,81:0.0000010000):1e-06,115:0.0000010000):0.001704545455,(117:0.0000010000,125:0.0008513053):0.001704545455):1e-06,((94:0.0008513053,(105:0.0017045455,113:0.0008513053):1e-06):1e-06,96:0.0000010000):0.0008513053348):1e-06):1e-06,131:0.0017045455):1e-06,132:0.0000010000):1e-06):1e-06,(68:0.0008513053,73:0.0000010000):0.0008513053348):1e-06):1e-06,63:0.0000010000):0.001704545455,((((((((((92:0.0000010000,(((98:0.0008513053,102:0.0008513053):0.0008513053348,(((((99:0.0000010000,(109:0.0000010000,126:0.0000010000):1e-06):1e-06,((100:0.0008513053,106:0.0017045455):1e-06,107:0.0000010000):0.0008513053348):1e-06,119:0.0008513053):1e-06,114:0.0000010000):0.0008513053348,(116:0.0000010000,133:0.0000010000):1e-06):1e-06):1e-06,104:0.0000010000):1e-06):1e-06,120:0.0000010000):1e-06,97:0.0000010000):1e-06,101:0.0017045455):1e-06,(124:0.0000010000,130:0.0000010000):0.0008513053348):1e-06,103:0.0000010000):1e-06,129:0.0025597270):1e-06,110:0.0000010000):1e-06,(122:0.0000010000,123:0.0008513053):0.0008513053348):1e-06,198:0.0034168565):0.0008513053348):1e-06,((((((((((((((((((((((((24:0.0000010000,((25:0.0000010000,(26:0.0017045455,28:0.0000010000):1e-06):1e-06,128:0.0017045455):1e-06):1e-06,61:0.0000010000):1e-06,180:0.0000010000):1e-06,177:0.0000010000):1e-06,59:0.0000010000):1e-06,111:0.0008513053):1e-06,60:0.0000010000):1e-06,178:0.0000010000):1e-06,176:0.0008513053):1e-06,112:0.0008513053):1e-06,121:0.0000010000):1e-06,62:0.0000010000):0.0008513053348,118:0.0000010000):1e-06,79:0.0008513053):1e-06,175:0.0000010000):1e-06,174:0.0000010000):1e-06,66:0.0017045455):1e-06,173:0.0000010000):1e-06,127:0.0008513053):1e-06,179:0.0000010000):1e-06,74:0.0008513053):1e-06,181:0.0000010000):1e-06,27:0.0000010000):1e-06,((91:0.0000010000,95:0.0000010000):1e-06,93:0.0000010000):0.002559726962):1e-06):0.003416856492,165:0.0060000000):0.0008513053348,18:0.0000010000):1e-06,16:0.0000010000):1e-06,((((((((((((4:0.0034168565,(((7:0.0017045455,56:0.0000010000):1e-06,55:0.0008513053):1e-06,8:0.0008513053):0.0008513053348):1e-06,57:0.0025597270):1e-06,(6:0.0000010000,54:0.0034168565):0.001704545455):0.001704545455,((137:0.0017045455,138:0.0000010000):0.001704545455,139:0.0034168565):0.001704545455):1e-06,((156:0.0008513053,168:0.0000010000):1e-06,167:0.0000010000):0.0008513053348):1e-06,33:0.0034168565):1e-06,((32:0.0000010000,((((((((47:0.0000010000,(58:0.0000010000,(((((((((((((88:0.0017045455,155:0.0000010000):1e-06,152:0.0000010000):1e-06,192:0.0000010000):1e-06,196:0.0008513053):1e-06,148:0.0025597270):1e-06,191:0.0000010000):1e-06,(193:0.0000010000,195:0.0000010000):0.0008513053348):1e-06,151:0.0000010000):1e-06,153:0.0000010000):1e-06,194:0.0000010000):1e-06,197:0.0000010000):1e-06,145:0.0000010000):0.0008513053348,150:0.0000010000):1e-06):1e-06):1e-06,154:0.0000010000):1e-06,87:0.0000010000):1e-06,(162:0.0000010000,163:0.0000010000):0.003416856492):1e-06,((160:0.0008513053,164:0.0000010000):0.001704545455,161:0.0000010000):0.0008513053348):1e-06,147:0.0000010000):1e-06,149:0.0000010000):1e-06,146:0.0000010000):1e-06):0.002559726962,182:0.0017045455):0.0008513053348):0.0008513053348,((((((11:0.0000010000,13:0.0000010000):1e-06,14:0.0000010000):1e-06,12:0.0000010000):0.001704545455,(52:0.0000010000,53:0.0000010000):1e-06):0.001704545455,(((((183:0.0008513053,184:0.0000010000):0.0008513053348,186:0.0000010000):0.0008513053348,(185:0.0000010000,189:0.0000010000):1e-06):1e-06,187:0.0000010000):0.002559726962,188:0.0017045455):0.0008513053348):0.0008513053348,19:0.0008513053):0.001704545455):1e-06,(((((((((((((((((5:0.0000010000,((((((10:0.0000010000,166:0.0025597270):0.001704545455,208:0.0008513053):1e-06,46:0.0008513053):1e-06,172:0.0008513053):1e-06,(76:0.0000010000,190:0.0017045455):0.0008513053348):0.0008513053348,(((20:0.0000010000,21:0.0000010000):1e-06,22:0.0008513053):1e-06,48:0.0008513053):0.0008513053348):1e-06):1e-06,(((140:0.0008513053,214:0.0017045455):0.0008513053348,141:0.0008513053):1e-06,142:0.0000010000):0.001704545455):1e-06,((((43:0.0000010000,((((((((90:0.0008513053,203:0.0000010000):1e-06,201:0.0008513053):1e-06,200:0.0000010000):1e-06,210:0.0000010000):1e-06,207:0.0000010000):1e-06,211:0.0008513053):0.0008513053348,(204:0.0008513053,206:0.0000010000):0.0008513053348):1e-06,213:0.0000010000):1e-06):1e-06,89:0.0008513053):1e-06,212:0.0000010000):1e-06,202:0.0000010000):0.0008513053348):1e-06,135:0.0000010000):1e-06,35:0.0000010000):1e-06,23:0.0000010000):1e-06,(((49:0.0000010000,77:0.0000010000):1e-06,50:0.0008513053):0.0008513053348,75:0.0008513053):0.001704545455):1e-06,134:0.0000010000):1e-06,36:0.0017045455):1e-06,205:0.0008513053):1e-06,86:0.0000010000):1e-06,209:0.0008513053):1e-06,42:0.0000010000):1e-06,9:0.0000010000):0.0008513053348,(((51:0.0000010000,(((144:0.0008513053,157:0.0017045455):1e-06,158:0.0000010000):1e-06,159:0.0000010000):1e-06):1e-06,199:0.0017045455):1e-06,143:0.0000010000):0.0008513053348):1e-06,((((34:0.0000010000,(37:0.0000010000,40:0.0000010000):1e-06):1e-06,39:0.0000010000):1e-06,38:0.0000010000):1e-06,41:0.0000010000):0.002559726962):1e-06,136:0.0017045455):0.0008513053348):1e-06,17:0.0000010000):1e-06,((29:0.0000010000,31:0.0000010000):1e-06,30:0.0000010000):0.0008513053348):1e-06,15:0.0000010000):1e-06):0.0008513053348,(((44:0.0000010000,(45:0.0000010000,171:0.0008513053):1e-06):1e-06,169:0.0008513053):1e-06,170:0.0008513053):0.003416856492);
partition_type: 0
```
