## Supplementary Data 4 for "Nonapeptide molecular evolution during the adaptive radiation of Tanganyika cichlids": aln_OTRb.tr2_CDS_p2n.fa.treefile

```
(Orenil:0.0160135773,(((((((((((((((((((Altcal:0.0000010000,(((((Altcom:0.0000010000,Altshe:0.0000010000):0.0008623524,Lammel:0.0043839630):0.0008592241,((Lamcal:0.0000010000,((((((((Lepatt:0.0000010000,LepmeK:0.0000010000):0.0000010000,Lepken:0.0000010000):0.0000010000,((Lepkam:0.0000000000,Neobou:0.0000000000):0.0000000000,Neople:0.0000000000):0.0000010000):0.0000010000,Neohec:0.0008603152):0.0000010000,Lepelo:0.0008625496):0.0000010000,Lepmim:0.0000010000):0.0000010000,Neomee:0.0000010000):0.0000010000,Leppro:0.0008619721):0.0017253305):0.0000010000,(Neomul:0.0000027093,Neosim:0.0008602418):0.0017235995):0.0000026979):0.0000010000,(((NeocaK:0.0008603137,Neolou:0.0008623846):0.0000010000,Neocau:0.0000010000):0.0000026660,Neofas:0.0017266498):0.0008603131):0.0000021121,((((((Lamkun:0.0000000000,NeoveB:0.0000000000):0.0000010000,LamorS:0.0000010000):0.0000010000,(Lamlap:0.0000010000,LamorC:0.0000010000):0.0000010000):0.0000010000,Lamsig:0.0000010000):0.0000010000,Lamorn:0.0008619906):0.0008255123,NeoveS:0.0000010000):0.0000347491):0.0000010000):0.0000010000,Neovar:0.0017274343):0.0000023880,(Lamoce:0.0008605688,Lamspe:0.0000010000):0.0008622322):0.0017268375,(Neonig:0.0000010000,((Telbra:0.0000000000,Telvit:0.0000000000):0.0000010000,Tellon:0.0000010000):0.0000010000):0.0000024041):0.0000010000,(Lamlem:0.0017341220,Telbri:0.0000010000):0.0000010000):0.0000010000,((((((((((Chabif:0.0000010000,(((((Chacya:0.0017230795,JulmaN:0.0000010000):0.0000010000,JulreK:0.0000010000):0.0000010000,(NeoleL:0.0008603224,TeldhT:0.0000010000):0.0000010000):0.0000010000,((Neopro:0.0000010000,TeldhN:0.0008619355):0.0000010000,Telshe:0.0000010000):0.0000010000):0.0000010000,Juldic:0.0000010000):0.0000010000):0.0000010000,((Chapop:0.0000010000,Neoleu:0.0008626263):0.0000010000,Julmrk:0.0000010000):0.0000010000):0.0000010000,(((((((((((((((((Chabri:0.0000000000,Neomux:0.0000000000):0.0000000000,Neonve:0.0000000000):0.0000000000,Neobif:0.0000000000):0.0000000000,Julunt:0.0000000000):0.0000000000,Julreg:0.0000000000):0.0000000000,Julkom:0.0000000000):0.0000000000,Neopec:0.0000000000):0.0000000000,Neobue:0.0000000000):0.0000000000,Neocyl:0.0000000000):0.0000000000,Neofur:0.0000000000):0.0000000000,JulmaS:0.0000000000):0.0000000000,Jultra:0.0000000000):0.0000000000,NeofuU:0.0000000000):0.0000000000,Neoobs:0.0000000000):0.0000000000,Julorn:0.0000000000):0.0000000000,Telluf:0.0000000000):0.0000000000,Neolon:0.0000000000):0.0000010000):0.0000010000,Neotim:0.0017340661):0.0008569075,Chando:0.0000010000):0.0000010766,TeldhS:0.0000010000):0.0000011536,TelteS:0.0000010000):0.0000011702,Lamtig:0.0008645884):0.0000010000,Lepcun:0.0008639028):0.0000010000,Neotet:0.0008603130):0.0000010000):0.0000010000,((((((Neobri:0.0000010000,((Neochi:0.0000010000,((Neofal:0.0000000000,Neomon:0.0000000000):0.0000010000,Neomod:0.0000010000):0.0000010000):0.0000026683,(((((((Neocra:0.0000010000,Neospl:0.0000010000):0.0000010000,Neohel:0.0000010000):0.0000010000,Neomar:0.0000010000):0.0000010000,Neooli:0.0008607242):0.0000010675,(((Neocyg:0.0008601932,Neogra:0.0017265960):0.0000010000,NeogrM:0.0000010000):0.0000026020,(Neopul:0.0000010000,Neosav:0.0017260532):0.0000026787):0.0008622369):0.0000010000,Neokom:0.0000010000):0.0000012657,NeofaM:0.0000010000):0.0008580513):0.0000010000):0.0000010000,Neowal:0.0000010000):0.0000010000,(((Neochr:0.0008678044,Neoese:0.0008608784):0.0008603011,(Neotoa:0.0025943905,Varmoo:0.0034663974):0.0000010000):0.0000026139,Neopet:0.0000010000):0.0000026782):0.0000026478,(Neosex:0.0000010000,Neotre:0.0000010000):0.0008603086):0.0000026434,Neodev:0.0017308732):0.0008603154,Telbif:0.0000010000):0.0000026601):0.0000021366,((Neobre:0.0000010000,Neocal:0.0000010000):0.0000010000,NeobrM:0.0000010000):0.0025899867):0.0034612776,Psephi:0.0060972907):0.0008745565,((((Arcstr:0.0034657359,((Astbur:0.0000010000,Hplkil:0.0034662514):0.0017271562,(((Astfla:0.0017242588,Astpal:0.0008607130):0.0000010000,(HplspC:0.0008590965,Hplsta:0.0000010000):0.0000015214):0.0008606507,Hplvan:0.0025894219):0.0000026488):0.0000026469):0.0017232835,Ctepol:0.0034585113):0.0000026360,((((((Ctehor:0.0000010000,Pethor:0.0000010000):0.0000010000,(((((((Gnapfe:0.0000000000,Petred:0.0000000000):0.0000000000,Petkip:0.0000000000):0.0000000000,Pettre:0.0000000000):0.0000000000,Simdia:0.0000000000):0.0000010000,(((((((Peteph:0.0000010000,((Petmac:0.0000010000,(Troann:0.0000010000,Tropol:0.0008592295):0.0000010950):0.0000010000,(Petmos:0.0000010000,(Petpol:0.0000010000,TrobrK:0.0000010000):0.0000010000):0.0000010000):0.0000010000):0.0000010000,((((((((Petkas:0.0000000000,Pettex:0.0000000000):0.0000000000,Trodub:0.0000000000):0.0000000000,Tromoo:0.0000000000):0.0000000000,Troluk:0.0000000000):0.0000000000,Trolun:0.0000000000):0.0000000000,Tromor:0.0000000000):0.0000000000,Petrai:0.0000000000):0.0000000000,Trobri:0.0000000000):0.0000010000):0.0000010000,Trompi:0.0000010000):0.0000010000,Trored:0.0000010000):0.0000026703,(Trokir:0.0000027040,Tronig:0.0000027039):0.0008605641):0.0008605660,(Petfam:0.0000010000,((Petgia:0.0025952904,(Pscbab:0.0008605331,Pscple:0.0000026623):0.0017240948):0.0000026669,Psccur:0.0000027095):0.0000026753):0.0008595181):0.0000027098,Petiko:0.0000010000):0.0000010000):0.0000010000,(Petfas:0.0000010000,Petort:0.0000010000):0.0000026812):0.0000010000,Intloo:0.0000010000):0.0000010000):0.0000010000,Loblab:0.0017359280):0.0000010000,(Limdar:0.0000010000,(Pscmar:0.0000010000,Pscmrg:0.0000010000):0.0034639978):0.0000010000):0.0025961655,Thobra:0.0017295103):0.0008664911,((Phaacu:0.0008585521,Sarcar:0.0000010000):0.0000020564,Sermac:0.0000021978):0.0008606429):0.0000029723):0.0000021846,((Ortmaz:0.0017233175,Ortred:0.0000010000):0.0017246697,Ortuvi:0.0034987731):0.0017298915):0.0008623945):0.0000026803,Benhor:0.0000010000):0.0000010000,Benmel:0.0000010000):0.0000010000,(BenhoM:0.0000000000,Cteben:0.0000000000):0.0000010000):0.0000010000,Bentri:0.0000010000):0.0000021636,((Cphfr5:0.0000010000,Cphgib:0.0000020031):0.0000026595,Cphfro:0.0000026855):0.0008624751):0.0000026552,(((((((((((((((((((Asplep:0.0000000000,Ophboo:0.0000000000):0.0000000000,Ectdes:0.0000000000):0.0000000000,Cyafoa:0.0000000000):0.0000000000,Xenpap:0.0000000000):0.0000000000,Cunlon:0.0000000000):0.0000000000,Xencau:0.0000000000):0.0000000000,Ophnas:0.0000000000):0.0000000000,Cyafur:0.0000000000):0.0000000000,Lessta:0.0000000000):0.0000000000,Ophpar:0.0000000000):0.0000000000,Xensun:0.0000000000):0.0000000000,Ophwhi:0.0000000000):0.0000010000,(Auldew:0.0000010000,Carsch:0.0000010000):0.0000010000):0.0000010000,(((((((Baicen:0.0000010000,Regcal:0.0025899315):0.0017269287,(XenniS:0.0000010000,Xenorn:0.0008580449):0.0000022872):0.0000010000,(Gnaper:0.0008622933,(Lchaur:0.0000010000,Trioto:0.0017275576):0.0008619564):0.0000010000):0.0000010000,Tchdha:0.0008639409):0.0000010000,Xenlon:0.0017236837):0.0008603657,(((((Enamel:0.0000010000,((Mdcten:0.0008603219,(((Xenbat:0.0000010000,Xensim:0.0000010000):0.0000010000,Xenoch:0.0000010000):0.0000010000,(Xenbou:0.0008606734,Xensin:0.0008603174):0.0000010000):0.0000026597):0.0008593224,Xenkil:0.0000010000):0.0000010000):0.0000026756,Xenspi:0.0000010000):0.0000010000,XenspN:0.0000010000):0.0000010000,Xenfla:0.0000026882):0.0000026881,Mdcrot:0.0008603344):0.0008603352):0.0000024867,(((Calmac:0.0000010000,Calmel:0.0000010000):0.0000010000,(Calple:0.0008620912,Gralem:0.0008666103):0.0000022015):0.0008619888,(Cypcol:0.0000010000,Cypkan:0.0017255933):0.0000020766):0.0000010000):0.0000010000):0.0000010000,((EctspN:0.0000010000,(((((Gwcbel:0.0000010000,Gwcchr:0.0008583332):0.0000023084,Lchsta:0.0000010000):0.0012968020,Lchabe:0.0008602687):0.0012960228,(((Pcybri:0.0008623896,PcybrN:0.0017284472):0.0008663622,(Pcynig:0.0008589823,Pcytem:0.0000010000):0.0000011632):0.0017310294,Xennas:0.0008604030):0.0000023087):0.0000029909,Lesper:0.0000010000):0.0000010000):0.0000010000,Ophven:0.0000010000):0.0000010000):0.0000010000,Ophhet:0.0000010000):0.0000010000,XenpaK:0.0008604057):0.0000026721,(Cypdwj:0.0000010000,((((Cypkib:0.0000029798,Cyppav:0.0000026579):0.0000025258,Cypmic:0.0000010000):0.0000022707,Cyplep:0.0000010000):0.0000021111,Cypzon:0.0000010000):0.0000022032):0.0025764290):0.0008619513,(((Hapmic:0.0000010000,(((Perecc:0.0000010000,Permic:0.0008628116):0.0000010000,Plepar:0.0000010000):0.0000010000,(Plemul:0.0000000000,Plestr:0.0000000000):0.0000010000):0.0000010000):0.0000010000,(Pleela:0.0017278538,Xchhec:0.0017276937):0.0000010000):0.0008604444,Ortcho:0.0017278119):0.0000027251):0.0008604479):0.0000026842,(((Erecya:0.0000010000,Spamar:0.0008593917):0.0000011181,Tanirs:0.0008605471):0.0000010000,(Eremar:0.0000010000,Spaery:0.0008594259):0.0000010914):0.0043494287):0.0017240989,Boumic:0.0008625757):0.0000025453,((Batfas:0.0000026833,(((((Batfer:0.0000000000,Batleo:0.0000000000):0.0000000000,Batvit:0.0000000000):0.0000000000,Bathor:0.0000000000):0.0000010000,Batgra:0.0000010000):0.0000010000,Batmin:0.0000010000):0.0000026823):0.0017239909,(Hemste:0.0000010000,HemstZ:0.0000010000):0.0000025004):0.0025893870):0.0008602502,((((((Trecap:0.0008725671,Tremac:0.0000010000):0.0008721421,Trenig:0.0000010000):0.0000010721,Tresti:0.0000010000):0.0008683879,Tremar:0.0000010000):0.0000026574,Trezeb:0.0000026803):0.0017478296,Treuni:0.0025969244):0.0000025759);
```
