## Supplementary Data 4 for "Nonapeptide molecular evolution during the adaptive radiation of Tanganyika cichlids": aln_OTRb.tr3_aa.fa.bionj

```
((Telshe:0.00000050,(((TeldhT:-0.00333405,Cypkib:0.00333505):0.00001490,(((((Pcytem:0.00000050,((Pcynig:-0.00022634,Pcybri:0.00771144):0.00027680,PcybrN:-0.00004946):0.00004996):0.00752437,Ophven:-0.00007577):0.00010611,Mdcten:0.00743296):0.00002544,Asplep:-0.00005487):0.00005537,Auldew:0.00000050):0.00331965):0.00331965,((TeldhN:0.00764543,Altcom:-0.00004313):0.00004363,((Psephi:0.00743757,Benhor:-0.00007777):0.00007827,((((Pleela:0.00142025,Calple:0.00619315):0.00243298,Neoleu:0.00448646):0.00343825,Cypcol:-0.00042295):0.00042345,(Neowal:0.00000050,((((Neotoa:0.00761147,(Neochr:0.00762862,(Lepcun:0.00765117,Altcal:-0.00004887):0.00001265):0.00000716):0.00000700,Neotim:0.00757387):0.00000367,Neofas:0.00751590):0.00001890,((Neochi:-0.00382749,Lammel:0.01137579):0.00382799,(NeobrM:0.00000050,(Lamorn:0.00000050,(Cypmic:0.00000050,(Cypdwj:0.00000050,Benmel:0.00000050):0.00000000):0.00000000):0.00000000):-0.00000000):0.00000000):-0.00000000):-0.00000000):0.00000000):0.00000000):0.00000000):0.00000000):0.00000000,(((((Trioto:0.00008348,Baicen:-0.00008248):0.00008298,Gnaper:0.00000050):0.00581515,(Tremac:0.00000050,((Trecap:0.00001322,((Batmin:0.00005674,Batfas:-0.00005574):0.00005624,Batfer:0.00000050):0.00737908):0.00001594,Boumic:-0.00002818):0.00002868):0.00163625):0.00261844,Lamlem:-0.00350016):0.00302169,(((((Ortred:0.00000050,Ortmaz:0.00000050):0.00730496,(Loblab:0.00756211,Ctepol:0.00750239):0.00003817):0.00009936,Ctehor:-0.00018978):0.00019028,Gnapfe:0.00000050):0.00094477,((Hplkil:0.00758519,Arcstr:-0.00018309):0.00018359,Astbur:0.00000050):0.00646933):0.00638938):0.00047897,(((Xchhec:0.00351170,(Spaery:0.00000050,(Eremar:-0.00009265,Erecya:0.00009365):0.00009315):0.00393580):0.00014831,Chapop:-0.00385921):0.00377591,BenhoM:-0.00010840):0.00010890);
```
