## Supplementary Data 4 for "Nonapeptide molecular evolution during the adaptive radiation of Tanganyika cichlids": aln_OTRb.tr3_aa.fa.ckp

```
--- # IQ-TREE Checkpoint ver >= 1.6
CandidateSet:
 00: -625.993691954 (0:0.0000028055,(1:0.0000028055,(((((((((((((2:0.0000028055,4:0.0000010000):2.85601531e-06,((((6:0.0000021254,24:0.0000010000):2.476960195e-06,56:0.0000021707):0.007655511218,((((((7:0.0000028055,8:0.0000010000):2.646113543e-06,9:0.0000020281):0.007620371041,13:0.0000028055):2.866394789e-06,55:0.0000010000):2.035110908e-06,54:0.0000024297):2.282917834e-06,27:0.0000023341):2.888918321e-06):0.007597234103,26:0.0075697380):2.883743441e-06):0.007543503637,((16:0.0000028055,((17:0.0076120000,(42:0.0000010000,43:0.0000010000):0.007516643372):2.840373877e-06,31:0.0075117508):2.793989661e-06):2.069636415e-06,25:0.0000010000):1e-06):0.007588823137,49:0.0076210660):2.856990394e-06,(12:0.0000010000,((15:0.0000028055,(22:0.0000024477,(23:0.0000028055,50:0.0000010000):2.875245154e-06):0.007680018178):2.60748128e-06,57:0.0000020631):0.007620391774):2.880447378e-06):2.750164382e-06,((((((((((3:0.0000028055,(32:0.0075468676,(44:0.0076041845,((45:0.0000028055,47:0.0000010000):2.07734375e-06,46:0.0000028055):2.412829482e-06):0.007525056399):2.5275e-06):2.32462906e-06,5:0.0000010000):1e-06,41:0.0000028055):2.208758607e-06,14:0.0076143376):0.007502462517,20:0.0000026635):2.572479195e-06,18:0.0000028055):2.504454901e-06,19:0.0000010000):2.858609288e-06,52:0.0000028055):0.007610383321,21:0.0000010000):2.59275349e-06,(37:0.0079568994,48:0.0000021728):0.007649958266):1e-06):2.178091951e-06,11:0.0000028055):1e-06,10:0.0000028055):2.45625e-06,(((28:0.0156177445,40:0.0000010000):2.3321875e-06,34:0.0000028055):2.11875e-06,35:0.0077476565):2.833936856e-06):2.5e-06,29:0.0000010000):1e-06,(33:0.0000010000,(39:0.0078021966,51:0.0078285068):2.54e-06):2.335e-06):1e-06,30:0.0078574855):2.868647461e-06,(36:0.0077034070,38:0.0077223243):2.848174305e-06):1e-06):1e-06,53:0.0000010000);
 01: -625.993711896 (0:0.0000028055,(1:0.0000028055,((((((((((((((((((2:0.0000028055,4:0.0000010000):2.887813284e-06,(((6:0.0000021254,24:0.0000010000):2.089197848e-06,56:0.0000021707):0.00765636641,(((((7:0.0000029381,8:0.0000010000):2.50099688e-06,9:0.0000020281):0.007621231468,27:0.0000023341):2.282917834e-06,54:0.0000024297):2.886805852e-06,(13:0.0000025227,55:0.0000010000):2.035110908e-06):2.930874259e-06):0.007598057604):2.85601531e-06,26:0.0075701081):0.007544279357,16:0.0000028055):2.069636415e-06,25:0.0000010000):1e-06,(31:0.0075120371,(42:0.0000010000,43:0.0000010000):0.00751687258):2.840373877e-06):2.793989661e-06,17:0.0076127194):0.007589510638,49:0.0076212069):2.897140129e-06,((((((((((3:0.0000028055,5:0.0000010000):2.32462906e-06,41:0.0000028055):1e-06,(32:0.0075469087,(44:0.0076050740,((45:0.0000028055,47:0.0000010000):2.07734375e-06,46:0.0000028055):2.844418864e-06):0.007525071176):2.843524493e-06):2.208758607e-06,14:0.0076144067):0.007499620769,18:0.0000028055):2.927069507e-06,20:0.0000026635):2.745527372e-06,21:0.0000010000):2.858609288e-06,19:0.0000010000):2.8577596e-06,52:0.0000028055):0.007612086997,((15:0.0000028055,((22:0.0000024477,50:0.0000010000):2.875245154e-06,23:0.0000028055):0.007679911648):2.60748128e-06,57:0.0000020631):0.007620312896):2.750164382e-06):1e-06,12:0.0000010000):2.880447378e-06,(37:0.0079567959,48:0.0000021728):0.00765093977):2.178091951e-06,11:0.0000028055):1e-06,10:0.0000028055):2.45625e-06,(((28:0.0156175103,40:0.0000010000):2.3321875e-06,34:0.0000028055):2.11875e-06,35:0.0077475308):2.833936856e-06):2.5e-06,(29:0.0000010000,(39:0.0078020755,51:0.0078283455):2.54e-06):1e-06):2.335e-06,33:0.0000010000):1e-06,38:0.0077229901):2.868647461e-06,(30:0.0078573265,36:0.0077033477):2.848174305e-06):1e-06):1e-06,53:0.0000010000);
 02: -625.993748966 (0:0.0000028055,(1:0.0000028055,((((((((((((((((2:0.0000028055,4:0.0000010000):2.85601531e-06,((((6:0.0000021254,24:0.0000010000):2.868777153e-06,56:0.0000021707):0.007657376375,(13:0.0000028593,((27:0.0000023341,54:0.0000024297):2.035110908e-06,55:0.0000010000):2.282917834e-06):2.920131616e-06):2.915711334e-06,((7:0.0000028055,8:0.0000010000):2.486816415e-06,9:0.0000020281):0.007622186301):0.00759901183):2.883743441e-06,26:0.0075713902):0.007545092013,17:0.0076135007):2.069636415e-06,16:0.0000028055):2.839601849e-06,31:0.0075132098):1e-06,25:0.0000010000):2.88873326e-06,(42:0.0000010000,43:0.0000010000):0.007518022933):0.007590184751,(37:0.0079578975,48:0.0000021728):0.007651498512):2.750164382e-06,(12:0.0000010000,((15:0.0000028055,(((22:0.0000024477,50:0.0000010000):2.875245154e-06,23:0.0000028055):0.007683609956,57:0.0000020631):2.751710091e-06):0.007618597725,49:0.0076220663):2.880447378e-06):2.856990394e-06):1e-06,(((((((((((3:0.0000028055,((44:0.0076043891,46:0.0000028055):2.412829482e-06,(45:0.0000028055,47:0.0000010000):2.07734375e-06):0.007525318858):2.5275e-06,32:0.0075471939):2.32462906e-06,5:0.0000010000):1e-06,41:0.0000028055):2.208758607e-06,14:0.0076147269):0.007500429017,18:0.0000028055):2.462258852e-06,20:0.0000026635):2.010434938e-06,52:0.0000028055):2.858609288e-06,19:0.0000010000):0.007614006719,21:0.0000010000):2.09700758e-06,11:0.0000028055):2.178091951e-06):1e-06,10:0.0000028055):2.5e-06,(((28:0.0156191443,34:0.0000028055):2.3321875e-06,40:0.0000010000):2.11875e-06,35:0.0077484090):2.833936856e-06):2.45625e-06,29:0.0000010000):1e-06,33:0.0000010000):2.335e-06,(30:0.0078581854,39:0.0078028266):1e-06):2.54e-06):1e-06,((36:0.0077038888,38:0.0077225893):2.848174305e-06,(51:0.0078286828,53:0.0000010000):2.868647461e-06):1e-06);
 03: -625.993762105 (0:0.0000028055,1:0.0000028055,((((((((((((((((2:0.0000028055,26:0.0075704336):2.295369827e-06,4:0.0000010000):2.856373237e-06,(((6:0.0000021254,24:0.0000010000):2.700234798e-06,56:0.0000024150):0.007656112014,((((((7:0.0000028055,8:0.0000010000):2.646113543e-06,9:0.0000020281):0.007620899856,54:0.0000024297):2.878954332e-06,13:0.0000028055):2.035110908e-06,55:0.0000010000):2.152296484e-06,27:0.0000020547):2.89961273e-06):0.007597884794):0.00754430057,(17:0.0076118747,(42:0.0000010000,43:0.0000010000):0.007517486121):2.793989661e-06):2.361363253e-06,25:0.0000010000):2.069636415e-06,16:0.0000028055):2.840373877e-06,31:0.0075116305):0.007589194327,49:0.0076214158):2.856990394e-06,((((((((3:0.0000028055,(5:0.0000010000,((14:0.0076145416,(44:0.0076044424,((45:0.0000028055,47:0.0000010000):2.07734375e-06,46:0.0000028055):2.412829482e-06):0.007525305158):2.208758607e-06,41:0.0000028055):1e-06):2.5275e-06):2.32462906e-06,32:0.0075473254):0.007500098793,52:0.0000028055):2.605139059e-06,20:0.0000026635):2.858609288e-06,18:0.0000028055):2.504454901e-06,19:0.0000010000):0.007612866159,21:0.0000010000):2.728191021e-06,(37:0.0079566703,48:0.0000021728):0.007650221999):1e-06):2.750164382e-06,(12:0.0000010000,(15:0.0000028055,((22:0.0000024477,(23:0.0000028055,50:0.0000010000):2.875245154e-06):0.007682995587,57:0.0000020631):0.007618509506):2.210658804e-06):2.880447378e-06):2.178091951e-06,11:0.0000028055):1e-06,10:0.0000028055):2.45625e-06,(29:0.0000010000,(35:0.0077473872,51:0.0078283049):1e-06):2.5e-06):2.11875e-06,33:0.0000010000):2.54e-06,(((28:0.0156177272,34:0.0000028055):2.3321875e-06,40:0.0000010000):2.833936856e-06,39:0.0078024118):2.335e-06):1e-06,((30:0.0078572461,(36:0.0077032483,38:0.0077220913):2.848174305e-06):2.868647461e-06,53:0.0000010000):1e-06):1e-06);
 04: -625.993765123 (0:0.0000028055,(1:0.0000028055,((30:0.0078597499,(36:0.0077055976,38:0.0077243850):2.848174305e-06):2.868647461e-06,53:0.0000010000):1e-06):1e-06,((((((((((((2:0.0000028055,((4:0.0000010000,((((6:0.0000021254,24:0.0000010000):2.700234798e-06,56:0.0000024150):0.007656028566,(((13:0.0000028055,27:0.0000020547):2.035110908e-06,55:0.0000010000):2.152296484e-06,54:0.0000024297):2.878954332e-06):2.89961273e-06,((7:0.0000028055,8:0.0000010000):2.646113543e-06,9:0.0000020281):0.0076209934):0.007597978493):2.856373237e-06,26:0.0075705013):2.295369827e-06):0.007544332439,(17:0.0076129759,(42:0.0000010000,43:0.0000010000):0.00751753844):2.793989661e-06):2.361363253e-06,25:0.0000010000):2.069636415e-06,16:0.0000028055):2.840373877e-06,31:0.0075127929):0.007589953354,49:0.0076214208):2.872058571e-06,(((((((3:0.0000028055,(5:0.0000010000,((14:0.0076178188,(44:0.0076078293,((45:0.0000028055,46:0.0000028055):2.07734375e-06,47:0.0000010000):2.412829482e-06):0.007528595126):2.208758607e-06,41:0.0000028055):1e-06):2.5275e-06):2.32462906e-06,32:0.0075502963):0.007500281966,21:0.0000010000):2.605139059e-06,18:0.0000028055):2.858609288e-06,20:0.0000026635):2.504454901e-06,52:0.0000028055):0.007618548523,19:0.0000010000):2.728191021e-06):1e-06,(12:0.0000010000,((15:0.0000028055,((22:0.0000024477,(23:0.0000028055,50:0.0000010000):2.875245154e-06):0.00768547806,57:0.0000020631):0.007621009962):2.210658804e-06,(37:0.0079598360,48:0.0000021728):0.007653254521):2.880447378e-06):2.750164382e-06):2.178091951e-06,11:0.0000028055):1e-06,(10:0.0000028055,(29:0.0000010000,(35:0.0077502522,51:0.0078310968):1e-06):2.5e-06):2.45625e-06):2.11875e-06,33:0.0000010000):2.54e-06,(((28:0.0156219435,34:0.0000028055):2.3321875e-06,40:0.0000010000):2.833936856e-06,39:0.0078047002):2.335e-06):1e-06);
 05: -625.993765634 (0:0.0000028055,(1:0.0000028055,((((((((((((((((2:0.0000028055,26:0.0075704336):2.295369827e-06,(((6:0.0000021254,24:0.0000010000):2.700234798e-06,56:0.0000024150):0.007656112014,((((7:0.0000028055,(8:0.0000010000,9:0.0000020281):2.646113543e-06):0.007620899856,13:0.0000028055):2.878954332e-06,54:0.0000024297):2.035110908e-06,(27:0.0000020547,55:0.0000010000):2.152296484e-06):2.89961273e-06):0.007597884794):2.856373237e-06,4:0.0000010000):0.00754430057,25:0.0000010000):2.361363253e-06,((16:0.0000028055,31:0.0075126833):2.840373877e-06,(17:0.0076129058,(42:0.0000010000,43:0.0000010000):0.007517486121):2.793989661e-06):2.069636415e-06):0.007590752593,49:0.0076230461):2.856990394e-06,(12:0.0000010000,(15:0.0000028055,(((22:0.0000024477,50:0.0000010000):2.875245154e-06,23:0.0000028055):0.0076847004,57:0.0000020631):0.007620247033):2.210658804e-06):2.880447378e-06):2.750164382e-06,((((((((3:0.0000028055,(5:0.0000010000,((14:0.0076176487,(44:0.0076075929,((45:0.0000028055,47:0.0000010000):2.07734375e-06,46:0.0000028055):2.412829482e-06):0.007528395403):2.208758607e-06,41:0.0000028055):1e-06):2.5275e-06):2.32462906e-06,32:0.0075500633):0.007505582235,20:0.0000026635):2.605139059e-06,52:0.0000028055):2.858609288e-06,18:0.0000028055):2.504454901e-06,19:0.0000010000):0.007612866159,21:0.0000010000):2.728191021e-06,(37:0.0079595376,48:0.0000021728):0.007653009206):1e-06):2.178091951e-06,11:0.0000028055):1e-06,10:0.0000028055):2.45625e-06,(29:0.0000010000,35:0.0077501360):2.5e-06):1e-06,33:0.0000010000):2.11875e-06,((28:0.0156222147,40:0.0000010000):2.3321875e-06,34:0.0000028055):2.833936856e-06):2.335e-06,(39:0.0078045683,51:0.0078308132):2.54e-06):1e-06,(36:0.0077057208,38:0.0077245309):2.848174305e-06):2.868647461e-06,30:0.0078596481):1e-06):1e-06,53:0.0000010000);
 06: -625.993792594 (0:0.0000028055,(1:0.0000028055,((((((((((((((2:0.0000028055,4:0.0000010000):2.587508211e-06,((((((6:0.0000023326,(24:0.0000010000,56:0.0000025073):2.155586677e-06):0.007657162795,27:0.0000023232):2.485140376e-06,55:0.0000010000):2.909741886e-06,13:0.0000028055):2.90734351e-06,(7:0.0000028055,(8:0.0000010000,9:0.0000021942):2.953051845e-06):0.007622003771):2.873694213e-06,54:0.0000024297):0.007598803524):2.569964614e-06,26:0.0075712021):0.007544903209,(42:0.0000010000,43:0.0000010000):0.007517932973):2.333004717e-06,(16:0.0000028055,25:0.0000010000):2.47875e-06):2.16902429e-06,31:0.0075129586):2.354313188e-06,17:0.0076131613):0.007589936111,((37:0.0079576141,48:0.0000022172):0.007651126347,49:0.0076220999):2.491221813e-06):1e-06,12:0.0000010000):2.808565426e-06,((((((((((3:0.0000028055,(14:0.0076145747,32:0.0075470727):2.32462906e-06):2.5275e-06,5:0.0000010000):1e-06,41:0.0000028055):2.208758607e-06,(44:0.0076044705,((45:0.0000028055,47:0.0000010000):2.07734375e-06,46:0.0000028055):2.412829482e-06):0.007525446998):2.605213803e-06,21:0.0000010000):2.252730832e-06,18:0.0000028055):0.007492953805,52:0.0000028055):2.143356392e-06,19:0.0000010000):2.829187924e-06,20:0.0000027536):0.00762098047,((15:0.0000028055,(22:0.0000024477,(23:0.0000028055,50:0.0000010000):2.43984375e-06):0.00768007815):2.873638751e-06,57:0.0000028629):0.007620669043):1e-06):1e-06,10:0.0000028055):1e-06,11:0.0000028055):2.3321875e-06,(33:0.0000010000,(35:0.0077483088,39:0.0078028539):2.5e-06):2.335e-06):2.741391628e-06,(((28:0.0156188788,34:0.0000028055):2.868647461e-06,40:0.0000010000):1e-06,(38:0.0077229752,51:0.0078290762):2.848174305e-06):2.45625e-06):1e-06):2.54e-06,((29:0.0000010000,(30:0.0078579120,36:0.0077038484):2.11875e-06):2.833936856e-06,53:0.0000010000):1e-06);
 07: -625.993806109 (0:0.0000028055,1:0.0000028055,((((((((((((((((2:0.0000028055,((((6:0.0000023326,(24:0.0000010000,56:0.0000025073):2.155586677e-06):0.007655606541,27:0.0000023232):2.485140376e-06,(((7:0.0000028055,(8:0.0000010000,9:0.0000021942):2.953051845e-06):0.007620510995,55:0.0000010000):2.90734351e-06,13:0.0000028055):2.909741886e-06):2.873694213e-06,54:0.0000024297):0.007597318176):2.587508211e-06,4:0.0000010000):2.569964614e-06,26:0.0075697738):0.00754350189,25:0.0000010000):2.47875e-06,16:0.0000028055):2.333004717e-06,(42:0.0000010000,43:0.0000010000):0.007516645358):2.16902429e-06,31:0.0075116774):2.354313188e-06,17:0.0076118944):0.0075887034,(37:0.0079565147,48:0.0000022172):0.007650015999):2.491221813e-06,49:0.0076209021):1e-06,12:0.0000010000):2.808565426e-06,11:0.0000028055):1e-06,(((((((((3:0.0000028055,5:0.0000010000):2.5275e-06,((14:0.0076145747,32:0.0075470727):2.32462906e-06,(41:0.0000028055,(44:0.0076044705,((45:0.0000028055,47:0.0000010000):2.07734375e-06,46:0.0000028055):2.412829482e-06):0.007525446998):2.208758607e-06):1e-06):2.605213803e-06,21:0.0000010000):2.252730832e-06,52:0.0000028055):0.007492953805,18:0.0000028055):2.143356392e-06,19:0.0000010000):2.829187924e-06,20:0.0000027536):0.00762098047,10:0.0000028055):1e-06,((15:0.0000028055,(22:0.0000024477,(23:0.0000028055,50:0.0000010000):2.43984375e-06):0.00768007815):2.873638751e-06,57:0.0000028629):0.007620669043):1e-06):2.3321875e-06,(33:0.0000010000,(35:0.0077472725,39:0.0078018435):2.5e-06):2.335e-06):2.741391628e-06,((((28:0.0156172546,34:0.0000028055):2.868647461e-06,40:0.0000010000):1e-06,51:0.0078290762):2.848174305e-06,38:0.0077229752):2.45625e-06):1e-06,((29:0.0000010000,53:0.0000010000):2.833936856e-06,(30:0.0078579120,36:0.0077038484):2.11875e-06):1e-06):2.54e-06);
 08: -625.993814517 (0:0.0000028055,1:0.0000028055,((((((((((((2:0.0000028055,(4:0.0000010000,(((((6:0.0000021254,24:0.0000010000):2.700234798e-06,56:0.0000024150):0.007655741187,(7:0.0000028055,(8:0.0000010000,9:0.0000020281):2.646113543e-06):0.007620604828):2.889792485e-06,(13:0.0000028055,((27:0.0000020547,54:0.0000024297):2.878954332e-06,55:0.0000010000):2.152296484e-06):2.035110908e-06):0.007597529852,26:0.0075700419):2.856373237e-06):2.295369827e-06):0.007543825291,(((16:0.0000028055,31:0.0075120890):2.840373877e-06,(17:0.0076123810,(42:0.0000010000,43:0.0000010000):0.007516989915):2.793989661e-06):2.069636415e-06,25:0.0000010000):2.361363253e-06):0.007589459669,49:0.0076217373):2.856990394e-06,11:0.0000028055):2.178091951e-06,(((((((((((3:0.0000028055,(5:0.0000010000,41:0.0000028055):1e-06):2.208758607e-06,(14:0.0076161213,32:0.0075487012):2.5275e-06):2.813868003e-06,(44:0.0076058870,((45:0.0000028055,47:0.0000010000):2.07734375e-06,46:0.0000028055):2.412829482e-06):0.007526829555):0.007501824423,19:0.0000010000):2.605139059e-06,20:0.0000022636):2.853745762e-06,52:0.0000028055):2.886246093e-06,18:0.0000028055):2.19439231e-06,21:0.0000010000):0.007614942259,(15:0.0000028055,((22:0.0000024477,(23:0.0000028055,50:0.0000010000):2.875245154e-06):0.007684828421,57:0.0000020631):2.608106323e-06):0.00761923314):2.880447378e-06,12:0.0000010000):1e-06,(37:0.0079579615,48:0.0000021728):0.007651663728):2.750164382e-06):1e-06,10:0.0000028055):2.45625e-06,35:0.0077486856):2.5e-06,29:0.0000010000):1e-06,((((28:0.0156191921,34:0.0000028055):2.3321875e-06,40:0.0000010000):2.833936856e-06,(39:0.0078032059,51:0.0078295478):2.54e-06):2.335e-06,33:0.0000010000):2.11875e-06):1e-06,30:0.0078583990):2.868647461e-06,(36:0.0077042005,38:0.0077229421):2.848174305e-06):1e-06,53:0.0000010000):1e-06);
 09: -625.993821419 (0:0.0000028055,((1:0.0000028055,53:0.0000010000):1e-06,((((((((((((((2:0.0000028055,4:0.0000010000):2.85601531e-06,((((((6:0.0000021254,24:0.0000010000):2.474472806e-06,56:0.0000029248):0.007659559077,((7:0.0000028055,(8:0.0000010000,9:0.0000020281):2.646113543e-06):0.007624477172,13:0.0000028055):2.866394789e-06):2.865774498e-06,27:0.0000025345):2.035110908e-06,55:0.0000010000):2.282917834e-06,54:0.0000024297):0.007601163636):2.883743441e-06,26:0.0075735473):0.007547195404,25:0.0000010000):1e-06,(16:0.0000028055,((17:0.0076151870,(42:0.0000010000,43:0.0000010000):0.00751949054):2.840373877e-06,31:0.0075152968):2.793989661e-06):2.069636415e-06):0.007591707398,49:0.0076235528):2.856990394e-06,((15:0.0000028055,((22:0.0000024477,50:0.0000010000):2.875245154e-06,23:0.0000028055):0.007682220796):2.819032984e-06,57:0.0000020631):0.007622893369):2.880447378e-06,12:0.0000010000):2.750164382e-06,10:0.0000028055):2.178091951e-06,((((((((((3:0.0000028055,(32:0.0075477057,(44:0.0076047725,((45:0.0000028055,47:0.0000010000):2.07734375e-06,46:0.0000028055):2.412829482e-06):0.007525757911):2.5275e-06):2.32462906e-06,5:0.0000010000):1e-06,41:0.0000028055):2.208758607e-06,14:0.0076153260):0.007501244469,18:0.0000028055):2.449135041e-06,20:0.0000025129):2.481998769e-06,19:0.0000010000):0.007613863642,52:0.0000028055):2.852901915e-06,21:0.0000010000):2.59275349e-06,(37:0.0079579001,48:0.0000021728):0.007651724575):1e-06):1e-06,11:0.0000028055):2.45625e-06,((33:0.0000010000,39:0.0078043231):2.54e-06,51:0.0078307380):2.335e-06):2.833936856e-06,((28:0.0156215645,34:0.0000028055):2.3321875e-06,40:0.0000010000):2.11875e-06):2.5e-06,35:0.0077494144):1e-06):1e-06,(29:0.0000010000,((30:0.0078590581,36:0.0077051009):2.848174305e-06,38:0.0077240734):2.868647461e-06):1e-06);
 10: -625.993823389 (0:0.0000028055,(((1:0.0000028055,53:0.0000010000):1e-06,((((((((((((((2:0.0000028055,4:0.0000010000):2.85601531e-06,((((((6:0.0000021254,24:0.0000010000):2.474472806e-06,56:0.0000029248):0.007656320373,13:0.0000028055):2.866394789e-06,(7:0.0000028055,(8:0.0000010000,9:0.0000020281):2.646113543e-06):0.007621172745):2.865774498e-06,(27:0.0000025345,(54:0.0000024297,55:0.0000010000):2.282917834e-06):2.035110908e-06):0.007597983622,26:0.0075704173):2.883743441e-06):0.007544133695,31:0.0075123105):2.069636415e-06,(16:0.0000028055,25:0.0000010000):1e-06):2.793989661e-06,17:0.0076124999):2.84338149e-06,(42:0.0000010000,43:0.0000010000):0.007517138042):0.007589268106,49:0.0076214166):2.856990394e-06,(15:0.0000028055,(((22:0.0000024477,50:0.0000010000):2.875245154e-06,23:0.0000028055):0.007682974173,57:0.0000020631):2.253786474e-06):0.007618374104):2.880447378e-06,12:0.0000010000):2.750164382e-06,(10:0.0000028055,11:0.0000028055):2.178091951e-06):1e-06,(33:0.0000010000,39:0.0078023493):2.54e-06):2.335e-06,(((((((((3:0.0000028055,(32:0.0075470064,(44:0.0076042050,((45:0.0000028055,47:0.0000010000):2.07734375e-06,46:0.0000028055):2.412829482e-06):0.007525138363):2.5275e-06):2.32462906e-06,5:0.0000010000):1e-06,41:0.0000028055):2.208758607e-06,14:0.0076145278):0.007502808795,20:0.0000025129):2.449135041e-06,18:0.0000028055):2.481998769e-06,52:0.0000028055):0.007610008962,19:0.0000010000):2.852901915e-06,21:0.0000010000):2.910706458e-06):1e-06,(37:0.0079579001,48:0.0000021728):0.007650450622):2.45625e-06,(((28:0.0156175885,40:0.0000010000):2.3321875e-06,34:0.0000028055):2.11875e-06,51:0.0078285578):2.833936856e-06):2.5e-06):1e-06,((29:0.0000010000,(36:0.0077033628,38:0.0077221783):2.868647461e-06):2.848174305e-06,35:0.0077474999):1e-06):1e-06,30:0.0078575227);
 11: -625.993832493 (0:0.0000028055,(((1:0.0000028055,38:0.0077183592):2.868647461e-06,(((((((((((((((2:0.0000028055,4:0.0000010000):2.842686188e-06,((((6:0.0000021254,24:0.0000010000):2.089197848e-06,56:0.0000021707):0.007653955109,(((13:0.0000025227,55:0.0000010000):2.035110908e-06,54:0.0000024297):2.282917834e-06,27:0.0000023341):2.886805852e-06):2.918993258e-06,(7:0.0000029381,(8:0.0000010000,9:0.0000020281):2.50099688e-06):0.007618749565):0.007595557405):2.923038849e-06,26:0.0075679389):0.007541607566,(31:0.0075096778,(42:0.0000010000,43:0.0000010000):0.0075144118):2.832911912e-06):2.069636415e-06,16:0.0000028055):1e-06,25:0.0000010000):2.793989661e-06,17:0.0076095002):0.007586112714,(37:0.0079532352,48:0.0000021728):0.007647124636):2.880447378e-06,12:0.0000010000):1e-06,(((((((((((3:0.0000028055,5:0.0000010000):2.32462906e-06,((44:0.0076029598,47:0.0000010000):2.836204707e-06,(45:0.0000028055,46:0.0000028055):2.07734375e-06):0.007523936534):2.835672261e-06,32:0.0075458319):1e-06,14:0.0076133642):2.208758607e-06,41:0.0000028055):0.007498873857,18:0.0000028055):2.730938768e-06,20:0.0000026635):0.0001870669475,19:0.0000010000):2.858609288e-06,21:0.0000010000):2.8577596e-06,52:0.0000028055):0.007393547166,(((15:0.0000028055,((22:0.0000024477,50:0.0000010000):2.875245154e-06,23:0.0000028055):0.00767688553):2.00466574e-06,57:0.0000020631):0.007616440647,49:0.0076169167):2.750164382e-06):2.897140129e-06):2.178091951e-06,10:0.0000028055):1e-06,11:0.0000028055):2.45625e-06,(((28:0.0156101727,40:0.0000010000):2.3321875e-06,34:0.0000028055):2.11875e-06,35:0.0077440998):2.833936856e-06):2.5e-06,33:0.0000010000):2.335e-06,(29:0.0000010000,(39:0.0077983408,51:0.0078245110):2.54e-06):1e-06):1e-06):1e-06,(30:0.0078531378,36:0.0076994084):2.848174305e-06):1e-06,53:0.0000010000);
 12: -625.993835698 (0:0.0000028055,(((1:0.0000028055,53:0.0000010000):1e-06,(29:0.0000010000,(36:0.0077022596,38:0.0077211810):2.868647461e-06):2.848174305e-06):1e-06,(((((((((((((2:0.0000028055,4:0.0000010000):2.883743441e-06,((((((((6:0.0000021254,24:0.0000010000):2.474472806e-06,56:0.0000029248):0.007655103504,((7:0.0000022957,8:0.0000010000):2.951931672e-06,9:0.0000020281):0.007619922307):2.510074365e-06,13:0.0000028055):2.802022779e-06,54:0.0000024297):2.035110908e-06,55:0.0000010000):2.282917834e-06,27:0.0000025345):0.007596824761,26:0.0075693094):2.85601531e-06):0.007543062866,((16:0.0000028055,25:0.0000010000):1e-06,(17:0.0076105105,31:0.0075103601):2.793989661e-06):2.069636415e-06):2.48701635e-06,(42:0.0000010000,43:0.0000010000):0.007516209624):0.007587440536,49:0.0076205701):2.854275684e-06,(15:0.0000028055,((22:0.0000024477,(23:0.0000028055,50:0.0000010000):2.875245154e-06):0.007681292961,57:0.0000020631):2.933872178e-06):0.007616030063):2.839015766e-06,12:0.0000010000):2.750164382e-06,10:0.0000028055):2.178091951e-06,11:0.0000028055):1e-06,(33:0.0000010000,39:0.0078016238):2.54e-06):2.335e-06,(((((((((3:0.0000028055,41:0.0000028055):1e-06,5:0.0000010000):2.32462906e-06,(32:0.0075461005,(44:0.0076034821,((45:0.0000028055,47:0.0000010000):2.07734375e-06,46:0.0000028055):2.844321019e-06):0.007524327189):2.843427571e-06):2.208758607e-06,14:0.0076135314):0.007499574797,52:0.0000028055):2.165225846e-06,20:0.0000025129):2.481998769e-06,18:0.0000028055):0.00761161781,21:0.0000010000):2.852901915e-06,19:0.0000010000):2.857498058e-06):1e-06,(37:0.0079553662,48:0.0000029742):0.007648835512):2.84069982e-06,(((28:0.0156155974,40:0.0000010000):2.3321875e-06,34:0.0000028055):2.11875e-06,51:0.0078270461):2.833936856e-06):2.5e-06):1e-06,(30:0.0078563620,35:0.0077464462):1e-06);
 13: -625.993839488 (0:0.0000028055,(((((1:0.0000028055,53:0.0000010000):1e-06,(36:0.0077038044,38:0.0077226982):2.848174305e-06):1e-06,30:0.0078578386):2.868647461e-06,((((((((((2:0.0000028055,(4:0.0000010000,((((6:0.0000021254,24:0.0000010000):2.474472806e-06,56:0.0000029248):0.007655568252,((((((7:0.0000028055,8:0.0000010000):2.646113543e-06,9:0.0000020281):0.007620415891,27:0.0000025345):2.865774498e-06,13:0.0000028055):2.878901265e-06,55:0.0000010000):2.035110908e-06,54:0.0000024297):2.882762162e-06):0.007597302093,26:0.0075698172):2.854562542e-06):2.575597858e-06):0.007543622741,(42:0.0000010000,43:0.0000010000):0.007516749163):2.47875e-06,((16:0.0000028055,31:0.0075118490):2.877230717e-06,25:0.0000010000):2.069636415e-06):2.887464788e-06,17:0.0076121065):0.00758897958,49:0.0076212398):1e-06,((15:0.0000028055,(22:0.0000024477,(23:0.0000028055,50:0.0000010000):2.875245154e-06):0.007679947462):2.855858397e-06,57:0.0000022986):0.007620551331):2.768370003e-06,12:0.0000010000):2.750164382e-06,((((((((((((3:0.0000028055,(41:0.0000028055,(44:0.0076053223,((45:0.0000028055,47:0.0000010000):2.07734375e-06,46:0.0000028055):2.412829482e-06):0.007526177535):2.5275e-06):2.32462906e-06,5:0.0000010000):2.208758607e-06,32:0.0075479955):1e-06,14:0.0076154647):0.007504072748,20:0.0000020274):2.135460248e-06,19:0.0000010000):2.076739641e-06,21:0.0000010000):0.007612946097,52:0.0000028055):2.375796209e-06,18:0.0000028055):2.123545603e-06,(37:0.0079574443,48:0.0000021728):0.00765108369):1e-06,11:0.0000028055):2.178091951e-06,10:0.0000028055):1e-06):1e-06,29:0.0000010000):2.833936856e-06,((28:0.0156183779,40:0.0000010000):2.3321875e-06,34:0.0000028055):2.11875e-06):2.45625e-06):1e-06,(33:0.0000010000,(35:0.0077477690,39:0.0078022781):2.54e-06):2.5e-06):2.335e-06,51:0.0078287670);
 14: -625.993846585 (0:0.0000028055,(1:0.0000028055,53:0.0000010000):1e-06,((((((((((((2:0.0000028055,4:0.0000010000):2.85601531e-06,(((((((6:0.0000021254,24:0.0000010000):2.476960195e-06,56:0.0000021707):0.00765582613,((7:0.0000028055,8:0.0000010000):2.646113543e-06,9:0.0000020281):0.007620623929):2.035110908e-06,54:0.0000024297):2.888918321e-06,(13:0.0000028055,55:0.0000010000):2.866394789e-06):2.282917834e-06,27:0.0000023341):0.007597567841,26:0.0075700704):2.883743441e-06):0.007543844772,((16:0.0000028055,((17:0.0076123902,(42:0.0000010000,43:0.0000010000):0.007517002295):2.840373877e-06,31:0.0075121546):2.793989661e-06):2.069636415e-06,25:0.0000010000):1e-06):0.007589258047,49:0.0076215243):2.856990394e-06,(((((((((3:0.0000028055,((5:0.0000010000,41:0.0000028055):2.32462906e-06,32:0.0075471473):1e-06):2.5275e-06,(44:0.0076044052,((45:0.0000028055,46:0.0000028055):2.07734375e-06,47:0.0000010000):2.848812613e-06):0.007525321672):2.262184312e-06,14:0.0076144980):0.007500004041,18:0.0000028055):2.572479195e-06,20:0.0000026635):2.504454901e-06,19:0.0000010000):2.858609288e-06,52:0.0000028055):0.007612789055,21:0.0000010000):2.59275349e-06,(37:0.0079564929,48:0.0000021728):0.007650067193):1e-06):2.750164382e-06,(15:0.0000028055,((22:0.0000024477,(23:0.0000028055,50:0.0000010000):2.875245154e-06):0.007682349181,57:0.0000028763):0.00761722061):2.86020307e-06):2.880447378e-06,12:0.0000010000):2.178091951e-06,10:0.0000028055):1e-06,11:0.0000028055):2.45625e-06,(((28:0.0156170330,34:0.0000028055):2.3321875e-06,40:0.0000010000):2.11875e-06,35:0.0077481058):2.833936856e-06):2.5e-06,(((30:0.0078579013,51:0.0078288619):2.335e-06,39:0.0078025278):2.54e-06,33:0.0000010000):1e-06):1e-06,(29:0.0000010000,(36:0.0077038226,38:0.0077226609):2.848174305e-06):2.868647461e-06):1e-06);
 15: -625.993849224 (0:0.0000028055,(((1:0.0000028055,30:0.0078582644):1e-06,53:0.0000010000):1e-06,(((((((((((2:0.0000028055,4:0.0000010000):2.575597858e-06,((((((((6:0.0000021254,24:0.0000010000):2.474472806e-06,56:0.0000029248):0.007655552586,((7:0.0000028055,8:0.0000010000):2.646113543e-06,9:0.0000020281):0.007621343513):2.878901265e-06,27:0.0000025345):2.865774498e-06,13:0.0000028055):2.035110908e-06,55:0.0000010000):2.282917834e-06,54:0.0000024297):0.007597262866,26:0.0075697463):2.871680388e-06):0.007543504142,((16:0.0000028055,25:0.0000010000):2.069636415e-06,((17:0.0076120109,(42:0.0000010000,43:0.0000010000):0.007516647586):2.843163312e-06,31:0.0075117699):2.887464788e-06):1e-06):0.007589719608,49:0.0076219315):2.892837638e-06,(15:0.0000028055,((22:0.0000024477,(23:0.0000028055,50:0.0000010000):2.875245154e-06):0.007682632703,57:0.0000022986):2.855858397e-06):0.007618341895):2.880447378e-06,12:0.0000010000):2.750164382e-06,((((((((((((3:0.0000028055,(44:0.0076045068,((45:0.0000028055,47:0.0000010000):2.07734375e-06,46:0.0000028055):2.412829482e-06):0.007526050803):2.5275e-06,41:0.0000028055):2.32462906e-06,32:0.0075478819):1e-06,5:0.0000010000):2.208758607e-06,14:0.0076146390):0.007503645971,20:0.0000025129):2.449135041e-06,18:0.0000028055):5.643032067e-05,19:0.0000010000):2.059506823e-06,21:0.0000010000):0.007556717061,52:0.0000028055):2.761218792e-06,(37:0.0079567650,48:0.0000021728):0.007651044991):1e-06,10:0.0000028055):2.178091951e-06):1e-06,11:0.0000028055):2.45625e-06,((28:0.0156175224,34:0.0000028055):2.3321875e-06,40:0.0000010000):2.11875e-06):2.833936856e-06,33:0.0000010000):2.335e-06,(35:0.0077483126,(39:0.0078029366,51:0.0078291799):2.54e-06):2.5e-06):1e-06):1e-06,(29:0.0000010000,(36:0.0077033976,38:0.0077222324):2.848174305e-06):2.868647461e-06);
 16: -625.993863299 (0:0.0000028055,((1:0.0000028055,(35:0.0077468270,53:0.0000010000):1e-06):1e-06,((((((((((((2:0.0000028055,4:0.0000010000):2.862458992e-06,(((((6:0.0000021254,24:0.0000010000):2.474472806e-06,56:0.0000029248):0.007654200398,(((13:0.0000028055,27:0.0000025345):2.866394789e-06,55:0.0000010000):2.035110908e-06,54:0.0000022194):2.865774498e-06):2.280428072e-06,((7:0.0000028055,8:0.0000010000):2.646113543e-06,9:0.0000020281):0.00761902706):0.007596091845,26:0.0075686160):2.85601531e-06):0.007542429949,((16:0.0000028055,25:0.0000010000):1e-06,((17:0.0076110032,(42:0.0000010000,43:0.0000010000):0.007515743469):2.842048154e-06,31:0.0075102851):2.069636415e-06):2.793989661e-06):0.007587926012,49:0.0076202182):2.856990394e-06,(15:0.0000028055,((22:0.0000024477,(23:0.0000028055,50:0.0000010000):2.875245154e-06):0.007681215029,57:0.0000020631):2.819032984e-06):0.007616118122):2.880447378e-06,12:0.0000010000):2.750164382e-06,10:0.0000028055):2.178091951e-06,(37:0.0079559464,48:0.0000021445):0.0076489651):1e-06,(((((((((3:0.0000028055,(32:0.0075465448,(44:0.0076038578,((45:0.0000028055,47:0.0000010000):2.07734375e-06,46:0.0000028055):2.412829482e-06):0.007524733734):2.5275e-06):2.32462906e-06,5:0.0000010000):1e-06,41:0.0000028055):2.825220334e-06,14:0.0076140448):2.831114372e-06,18:0.0000028055):0.007497253724,19:0.0000010000):2.124382705e-06,20:0.0000025129):2.858609288e-06,52:0.0000028055):0.00761445931,21:0.0000010000):2.817246615e-06):1e-06,11:0.0000028055):2.45625e-06,(33:0.0000010000,(39:0.0078013521,51:0.0078276618):2.54e-06):2.335e-06):2.833936856e-06,((28:0.0156160918,34:0.0000028055):2.3321875e-06,40:0.0000010000):2.11875e-06):2.5e-06):1e-06,(29:0.0000010000,(30:0.0078567144,(36:0.0077027891,38:0.0077216445):2.848174305e-06):2.868647461e-06):1e-06);
 17: -625.993865025 (0:0.0000028055,((1:0.0000028055,(((((((((((((2:0.0000028055,4:0.0000010000):2.85601531e-06,((((((6:0.0000028251,(24:0.0000010000,56:0.0000029248):2.096483823e-06):0.00765271876,(7:0.0000028055,(8:0.0000010000,9:0.0000020281):2.646113543e-06):0.007617426654):2.750176311e-06,27:0.0000025345):2.865774498e-06,13:0.0000028055):2.035110908e-06,55:0.0000010000):2.282917834e-06,54:0.0000024297):0.007594599205):2.883743441e-06,26:0.0075672331):0.007541123595,(31:0.0075095019,(42:0.0000010000,43:0.0000010000):0.007514523104):2.294060656e-06):1e-06,25:0.0000010000):2.069636415e-06,16:0.0000028055):2.793989661e-06,17:0.0076099218):0.007586865196,49:0.0076192038):2.853200048e-06,(12:0.0000010000,((15:0.0000028055,(22:0.0000024477,(23:0.0000028055,50:0.0000010000):2.875245154e-06):0.007678497263):2.348157591e-06,57:0.0000020631):0.007618618845):2.771780487e-06):2.750164382e-06,(((((((((((3:0.0000028055,41:0.0000028055):2.32462906e-06,5:0.0000010000):1e-06,(32:0.0075463152,(44:0.0076036510,((45:0.0000028055,47:0.0000010000):2.07734375e-06,46:0.0000028055):2.80650591e-06):0.00752451823):2.835648164e-06):2.208758607e-06,14:0.0076137885):2.170997322e-06,18:0.0000028055):2.322045125e-06,19:0.0000010000):0.007493503128,52:0.0000028055):2.164250071e-06,(20:0.0000020544,21:0.0000010000):2.829786736e-06):0.007619449558,(37:0.0079557613,48:0.0000021728):0.007649288544):1e-06,11:0.0000028055):1e-06,10:0.0000028055):2.178091951e-06):2.45625e-06,33:0.0000010000):2.335e-06,(((28:0.0156146152,34:0.0000028055):2.3321875e-06,40:0.0000010000):2.11875e-06,51:0.0078267649):2.54e-06):2.833936856e-06,((35:0.0077462656,53:0.0000010000):1e-06,39:0.0078007506):2.5e-06):1e-06):1e-06,(30:0.0078562289,36:0.0077023409):2.848174305e-06):2.868647461e-06,(29:0.0000010000,38:0.0077212598):1e-06);
 18: -625.99387273 (0:0.0000028055,(((1:0.0000028055,(30:0.0078576530,53:0.0000010000):1e-06):1e-06,((((((((((2:0.0000028055,(4:0.0000010000,((((((6:0.0000021254,24:0.0000010000):2.474472806e-06,56:0.0000029248):0.007655334489,((((7:0.0000028055,8:0.0000010000):2.646113543e-06,9:0.0000020281):0.007620181536,27:0.0000025345):2.865774498e-06,55:0.0000010000):2.878901265e-06):2.035110908e-06,13:0.0000028055):2.282917834e-06,54:0.0000024297):0.007597109481,26:0.0075696270):2.871680388e-06):2.575597858e-06):0.007543433485,(17:0.0076119159,(42:0.0000010000,43:0.0000010000):0.007516572421):2.47875e-06):1e-06,25:0.0000010000):2.887464788e-06,16:0.0000028055):2.069636415e-06,31:0.0075117257):0.007588824002,49:0.0076210919):2.892837638e-06,(15:0.0000028055,((22:0.0000024477,(23:0.0000028055,50:0.0000010000):2.875245154e-06):0.007682262088,57:0.0000022986):2.855858397e-06):0.007617085308):2.880447378e-06,12:0.0000010000):2.750164382e-06,((((((((((((3:0.0000028055,(41:0.0000028055,(44:0.0076037237,((45:0.0000028055,47:0.0000010000):2.07734375e-06,46:0.0000028055):2.412829482e-06):0.007524921173):2.5275e-06):2.32462906e-06,5:0.0000010000):1e-06,32:0.0075467921):2.208758607e-06,14:0.0076142319):0.007502166504,20:0.0000025129):2.964755055e-06,18:0.0000028055):0.0001516229238,19:0.0000010000):2.059506823e-06,21:0.0000010000):0.007427105511,52:0.0000028055):2.761218792e-06,(37:0.0079571009,48:0.0000021728):0.007650532774):1e-06,10:0.0000028055):2.178091951e-06,11:0.0000028055):1e-06):2.45625e-06,((28:0.0156166598,40:0.0000010000):2.3321875e-06,34:0.0000028055):2.11875e-06):2.833936856e-06):1e-06,(29:0.0000010000,(36:0.0077033977,38:0.0077225824):2.848174305e-06):2.868647461e-06):1e-06,(33:0.0000010000,(35:0.0077476726,(39:0.0078022319,51:0.0078286089):2.54e-06):2.5e-06):2.335e-06);
 19: -625.993872841 (0:0.0000028055,(1:0.0000028055,(((((((((((((((2:0.0000028055,4:0.0000010000):2.587508211e-06,((((((6:0.0000023326,(24:0.0000010000,56:0.0000025073):2.155586677e-06):0.007654422352,(27:0.0000023232,55:0.0000010000):2.485140376e-06):2.909741886e-06,13:0.0000028055):2.90734351e-06,54:0.0000024297):2.81268659e-06,(7:0.0000028055,(8:0.0000010000,9:0.0000021942):2.953051845e-06):0.007619331868):0.007596185355,26:0.0075686947):2.874019211e-06):0.00754248412,(42:0.0000010000,43:0.0000010000):0.00751567964):2.333004717e-06,31:0.0075107002):2.16902429e-06,(16:0.0000028055,25:0.0000010000):2.47875e-06):2.354313188e-06,17:0.0076110751):0.007587948769,12:0.0000010000):1e-06,(37:0.0079555287,48:0.0000022257):0.007649020674):2.861777032e-06,49:0.0076207236):2.808565426e-06,((((((((((3:0.0000028055,41:0.0000028055):2.5275e-06,5:0.0000010000):1e-06,(14:0.0076139130,32:0.0075465124):2.32462906e-06):2.208758607e-06,(44:0.0076038554,((45:0.0000028055,47:0.0000010000):2.07734375e-06,46:0.0000028055):2.412829482e-06):0.007524746431):2.605213803e-06,18:0.0000028055):2.252730832e-06,21:0.0000010000):0.00749209462,52:0.0000028055):2.143356392e-06,19:0.0000010000):2.829187924e-06,20:0.0000027536):0.007619997373,(15:0.0000028055,((22:0.0000024477,(23:0.0000028055,50:0.0000010000):2.43984375e-06):0.007681863656,57:0.0000028629):2.873638751e-06):0.007616591895):1e-06):1e-06,10:0.0000028055):1e-06,11:0.0000028055):2.3321875e-06,(33:0.0000010000,(35:0.0077463814,39:0.0078009832):2.5e-06):2.335e-06):2.45625e-06,(((28:0.0156157646,34:0.0000028055):2.868647461e-06,40:0.0000010000):1e-06,51:0.0078273185):2.848174305e-06):2.741391628e-06,(29:0.0000010000,(30:0.0078564113,(36:0.0077025516,38:0.0077213705):2.11875e-06):2.833936856e-06):1e-06):1e-06):2.54e-06,53:0.0000010000);
PhyloTree:
 newick: (0:0.0000028055,(1:0.0000028055,(((((((((((((2:0.0000028055,4:0.0000010000):2.85601531e-06,((((6:0.0000021254,24:0.0000010000):2.476960195e-06,56:0.0000021707):0.007655511218,((((((7:0.0000028055,8:0.0000010000):2.646113543e-06,9:0.0000020281):0.007620371041,13:0.0000028055):2.866394789e-06,55:0.0000010000):2.035110908e-06,54:0.0000024297):2.282917834e-06,27:0.0000023341):2.888918321e-06):0.007597234103,26:0.0075697380):2.883743441e-06):0.007543503637,((16:0.0000028055,((17:0.0076120000,(42:0.0000010000,43:0.0000010000):0.007516643372):2.840373877e-06,31:0.0075117508):2.793989661e-06):2.069636415e-06,25:0.0000010000):1e-06):0.007588823137,49:0.0076210660):2.856990394e-06,(12:0.0000010000,((15:0.0000028055,(22:0.0000024477,(23:0.0000028055,50:0.0000010000):2.875245154e-06):0.007680018178):2.60748128e-06,57:0.0000020631):0.007620391774):2.880447378e-06):2.750164382e-06,((((((((((3:0.0000028055,(32:0.0075468676,(44:0.0076041845,((45:0.0000028055,47:0.0000010000):2.07734375e-06,46:0.0000028055):2.412829482e-06):0.007525056399):2.5275e-06):2.32462906e-06,5:0.0000010000):1e-06,41:0.0000028055):2.208758607e-06,14:0.0076143376):0.007502462517,20:0.0000026635):2.572479195e-06,18:0.0000028055):2.504454901e-06,19:0.0000010000):2.858609288e-06,52:0.0000028055):0.007610383321,21:0.0000010000):2.59275349e-06,(37:0.0079568994,48:0.0000021728):0.007649958266):1e-06):2.178091951e-06,11:0.0000028055):1e-06,10:0.0000028055):2.45625e-06,(((28:0.0156177445,40:0.0000010000):2.3321875e-06,34:0.0000028055):2.11875e-06,35:0.0077476565):2.833936856e-06):2.5e-06,29:0.0000010000):1e-06,(33:0.0000010000,(39:0.0078021966,51:0.0078285068):2.54e-06):2.335e-06):1e-06,30:0.0078574855):2.868647461e-06,(36:0.0077034070,38:0.0077223243):2.848174305e-06):1e-06):1e-06,53:0.0000010000);
RateGamma:
 gamma_shape: 0.236278524
RateGammaInvar:
 gamma_shape: 0.7771774042
 p_invar: 0.4233184746
RateInvar:
 p_invar: 0.6713126555
StopRule:
 curIteration: 623
 start_real_time: 15159960.05
 time_vec: 522, 476, 407, 401, 374, 280, 231, 158, 148, 124, 123, 97, 49, 46, 1
boot_consense_logl: 0
contree_rfdist: -1
finished: true
finishedCandidateSet: true
finishedModelFinal: true
finishedModelInit: true
iqtree:
 command:  -s aln_OTRb.tr3_aa.fa
 seed: 936848
 start_time: 1737594873
 version: 2.0.3
```
