## Supplementary Data 4 for "Nonapeptide molecular evolution during the adaptive radiation of Tanganyika cichlids": aln_OTRb.tr3_aa.fa.iqtree

```
IQ-TREE 2.0.3 built Dec 20 2020

Input file name: aln_OTRb.tr3_aa.fa
Type of analysis: ModelFinder + tree reconstruction
Random seed number: 936848

REFERENCES
----------

To cite IQ-TREE please use:

Bui Quang Minh, Heiko A. Schmidt, Olga Chernomor, Dominik Schrempf,
Michael D. Woodhams, Arndt von Haeseler, and Robert Lanfear (2020)
IQ-TREE 2: New models and efficient methods for phylogenetic inference
in the genomic era. Mol. Biol. Evol., in press.
https://doi.org/10.1093/molbev/msaa015

To cite ModelFinder please use: 

Subha Kalyaanamoorthy, Bui Quang Minh, Thomas KF Wong, Arndt von Haeseler,
and Lars S Jermiin (2017) ModelFinder: Fast model selection for
accurate phylogenetic estimates. Nature Methods, 14:587–589.
https://doi.org/10.1038/nmeth.4285

SEQUENCE ALIGNMENT
------------------

Input data: 265 sequences with 138 amino-acid sites
Number of constant sites: 117 (= 84.7826% of all sites)
Number of invariant (constant or ambiguous constant) sites: 117 (= 84.7826% of all sites)
Number of parsimony informative sites: 8
Number of distinct site patterns: 54

ModelFinder
-----------

Best-fit model according to BIC: JTTDCMut+G4

List of models sorted by BIC scores: 

Model                  LogL         AIC      w-AIC        AICc     w-AICc         BIC      w-BIC
JTTDCMut+G4        -631.032    1490.064 +    0.174    2630.064 - 4.13e-14    1823.771 +    0.216
JTT+G4             -631.089    1490.178 +    0.165    2630.178 -  3.9e-14    1823.885 +    0.204
JTTDCMut+I         -631.181    1490.363 +     0.15    2630.363 - 3.55e-14    1824.069 +    0.186
JTT+I              -631.241    1490.482 +    0.141    2630.482 - 3.35e-14    1824.189 +    0.175
JTTDCMut           -635.169    1496.337 -  0.00757    2569.837 +    0.494    1827.117 -   0.0405
JTT                -635.201    1496.402 -  0.00733    2569.902 +    0.478    1827.181 -   0.0392
HIVb+G4            -632.920    1493.840 -   0.0264    2633.840 - 6.25e-15    1827.547 -   0.0326
HIVb+I             -633.146    1494.293 -    0.021    2634.293 - 4.98e-15    1828.000 -    0.026
JTTDCMut+I+G4      -630.978    1491.957 +   0.0676    2704.684 - 2.58e-30    1828.591 -   0.0194
JTT+I+G4           -631.034    1492.068 +    0.064    2704.795 - 2.44e-30    1828.702 -   0.0183
JTTDCMut+R2        -631.251    1492.502 +   0.0515    2705.229 - 1.97e-30    1829.136 -   0.0148
JTT+R2             -631.306    1492.612 -   0.0488    2705.339 - 1.86e-30    1829.246 -    0.014
HIVb+R2            -632.486    1494.972 -    0.015    2707.699 - 5.72e-31    1831.606 -  0.00429
HIVb+I+G4          -632.649    1495.297 -   0.0127    2708.025 - 4.86e-31    1831.932 -  0.00365
HIVb               -638.276    1502.551 - 0.000339    2576.051 -   0.0221    1833.331 -  0.00181
PMB+G4             -636.650    1501.300 - 0.000633    2641.300 -  1.5e-16    1835.007 - 0.000784
VT+G4              -636.677    1501.354 - 0.000616    2641.354 - 1.46e-16    1835.061 - 0.000763
PMB+I              -636.787    1501.574 - 0.000552    2641.574 - 1.31e-16    1835.281 - 0.000683
VT+I               -636.832    1501.663 - 0.000528    2641.663 - 1.25e-16    1835.370 - 0.000653
WAG+G4             -637.720    1503.440 - 0.000217    2643.440 - 5.14e-17    1837.147 - 0.000269
cpREV+G4           -637.762    1503.525 - 0.000208    2643.525 - 4.93e-17    1837.232 - 0.000258
WAG+I              -637.845    1503.691 - 0.000192    2643.691 - 4.54e-17    1837.397 - 0.000237
cpREV+I            -637.879    1503.757 - 0.000185    2643.757 - 4.39e-17    1837.464 - 0.000229
Blosum62+G4        -637.926    1503.852 - 0.000177    2643.852 - 4.18e-17    1837.559 - 0.000219
Blosum62+I         -638.069    1504.137 - 0.000153    2644.137 - 3.63e-17    1837.844 -  0.00019
VT                 -640.605    1507.210 -  3.3e-05    2580.710 -  0.00215    1837.990 - 0.000176
PMB                -640.760    1507.520 - 2.82e-05    2581.020 -  0.00184    1838.300 - 0.000151
PMB+I+G4           -636.599    1503.197 - 0.000245    2715.924 - 9.36e-33    1839.831 - 7.02e-05
VT+I+G4            -636.623    1503.246 - 0.000239    2715.973 - 9.13e-33    1839.880 - 6.85e-05
PMB+R2             -636.882    1503.764 - 0.000185    2716.492 - 7.05e-33    1840.399 - 5.29e-05
Blosum62           -641.895    1509.789 - 9.08e-06    2583.289 - 0.000592    1840.569 - 4.86e-05
VT+R2              -636.979    1503.958 - 0.000168    2716.685 -  6.4e-33    1840.592 -  4.8e-05
WAG                -641.987    1509.973 - 8.28e-06    2583.473 -  0.00054    1840.753 - 4.43e-05
cpREV              -642.198    1510.395 -  6.7e-06    2583.895 - 0.000438    1841.175 - 3.59e-05
WAG+I+G4           -637.670    1505.339 -  8.4e-05    2718.067 - 3.21e-33    1841.974 - 2.41e-05
cpREV+I+G4         -637.719    1505.438 - 7.99e-05    2718.166 - 3.05e-33    1842.072 - 2.29e-05
Blosum62+I+G4      -637.883    1505.765 - 6.79e-05    2718.493 - 2.59e-33    1842.399 - 1.94e-05
cpREV+R2           -637.920    1505.841 - 6.54e-05    2718.568 -  2.5e-33    1842.475 - 1.87e-05
WAG+R2             -637.957    1505.915 -  6.3e-05    2718.642 - 2.41e-33    1842.549 -  1.8e-05
Blosum62+R2        -638.241    1506.482 - 4.74e-05    2719.209 - 1.81e-33    1843.116 - 1.36e-05
LG+G4              -640.835    1509.669 - 9.64e-06    2649.669 - 2.28e-18    1843.376 - 1.19e-05
LG+I               -641.042    1510.085 - 7.83e-06    2650.085 - 1.85e-18    1843.792 - 9.69e-06
FLU+G4             -641.214    1510.428 - 6.59e-06    2650.428 - 1.56e-18    1844.135 - 8.16e-06
FLU+I              -641.445    1510.891 - 5.23e-06    2650.891 - 1.24e-18    1844.598 - 6.48e-06
LG                 -644.908    1515.815 - 4.46e-07    2589.315 - 2.91e-05    1846.595 - 2.39e-06
LG+I+G4            -640.738    1511.475 - 3.91e-06    2724.202 - 1.49e-34    1848.109 - 1.12e-06
FLU+I+G4           -640.991    1511.982 - 3.03e-06    2724.709 - 1.16e-34    1848.616 - 8.69e-07
LG+R2              -640.994    1511.987 - 3.02e-06    2724.714 - 1.15e-34    1848.621 - 8.66e-07
FLU+R2             -641.004    1512.009 - 2.99e-06    2724.736 - 1.14e-34    1848.643 - 8.57e-07
HIVw+G4            -643.615    1515.231 - 5.98e-07    2655.231 - 1.41e-19    1848.938 -  7.4e-07
HIVw+I             -643.753    1515.507 - 5.21e-07    2655.507 - 1.23e-19    1849.213 - 6.44e-07
FLU                -646.274    1518.548 - 1.14e-07    2592.048 - 7.42e-06    1849.328 - 6.09e-07
rtREV+G4           -644.431    1516.862 - 2.64e-07    2656.862 - 6.26e-20    1850.569 - 3.27e-07
rtREV+I            -644.651    1517.303 - 2.12e-07    2657.303 - 5.02e-20    1851.009 - 2.62e-07
mtVer+G4           -645.034    1518.067 - 1.45e-07    2658.067 - 3.43e-20    1851.774 - 1.79e-07
mtMet+G4           -645.507    1519.013 - 9.01e-08    2659.013 - 2.13e-20    1852.720 - 1.12e-07
mtVer+R2           -643.122    1516.244 -  3.6e-07    2728.971 - 1.37e-35    1852.878 - 1.03e-07
mtVer+I            -645.611    1519.221 - 8.12e-08    2659.221 - 1.92e-20    1852.928 - 1.01e-07
HIVw               -648.208    1522.416 - 1.64e-08    2595.916 - 1.07e-06    1853.196 -  8.8e-08
mtMet+I            -645.923    1519.846 - 5.95e-08    2659.846 - 1.41e-20    1853.553 - 7.36e-08
HIVw+I+G4          -643.541    1517.083 - 2.37e-07    2729.810 - 9.04e-36    1853.717 - 6.78e-08
rtREV              -648.560    1523.119 - 1.16e-08    2596.619 - 7.55e-07    1853.899 - 6.19e-08
HIVw+R2            -643.733    1517.466 - 1.95e-07    2730.194 - 7.46e-36    1854.101 -  5.6e-08
rtREV+I+G4         -644.321    1518.643 - 1.08e-07    2731.370 - 4.14e-36    1855.277 - 3.11e-08
rtREV+R2           -644.570    1519.140 - 8.46e-08    2731.867 - 3.23e-36    1855.774 - 2.42e-08
mtVer              -649.572    1525.144 -  4.2e-09    2598.644 - 2.74e-07    1855.924 - 2.25e-08
mtVer+I+G4         -644.721    1519.442 - 7.28e-08    2732.169 - 2.78e-36    1856.076 - 2.08e-08
mtMet              -649.884    1525.769 - 3.08e-09    2599.269 - 2.01e-07    1856.549 - 1.65e-08
mtMet+I+G4         -645.282    1520.564 - 4.15e-08    2733.291 - 1.59e-36    1857.198 - 1.19e-08
mtMet+R2           -645.299    1520.598 - 4.08e-08    2733.325 - 1.56e-36    1857.232 - 1.17e-08
LG+R3              -640.783    1515.566 - 5.05e-07    2896.166 -  6.8e-72    1858.055 - 7.75e-09
mtREV+G4           -648.755    1525.509 -  3.5e-09    2665.509 - 8.29e-22    1859.216 - 4.34e-09
mtREV+I            -649.045    1526.089 - 2.62e-09    2666.089 - 6.21e-22    1859.796 - 3.24e-09
mtMAM+R2           -647.013    1524.025 - 7.36e-09    2736.753 - 2.81e-37    1860.660 - 2.11e-09
mtREV+R2           -648.543    1527.085 - 1.59e-09    2739.812 - 6.08e-38    1863.719 - 4.56e-10
mtREV+I+G4         -648.560    1527.121 - 1.56e-09    2739.848 - 5.97e-38    1863.755 - 4.48e-10
mtREV              -653.667    1533.333 - 7.01e-11    2606.833 - 4.57e-09    1864.113 - 3.75e-10
mtMAM+G4           -651.763    1531.526 - 1.73e-10    2671.526 - 4.09e-23    1865.233 - 2.14e-10
mtMAM+I            -652.931    1533.863 - 5.38e-11    2673.863 - 1.27e-23    1867.570 - 6.65e-11
mtZOA+G4           -653.036    1534.072 - 4.84e-11    2674.072 - 1.15e-23    1867.779 - 5.99e-11
mtMAM+I+G4         -650.753    1531.506 - 1.75e-10    2744.233 - 6.67e-39    1868.140 -    5e-11
mtZOA+R2           -650.972    1531.945 -  1.4e-10    2744.672 - 5.35e-39    1868.579 - 4.02e-11
mtZOA+I            -653.546    1535.092 - 2.91e-11    2675.092 - 6.88e-24    1868.799 -  3.6e-11
DCMut+G4           -653.675    1535.351 - 2.55e-11    2675.351 - 6.05e-24    1869.058 - 3.16e-11
Dayhoff+G4         -653.692    1535.385 - 2.51e-11    2675.385 - 5.95e-24    1869.091 - 3.11e-11
DCMut+I            -653.744    1535.487 - 2.39e-11    2675.487 - 5.65e-24    1869.194 - 2.95e-11
Dayhoff+I          -653.760    1535.521 - 2.35e-11    2675.521 - 5.56e-24    1869.228 -  2.9e-11
mtInv+G4           -654.750    1537.501 - 8.72e-12    2677.501 - 2.06e-24    1871.207 - 1.08e-11
mtInv+I            -655.072    1538.143 - 6.32e-12    2678.143 -  1.5e-24    1871.850 - 7.83e-12
mtZOA+I+G4         -652.662    1535.325 - 2.59e-11    2748.052 - 9.88e-40    1871.959 - 7.41e-12
mtZOA              -657.994    1541.989 - 9.25e-13    2615.489 - 6.03e-11    1872.768 - 4.95e-12
DCMut+R2           -653.485    1536.969 - 1.14e-11    2749.697 - 4.34e-40    1873.604 - 3.26e-12
Dayhoff+R2         -653.499    1536.998 - 1.12e-11    2749.725 - 4.28e-40    1873.632 - 3.21e-12
DCMut+I+G4         -653.509    1537.018 - 1.11e-11    2749.746 - 4.24e-40    1873.653 - 3.18e-12
Dayhoff+I+G4       -653.525    1537.049 - 1.09e-11    2749.777 - 4.17e-40    1873.684 - 3.13e-12
mtInv              -659.010    1544.020 - 3.35e-13    2617.520 - 2.19e-11    1874.800 - 1.79e-12
mtMAM              -659.127    1544.255 - 2.98e-13    2617.755 - 1.94e-11    1875.035 - 1.59e-12
mtInv+I+G4         -654.581    1539.163 -  3.8e-12    2751.890 - 1.45e-40    1875.797 - 1.09e-12
mtInv+R2           -654.725    1539.450 - 3.29e-12    2752.178 - 1.26e-40    1876.085 - 9.42e-13
DCMut              -661.479    1548.959 - 2.83e-14    2622.459 - 1.85e-12    1879.739 - 1.52e-13
Dayhoff            -661.512    1549.024 - 2.74e-14    2622.524 - 1.79e-12    1879.804 - 1.47e-13
mtART+R2           -658.245    1546.490 - 9.74e-14    2759.217 - 3.72e-42    1883.124 - 2.79e-14
mtART+G4           -661.088    1550.176 - 1.54e-14    2690.176 - 3.65e-27    1883.882 - 1.91e-14
mtART+I            -661.654    1551.309 - 8.75e-15    2691.309 - 2.07e-27    1885.016 - 1.08e-14
JTTDCMut+F+G4      -615.201    1496.402 -  0.00733   10407.402 -        0    1885.727 - 7.59e-15
JTTDCMut+F+I       -615.380    1496.759 -  0.00613   10407.759 -        0    1886.084 - 6.35e-15
JTT+F+G4           -615.405    1496.809 -  0.00598   10407.809 -        0    1886.134 - 6.19e-15
JTT+F+I            -615.585    1497.170 -  0.00499   10408.170 -        0    1886.495 - 5.17e-15
mtART+I+G4         -660.574    1551.147 - 9.49e-15    2763.875 - 3.62e-43    1887.782 - 2.72e-15
HIVw+F+G4          -616.515    1499.031 -  0.00197   10410.031 -        0    1888.355 - 2.04e-15
HIVw+F+I           -616.643    1499.287 -  0.00173   10410.287 -        0    1888.611 - 1.79e-15
JTTDCMut+F         -619.646    1503.291 - 0.000234    8525.691 -        0    1889.689 - 1.05e-15
mtART              -666.459    1558.918 - 1.95e-16    2632.418 - 1.27e-14    1889.698 - 1.04e-15
JTT+F              -619.832    1503.665 - 0.000194    8526.065 -        0    1890.062 - 8.69e-16
JTTDCMut+F+I+G4    -615.096    1498.192 -  0.00299   13558.192 -        0    1890.443 - 7.18e-16
JTTDCMut+F+R2      -615.270    1498.540 -  0.00252   13558.540 -        0    1890.792 - 6.03e-16
JTT+F+I+G4         -615.299    1498.598 -  0.00244   13558.598 -        0    1890.850 - 5.86e-16
mtVer+F+G4         -617.858    1501.715 - 0.000514   10412.715 -        0    1891.040 - 5.33e-16
JTT+F+R2           -615.473    1498.946 -  0.00205   13558.946 -        0    1891.198 - 4.92e-16
mtVer+F+I          -618.220    1502.439 - 0.000358   10413.439 -        0    1891.764 - 3.71e-16
HIVw+F+I+G4        -616.403    1500.805 - 0.000811   13560.805 -        0    1893.057 - 1.94e-16
HIVw+F+R2          -616.506    1501.012 - 0.000731   13561.012 -        0    1893.264 - 1.75e-16
HIVw+F             -621.481    1506.962 - 3.73e-05    8529.362 -        0    1893.360 - 1.67e-16
WAG+F+G4           -619.252    1504.503 - 0.000128   10415.503 -        0    1893.828 - 1.32e-16
mtMet+F+G4         -619.399    1504.798 -  0.00011   10415.798 -        0    1894.123 - 1.14e-16
WAG+F+I            -619.417    1504.834 - 0.000108   10415.834 -        0    1894.159 - 1.12e-16
mtMet+F+I          -619.711    1505.421 - 8.06e-05   10416.421 -        0    1894.746 - 8.35e-17
mtVer+F+R2         -617.334    1502.669 - 0.000319   13562.669 -        0    1894.921 - 7.65e-17
mtVer+F+I+G4       -617.537    1503.074 - 0.000261   13563.074 -        0    1895.326 - 6.25e-17
HIVb+F+G4          -620.166    1506.331 - 5.11e-05   10417.331 -        0    1895.656 -  5.3e-17
HIVb+F+I           -620.369    1506.737 - 4.18e-05   10417.737 -        0    1896.062 - 4.33e-17
mtVer+F            -622.875    1509.750 - 9.26e-06    8532.150 -        0    1896.148 - 4.14e-17
cpREV+F+G4         -620.538    1507.076 - 3.52e-05   10418.076 -        0    1896.401 - 3.65e-17
cpREV+F+I          -620.661    1507.323 - 3.12e-05   10418.323 -        0    1896.647 - 3.23e-17
VT+F+G4            -621.228    1508.457 - 1.77e-05   10419.457 -        0    1897.782 - 1.83e-17
WAG+F              -623.723    1511.447 - 3.96e-06    8533.847 -        0    1897.844 - 1.77e-17
VT+F+I             -621.405    1508.809 - 1.48e-05   10419.809 -        0    1898.134 - 1.54e-17
mtMet+F+R2         -619.121    1506.243 - 5.35e-05   13566.243 -        0    1898.495 - 1.28e-17
WAG+F+I+G4         -619.149    1506.298 -  5.2e-05   13566.298 -        0    1898.550 - 1.25e-17
mtMet+F+I+G4       -619.153    1506.305 - 5.18e-05   13566.305 -        0    1898.557 - 1.24e-17
HIVb+F+R2          -619.328    1506.655 - 4.35e-05   13566.655 -        0    1898.907 - 1.04e-17
WAG+F+R2           -619.328    1506.656 - 4.35e-05   13566.656 -        0    1898.908 - 1.04e-17
mtMet+F            -624.324    1512.648 - 2.17e-06    8535.048 -        0    1899.046 - 9.73e-18
HIVb+F+I+G4        -619.748    1507.496 - 2.86e-05   13567.496 -        0    1899.748 - 6.85e-18
FLU+F+G4           -622.449    1510.898 - 5.21e-06   10421.898 -        0    1900.222 -  5.4e-18
FLU+F+I            -622.757    1511.515 - 3.83e-06   10422.515 -        0    1900.840 - 3.97e-18
cpREV+F+I+G4       -620.444    1508.887 - 1.42e-05   13568.887 -        0    1901.139 - 3.42e-18
mtREV+F+G4         -622.961    1511.923 - 3.12e-06   10422.923 -        0    1901.248 - 3.24e-18
VT+F               -625.442    1514.884 - 7.11e-07    8537.284 -        0    1901.281 - 3.18e-18
mtInv+F+G4         -622.988    1511.975 - 3.04e-06   10422.975 -        0    1901.300 - 3.15e-18
cpREV+F+R2         -620.528    1509.057 - 1.31e-05   13569.057 -        0    1901.309 - 3.14e-18
cpREV+F            -625.589    1515.177 - 6.14e-07    8537.577 -        0    1901.575 - 2.75e-18
mtREV+F+I          -623.214    1512.427 - 2.43e-06   10423.427 -        0    1901.752 - 2.51e-18
mtInv+F+I          -623.236    1512.472 - 2.37e-06   10423.472 -        0    1901.797 - 2.46e-18
mtMAM+F+R2         -620.886    1509.772 - 9.16e-06   13569.772 -        0    1902.024 -  2.2e-18
VT+F+I+G4          -621.135    1510.270 - 7.14e-06   13570.270 -        0    1902.522 - 1.71e-18
VT+F+R2            -621.321    1510.643 - 5.92e-06   13570.643 -        0    1902.895 - 1.42e-18
HIVb+F             -626.370    1516.740 - 2.81e-07    8539.140 -        0    1903.138 - 1.26e-18
PMB+F+G4           -624.101    1514.202 - 9.99e-07   10425.202 -        0    1903.527 - 1.04e-18
Blosum62+F+G4      -624.245    1514.490 - 8.65e-07   10425.490 -        0    1903.815 - 8.96e-19
PMB+F+I            -624.257    1514.513 - 8.55e-07   10425.513 -        0    1903.838 - 8.86e-19
FLU+F+R2           -621.822    1511.644 - 3.59e-06   13571.644 -        0    1903.896 - 8.61e-19
Blosum62+F+I       -624.398    1514.796 - 7.42e-07   10425.796 -        0    1904.121 - 7.69e-19
FLU+F+I+G4         -622.107    1512.213 -  2.7e-06   13572.213 -        0    1904.465 - 6.48e-19
mtMAM+F+G4         -624.698    1515.397 -  5.5e-07   10426.397 -        0    1904.721 -  5.7e-19
LG+F+G4            -624.733    1515.466 - 5.31e-07   10426.466 -        0    1904.791 -  5.5e-19
LG+F+I             -624.967    1515.933 -  4.2e-07   10426.933 -        0    1905.258 - 4.36e-19
mtREV+F+R2         -622.532    1513.064 - 1.77e-06   13573.064 -        0    1905.316 - 4.23e-19
mtREV+F+I+G4       -622.683    1513.367 - 1.52e-06   13573.367 -        0    1905.619 - 3.64e-19
mtInv+F            -627.681    1519.362 - 7.57e-08    8541.762 -        0    1905.760 - 3.39e-19
mtInv+F+I+G4       -622.809    1513.618 - 1.34e-06   13573.618 -        0    1905.870 - 3.21e-19
mtInv+F+R2         -622.851    1513.702 - 1.28e-06   13573.702 -        0    1905.954 - 3.08e-19
mtMAM+F+I          -625.433    1516.866 - 2.64e-07   10427.866 -        0    1906.190 - 2.73e-19
FLU+F              -628.194    1520.387 - 4.53e-08    8542.787 -        0    1906.785 - 2.03e-19
PMB+F              -628.560    1521.120 - 3.14e-08    8543.520 -        0    1907.517 - 1.41e-19
Blosum62+F         -628.616    1521.232 - 2.97e-08    8543.632 -        0    1907.630 - 1.33e-19
mtMAM+F+I+G4       -623.737    1515.474 - 5.29e-07   13575.474 -        0    1907.726 - 1.27e-19
mtREV+F            -628.671    1521.341 - 2.81e-08    8543.741 -        0    1907.739 - 1.26e-19
PMB+F+I+G4         -624.007    1516.014 - 4.04e-07   13576.014 -        0    1908.266 - 9.68e-20
Blosum62+F+I+G4    -624.160    1516.321 - 3.46e-07   13576.321 -        0    1908.573 - 8.31e-20
PMB+F+R2           -624.196    1516.393 - 3.34e-07   13576.393 -        0    1908.645 - 8.01e-20
Blosum62+F+R2      -624.351    1516.702 - 2.86e-07   13576.702 -        0    1908.954 - 6.86e-20
LG+F               -629.403    1522.805 - 1.35e-08    8545.205 -        0    1909.203 - 6.06e-20
LG+F+I+G4          -624.551    1517.102 - 2.34e-07   13577.102 -        0    1909.354 - 5.62e-20
LG+F+R2            -624.594    1517.188 - 2.25e-07   13577.188 -        0    1909.440 - 5.38e-20
rtREV+F+G4         -628.537    1523.075 - 1.18e-08   10434.075 -        0    1912.400 - 1.23e-20
rtREV+F+I          -628.786    1523.571 - 9.23e-09   10434.571 -        0    1912.896 - 9.56e-21
mtZOA+F+G4         -630.212    1526.424 - 2.22e-09   10437.424 -        0    1915.748 -  2.3e-21
mtMAM+F            -632.855    1529.711 - 4.29e-10    8552.111 -        0    1916.108 - 1.92e-21
mtZOA+F+I          -630.601    1527.202 -  1.5e-09   10438.202 -        0    1916.527 - 1.56e-21
rtREV+F+I+G4       -628.321    1524.643 -  5.4e-09   13584.643 -        0    1916.895 -  1.3e-21
rtREV+F+R2         -628.336    1524.672 - 5.32e-09   13584.672 -        0    1916.924 - 1.28e-21
DCMut+F+G4         -630.871    1527.742 - 1.15e-09   10438.742 -        0    1917.067 - 1.19e-21
Dayhoff+F+G4       -630.884    1527.769 - 1.13e-09   10438.769 -        0    1917.094 - 1.17e-21
rtREV+F            -633.358    1530.716 - 2.59e-10    8553.116 -        0    1917.113 - 1.16e-21
DCMut+F+I          -630.974    1527.947 - 1.03e-09   10438.947 -        0    1917.272 - 1.07e-21
Dayhoff+F+I        -630.987    1527.974 - 1.02e-09   10438.974 -        0    1917.298 - 1.06e-21
mtZOA+F+R2         -628.903    1525.806 - 3.02e-09   13585.806 -        0    1918.058 - 7.24e-22
mtZOA+F+I+G4       -629.802    1527.605 - 1.23e-09   13587.605 -        0    1919.857 - 2.95e-22
DCMut+F+R2         -630.485    1528.969 - 6.21e-10   13588.969 -        0    1921.221 - 1.49e-22
Dayhoff+F+R2       -630.493    1528.987 - 6.16e-10   13588.987 -        0    1921.239 - 1.48e-22
DCMut+F+I+G4       -630.612    1529.223 - 5.47e-10   13589.223 -        0    1921.475 - 1.31e-22
Dayhoff+F+I+G4     -630.623    1529.246 - 5.41e-10   13589.246 -        0    1921.498 -  1.3e-22
mtZOA+F            -635.897    1535.793 - 2.05e-11    8558.193 -        0    1922.191 - 9.17e-23
mtART+F+G4         -635.425    1536.850 - 1.21e-11   10447.850 -        0    1926.175 - 1.25e-23
mtART+F+I          -635.901    1537.802 -  7.5e-12   10448.802 -        0    1927.126 - 7.77e-24
DCMut+F            -638.461    1540.922 - 1.58e-12    8563.322 -        0    1927.320 - 7.06e-24
mtART+F+R2         -633.558    1535.116 - 2.87e-11   13595.116 -        0    1927.368 - 6.89e-24
Dayhoff+F          -638.491    1540.981 - 1.53e-12    8563.381 -        0    1927.379 - 6.85e-24
mtART+F+I+G4       -634.853    1537.705 - 7.87e-12   13597.705 -        0    1929.957 - 1.89e-24
mtART+F            -641.711    1547.423 - 6.11e-14    8569.823 -        0    1933.820 - 2.73e-25

AIC, w-AIC   : Akaike information criterion scores and weights.
AICc, w-AICc : Corrected AIC scores and weights.
BIC, w-BIC   : Bayesian information criterion scores and weights.

Plus signs denote the 95% confidence sets.
Minus signs denote significant exclusion.

SUBSTITUTION PROCESS
--------------------

Model of substitution: JTTDCMut+G4

State frequencies: (model)

Model of rate heterogeneity: Gamma with 4 categories
Gamma shape alpha: 0.2363

 Category  Relative_rate  Proportion
  1         0.0015         0.2500
  2         0.0570         0.2500
  3         0.4716         0.2500
  4         3.4698         0.2500
Relative rates are computed as MEAN of the portion of the Gamma distribution falling in the category.

MAXIMUM LIKELIHOOD TREE
-----------------------

Log-likelihood of the tree: -625.9937 (s.e. 42.8983)
Unconstrained log-likelihood (without tree): -494.1773
Number of free parameters (#branches + #model parameters): 114
Akaike information criterion (AIC) score: 1479.9874
Corrected Akaike information criterion (AICc) score: 2619.9874
Bayesian information criterion (BIC) score: 1813.6943

Total tree length (sum of branch lengths): 0.2146
Sum of internal branch lengths: 0.0607 (28.2933% of tree length)

WARNING: 43 near-zero internal branches (<0.0072) should be treated with caution
         Such branches are denoted by '**' in the figure below

NOTE: Tree is UNROOTED although outgroup taxon 'Altcal' is drawn at root

+**Altcal
|
|  +**Altcom
+**|
|  |                                                            +**Arcstr
|  |                                                         +**|
|  |                                                         |  +**Astbur
|  |                                           +-------------|
|  |                                           |             |                                  +**Baicen
|  |                                           |             |                               +**|
|  |                                           |             |                               |  +**Gnaper
|  |                                           |             |                +--------------|
|  |                                           |             |                |              +**Trioto
|  |                                           |             |  +-------------|
|  |                                           |             |  |             |                             +**Batfas
|  |                                           |             |  |             |                          +**|
|  |                                           |             |  |             |                          |  +**Batfer
|  |                                           |             |  |             |           +--------------|
|  |                                           |             |  |             |           |              +**Batmin
|  |                                           |             |  |             |        +**|
|  |                                           |             |  |             |        |  +**Boumic
|  |                                           |             |  |             |     +**|
|  |                                           |             |  |             |     |  +**Tremac
|  |                                           |             |  |             |  +**|
|  |                                           |             |  |             |  |  +**Trecap
|  |                                           |             |  |             +**|
|  |                                           |             |  |                +**Lamlem
|  |                                           |             +**|
|  |                                           |                +-------------Hplkil
|  |                             +-------------|
|  |                             |             |     +**Ctehor
|  |                             |             |  +**|
|  |                             |             |  |  |     +--------------Ctepol
|  |                             |             |  |  |  +**|
|  |                             |             |  |  |  |  |             +**Ortmaz
|  |                             |             |  |  |  |  +-------------|
|  |                             |             |  |  |  |                +**Ortred
|  |                             |             |  |  +**|
|  |                             |             |  |     +-------------Loblab
|  |                             |             +**|
|  |                             |                +**Gnapfe
|  |                          +**|
|  |                          |  +--------------Psephi
|  |                       +**|
|  |                       |  |  +**Benmel
|  |                       |  +**|
|  |                       |     |                 +**Chapop
|  |                       |     |              +**|
|  |                       |     |              |  |              +**Erecya
|  |                       |     |              |  +--------------|
|  |                       |     |              |                 |  +**Eremar
|  |                       |     |              |                 +**|
|  |                       |     |              |                    +**Spaery
|  |                       |     +--------------|
|  |                       |                    +**Xchhec
|  |                    +**|
|  |                    |  |                                                    +**Asplep
|  |                    |  |                                                 +**|
|  |                    |  |                                                 |  |  +-------------Mdcten
|  |                    |  |                                                 |  +**|
|  |                    |  |                                                 |     |             +--------------Pcybri
|  |                    |  |                                                 |     +-------------|
|  |                    |  |                                                 |                   |     +**PcybrN
|  |                    |  |                                                 |                   |  +**|
|  |                    |  |                                                 |                   |  |  +**Pcytem
|  |                    |  |                                                 |                   +**|
|  |                    |  |                                                 |                      +**Pcynig
|  |                    |  |                                              +**|
|  |                    |  |                                              |  +**Auldew
|  |                    |  |                                           +**|
|  |                    |  |                                           |  +**Ophven
|  |                    |  |                             +-------------|
|  |                    |  |                             |             +--------------Calple
|  |                    |  |                          +**|
|  |                    |  |                          |  +**Cypkib
|  |                    |  |                       +**|
|  |                    |  |                       |  +**Cypcol
|  |                    |  |                    +**|
|  |                    |  |                    |  +**Cypdwj
|  |                    |  |     +--------------|
|  |                    |  |     |              +**TeldhT
|  |                    |  |  +**|
|  |                    |  |  |  +**Cypmic
|  |                    |  +**|
|  |                    |     |              +--------------Neoleu
|  |                    |     +--------------|
|  |                    |                    +**Pleela
|  |                 +**|
|  |                 |  +**Benhor
|  |              +**|
|  |              |  +**BenhoM
|  |           +**|
|  |           |  |        +-----------------------------Lammel
|  |           |  |     +**|
|  |           |  |     |  +**Neowal
|  |           |  |  +**|
|  |           |  |  |  +**Neochi
|  |           |  +**|
|  |           |     +--------------Neochr
|  |        +**|
|  |        |  +**Lamorn
|  |     +**|
|  |     |  |  +**NeobrM
|  |     |  +**|
|  |     |     |  +--------------Neotoa
|  |     |     +**|
|  |     |        +--------------TeldhN
|  |  +**|
|  |  |  +--------------Lepcun
|  +**|
|     |  +--------------Neofas
|     +**|
|        +--------------Neotim
|
+**Telshe

Tree in newick format:

(Altcal:0.0000028055,(Altcom:0.0000028055,(((((((((((((Arcstr:0.0000028055,Astbur:0.0000010000):0.0000028560,((((Baicen:0.0000021254,Gnaper:0.0000010000):0.0000024770,Trioto:0.0000021707):0.0076555112,((((((Batfas:0.0000028055,Batfer:0.0000010000):0.0000026461,Batmin:0.0000020281):0.0076203710,Boumic:0.0000028055):0.0000028664,Tremac:0.0000010000):0.0000020351,Trecap:0.0000024297):0.0000022829,Lamlem:0.0000023341):0.0000028889):0.0075972341,Hplkil:0.0075697380):0.0000028837):0.0075435036,((Ctehor:0.0000028055,((Ctepol:0.0076120000,(Ortmaz:0.0000010000,Ortred:0.0000010000):0.0075166434):0.0000028404,Loblab:0.0075117508):0.0000027940):0.0000020696,Gnapfe:0.0000010000):0.0000010000):0.0075888231,Psephi:0.0076210660):0.0000028570,(Benmel:0.0000010000,((Chapop:0.0000028055,(Erecya:0.0000024477,(Eremar:0.0000028055,Spaery:0.0000010000):0.0000028752):0.0076800182):0.0000026075,Xchhec:0.0000020631):0.0076203918):0.0000028804):0.0000027502,((((((((((Asplep:0.0000028055,(Mdcten:0.0075468676,(Pcybri:0.0076041845,((PcybrN:0.0000028055,Pcytem:0.0000010000):0.0000020773,Pcynig:0.0000028055):0.0000024128):0.0075250564):0.0000025275):0.0000023246,Auldew:0.0000010000):0.0000010000,Ophven:0.0000028055):0.0000022088,Calple:0.0076143376):0.0075024625,Cypkib:0.0000026635):0.0000025725,Cypcol:0.0000028055):0.0000025045,Cypdwj:0.0000010000):0.0000028586,TeldhT:0.0000028055):0.0076103833,Cypmic:0.0000010000):0.0000025928,(Neoleu:0.0079568994,Pleela:0.0000021728):0.0076499583):0.0000010000):0.0000021781,Benhor:0.0000028055):0.0000010000,BenhoM:0.0000028055):0.0000024562,(((Lammel:0.0156177445,Neowal:0.0000010000):0.0000023322,Neochi:0.0000028055):0.0000021187,Neochr:0.0077476565):0.0000028339):0.0000025000,Lamorn:0.0000010000):0.0000010000,(NeobrM:0.0000010000,(Neotoa:0.0078021966,TeldhN:0.0078285068):0.0000025400):0.0000023350):0.0000010000,Lepcun:0.0078574855):0.0000028686,(Neofas:0.0077034070,Neotim:0.0077223243):0.0000028482):0.0000010000):0.0000010000,Telshe:0.0000010000);

TIME STAMP
----------

Date and time: Thu Jan 23 01:21:36 2025
Total CPU time used: 279.304 seconds (0h:4m:39s)
Total wall-clock time used: 422.27 seconds (0h:7m:2s)
```
