## Supplementary Data 4 for "Nonapeptide molecular evolution during the adaptive radiation of Tanganyika cichlids": aln_OTRb.tr3_aa.fa.log

```
IQ-TREE multicore version 2.0.3 for Linux 64-bit built Dec 20 2020
Developed by Bui Quang Minh, Nguyen Lam Tung, Olga Chernomor,
Heiko Schmidt, Dominik Schrempf, Michael Woodhams.

Host:    bioinfo2201 (SSE3, 115 GB RAM)
Command: iqtree -s aln_OTRb.tr3_aa.fa
Seed:    59861 (Using SPRNG - Scalable Parallel Random Number Generator)
Time:    Thu Jan 23 01:08:45 2025
Kernel:  SSE2 - 1 threads (20 CPU cores detected)

HINT: Use -nt option to specify number of threads because your CPU has 20 cores!
HINT: -nt AUTO will automatically determine the best number of threads to use.

Reading alignment file aln_OTRb.tr3_aa.fa ... Fasta format detected
Alignment most likely contains protein sequences
Alignment has 265 sequences with 138 columns, 54 distinct patterns
8 parsimony-informative, 13 singleton sites, 117 constant sites
        Gap/Ambiguity  Composition  p-value
   1  Altcal    2.17%    passed    100.00%
   2  Altcom    2.17%    passed    100.00%
   3  Altshe    2.17%    passed    100.00%
   4  Arcstr    0.00%    passed    100.00%
   5  Asplep    0.00%    passed    100.00%
   6  Astbur    0.00%    passed    100.00%
   7  Astfla    0.00%    passed    100.00%
   8  Astpal    0.00%    passed    100.00%
   9  Auldew    0.00%    passed    100.00%
  10  Baicen    0.00%    passed    100.00%
  11  Batfas    0.00%    passed    100.00%
  12  Batfer    0.00%    passed    100.00%
  13  Batgra    0.00%    passed    100.00%
  14  Bathor    0.00%    passed    100.00%
  15  Batleo    0.00%    passed    100.00%
  16  Batmin    0.72%    passed    100.00%
  17  Batvit    0.00%    passed    100.00%
  18  BenhoM    0.00%    passed    100.00%
  19  Benhor    0.00%    passed    100.00%
  20  Benmel    0.72%    passed    100.00%
  21  Bentri    0.00%    passed    100.00%
  22  Boumic    0.00%    passed    100.00%
  23  Calmac    0.00%    passed    100.00%
  24  Calmel    0.00%    passed    100.00%
  25  Calple    1.45%    passed    100.00%
  26  Carsch    0.00%    passed    100.00%
  27  Chabif    2.17%    passed    100.00%
  28  Chabri    2.17%    passed    100.00%
  29  Chacya    2.17%    passed    100.00%
  30  Chando    2.17%    passed    100.00%
  31  Chapop    2.90%    passed    100.00%
  32  Cphfr5    0.00%    passed    100.00%
  33  Cphfro    0.00%    passed    100.00%
  34  Cphgib    0.00%    passed    100.00%
  35  Cteben    0.00%    passed    100.00%
  36  Ctehor    0.00%    passed    100.00%
  37  Ctepol    0.00%    passed    100.00%
  38  Cunlon    0.00%    passed    100.00%
  39  Cyafoa    0.00%    passed    100.00%
  40  Cyafur    0.00%    passed    100.00%
  41  Cypcol    0.72%    passed    100.00%
  42  Cypdwj    0.72%    passed    100.00%
  43  Cypkan    0.00%    passed    100.00%
  44  Cypkib    0.00%    passed    100.00%
  45  Cyplep    0.72%    passed    100.00%
  46  Cypmic    1.45%    passed    100.00%
  47  Cyppav    0.72%    passed    100.00%
  48  Cypzon    0.72%    passed    100.00%
  49  Ectdes    0.00%    passed    100.00%
  50  EctspN    0.00%    passed    100.00%
  51  Enamel    0.00%    passed    100.00%
  52  Erecya    1.45%    passed    100.00%
  53  Eremar    0.00%    passed    100.00%
  54  Gnaper    0.00%    passed    100.00%
  55  Gnapfe    0.00%    passed    100.00%
  56  Gralem    0.00%    passed    100.00%
  57  Gwcbel    0.00%    passed    100.00%
  58  Gwcchr    0.00%    passed    100.00%
  59  Hapmic    0.00%    passed    100.00%
  60  Hemste    0.00%    passed    100.00%
  61  HemstZ    0.00%    passed    100.00%
  62  Hplkil    0.00%    passed    100.00%
  63  HplspC    0.00%    passed    100.00%
  64  Hplsta    0.00%    passed    100.00%
  65  Hplvan    0.00%    passed    100.00%
  66  Intloo    0.00%    passed    100.00%
  67  Juldic    2.17%    passed    100.00%
  68  Julkom    2.17%    passed    100.00%
  69  JulmaN    2.17%    passed    100.00%
  70  JulmaS    2.17%    passed    100.00%
  71  Julmrk    2.17%    passed    100.00%
  72  Julorn    2.17%    passed    100.00%
  73  Julreg    2.17%    passed    100.00%
  74  JulreK    2.17%    passed    100.00%
  75  Jultra    2.17%    passed    100.00%
  76  Julunt    2.17%    passed    100.00%
  77  Lamcal    2.17%    passed    100.00%
  78  Lamkun    2.17%    passed    100.00%
  79  Lamlap    2.17%    passed    100.00%
  80  Lamlem    2.90%    passed    100.00%
  81  Lammel    2.17%    passed    100.00%
  82  Lamoce    2.17%    passed    100.00%
  83  LamorC    2.17%    passed    100.00%
  84  Lamorn    2.90%    passed    100.00%
  85  LamorS    2.17%    passed    100.00%
  86  Lamsig    2.17%    passed    100.00%
  87  Lamspe    2.17%    passed    100.00%
  88  Lamtig    2.17%    passed    100.00%
  89  Lchabe    0.00%    passed    100.00%
  90  Lchaur    0.00%    passed    100.00%
  91  Lchsta    0.00%    passed    100.00%
  92  Lepatt    2.17%    passed    100.00%
  93  Lepcun    2.17%    passed    100.00%
  94  Lepelo    2.17%    passed    100.00%
  95  Lepkam    2.17%    passed    100.00%
  96  Lepken    2.17%    passed    100.00%
  97  LepmeK    2.17%    passed    100.00%
  98  Lepmim    2.17%    passed    100.00%
  99  Leppro    2.17%    passed    100.00%
 100  Lesper    0.00%    passed    100.00%
 101  Lessta    0.00%    passed    100.00%
 102  Limdar    0.00%    passed    100.00%
 103  Loblab    0.00%    passed    100.00%
 104  Mdcrot    0.00%    passed    100.00%
 105  Mdcten    0.00%    passed    100.00%
 106  Neobif    2.17%    passed    100.00%
 107  Neobou    2.17%    passed    100.00%
 108  Neobre    2.17%    passed    100.00%
 109  Neobri    2.17%    passed    100.00%
 110  NeobrM    2.90%    passed    100.00%
 111  Neobue    2.17%    passed    100.00%
 112  NeocaK    2.17%    passed    100.00%
 113  Neocal    2.17%    passed    100.00%
 114  Neocau    2.17%    passed    100.00%
 115  Neochi    2.90%    passed    100.00%
 116  Neochr    2.17%    passed    100.00%
 117  Neocra    2.17%    passed    100.00%
 118  Neocyg    2.17%    passed    100.00%
 119  Neocyl    2.17%    passed    100.00%
 120  Neodev    2.17%    passed    100.00%
 121  Neoese    2.17%    passed    100.00%
 122  Neofal    2.17%    passed    100.00%
 123  NeofaM    2.17%    passed    100.00%
 124  Neofas    2.17%    passed    100.00%
 125  Neofur    2.17%    passed    100.00%
 126  NeofuU    2.17%    passed    100.00%
 127  Neogra    2.17%    passed    100.00%
 128  NeogrM    2.17%    passed    100.00%
 129  Neohec    2.17%    passed    100.00%
 130  Neohel    2.17%    passed    100.00%
 131  Neokom    2.17%    passed    100.00%
 132  NeoleL    2.17%    passed    100.00%
 133  Neoleu    2.90%    passed    100.00%
 134  Neolon    2.17%    passed    100.00%
 135  Neolou    2.17%    passed    100.00%
 136  Neomar    2.17%    passed    100.00%
 137  Neomee    2.17%    passed    100.00%
 138  Neomod    2.17%    passed    100.00%
 139  Neomon    2.17%    passed    100.00%
 140  Neomul    2.17%    passed    100.00%
 141  Neomux    2.17%    passed    100.00%
 142  Neonig    2.17%    passed    100.00%
 143  Neonve    2.17%    passed    100.00%
 144  Neoobs    2.17%    passed    100.00%
 145  Neooli    2.17%    passed    100.00%
 146  Neopec    2.17%    passed    100.00%
 147  Neopet    2.17%    passed    100.00%
 148  Neople    2.17%    passed    100.00%
 149  Neopro    2.17%    passed    100.00%
 150  Neopul    2.17%    passed    100.00%
 151  Neosav    2.17%    passed    100.00%
 152  Neosex    2.17%    passed    100.00%
 153  Neosim    2.17%    passed    100.00%
 154  Neospl    2.17%    passed    100.00%
 155  Neotet    2.17%    passed    100.00%
 156  Neotim    2.17%    passed    100.00%
 157  Neotoa    2.17%    passed    100.00%
 158  Neotre    2.17%    passed    100.00%
 159  Neovar    2.17%    passed    100.00%
 160  NeoveB    2.17%    passed    100.00%
 161  NeoveS    2.17%    passed    100.00%
 162  Neowal    2.90%    passed    100.00%
 163  Ophboo    0.00%    passed    100.00%
 164  Ophhet    0.00%    passed    100.00%
 165  Ophnas    0.00%    passed    100.00%
 166  Ophpar    0.00%    passed    100.00%
 167  Ophven    0.72%    passed    100.00%
 168  Ophwhi    0.00%    passed    100.00%
 169  Ortcho    0.00%    passed    100.00%
 170  Ortmaz    0.00%    passed    100.00%
 171  Ortred    0.00%    passed    100.00%
 172  Ortuvi    0.00%    passed    100.00%
 173  Pcybri    0.00%    passed    100.00%
 174  PcybrN    0.00%    passed    100.00%
 175  Pcynig    0.72%    passed    100.00%
 176  Pcytem    0.00%    passed    100.00%
 177  Perecc    0.00%    passed    100.00%
 178  Permic    0.00%    passed    100.00%
 179  Peteph    0.00%    passed    100.00%
 180  Petfam    0.00%    passed    100.00%
 181  Petfas    0.00%    passed    100.00%
 182  Petgia    0.00%    passed    100.00%
 183  Pethor    0.00%    passed    100.00%
 184  Petiko    0.00%    passed    100.00%
 185  Petkas    0.00%    passed    100.00%
 186  Petkip    0.00%    passed    100.00%
 187  Petmac    0.00%    passed    100.00%
 188  Petmos    0.00%    passed    100.00%
 189  Petort    0.00%    passed    100.00%
 190  Petpol    0.00%    passed    100.00%
 191  Petrai    0.00%    passed    100.00%
 192  Petred    0.00%    passed    100.00%
 193  Pettex    0.00%    passed    100.00%
 194  Pettre    0.00%    passed    100.00%
 195  Phaacu    0.00%    passed    100.00%
 196  Pleela    0.72%    passed    100.00%
 197  Plemul    0.00%    passed    100.00%
 198  Plepar    0.00%    passed    100.00%
 199  Plestr    0.00%    passed    100.00%
 200  Pscbab    0.00%    passed    100.00%
 201  Psccur    0.00%    passed    100.00%
 202  Pscmar    0.00%    passed    100.00%
 203  Pscmrg    0.00%    passed    100.00%
 204  Pscple    0.00%    passed    100.00%
 205  Psephi    0.00%    passed    100.00%
 206  Regcal    0.00%    passed    100.00%
 207  Sarcar    0.00%    passed    100.00%
 208  Sermac    0.00%    passed    100.00%
 209  Simdia    0.00%    passed    100.00%
 210  Spaery    0.00%    passed    100.00%
 211  Spamar    0.00%    passed    100.00%
 212  Tanirs    0.00%    passed    100.00%
 213  Tchdha    0.00%    passed    100.00%
 214  Telbif    2.17%    passed    100.00%
 215  Telbra    2.17%    passed    100.00%
 216  Telbri    2.17%    passed    100.00%
 217  TeldhN    2.17%    passed    100.00%
 218  TeldhS    2.17%    passed    100.00%
 219  TeldhT    2.90%    passed    100.00%
 220  Tellon    2.17%    passed    100.00%
 221  Telluf    2.17%    passed    100.00%
 222  Telshe    2.90%    passed    100.00%
 223  TelteS    2.17%    passed    100.00%
 224  Telvit    2.17%    passed    100.00%
 225  Thobra    0.00%    passed    100.00%
 226  Trecap    0.72%    passed    100.00%
 227  Tremac    0.00%    passed    100.00%
 228  Tremar    0.00%    passed    100.00%
 229  Trenig    0.00%    passed    100.00%
 230  Tresti    0.00%    passed    100.00%
 231  Treuni    0.00%    passed    100.00%
 232  Trezeb    0.00%    passed    100.00%
 233  Trioto    2.17%    passed    100.00%
 234  Troann    0.00%    passed    100.00%
 235  Trobri    0.00%    passed    100.00%
 236  TrobrK    0.00%    passed    100.00%
 237  Trodub    0.00%    passed    100.00%
 238  Trokir    0.00%    passed    100.00%
 239  Troluk    0.00%    passed    100.00%
 240  Trolun    0.00%    passed    100.00%
 241  Tromoo    0.00%    passed    100.00%
 242  Tromor    0.00%    passed    100.00%
 243  Trompi    0.00%    passed    100.00%
 244  Tronig    0.00%    passed    100.00%
 245  Tropol    0.00%    passed    100.00%
 246  Trored    0.00%    passed    100.00%
 247  Varmoo    2.17%    passed    100.00%
 248  Xchhec    0.00%    passed    100.00%
 249  Xenbat    0.00%    passed    100.00%
 250  Xenbou    0.00%    passed    100.00%
 251  Xencau    0.00%    passed    100.00%
 252  Xenfla    0.00%    passed    100.00%
 253  Xenkil    0.00%    passed    100.00%
 254  Xenlon    0.00%    passed    100.00%
 255  Xennas    0.00%    passed    100.00%
 256  XenniS    0.00%    passed    100.00%
 257  Xenoch    0.00%    passed    100.00%
 258  Xenorn    0.00%    passed    100.00%
 259  XenpaK    0.00%    passed    100.00%
 260  Xenpap    0.00%    passed    100.00%
 261  Xensim    0.00%    passed    100.00%
 262  Xensin    0.00%    passed    100.00%
 263  Xenspi    0.00%    passed    100.00%
 264  XenspN    0.00%    passed    100.00%
 265  Xensun    0.00%    passed    100.00%
****  TOTAL     0.96%  0 sequences failed composition chi2 test (p-value<5%; df=19)
NOTE: Altcom is identical to Altcal but kept for subsequent analysis
NOTE: Astbur is identical to Arcstr but kept for subsequent analysis
NOTE: Auldew is identical to Asplep but kept for subsequent analysis
NOTE: Gnaper is identical to Baicen but kept for subsequent analysis
NOTE: Batfer is identical to Batfas but kept for subsequent analysis
NOTE: Benhor is identical to BenhoM but kept for subsequent analysis
NOTE: Tremac is identical to Boumic but kept for subsequent analysis
NOTE: Gnapfe is identical to Ctehor but kept for subsequent analysis
NOTE: Cypdwj is identical to Cypcol but kept for subsequent analysis
NOTE: Spaery is identical to Eremar but kept for subsequent analysis
NOTE: Neowal is identical to Neochi but kept for subsequent analysis
NOTE: Ortred is identical to Ortmaz but kept for subsequent analysis
NOTE: Pcytem is identical to PcybrN but kept for subsequent analysis
NOTE: 207 identical sequences (see below) will be ignored for subsequent analysis
NOTE: Altshe (identical to Altcal) is ignored but added at the end
NOTE: Chabif (identical to Altcal) is ignored but added at the end
NOTE: Chabri (identical to Altcal) is ignored but added at the end
NOTE: Chacya (identical to Altcal) is ignored but added at the end
NOTE: Chando (identical to Altcal) is ignored but added at the end
NOTE: Juldic (identical to Altcal) is ignored but added at the end
NOTE: Julkom (identical to Altcal) is ignored but added at the end
NOTE: JulmaN (identical to Altcal) is ignored but added at the end
NOTE: JulmaS (identical to Altcal) is ignored but added at the end
NOTE: Julmrk (identical to Altcal) is ignored but added at the end
NOTE: Julorn (identical to Altcal) is ignored but added at the end
NOTE: Julreg (identical to Altcal) is ignored but added at the end
NOTE: JulreK (identical to Altcal) is ignored but added at the end
NOTE: Jultra (identical to Altcal) is ignored but added at the end
NOTE: Julunt (identical to Altcal) is ignored but added at the end
NOTE: Lamcal (identical to Altcal) is ignored but added at the end
NOTE: Lamkun (identical to Altcal) is ignored but added at the end
NOTE: Lamlap (identical to Altcal) is ignored but added at the end
NOTE: Lamoce (identical to Altcal) is ignored but added at the end
NOTE: LamorC (identical to Altcal) is ignored but added at the end
NOTE: LamorS (identical to Altcal) is ignored but added at the end
NOTE: Lamsig (identical to Altcal) is ignored but added at the end
NOTE: Lamspe (identical to Altcal) is ignored but added at the end
NOTE: Lamtig (identical to Altcal) is ignored but added at the end
NOTE: Lepatt (identical to Altcal) is ignored but added at the end
NOTE: Lepelo (identical to Altcal) is ignored but added at the end
NOTE: Lepkam (identical to Altcal) is ignored but added at the end
NOTE: Lepken (identical to Altcal) is ignored but added at the end
NOTE: LepmeK (identical to Altcal) is ignored but added at the end
NOTE: Lepmim (identical to Altcal) is ignored but added at the end
NOTE: Leppro (identical to Altcal) is ignored but added at the end
NOTE: Neobif (identical to Altcal) is ignored but added at the end
NOTE: Neobou (identical to Altcal) is ignored but added at the end
NOTE: Neobre (identical to Altcal) is ignored but added at the end
NOTE: Neobri (identical to Altcal) is ignored but added at the end
NOTE: Neobue (identical to Altcal) is ignored but added at the end
NOTE: NeocaK (identical to Altcal) is ignored but added at the end
NOTE: Neocal (identical to Altcal) is ignored but added at the end
NOTE: Neocau (identical to Altcal) is ignored but added at the end
NOTE: Neocra (identical to Altcal) is ignored but added at the end
NOTE: Neocyg (identical to Altcal) is ignored but added at the end
NOTE: Neocyl (identical to Altcal) is ignored but added at the end
NOTE: Neodev (identical to Altcal) is ignored but added at the end
NOTE: Neoese (identical to Altcal) is ignored but added at the end
NOTE: Neofal (identical to Altcal) is ignored but added at the end
NOTE: NeofaM (identical to Altcal) is ignored but added at the end
NOTE: Neofur (identical to Altcal) is ignored but added at the end
NOTE: NeofuU (identical to Altcal) is ignored but added at the end
NOTE: Neogra (identical to Altcal) is ignored but added at the end
NOTE: NeogrM (identical to Altcal) is ignored but added at the end
NOTE: Neohec (identical to Altcal) is ignored but added at the end
NOTE: Neohel (identical to Altcal) is ignored but added at the end
NOTE: Neokom (identical to Altcal) is ignored but added at the end
NOTE: NeoleL (identical to Altcal) is ignored but added at the end
NOTE: Neolon (identical to Altcal) is ignored but added at the end
NOTE: Neolou (identical to Altcal) is ignored but added at the end
NOTE: Neomar (identical to Altcal) is ignored but added at the end
NOTE: Neomee (identical to Altcal) is ignored but added at the end
NOTE: Neomod (identical to Altcal) is ignored but added at the end
NOTE: Neomon (identical to Altcal) is ignored but added at the end
NOTE: Neomul (identical to Altcal) is ignored but added at the end
NOTE: Neomux (identical to Altcal) is ignored but added at the end
NOTE: Neonig (identical to Altcal) is ignored but added at the end
NOTE: Neonve (identical to Altcal) is ignored but added at the end
NOTE: Neoobs (identical to Altcal) is ignored but added at the end
NOTE: Neooli (identical to Altcal) is ignored but added at the end
NOTE: Neopec (identical to Altcal) is ignored but added at the end
NOTE: Neopet (identical to Altcal) is ignored but added at the end
NOTE: Neople (identical to Altcal) is ignored but added at the end
NOTE: Neopro (identical to Altcal) is ignored but added at the end
NOTE: Neopul (identical to Altcal) is ignored but added at the end
NOTE: Neosav (identical to Altcal) is ignored but added at the end
NOTE: Neosex (identical to Altcal) is ignored but added at the end
NOTE: Neosim (identical to Altcal) is ignored but added at the end
NOTE: Neospl (identical to Altcal) is ignored but added at the end
NOTE: Neotet (identical to Altcal) is ignored but added at the end
NOTE: Neotre (identical to Altcal) is ignored but added at the end
NOTE: Neovar (identical to Altcal) is ignored but added at the end
NOTE: NeoveB (identical to Altcal) is ignored but added at the end
NOTE: NeoveS (identical to Altcal) is ignored but added at the end
NOTE: Telbif (identical to Altcal) is ignored but added at the end
NOTE: Telbra (identical to Altcal) is ignored but added at the end
NOTE: Telbri (identical to Altcal) is ignored but added at the end
NOTE: TeldhS (identical to Altcal) is ignored but added at the end
NOTE: Tellon (identical to Altcal) is ignored but added at the end
NOTE: Telluf (identical to Altcal) is ignored but added at the end
NOTE: TelteS (identical to Altcal) is ignored but added at the end
NOTE: Telvit (identical to Altcal) is ignored but added at the end
NOTE: Varmoo (identical to Altcal) is ignored but added at the end
NOTE: Astfla (identical to Arcstr) is ignored but added at the end
NOTE: Astpal (identical to Arcstr) is ignored but added at the end
NOTE: HplspC (identical to Arcstr) is ignored but added at the end
NOTE: Hplsta (identical to Arcstr) is ignored but added at the end
NOTE: Hplvan (identical to Arcstr) is ignored but added at the end
NOTE: Calmac (identical to Asplep) is ignored but added at the end
NOTE: Calmel (identical to Asplep) is ignored but added at the end
NOTE: Carsch (identical to Asplep) is ignored but added at the end
NOTE: Cunlon (identical to Asplep) is ignored but added at the end
NOTE: Cyafoa (identical to Asplep) is ignored but added at the end
NOTE: Cyafur (identical to Asplep) is ignored but added at the end
NOTE: Cypkan (identical to Asplep) is ignored but added at the end
NOTE: Ectdes (identical to Asplep) is ignored but added at the end
NOTE: EctspN (identical to Asplep) is ignored but added at the end
NOTE: Enamel (identical to Asplep) is ignored but added at the end
NOTE: Gralem (identical to Asplep) is ignored but added at the end
NOTE: Gwcbel (identical to Asplep) is ignored but added at the end
NOTE: Gwcchr (identical to Asplep) is ignored but added at the end
NOTE: Lchabe (identical to Asplep) is ignored but added at the end
NOTE: Lchsta (identical to Asplep) is ignored but added at the end
NOTE: Lesper (identical to Asplep) is ignored but added at the end
NOTE: Lessta (identical to Asplep) is ignored but added at the end
NOTE: Mdcrot (identical to Asplep) is ignored but added at the end
NOTE: Ophboo (identical to Asplep) is ignored but added at the end
NOTE: Ophhet (identical to Asplep) is ignored but added at the end
NOTE: Ophnas (identical to Asplep) is ignored but added at the end
NOTE: Ophpar (identical to Asplep) is ignored but added at the end
NOTE: Ophwhi (identical to Asplep) is ignored but added at the end
NOTE: Xenbat (identical to Asplep) is ignored but added at the end
NOTE: Xenbou (identical to Asplep) is ignored but added at the end
NOTE: Xencau (identical to Asplep) is ignored but added at the end
NOTE: Xenfla (identical to Asplep) is ignored but added at the end
NOTE: Xenkil (identical to Asplep) is ignored but added at the end
NOTE: Xennas (identical to Asplep) is ignored but added at the end
NOTE: Xenoch (identical to Asplep) is ignored but added at the end
NOTE: XenpaK (identical to Asplep) is ignored but added at the end
NOTE: Xenpap (identical to Asplep) is ignored but added at the end
NOTE: Xensim (identical to Asplep) is ignored but added at the end
NOTE: Xensin (identical to Asplep) is ignored but added at the end
NOTE: Xenspi (identical to Asplep) is ignored but added at the end
NOTE: XenspN (identical to Asplep) is ignored but added at the end
NOTE: Xensun (identical to Asplep) is ignored but added at the end
NOTE: Lchaur (identical to Baicen) is ignored but added at the end
NOTE: Regcal (identical to Baicen) is ignored but added at the end
NOTE: Tchdha (identical to Baicen) is ignored but added at the end
NOTE: Xenlon (identical to Baicen) is ignored but added at the end
NOTE: XenniS (identical to Baicen) is ignored but added at the end
NOTE: Xenorn (identical to Baicen) is ignored but added at the end
NOTE: Batgra (identical to Batfas) is ignored but added at the end
NOTE: Bathor (identical to Batfas) is ignored but added at the end
NOTE: Batleo (identical to Batfas) is ignored but added at the end
NOTE: Batvit (identical to Batfas) is ignored but added at the end
NOTE: Hemste (identical to Batfas) is ignored but added at the end
NOTE: HemstZ (identical to Batfas) is ignored but added at the end
NOTE: Bentri (identical to BenhoM) is ignored but added at the end
NOTE: Cphfr5 (identical to BenhoM) is ignored but added at the end
NOTE: Cphfro (identical to BenhoM) is ignored but added at the end
NOTE: Cphgib (identical to BenhoM) is ignored but added at the end
NOTE: Cteben (identical to BenhoM) is ignored but added at the end
NOTE: Hapmic (identical to BenhoM) is ignored but added at the end
NOTE: Ortcho (identical to BenhoM) is ignored but added at the end
NOTE: Perecc (identical to BenhoM) is ignored but added at the end
NOTE: Permic (identical to BenhoM) is ignored but added at the end
NOTE: Plemul (identical to BenhoM) is ignored but added at the end
NOTE: Plepar (identical to BenhoM) is ignored but added at the end
NOTE: Plestr (identical to BenhoM) is ignored but added at the end
NOTE: Tremar (identical to Boumic) is ignored but added at the end
NOTE: Trenig (identical to Boumic) is ignored but added at the end
NOTE: Tresti (identical to Boumic) is ignored but added at the end
NOTE: Treuni (identical to Boumic) is ignored but added at the end
NOTE: Trezeb (identical to Boumic) is ignored but added at the end
NOTE: Intloo (identical to Ctehor) is ignored but added at the end
NOTE: Limdar (identical to Ctehor) is ignored but added at the end
NOTE: Peteph (identical to Ctehor) is ignored but added at the end
NOTE: Petfam (identical to Ctehor) is ignored but added at the end
NOTE: Petfas (identical to Ctehor) is ignored but added at the end
NOTE: Petgia (identical to Ctehor) is ignored but added at the end
NOTE: Pethor (identical to Ctehor) is ignored but added at the end
NOTE: Petiko (identical to Ctehor) is ignored but added at the end
NOTE: Petkas (identical to Ctehor) is ignored but added at the end
NOTE: Petkip (identical to Ctehor) is ignored but added at the end
NOTE: Petmac (identical to Ctehor) is ignored but added at the end
NOTE: Petmos (identical to Ctehor) is ignored but added at the end
NOTE: Petort (identical to Ctehor) is ignored but added at the end
NOTE: Petpol (identical to Ctehor) is ignored but added at the end
NOTE: Petrai (identical to Ctehor) is ignored but added at the end
NOTE: Petred (identical to Ctehor) is ignored but added at the end
NOTE: Pettex (identical to Ctehor) is ignored but added at the end
NOTE: Pettre (identical to Ctehor) is ignored but added at the end
NOTE: Phaacu (identical to Ctehor) is ignored but added at the end
NOTE: Pscbab (identical to Ctehor) is ignored but added at the end
NOTE: Psccur (identical to Ctehor) is ignored but added at the end
NOTE: Pscmar (identical to Ctehor) is ignored but added at the end
NOTE: Pscmrg (identical to Ctehor) is ignored but added at the end
NOTE: Pscple (identical to Ctehor) is ignored but added at the end
NOTE: Sarcar (identical to Ctehor) is ignored but added at the end
NOTE: Sermac (identical to Ctehor) is ignored but added at the end
NOTE: Simdia (identical to Ctehor) is ignored but added at the end
NOTE: Thobra (identical to Ctehor) is ignored but added at the end
NOTE: Troann (identical to Ctehor) is ignored but added at the end
NOTE: Trobri (identical to Ctehor) is ignored but added at the end
NOTE: TrobrK (identical to Ctehor) is ignored but added at the end
NOTE: Trodub (identical to Ctehor) is ignored but added at the end
NOTE: Trokir (identical to Ctehor) is ignored but added at the end
NOTE: Troluk (identical to Ctehor) is ignored but added at the end
NOTE: Trolun (identical to Ctehor) is ignored but added at the end
NOTE: Tromoo (identical to Ctehor) is ignored but added at the end
NOTE: Tromor (identical to Ctehor) is ignored but added at the end
NOTE: Trompi (identical to Ctehor) is ignored but added at the end
NOTE: Tronig (identical to Ctehor) is ignored but added at the end
NOTE: Tropol (identical to Ctehor) is ignored but added at the end
NOTE: Trored (identical to Ctehor) is ignored but added at the end
NOTE: Cyplep (identical to Cypcol) is ignored but added at the end
NOTE: Cyppav (identical to Cypcol) is ignored but added at the end
NOTE: Cypzon (identical to Cypcol) is ignored but added at the end
NOTE: Spamar (identical to Eremar) is ignored but added at the end
NOTE: Tanirs (identical to Eremar) is ignored but added at the end
NOTE: Ortuvi (identical to Ortmaz) is ignored but added at the end
Alignment was printed to aln_OTRb.tr3_aa.fa.uniqueseq.phy

For your convenience alignment with unique sequences printed to aln_OTRb.tr3_aa.fa.uniqueseq.phy


Create initial parsimony tree by phylogenetic likelihood library (PLL)... 0.003 seconds
Perform fast likelihood tree search using LG+I+G model...
Estimate model parameters (epsilon = 5.000)
Perform nearest neighbor interchange...
Estimate model parameters (epsilon = 1.000)
1. Initial log-likelihood: -640.738
Optimal log-likelihood: -640.738
Proportion of invariable sites: 0.423
Gamma shape alpha: 0.777
Parameters optimization took 1 rounds (0.186 sec)
Time for fast ML tree search: 0.864 seconds

NOTE: ModelFinder requires 6 MB RAM!
ModelFinder will test up to 546 protein models (sample size: 138) ...
 No. Model         -LnL         df  AIC          AICc         BIC
  1  LG            644.908      113 1515.815     2589.315     1846.595
  2  LG+I          641.042      114 1510.085     2650.085     1843.792
  3  LG+G4         640.835      114 1509.669     2649.669     1843.376
  4  LG+I+G4       640.738      115 1511.475     2724.202     1848.109
  5  LG+R2         640.994      115 1511.987     2724.714     1848.621
  6  LG+R3         640.783      117 1515.566     2896.166     1858.055
 14  LG+F          629.403      132 1522.805     8545.205     1909.203
 15  LG+F+I        624.967      133 1515.933     10426.933    1905.258
 16  LG+F+G4       624.733      133 1515.466     10426.466    1904.791
 17  LG+F+I+G4     624.551      134 1517.102     13577.102    1909.354
 18  LG+F+R2       624.594      134 1517.188     13577.188    1909.440
 27  WAG           641.987      113 1509.973     2583.473     1840.753
 28  WAG+I         637.845      114 1503.691     2643.691     1837.397
 29  WAG+G4        637.720      114 1503.440     2643.440     1837.147
 30  WAG+I+G4      637.670      115 1505.339     2718.067     1841.974
 31  WAG+R2        637.957      115 1505.915     2718.642     1842.549
 40  WAG+F         623.723      132 1511.447     8533.847     1897.844
 41  WAG+F+I       619.417      133 1504.834     10415.834    1894.159
 42  WAG+F+G4      619.252      133 1504.503     10415.503    1893.828
 43  WAG+F+I+G4    619.149      134 1506.298     13566.298    1898.550
 44  WAG+F+R2      619.328      134 1506.656     13566.656    1898.908
 53  JTT           635.201      113 1496.402     2569.902     1827.181
 54  JTT+I         631.241      114 1490.482     2630.482     1824.189
 55  JTT+G4        631.089      114 1490.178     2630.178     1823.885
 56  JTT+I+G4      631.034      115 1492.068     2704.795     1828.702
 57  JTT+R2        631.306      115 1492.612     2705.339     1829.246
 66  JTT+F         619.832      132 1503.665     8526.065     1890.062
 67  JTT+F+I       615.585      133 1497.170     10408.170    1886.495
 68  JTT+F+G4      615.405      133 1496.809     10407.809    1886.134
 69  JTT+F+I+G4    615.299      134 1498.598     13558.598    1890.850
 70  JTT+F+R2      615.473      134 1498.946     13558.946    1891.198
 79  JTTDCMut      635.169      113 1496.337     2569.837     1827.117
 80  JTTDCMut+I    631.181      114 1490.363     2630.363     1824.069
 81  JTTDCMut+G4   631.032      114 1490.064     2630.064     1823.771
 82  JTTDCMut+I+G4 630.978      115 1491.957     2704.684     1828.591
 83  JTTDCMut+R2   631.251      115 1492.502     2705.229     1829.136
 92  JTTDCMut+F    619.646      132 1503.291     8525.691     1889.689
 93  JTTDCMut+F+I  615.380      133 1496.759     10407.759    1886.084
 94  JTTDCMut+F+G4 615.201      133 1496.402     10407.402    1885.727
 95  JTTDCMut+F+I+G4 615.096      134 1498.192     13558.192    1890.443
 96  JTTDCMut+F+R2 615.270      134 1498.540     13558.540    1890.792
105  DCMut         661.479      113 1548.959     2622.459     1879.739
106  DCMut+I       653.744      114 1535.487     2675.487     1869.194
107  DCMut+G4      653.675      114 1535.351     2675.351     1869.058
108  DCMut+I+G4    653.509      115 1537.018     2749.746     1873.653
109  DCMut+R2      653.485      115 1536.969     2749.697     1873.604
118  DCMut+F       638.461      132 1540.922     8563.322     1927.320
119  DCMut+F+I     630.974      133 1527.947     10438.947    1917.272
120  DCMut+F+G4    630.871      133 1527.742     10438.742    1917.067
121  DCMut+F+I+G4  630.612      134 1529.223     13589.223    1921.475
122  DCMut+F+R2    630.485      134 1528.969     13588.969    1921.221
131  VT            640.605      113 1507.210     2580.710     1837.990
132  VT+I          636.832      114 1501.663     2641.663     1835.370
133  VT+G4         636.677      114 1501.354     2641.354     1835.061
134  VT+I+G4       636.623      115 1503.246     2715.973     1839.880
135  VT+R2         636.979      115 1503.958     2716.685     1840.592
144  VT+F          625.442      132 1514.884     8537.284     1901.281
145  VT+F+I        621.405      133 1508.809     10419.809    1898.134
146  VT+F+G4       621.228      133 1508.457     10419.457    1897.782
147  VT+F+I+G4     621.135      134 1510.270     13570.270    1902.522
148  VT+F+R2       621.321      134 1510.643     13570.643    1902.895
157  PMB           640.760      113 1507.520     2581.020     1838.300
158  PMB+I         636.787      114 1501.574     2641.574     1835.281
159  PMB+G4        636.650      114 1501.300     2641.300     1835.007
160  PMB+I+G4      636.599      115 1503.197     2715.924     1839.831
161  PMB+R2        636.882      115 1503.764     2716.492     1840.399
170  PMB+F         628.560      132 1521.120     8543.520     1907.517
171  PMB+F+I       624.257      133 1514.513     10425.513    1903.838
172  PMB+F+G4      624.101      133 1514.202     10425.202    1903.527
173  PMB+F+I+G4    624.007      134 1516.014     13576.014    1908.266
174  PMB+F+R2      624.196      134 1516.393     13576.393    1908.645
183  Blosum62      641.895      113 1509.789     2583.289     1840.569
184  Blosum62+I    638.069      114 1504.137     2644.137     1837.844
185  Blosum62+G4   637.926      114 1503.852     2643.852     1837.559
186  Blosum62+I+G4 637.883      115 1505.765     2718.493     1842.399
187  Blosum62+R2   638.241      115 1506.482     2719.209     1843.116
196  Blosum62+F    628.616      132 1521.232     8543.632     1907.630
197  Blosum62+F+I  624.398      133 1514.796     10425.796    1904.121
198  Blosum62+F+G4 624.245      133 1514.490     10425.490    1903.815
199  Blosum62+F+I+G4 624.160      134 1516.321     13576.321    1908.573
200  Blosum62+F+R2 624.351      134 1516.702     13576.702    1908.954
209  Dayhoff       661.512      113 1549.024     2622.524     1879.804
210  Dayhoff+I     653.760      114 1535.521     2675.521     1869.228
211  Dayhoff+G4    653.692      114 1535.385     2675.385     1869.091
212  Dayhoff+I+G4  653.525      115 1537.049     2749.777     1873.684
213  Dayhoff+R2    653.499      115 1536.998     2749.725     1873.632
222  Dayhoff+F     638.491      132 1540.981     8563.381     1927.379
223  Dayhoff+F+I   630.987      133 1527.974     10438.974    1917.298
224  Dayhoff+F+G4  630.884      133 1527.769     10438.769    1917.094
225  Dayhoff+F+I+G4 630.623      134 1529.246     13589.246    1921.498
226  Dayhoff+F+R2  630.493      134 1528.987     13588.987    1921.239
235  mtREV         653.667      113 1533.333     2606.833     1864.113
236  mtREV+I       649.045      114 1526.089     2666.089     1859.796
237  mtREV+G4      648.755      114 1525.509     2665.509     1859.216
238  mtREV+I+G4    648.560      115 1527.121     2739.848     1863.755
239  mtREV+R2      648.543      115 1527.085     2739.812     1863.719
248  mtREV+F       628.671      132 1521.341     8543.741     1907.739
249  mtREV+F+I     623.214      133 1512.427     10423.427    1901.752
250  mtREV+F+G4    622.961      133 1511.923     10422.923    1901.248
251  mtREV+F+I+G4  622.683      134 1513.367     13573.367    1905.619
252  mtREV+F+R2    622.532      134 1513.064     13573.064    1905.316
261  mtART         666.459      113 1558.918     2632.418     1889.698
262  mtART+I       661.654      114 1551.309     2691.309     1885.016
263  mtART+G4      661.088      114 1550.176     2690.176     1883.882
264  mtART+I+G4    660.574      115 1551.147     2763.875     1887.782
265  mtART+R2      658.245      115 1546.490     2759.217     1883.124
274  mtART+F       641.711      132 1547.423     8569.823     1933.820
275  mtART+F+I     635.901      133 1537.802     10448.802    1927.126
276  mtART+F+G4    635.425      133 1536.850     10447.850    1926.175
277  mtART+F+I+G4  634.853      134 1537.705     13597.705    1929.957
278  mtART+F+R2    633.558      134 1535.116     13595.116    1927.368
287  mtZOA         657.994      113 1541.989     2615.489     1872.768
288  mtZOA+I       653.546      114 1535.092     2675.092     1868.799
289  mtZOA+G4      653.036      114 1534.072     2674.072     1867.779
290  mtZOA+I+G4    652.662      115 1535.325     2748.052     1871.959
291  mtZOA+R2      650.972      115 1531.945     2744.672     1868.579
300  mtZOA+F       635.897      132 1535.793     8558.193     1922.191
301  mtZOA+F+I     630.601      133 1527.202     10438.202    1916.527
302  mtZOA+F+G4    630.212      133 1526.424     10437.424    1915.748
303  mtZOA+F+I+G4  629.802      134 1527.605     13587.605    1919.857
304  mtZOA+F+R2    628.903      134 1525.806     13585.806    1918.058
313  mtMet         649.884      113 1525.769     2599.269     1856.549
314  mtMet+I       645.923      114 1519.846     2659.846     1853.553
315  mtMet+G4      645.507      114 1519.013     2659.013     1852.720
316  mtMet+I+G4    645.282      115 1520.564     2733.291     1857.198
317  mtMet+R2      645.299      115 1520.598     2733.325     1857.232
326  mtMet+F       624.324      132 1512.648     8535.048     1899.046
327  mtMet+F+I     619.711      133 1505.421     10416.421    1894.746
328  mtMet+F+G4    619.399      133 1504.798     10415.798    1894.123
329  mtMet+F+I+G4  619.153      134 1506.305     13566.305    1898.557
330  mtMet+F+R2    619.121      134 1506.243     13566.243    1898.495
339  mtVer         649.572      113 1525.144     2598.644     1855.924
340  mtVer+I       645.611      114 1519.221     2659.221     1852.928
341  mtVer+G4      645.034      114 1518.067     2658.067     1851.774
342  mtVer+I+G4    644.721      115 1519.442     2732.169     1856.076
343  mtVer+R2      643.122      115 1516.244     2728.971     1852.878
352  mtVer+F       622.875      132 1509.750     8532.150     1896.148
353  mtVer+F+I     618.220      133 1502.439     10413.439    1891.764
354  mtVer+F+G4    617.858      133 1501.715     10412.715    1891.040
355  mtVer+F+I+G4  617.537      134 1503.074     13563.074    1895.326
356  mtVer+F+R2    617.334      134 1502.669     13562.669    1894.921
365  mtInv         659.010      113 1544.020     2617.520     1874.800
366  mtInv+I       655.072      114 1538.143     2678.143     1871.850
367  mtInv+G4      654.750      114 1537.501     2677.501     1871.207
368  mtInv+I+G4    654.581      115 1539.163     2751.890     1875.797
369  mtInv+R2      654.725      115 1539.450     2752.178     1876.085
378  mtInv+F       627.681      132 1519.362     8541.762     1905.760
379  mtInv+F+I     623.236      133 1512.472     10423.472    1901.797
380  mtInv+F+G4    622.988      133 1511.975     10422.975    1901.300
381  mtInv+F+I+G4  622.809      134 1513.618     13573.618    1905.870
382  mtInv+F+R2    622.851      134 1513.702     13573.702    1905.954
391  mtMAM         659.127      113 1544.255     2617.755     1875.035
392  mtMAM+I       652.931      114 1533.863     2673.863     1867.570
393  mtMAM+G4      651.763      114 1531.526     2671.526     1865.233
394  mtMAM+I+G4    650.753      115 1531.506     2744.233     1868.140
395  mtMAM+R2      647.013      115 1524.025     2736.753     1860.660
404  mtMAM+F       632.855      132 1529.711     8552.111     1916.108
405  mtMAM+F+I     625.433      133 1516.866     10427.866    1906.190
406  mtMAM+F+G4    624.698      133 1515.397     10426.397    1904.721
407  mtMAM+F+I+G4  623.737      134 1515.474     13575.474    1907.726
408  mtMAM+F+R2    620.886      134 1509.772     13569.772    1902.024
417  HIVb          638.276      113 1502.551     2576.051     1833.331
418  HIVb+I        633.146      114 1494.293     2634.293     1828.000
419  HIVb+G4       632.920      114 1493.840     2633.840     1827.547
420  HIVb+I+G4     632.649      115 1495.297     2708.025     1831.932
421  HIVb+R2       632.486      115 1494.972     2707.699     1831.606
430  HIVb+F        626.370      132 1516.740     8539.140     1903.138
431  HIVb+F+I      620.369      133 1506.737     10417.737    1896.062
432  HIVb+F+G4     620.166      133 1506.331     10417.331    1895.656
433  HIVb+F+I+G4   619.748      134 1507.496     13567.496    1899.748
434  HIVb+F+R2     619.328      134 1506.655     13566.655    1898.907
443  HIVw          648.208      113 1522.416     2595.916     1853.196
444  HIVw+I        643.753      114 1515.507     2655.507     1849.213
445  HIVw+G4       643.615      114 1515.231     2655.231     1848.938
446  HIVw+I+G4     643.541      115 1517.083     2729.810     1853.717
447  HIVw+R2       643.733      115 1517.466     2730.194     1854.101
456  HIVw+F        621.481      132 1506.962     8529.362     1893.360
457  HIVw+F+I      616.643      133 1499.287     10410.287    1888.611
458  HIVw+F+G4     616.515      133 1499.031     10410.031    1888.355
459  HIVw+F+I+G4   616.403      134 1500.805     13560.805    1893.057
460  HIVw+F+R2     616.506      134 1501.012     13561.012    1893.264
469  FLU           646.274      113 1518.548     2592.048     1849.328
470  FLU+I         641.445      114 1510.891     2650.891     1844.598
471  FLU+G4        641.214      114 1510.428     2650.428     1844.135
472  FLU+I+G4      640.991      115 1511.982     2724.709     1848.616
473  FLU+R2        641.004      115 1512.009     2724.736     1848.643
482  FLU+F         628.194      132 1520.387     8542.787     1906.785
483  FLU+F+I       622.757      133 1511.515     10422.515    1900.840
484  FLU+F+G4      622.449      133 1510.898     10421.898    1900.222
485  FLU+F+I+G4    622.107      134 1512.213     13572.213    1904.465
486  FLU+F+R2      621.822      134 1511.644     13571.644    1903.896
495  rtREV         648.560      113 1523.119     2596.619     1853.899
496  rtREV+I       644.651      114 1517.303     2657.303     1851.009
497  rtREV+G4      644.431      114 1516.862     2656.862     1850.569
498  rtREV+I+G4    644.321      115 1518.643     2731.370     1855.277
499  rtREV+R2      644.570      115 1519.140     2731.867     1855.774
508  rtREV+F       633.358      132 1530.716     8553.116     1917.113
509  rtREV+F+I     628.786      133 1523.571     10434.571    1912.896
510  rtREV+F+G4    628.537      133 1523.075     10434.075    1912.400
511  rtREV+F+I+G4  628.321      134 1524.643     13584.643    1916.895
512  rtREV+F+R2    628.336      134 1524.672     13584.672    1916.924
521  cpREV         642.198      113 1510.395     2583.895     1841.175
522  cpREV+I       637.879      114 1503.757     2643.757     1837.464
523  cpREV+G4      637.762      114 1503.525     2643.525     1837.232
524  cpREV+I+G4    637.719      115 1505.438     2718.166     1842.072
525  cpREV+R2      637.920      115 1505.841     2718.568     1842.475
534  cpREV+F       625.589      132 1515.177     8537.577     1901.575
535  cpREV+F+I     620.661      133 1507.323     10418.323    1896.647
536  cpREV+F+G4    620.538      133 1507.076     10418.076    1896.401
537  cpREV+F+I+G4  620.444      134 1508.887     13568.887    1901.139
538  cpREV+F+R2    620.528      134 1509.057     13569.057    1901.309
Akaike Information Criterion:           JTTDCMut+G4
Corrected Akaike Information Criterion: JTTDCMut
Bayesian Information Criterion:         JTTDCMut+G4
Best-fit model: JTTDCMut+G4 chosen according to BIC

All model information printed to aln_OTRb.tr3_aa.fa.model.gz
CPU time for ModelFinder: 73.735 seconds (0h:1m:13s)
Wall-clock time for ModelFinder: 107.475 seconds (0h:1m:47s)

NOTE: 2 MB RAM (0 GB) is required!
Estimate model parameters (epsilon = 0.100)
1. Initial log-likelihood: -631.032
Optimal log-likelihood: -631.032
Gamma shape alpha: 0.233
Parameters optimization took 1 rounds (0.134 sec)
Computing ML distances based on estimated model parameters... 0.206 sec
Computing BIONJ tree...
0.014 seconds
Log-likelihood of BIONJ tree: -627.832
--------------------------------------------------------------------
|             INITIALIZING CANDIDATE TREE SET                      |
--------------------------------------------------------------------
Generating 98 parsimony trees... 0.549 second
Computing log-likelihood of 98 initial trees ... 3.113 seconds
Current best score: -627.832

Do NNI search on 20 best initial trees
Estimate model parameters (epsilon = 0.100)
BETTER TREE FOUND at iteration 1: -626.549
Iteration 10 / LogL: -630.134 / Time: 0h:0m:7s
Iteration 20 / LogL: -631.035 / Time: 0h:0m:9s
Finish initializing candidate tree set (20)
Current best tree score: -626.549 / CPU time: 9.148
Number of iterations: 20
--------------------------------------------------------------------
|               OPTIMIZING CANDIDATE TREE SET                      |
--------------------------------------------------------------------
Iteration 30 / LogL: -627.895 / Time: 0h:0m:18s (0h:0m:45s left)
Iteration 40 / LogL: -626.550 / Time: 0h:0m:27s (0h:0m:43s left)
BETTER TREE FOUND at iteration 46: -626.549
BETTER TREE FOUND at iteration 49: -626.549
Iteration 50 / LogL: -637.779 / Time: 0h:0m:35s (0h:1m:11s left)
Iteration 60 / LogL: -632.325 / Time: 0h:0m:44s (0h:1m:7s left)
Iteration 70 / LogL: -626.549 / Time: 0h:0m:53s (0h:1m:1s left)
Iteration 80 / LogL: -626.550 / Time: 0h:1m:1s (0h:0m:53s left)
Iteration 90 / LogL: -626.549 / Time: 0h:1m:8s (0h:0m:45s left)
BETTER TREE FOUND at iteration 97: -626.549
Iteration 100 / LogL: -626.549 / Time: 0h:1m:18s (0h:1m:16s left)
Iteration 110 / LogL: -630.872 / Time: 0h:1m:29s (0h:1m:11s left)
Iteration 120 / LogL: -626.549 / Time: 0h:1m:40s (0h:1m:5s left)
Estimate model parameters (epsilon = 0.100)
BETTER TREE FOUND at iteration 123: -625.994
BETTER TREE FOUND at iteration 124: -625.994
Iteration 130 / LogL: -625.995 / Time: 0h:1m:52s (0h:1m:21s left)
Iteration 140 / LogL: -625.995 / Time: 0h:2m:8s (0h:1m:17s left)
BETTER TREE FOUND at iteration 148: -625.994
Iteration 150 / LogL: -632.832 / Time: 0h:2m:17s (0h:1m:30s left)
BETTER TREE FOUND at iteration 158: -625.994
Iteration 160 / LogL: -631.761 / Time: 0h:2m:28s (0h:1m:31s left)
Iteration 170 / LogL: -625.995 / Time: 0h:2m:39s (0h:1m:22s left)
Iteration 180 / LogL: -625.994 / Time: 0h:2m:52s (0h:1m:15s left)
Iteration 190 / LogL: -625.994 / Time: 0h:3m:0s (0h:1m:4s left)
BETTER TREE FOUND at iteration 194: -625.994
Iteration 200 / LogL: -625.994 / Time: 0h:3m:6s (0h:1m:28s left)
Iteration 210 / LogL: -633.106 / Time: 0h:3m:13s (0h:1m:17s left)
BETTER TREE FOUND at iteration 213: -625.994
Iteration 220 / LogL: -625.995 / Time: 0h:3m:22s (0h:1m:26s left)

******************************************************
CHECKPOINT: Resuming analysis from aln_OTRb.tr3_aa.fa.ckp.gz

IQ-TREE multicore version 2.0.3 for Linux 64-bit built Dec 20 2020
Developed by Bui Quang Minh, Nguyen Lam Tung, Olga Chernomor,
Heiko Schmidt, Dominik Schrempf, Michael Woodhams.

Host:    bioinfo2201 (SSE3, 115 GB RAM)
Command: iqtree -s aln_OTRb.tr3_aa.fa
Seed:    936848 (Using SPRNG - Scalable Parallel Random Number Generator)
Time:    Thu Jan 23 01:14:33 2025
Kernel:  SSE2 - 1 threads (20 CPU cores detected)

HINT: Use -nt option to specify number of threads because your CPU has 20 cores!
HINT: -nt AUTO will automatically determine the best number of threads to use.

Reading alignment file aln_OTRb.tr3_aa.fa ... Fasta format detected
Alignment most likely contains protein sequences
Alignment has 265 sequences with 138 columns, 54 distinct patterns
8 parsimony-informative, 13 singleton sites, 117 constant sites
        Gap/Ambiguity  Composition  p-value
   1  Altcal    2.17%    passed    100.00%
   2  Altcom    2.17%    passed    100.00%
   3  Altshe    2.17%    passed    100.00%
   4  Arcstr    0.00%    passed    100.00%
   5  Asplep    0.00%    passed    100.00%
   6  Astbur    0.00%    passed    100.00%
   7  Astfla    0.00%    passed    100.00%
   8  Astpal    0.00%    passed    100.00%
   9  Auldew    0.00%    passed    100.00%
  10  Baicen    0.00%    passed    100.00%
  11  Batfas    0.00%    passed    100.00%
  12  Batfer    0.00%    passed    100.00%
  13  Batgra    0.00%    passed    100.00%
  14  Bathor    0.00%    passed    100.00%
  15  Batleo    0.00%    passed    100.00%
  16  Batmin    0.72%    passed    100.00%
  17  Batvit    0.00%    passed    100.00%
  18  BenhoM    0.00%    passed    100.00%
  19  Benhor    0.00%    passed    100.00%
  20  Benmel    0.72%    passed    100.00%
  21  Bentri    0.00%    passed    100.00%
  22  Boumic    0.00%    passed    100.00%
  23  Calmac    0.00%    passed    100.00%
  24  Calmel    0.00%    passed    100.00%
  25  Calple    1.45%    passed    100.00%
  26  Carsch    0.00%    passed    100.00%
  27  Chabif    2.17%    passed    100.00%
  28  Chabri    2.17%    passed    100.00%
  29  Chacya    2.17%    passed    100.00%
  30  Chando    2.17%    passed    100.00%
  31  Chapop    2.90%    passed    100.00%
  32  Cphfr5    0.00%    passed    100.00%
  33  Cphfro    0.00%    passed    100.00%
  34  Cphgib    0.00%    passed    100.00%
  35  Cteben    0.00%    passed    100.00%
  36  Ctehor    0.00%    passed    100.00%
  37  Ctepol    0.00%    passed    100.00%
  38  Cunlon    0.00%    passed    100.00%
  39  Cyafoa    0.00%    passed    100.00%
  40  Cyafur    0.00%    passed    100.00%
  41  Cypcol    0.72%    passed    100.00%
  42  Cypdwj    0.72%    passed    100.00%
  43  Cypkan    0.00%    passed    100.00%
  44  Cypkib    0.00%    passed    100.00%
  45  Cyplep    0.72%    passed    100.00%
  46  Cypmic    1.45%    passed    100.00%
  47  Cyppav    0.72%    passed    100.00%
  48  Cypzon    0.72%    passed    100.00%
  49  Ectdes    0.00%    passed    100.00%
  50  EctspN    0.00%    passed    100.00%
  51  Enamel    0.00%    passed    100.00%
  52  Erecya    1.45%    passed    100.00%
  53  Eremar    0.00%    passed    100.00%
  54  Gnaper    0.00%    passed    100.00%
  55  Gnapfe    0.00%    passed    100.00%
  56  Gralem    0.00%    passed    100.00%
  57  Gwcbel    0.00%    passed    100.00%
  58  Gwcchr    0.00%    passed    100.00%
  59  Hapmic    0.00%    passed    100.00%
  60  Hemste    0.00%    passed    100.00%
  61  HemstZ    0.00%    passed    100.00%
  62  Hplkil    0.00%    passed    100.00%
  63  HplspC    0.00%    passed    100.00%
  64  Hplsta    0.00%    passed    100.00%
  65  Hplvan    0.00%    passed    100.00%
  66  Intloo    0.00%    passed    100.00%
  67  Juldic    2.17%    passed    100.00%
  68  Julkom    2.17%    passed    100.00%
  69  JulmaN    2.17%    passed    100.00%
  70  JulmaS    2.17%    passed    100.00%
  71  Julmrk    2.17%    passed    100.00%
  72  Julorn    2.17%    passed    100.00%
  73  Julreg    2.17%    passed    100.00%
  74  JulreK    2.17%    passed    100.00%
  75  Jultra    2.17%    passed    100.00%
  76  Julunt    2.17%    passed    100.00%
  77  Lamcal    2.17%    passed    100.00%
  78  Lamkun    2.17%    passed    100.00%
  79  Lamlap    2.17%    passed    100.00%
  80  Lamlem    2.90%    passed    100.00%
  81  Lammel    2.17%    passed    100.00%
  82  Lamoce    2.17%    passed    100.00%
  83  LamorC    2.17%    passed    100.00%
  84  Lamorn    2.90%    passed    100.00%
  85  LamorS    2.17%    passed    100.00%
  86  Lamsig    2.17%    passed    100.00%
  87  Lamspe    2.17%    passed    100.00%
  88  Lamtig    2.17%    passed    100.00%
  89  Lchabe    0.00%    passed    100.00%
  90  Lchaur    0.00%    passed    100.00%
  91  Lchsta    0.00%    passed    100.00%
  92  Lepatt    2.17%    passed    100.00%
  93  Lepcun    2.17%    passed    100.00%
  94  Lepelo    2.17%    passed    100.00%
  95  Lepkam    2.17%    passed    100.00%
  96  Lepken    2.17%    passed    100.00%
  97  LepmeK    2.17%    passed    100.00%
  98  Lepmim    2.17%    passed    100.00%
  99  Leppro    2.17%    passed    100.00%
 100  Lesper    0.00%    passed    100.00%
 101  Lessta    0.00%    passed    100.00%
 102  Limdar    0.00%    passed    100.00%
 103  Loblab    0.00%    passed    100.00%
 104  Mdcrot    0.00%    passed    100.00%
 105  Mdcten    0.00%    passed    100.00%
 106  Neobif    2.17%    passed    100.00%
 107  Neobou    2.17%    passed    100.00%
 108  Neobre    2.17%    passed    100.00%
 109  Neobri    2.17%    passed    100.00%
 110  NeobrM    2.90%    passed    100.00%
 111  Neobue    2.17%    passed    100.00%
 112  NeocaK    2.17%    passed    100.00%
 113  Neocal    2.17%    passed    100.00%
 114  Neocau    2.17%    passed    100.00%
 115  Neochi    2.90%    passed    100.00%
 116  Neochr    2.17%    passed    100.00%
 117  Neocra    2.17%    passed    100.00%
 118  Neocyg    2.17%    passed    100.00%
 119  Neocyl    2.17%    passed    100.00%
 120  Neodev    2.17%    passed    100.00%
 121  Neoese    2.17%    passed    100.00%
 122  Neofal    2.17%    passed    100.00%
 123  NeofaM    2.17%    passed    100.00%
 124  Neofas    2.17%    passed    100.00%
 125  Neofur    2.17%    passed    100.00%
 126  NeofuU    2.17%    passed    100.00%
 127  Neogra    2.17%    passed    100.00%
 128  NeogrM    2.17%    passed    100.00%
 129  Neohec    2.17%    passed    100.00%
 130  Neohel    2.17%    passed    100.00%
 131  Neokom    2.17%    passed    100.00%
 132  NeoleL    2.17%    passed    100.00%
 133  Neoleu    2.90%    passed    100.00%
 134  Neolon    2.17%    passed    100.00%
 135  Neolou    2.17%    passed    100.00%
 136  Neomar    2.17%    passed    100.00%
 137  Neomee    2.17%    passed    100.00%
 138  Neomod    2.17%    passed    100.00%
 139  Neomon    2.17%    passed    100.00%
 140  Neomul    2.17%    passed    100.00%
 141  Neomux    2.17%    passed    100.00%
 142  Neonig    2.17%    passed    100.00%
 143  Neonve    2.17%    passed    100.00%
 144  Neoobs    2.17%    passed    100.00%
 145  Neooli    2.17%    passed    100.00%
 146  Neopec    2.17%    passed    100.00%
 147  Neopet    2.17%    passed    100.00%
 148  Neople    2.17%    passed    100.00%
 149  Neopro    2.17%    passed    100.00%
 150  Neopul    2.17%    passed    100.00%
 151  Neosav    2.17%    passed    100.00%
 152  Neosex    2.17%    passed    100.00%
 153  Neosim    2.17%    passed    100.00%
 154  Neospl    2.17%    passed    100.00%
 155  Neotet    2.17%    passed    100.00%
 156  Neotim    2.17%    passed    100.00%
 157  Neotoa    2.17%    passed    100.00%
 158  Neotre    2.17%    passed    100.00%
 159  Neovar    2.17%    passed    100.00%
 160  NeoveB    2.17%    passed    100.00%
 161  NeoveS    2.17%    passed    100.00%
 162  Neowal    2.90%    passed    100.00%
 163  Ophboo    0.00%    passed    100.00%
 164  Ophhet    0.00%    passed    100.00%
 165  Ophnas    0.00%    passed    100.00%
 166  Ophpar    0.00%    passed    100.00%
 167  Ophven    0.72%    passed    100.00%
 168  Ophwhi    0.00%    passed    100.00%
 169  Ortcho    0.00%    passed    100.00%
 170  Ortmaz    0.00%    passed    100.00%
 171  Ortred    0.00%    passed    100.00%
 172  Ortuvi    0.00%    passed    100.00%
 173  Pcybri    0.00%    passed    100.00%
 174  PcybrN    0.00%    passed    100.00%
 175  Pcynig    0.72%    passed    100.00%
 176  Pcytem    0.00%    passed    100.00%
 177  Perecc    0.00%    passed    100.00%
 178  Permic    0.00%    passed    100.00%
 179  Peteph    0.00%    passed    100.00%
 180  Petfam    0.00%    passed    100.00%
 181  Petfas    0.00%    passed    100.00%
 182  Petgia    0.00%    passed    100.00%
 183  Pethor    0.00%    passed    100.00%
 184  Petiko    0.00%    passed    100.00%
 185  Petkas    0.00%    passed    100.00%
 186  Petkip    0.00%    passed    100.00%
 187  Petmac    0.00%    passed    100.00%
 188  Petmos    0.00%    passed    100.00%
 189  Petort    0.00%    passed    100.00%
 190  Petpol    0.00%    passed    100.00%
 191  Petrai    0.00%    passed    100.00%
 192  Petred    0.00%    passed    100.00%
 193  Pettex    0.00%    passed    100.00%
 194  Pettre    0.00%    passed    100.00%
 195  Phaacu    0.00%    passed    100.00%
 196  Pleela    0.72%    passed    100.00%
 197  Plemul    0.00%    passed    100.00%
 198  Plepar    0.00%    passed    100.00%
 199  Plestr    0.00%    passed    100.00%
 200  Pscbab    0.00%    passed    100.00%
 201  Psccur    0.00%    passed    100.00%
 202  Pscmar    0.00%    passed    100.00%
 203  Pscmrg    0.00%    passed    100.00%
 204  Pscple    0.00%    passed    100.00%
 205  Psephi    0.00%    passed    100.00%
 206  Regcal    0.00%    passed    100.00%
 207  Sarcar    0.00%    passed    100.00%
 208  Sermac    0.00%    passed    100.00%
 209  Simdia    0.00%    passed    100.00%
 210  Spaery    0.00%    passed    100.00%
 211  Spamar    0.00%    passed    100.00%
 212  Tanirs    0.00%    passed    100.00%
 213  Tchdha    0.00%    passed    100.00%
 214  Telbif    2.17%    passed    100.00%
 215  Telbra    2.17%    passed    100.00%
 216  Telbri    2.17%    passed    100.00%
 217  TeldhN    2.17%    passed    100.00%
 218  TeldhS    2.17%    passed    100.00%
 219  TeldhT    2.90%    passed    100.00%
 220  Tellon    2.17%    passed    100.00%
 221  Telluf    2.17%    passed    100.00%
 222  Telshe    2.90%    passed    100.00%
 223  TelteS    2.17%    passed    100.00%
 224  Telvit    2.17%    passed    100.00%
 225  Thobra    0.00%    passed    100.00%
 226  Trecap    0.72%    passed    100.00%
 227  Tremac    0.00%    passed    100.00%
 228  Tremar    0.00%    passed    100.00%
 229  Trenig    0.00%    passed    100.00%
 230  Tresti    0.00%    passed    100.00%
 231  Treuni    0.00%    passed    100.00%
 232  Trezeb    0.00%    passed    100.00%
 233  Trioto    2.17%    passed    100.00%
 234  Troann    0.00%    passed    100.00%
 235  Trobri    0.00%    passed    100.00%
 236  TrobrK    0.00%    passed    100.00%
 237  Trodub    0.00%    passed    100.00%
 238  Trokir    0.00%    passed    100.00%
 239  Troluk    0.00%    passed    100.00%
 240  Trolun    0.00%    passed    100.00%
 241  Tromoo    0.00%    passed    100.00%
 242  Tromor    0.00%    passed    100.00%
 243  Trompi    0.00%    passed    100.00%
 244  Tronig    0.00%    passed    100.00%
 245  Tropol    0.00%    passed    100.00%
 246  Trored    0.00%    passed    100.00%
 247  Varmoo    2.17%    passed    100.00%
 248  Xchhec    0.00%    passed    100.00%
 249  Xenbat    0.00%    passed    100.00%
 250  Xenbou    0.00%    passed    100.00%
 251  Xencau    0.00%    passed    100.00%
 252  Xenfla    0.00%    passed    100.00%
 253  Xenkil    0.00%    passed    100.00%
 254  Xenlon    0.00%    passed    100.00%
 255  Xennas    0.00%    passed    100.00%
 256  XenniS    0.00%    passed    100.00%
 257  Xenoch    0.00%    passed    100.00%
 258  Xenorn    0.00%    passed    100.00%
 259  XenpaK    0.00%    passed    100.00%
 260  Xenpap    0.00%    passed    100.00%
 261  Xensim    0.00%    passed    100.00%
 262  Xensin    0.00%    passed    100.00%
 263  Xenspi    0.00%    passed    100.00%
 264  XenspN    0.00%    passed    100.00%
 265  Xensun    0.00%    passed    100.00%
****  TOTAL     0.96%  0 sequences failed composition chi2 test (p-value<5%; df=19)
NOTE: Altcom is identical to Altcal but kept for subsequent analysis
NOTE: Astbur is identical to Arcstr but kept for subsequent analysis
NOTE: Auldew is identical to Asplep but kept for subsequent analysis
NOTE: Gnaper is identical to Baicen but kept for subsequent analysis
NOTE: Batfer is identical to Batfas but kept for subsequent analysis
NOTE: Benhor is identical to BenhoM but kept for subsequent analysis
NOTE: Tremac is identical to Boumic but kept for subsequent analysis
NOTE: Gnapfe is identical to Ctehor but kept for subsequent analysis
NOTE: Cypdwj is identical to Cypcol but kept for subsequent analysis
NOTE: Spaery is identical to Eremar but kept for subsequent analysis
NOTE: Neowal is identical to Neochi but kept for subsequent analysis
NOTE: Ortred is identical to Ortmaz but kept for subsequent analysis
NOTE: Pcytem is identical to PcybrN but kept for subsequent analysis
NOTE: 207 identical sequences (see below) will be ignored for subsequent analysis
NOTE: Altshe (identical to Altcal) is ignored but added at the end
NOTE: Chabif (identical to Altcal) is ignored but added at the end
NOTE: Chabri (identical to Altcal) is ignored but added at the end
NOTE: Chacya (identical to Altcal) is ignored but added at the end
NOTE: Chando (identical to Altcal) is ignored but added at the end
NOTE: Juldic (identical to Altcal) is ignored but added at the end
NOTE: Julkom (identical to Altcal) is ignored but added at the end
NOTE: JulmaN (identical to Altcal) is ignored but added at the end
NOTE: JulmaS (identical to Altcal) is ignored but added at the end
NOTE: Julmrk (identical to Altcal) is ignored but added at the end
NOTE: Julorn (identical to Altcal) is ignored but added at the end
NOTE: Julreg (identical to Altcal) is ignored but added at the end
NOTE: JulreK (identical to Altcal) is ignored but added at the end
NOTE: Jultra (identical to Altcal) is ignored but added at the end
NOTE: Julunt (identical to Altcal) is ignored but added at the end
NOTE: Lamcal (identical to Altcal) is ignored but added at the end
NOTE: Lamkun (identical to Altcal) is ignored but added at the end
NOTE: Lamlap (identical to Altcal) is ignored but added at the end
NOTE: Lamoce (identical to Altcal) is ignored but added at the end
NOTE: LamorC (identical to Altcal) is ignored but added at the end
NOTE: LamorS (identical to Altcal) is ignored but added at the end
NOTE: Lamsig (identical to Altcal) is ignored but added at the end
NOTE: Lamspe (identical to Altcal) is ignored but added at the end
NOTE: Lamtig (identical to Altcal) is ignored but added at the end
NOTE: Lepatt (identical to Altcal) is ignored but added at the end
NOTE: Lepelo (identical to Altcal) is ignored but added at the end
NOTE: Lepkam (identical to Altcal) is ignored but added at the end
NOTE: Lepken (identical to Altcal) is ignored but added at the end
NOTE: LepmeK (identical to Altcal) is ignored but added at the end
NOTE: Lepmim (identical to Altcal) is ignored but added at the end
NOTE: Leppro (identical to Altcal) is ignored but added at the end
NOTE: Neobif (identical to Altcal) is ignored but added at the end
NOTE: Neobou (identical to Altcal) is ignored but added at the end
NOTE: Neobre (identical to Altcal) is ignored but added at the end
NOTE: Neobri (identical to Altcal) is ignored but added at the end
NOTE: Neobue (identical to Altcal) is ignored but added at the end
NOTE: NeocaK (identical to Altcal) is ignored but added at the end
NOTE: Neocal (identical to Altcal) is ignored but added at the end
NOTE: Neocau (identical to Altcal) is ignored but added at the end
NOTE: Neocra (identical to Altcal) is ignored but added at the end
NOTE: Neocyg (identical to Altcal) is ignored but added at the end
NOTE: Neocyl (identical to Altcal) is ignored but added at the end
NOTE: Neodev (identical to Altcal) is ignored but added at the end
NOTE: Neoese (identical to Altcal) is ignored but added at the end
NOTE: Neofal (identical to Altcal) is ignored but added at the end
NOTE: NeofaM (identical to Altcal) is ignored but added at the end
NOTE: Neofur (identical to Altcal) is ignored but added at the end
NOTE: NeofuU (identical to Altcal) is ignored but added at the end
NOTE: Neogra (identical to Altcal) is ignored but added at the end
NOTE: NeogrM (identical to Altcal) is ignored but added at the end
NOTE: Neohec (identical to Altcal) is ignored but added at the end
NOTE: Neohel (identical to Altcal) is ignored but added at the end
NOTE: Neokom (identical to Altcal) is ignored but added at the end
NOTE: NeoleL (identical to Altcal) is ignored but added at the end
NOTE: Neolon (identical to Altcal) is ignored but added at the end
NOTE: Neolou (identical to Altcal) is ignored but added at the end
NOTE: Neomar (identical to Altcal) is ignored but added at the end
NOTE: Neomee (identical to Altcal) is ignored but added at the end
NOTE: Neomod (identical to Altcal) is ignored but added at the end
NOTE: Neomon (identical to Altcal) is ignored but added at the end
NOTE: Neomul (identical to Altcal) is ignored but added at the end
NOTE: Neomux (identical to Altcal) is ignored but added at the end
NOTE: Neonig (identical to Altcal) is ignored but added at the end
NOTE: Neonve (identical to Altcal) is ignored but added at the end
NOTE: Neoobs (identical to Altcal) is ignored but added at the end
NOTE: Neooli (identical to Altcal) is ignored but added at the end
NOTE: Neopec (identical to Altcal) is ignored but added at the end
NOTE: Neopet (identical to Altcal) is ignored but added at the end
NOTE: Neople (identical to Altcal) is ignored but added at the end
NOTE: Neopro (identical to Altcal) is ignored but added at the end
NOTE: Neopul (identical to Altcal) is ignored but added at the end
NOTE: Neosav (identical to Altcal) is ignored but added at the end
NOTE: Neosex (identical to Altcal) is ignored but added at the end
NOTE: Neosim (identical to Altcal) is ignored but added at the end
NOTE: Neospl (identical to Altcal) is ignored but added at the end
NOTE: Neotet (identical to Altcal) is ignored but added at the end
NOTE: Neotre (identical to Altcal) is ignored but added at the end
NOTE: Neovar (identical to Altcal) is ignored but added at the end
NOTE: NeoveB (identical to Altcal) is ignored but added at the end
NOTE: NeoveS (identical to Altcal) is ignored but added at the end
NOTE: Telbif (identical to Altcal) is ignored but added at the end
NOTE: Telbra (identical to Altcal) is ignored but added at the end
NOTE: Telbri (identical to Altcal) is ignored but added at the end
NOTE: TeldhS (identical to Altcal) is ignored but added at the end
NOTE: Tellon (identical to Altcal) is ignored but added at the end
NOTE: Telluf (identical to Altcal) is ignored but added at the end
NOTE: TelteS (identical to Altcal) is ignored but added at the end
NOTE: Telvit (identical to Altcal) is ignored but added at the end
NOTE: Varmoo (identical to Altcal) is ignored but added at the end
NOTE: Astfla (identical to Arcstr) is ignored but added at the end
NOTE: Astpal (identical to Arcstr) is ignored but added at the end
NOTE: HplspC (identical to Arcstr) is ignored but added at the end
NOTE: Hplsta (identical to Arcstr) is ignored but added at the end
NOTE: Hplvan (identical to Arcstr) is ignored but added at the end
NOTE: Calmac (identical to Asplep) is ignored but added at the end
NOTE: Calmel (identical to Asplep) is ignored but added at the end
NOTE: Carsch (identical to Asplep) is ignored but added at the end
NOTE: Cunlon (identical to Asplep) is ignored but added at the end
NOTE: Cyafoa (identical to Asplep) is ignored but added at the end
NOTE: Cyafur (identical to Asplep) is ignored but added at the end
NOTE: Cypkan (identical to Asplep) is ignored but added at the end
NOTE: Ectdes (identical to Asplep) is ignored but added at the end
NOTE: EctspN (identical to Asplep) is ignored but added at the end
NOTE: Enamel (identical to Asplep) is ignored but added at the end
NOTE: Gralem (identical to Asplep) is ignored but added at the end
NOTE: Gwcbel (identical to Asplep) is ignored but added at the end
NOTE: Gwcchr (identical to Asplep) is ignored but added at the end
NOTE: Lchabe (identical to Asplep) is ignored but added at the end
NOTE: Lchsta (identical to Asplep) is ignored but added at the end
NOTE: Lesper (identical to Asplep) is ignored but added at the end
NOTE: Lessta (identical to Asplep) is ignored but added at the end
NOTE: Mdcrot (identical to Asplep) is ignored but added at the end
NOTE: Ophboo (identical to Asplep) is ignored but added at the end
NOTE: Ophhet (identical to Asplep) is ignored but added at the end
NOTE: Ophnas (identical to Asplep) is ignored but added at the end
NOTE: Ophpar (identical to Asplep) is ignored but added at the end
NOTE: Ophwhi (identical to Asplep) is ignored but added at the end
NOTE: Xenbat (identical to Asplep) is ignored but added at the end
NOTE: Xenbou (identical to Asplep) is ignored but added at the end
NOTE: Xencau (identical to Asplep) is ignored but added at the end
NOTE: Xenfla (identical to Asplep) is ignored but added at the end
NOTE: Xenkil (identical to Asplep) is ignored but added at the end
NOTE: Xennas (identical to Asplep) is ignored but added at the end
NOTE: Xenoch (identical to Asplep) is ignored but added at the end
NOTE: XenpaK (identical to Asplep) is ignored but added at the end
NOTE: Xenpap (identical to Asplep) is ignored but added at the end
NOTE: Xensim (identical to Asplep) is ignored but added at the end
NOTE: Xensin (identical to Asplep) is ignored but added at the end
NOTE: Xenspi (identical to Asplep) is ignored but added at the end
NOTE: XenspN (identical to Asplep) is ignored but added at the end
NOTE: Xensun (identical to Asplep) is ignored but added at the end
NOTE: Lchaur (identical to Baicen) is ignored but added at the end
NOTE: Regcal (identical to Baicen) is ignored but added at the end
NOTE: Tchdha (identical to Baicen) is ignored but added at the end
NOTE: Xenlon (identical to Baicen) is ignored but added at the end
NOTE: XenniS (identical to Baicen) is ignored but added at the end
NOTE: Xenorn (identical to Baicen) is ignored but added at the end
NOTE: Batgra (identical to Batfas) is ignored but added at the end
NOTE: Bathor (identical to Batfas) is ignored but added at the end
NOTE: Batleo (identical to Batfas) is ignored but added at the end
NOTE: Batvit (identical to Batfas) is ignored but added at the end
NOTE: Hemste (identical to Batfas) is ignored but added at the end
NOTE: HemstZ (identical to Batfas) is ignored but added at the end
NOTE: Bentri (identical to BenhoM) is ignored but added at the end
NOTE: Cphfr5 (identical to BenhoM) is ignored but added at the end
NOTE: Cphfro (identical to BenhoM) is ignored but added at the end
NOTE: Cphgib (identical to BenhoM) is ignored but added at the end
NOTE: Cteben (identical to BenhoM) is ignored but added at the end
NOTE: Hapmic (identical to BenhoM) is ignored but added at the end
NOTE: Ortcho (identical to BenhoM) is ignored but added at the end
NOTE: Perecc (identical to BenhoM) is ignored but added at the end
NOTE: Permic (identical to BenhoM) is ignored but added at the end
NOTE: Plemul (identical to BenhoM) is ignored but added at the end
NOTE: Plepar (identical to BenhoM) is ignored but added at the end
NOTE: Plestr (identical to BenhoM) is ignored but added at the end
NOTE: Tremar (identical to Boumic) is ignored but added at the end
NOTE: Trenig (identical to Boumic) is ignored but added at the end
NOTE: Tresti (identical to Boumic) is ignored but added at the end
NOTE: Treuni (identical to Boumic) is ignored but added at the end
NOTE: Trezeb (identical to Boumic) is ignored but added at the end
NOTE: Intloo (identical to Ctehor) is ignored but added at the end
NOTE: Limdar (identical to Ctehor) is ignored but added at the end
NOTE: Peteph (identical to Ctehor) is ignored but added at the end
NOTE: Petfam (identical to Ctehor) is ignored but added at the end
NOTE: Petfas (identical to Ctehor) is ignored but added at the end
NOTE: Petgia (identical to Ctehor) is ignored but added at the end
NOTE: Pethor (identical to Ctehor) is ignored but added at the end
NOTE: Petiko (identical to Ctehor) is ignored but added at the end
NOTE: Petkas (identical to Ctehor) is ignored but added at the end
NOTE: Petkip (identical to Ctehor) is ignored but added at the end
NOTE: Petmac (identical to Ctehor) is ignored but added at the end
NOTE: Petmos (identical to Ctehor) is ignored but added at the end
NOTE: Petort (identical to Ctehor) is ignored but added at the end
NOTE: Petpol (identical to Ctehor) is ignored but added at the end
NOTE: Petrai (identical to Ctehor) is ignored but added at the end
NOTE: Petred (identical to Ctehor) is ignored but added at the end
NOTE: Pettex (identical to Ctehor) is ignored but added at the end
NOTE: Pettre (identical to Ctehor) is ignored but added at the end
NOTE: Phaacu (identical to Ctehor) is ignored but added at the end
NOTE: Pscbab (identical to Ctehor) is ignored but added at the end
NOTE: Psccur (identical to Ctehor) is ignored but added at the end
NOTE: Pscmar (identical to Ctehor) is ignored but added at the end
NOTE: Pscmrg (identical to Ctehor) is ignored but added at the end
NOTE: Pscple (identical to Ctehor) is ignored but added at the end
NOTE: Sarcar (identical to Ctehor) is ignored but added at the end
NOTE: Sermac (identical to Ctehor) is ignored but added at the end
NOTE: Simdia (identical to Ctehor) is ignored but added at the end
NOTE: Thobra (identical to Ctehor) is ignored but added at the end
NOTE: Troann (identical to Ctehor) is ignored but added at the end
NOTE: Trobri (identical to Ctehor) is ignored but added at the end
NOTE: TrobrK (identical to Ctehor) is ignored but added at the end
NOTE: Trodub (identical to Ctehor) is ignored but added at the end
NOTE: Trokir (identical to Ctehor) is ignored but added at the end
NOTE: Troluk (identical to Ctehor) is ignored but added at the end
NOTE: Trolun (identical to Ctehor) is ignored but added at the end
NOTE: Tromoo (identical to Ctehor) is ignored but added at the end
NOTE: Tromor (identical to Ctehor) is ignored but added at the end
NOTE: Trompi (identical to Ctehor) is ignored but added at the end
NOTE: Tronig (identical to Ctehor) is ignored but added at the end
NOTE: Tropol (identical to Ctehor) is ignored but added at the end
NOTE: Trored (identical to Ctehor) is ignored but added at the end
NOTE: Cyplep (identical to Cypcol) is ignored but added at the end
NOTE: Cyppav (identical to Cypcol) is ignored but added at the end
NOTE: Cypzon (identical to Cypcol) is ignored but added at the end
NOTE: Spamar (identical to Eremar) is ignored but added at the end
NOTE: Tanirs (identical to Eremar) is ignored but added at the end
NOTE: Ortuvi (identical to Ortmaz) is ignored but added at the end
Alignment was printed to aln_OTRb.tr3_aa.fa.uniqueseq.phy

For your convenience alignment with unique sequences printed to aln_OTRb.tr3_aa.fa.uniqueseq.phy

NOTE: Restoring information from model checkpoint file aln_OTRb.tr3_aa.fa.model.gz

CHECKPOINT: Initial tree restored
Perform fast likelihood tree search using LG+I+G model...
CHECKPOINT: Tree restored, LogL: -640.750
NOTE: ModelFinder requires 6 MB RAM!
ModelFinder will test up to 546 protein models (sample size: 138) ...
 No. Model         -LnL         df  AIC          AICc         BIC
  1  LG            644.908      113 1515.815     2589.315     1846.595
  2  LG+I          641.042      114 1510.085     2650.085     1843.792
  3  LG+G4         640.835      114 1509.669     2649.669     1843.376
  4  LG+I+G4       640.738      115 1511.475     2724.202     1848.109
  5  LG+R2         640.994      115 1511.987     2724.714     1848.621
  6  LG+R3         640.783      117 1515.566     2896.166     1858.055
 14  LG+F          629.403      132 1522.805     8545.205     1909.203
 15  LG+F+I        624.967      133 1515.933     10426.933    1905.258
 16  LG+F+G4       624.733      133 1515.466     10426.466    1904.791
 17  LG+F+I+G4     624.551      134 1517.102     13577.102    1909.354
 18  LG+F+R2       624.594      134 1517.188     13577.188    1909.440
 27  WAG           641.987      113 1509.973     2583.473     1840.753
 28  WAG+I         637.845      114 1503.691     2643.691     1837.397
 29  WAG+G4        637.720      114 1503.440     2643.440     1837.147
 30  WAG+I+G4      637.670      115 1505.339     2718.067     1841.974
 31  WAG+R2        637.957      115 1505.915     2718.642     1842.549
 40  WAG+F         623.723      132 1511.447     8533.847     1897.844
 41  WAG+F+I       619.417      133 1504.834     10415.834    1894.159
 42  WAG+F+G4      619.252      133 1504.503     10415.503    1893.828
 43  WAG+F+I+G4    619.149      134 1506.298     13566.298    1898.550
 44  WAG+F+R2      619.328      134 1506.656     13566.656    1898.908
 53  JTT           635.201      113 1496.402     2569.902     1827.181
 54  JTT+I         631.241      114 1490.482     2630.482     1824.189
 55  JTT+G4        631.089      114 1490.178     2630.178     1823.885
 56  JTT+I+G4      631.034      115 1492.068     2704.795     1828.702
 57  JTT+R2        631.306      115 1492.612     2705.339     1829.246
 66  JTT+F         619.832      132 1503.665     8526.065     1890.062
 67  JTT+F+I       615.585      133 1497.170     10408.170    1886.495
 68  JTT+F+G4      615.405      133 1496.809     10407.809    1886.134
 69  JTT+F+I+G4    615.299      134 1498.598     13558.598    1890.850
 70  JTT+F+R2      615.473      134 1498.946     13558.946    1891.198
 79  JTTDCMut      635.169      113 1496.337     2569.837     1827.117
 80  JTTDCMut+I    631.181      114 1490.363     2630.363     1824.069
 81  JTTDCMut+G4   631.032      114 1490.064     2630.064     1823.771
 82  JTTDCMut+I+G4 630.978      115 1491.957     2704.684     1828.591
 83  JTTDCMut+R2   631.251      115 1492.502     2705.229     1829.136
 92  JTTDCMut+F    619.646      132 1503.291     8525.691     1889.689
 93  JTTDCMut+F+I  615.380      133 1496.759     10407.759    1886.084
 94  JTTDCMut+F+G4 615.201      133 1496.402     10407.402    1885.727
 95  JTTDCMut+F+I+G4 615.096      134 1498.192     13558.192    1890.443
 96  JTTDCMut+F+R2 615.270      134 1498.540     13558.540    1890.792
105  DCMut         661.479      113 1548.959     2622.459     1879.739
106  DCMut+I       653.744      114 1535.487     2675.487     1869.194
107  DCMut+G4      653.675      114 1535.351     2675.351     1869.058
108  DCMut+I+G4    653.509      115 1537.018     2749.746     1873.653
109  DCMut+R2      653.485      115 1536.969     2749.697     1873.604
118  DCMut+F       638.461      132 1540.922     8563.322     1927.320
119  DCMut+F+I     630.974      133 1527.947     10438.947    1917.272
120  DCMut+F+G4    630.871      133 1527.742     10438.742    1917.067
121  DCMut+F+I+G4  630.612      134 1529.223     13589.223    1921.475
122  DCMut+F+R2    630.485      134 1528.969     13588.969    1921.221
131  VT            640.605      113 1507.210     2580.710     1837.990
132  VT+I          636.832      114 1501.663     2641.663     1835.370
133  VT+G4         636.677      114 1501.354     2641.354     1835.061
134  VT+I+G4       636.623      115 1503.246     2715.973     1839.880
135  VT+R2         636.979      115 1503.958     2716.685     1840.592
144  VT+F          625.442      132 1514.884     8537.284     1901.281
145  VT+F+I        621.405      133 1508.809     10419.809    1898.134
146  VT+F+G4       621.228      133 1508.457     10419.457    1897.782
147  VT+F+I+G4     621.135      134 1510.270     13570.270    1902.522
148  VT+F+R2       621.321      134 1510.643     13570.643    1902.895
157  PMB           640.760      113 1507.520     2581.020     1838.300
158  PMB+I         636.787      114 1501.574     2641.574     1835.281
159  PMB+G4        636.650      114 1501.300     2641.300     1835.007
160  PMB+I+G4      636.599      115 1503.197     2715.924     1839.831
161  PMB+R2        636.882      115 1503.764     2716.492     1840.399
170  PMB+F         628.560      132 1521.120     8543.520     1907.517
171  PMB+F+I       624.257      133 1514.513     10425.513    1903.838
172  PMB+F+G4      624.101      133 1514.202     10425.202    1903.527
173  PMB+F+I+G4    624.007      134 1516.014     13576.014    1908.266
174  PMB+F+R2      624.196      134 1516.393     13576.393    1908.645
183  Blosum62      641.895      113 1509.789     2583.289     1840.569
184  Blosum62+I    638.069      114 1504.137     2644.137     1837.844
185  Blosum62+G4   637.926      114 1503.852     2643.852     1837.559
186  Blosum62+I+G4 637.883      115 1505.765     2718.493     1842.399
187  Blosum62+R2   638.241      115 1506.482     2719.209     1843.116
196  Blosum62+F    628.616      132 1521.232     8543.632     1907.630
197  Blosum62+F+I  624.398      133 1514.796     10425.796    1904.121
198  Blosum62+F+G4 624.245      133 1514.490     10425.490    1903.815
199  Blosum62+F+I+G4 624.160      134 1516.321     13576.321    1908.573
200  Blosum62+F+R2 624.351      134 1516.702     13576.702    1908.954
209  Dayhoff       661.512      113 1549.024     2622.524     1879.804
210  Dayhoff+I     653.760      114 1535.521     2675.521     1869.228
211  Dayhoff+G4    653.692      114 1535.385     2675.385     1869.091
212  Dayhoff+I+G4  653.525      115 1537.049     2749.777     1873.684
213  Dayhoff+R2    653.499      115 1536.998     2749.725     1873.632
222  Dayhoff+F     638.491      132 1540.981     8563.381     1927.379
223  Dayhoff+F+I   630.987      133 1527.974     10438.974    1917.298
224  Dayhoff+F+G4  630.884      133 1527.769     10438.769    1917.094
225  Dayhoff+F+I+G4 630.623      134 1529.246     13589.246    1921.498
226  Dayhoff+F+R2  630.493      134 1528.987     13588.987    1921.239
235  mtREV         653.667      113 1533.333     2606.833     1864.113
236  mtREV+I       649.045      114 1526.089     2666.089     1859.796
237  mtREV+G4      648.755      114 1525.509     2665.509     1859.216
238  mtREV+I+G4    648.560      115 1527.121     2739.848     1863.755
239  mtREV+R2      648.543      115 1527.085     2739.812     1863.719
248  mtREV+F       628.671      132 1521.341     8543.741     1907.739
249  mtREV+F+I     623.214      133 1512.427     10423.427    1901.752
250  mtREV+F+G4    622.961      133 1511.923     10422.923    1901.248
251  mtREV+F+I+G4  622.683      134 1513.367     13573.367    1905.619
252  mtREV+F+R2    622.532      134 1513.064     13573.064    1905.316
261  mtART         666.459      113 1558.918     2632.418     1889.698
262  mtART+I       661.654      114 1551.309     2691.309     1885.016
263  mtART+G4      661.088      114 1550.176     2690.176     1883.882
264  mtART+I+G4    660.574      115 1551.147     2763.875     1887.782
265  mtART+R2      658.245      115 1546.490     2759.217     1883.124
274  mtART+F       641.711      132 1547.423     8569.823     1933.820
275  mtART+F+I     635.901      133 1537.802     10448.802    1927.126
276  mtART+F+G4    635.425      133 1536.850     10447.850    1926.175
277  mtART+F+I+G4  634.853      134 1537.705     13597.705    1929.957
278  mtART+F+R2    633.558      134 1535.116     13595.116    1927.368
287  mtZOA         657.994      113 1541.989     2615.489     1872.768
288  mtZOA+I       653.546      114 1535.092     2675.092     1868.799
289  mtZOA+G4      653.036      114 1534.072     2674.072     1867.779
290  mtZOA+I+G4    652.662      115 1535.325     2748.052     1871.959
291  mtZOA+R2      650.972      115 1531.945     2744.672     1868.579
300  mtZOA+F       635.897      132 1535.793     8558.193     1922.191
301  mtZOA+F+I     630.601      133 1527.202     10438.202    1916.527
302  mtZOA+F+G4    630.212      133 1526.424     10437.424    1915.748
303  mtZOA+F+I+G4  629.802      134 1527.605     13587.605    1919.857
304  mtZOA+F+R2    628.903      134 1525.806     13585.806    1918.058
313  mtMet         649.884      113 1525.769     2599.269     1856.549
314  mtMet+I       645.923      114 1519.846     2659.846     1853.553
315  mtMet+G4      645.507      114 1519.013     2659.013     1852.720
316  mtMet+I+G4    645.282      115 1520.564     2733.291     1857.198
317  mtMet+R2      645.299      115 1520.598     2733.325     1857.232
326  mtMet+F       624.324      132 1512.648     8535.048     1899.046
327  mtMet+F+I     619.711      133 1505.421     10416.421    1894.746
328  mtMet+F+G4    619.399      133 1504.798     10415.798    1894.123
329  mtMet+F+I+G4  619.153      134 1506.305     13566.305    1898.557
330  mtMet+F+R2    619.121      134 1506.243     13566.243    1898.495
339  mtVer         649.572      113 1525.144     2598.644     1855.924
340  mtVer+I       645.611      114 1519.221     2659.221     1852.928
341  mtVer+G4      645.034      114 1518.067     2658.067     1851.774
342  mtVer+I+G4    644.721      115 1519.442     2732.169     1856.076
343  mtVer+R2      643.122      115 1516.244     2728.971     1852.878
352  mtVer+F       622.875      132 1509.750     8532.150     1896.148
353  mtVer+F+I     618.220      133 1502.439     10413.439    1891.764
354  mtVer+F+G4    617.858      133 1501.715     10412.715    1891.040
355  mtVer+F+I+G4  617.537      134 1503.074     13563.074    1895.326
356  mtVer+F+R2    617.334      134 1502.669     13562.669    1894.921
365  mtInv         659.010      113 1544.020     2617.520     1874.800
366  mtInv+I       655.072      114 1538.143     2678.143     1871.850
367  mtInv+G4      654.750      114 1537.501     2677.501     1871.207
368  mtInv+I+G4    654.581      115 1539.163     2751.890     1875.797
369  mtInv+R2      654.725      115 1539.450     2752.178     1876.085
378  mtInv+F       627.681      132 1519.362     8541.762     1905.760
379  mtInv+F+I     623.236      133 1512.472     10423.472    1901.797
380  mtInv+F+G4    622.988      133 1511.975     10422.975    1901.300
381  mtInv+F+I+G4  622.809      134 1513.618     13573.618    1905.870
382  mtInv+F+R2    622.851      134 1513.702     13573.702    1905.954
391  mtMAM         659.127      113 1544.255     2617.755     1875.035
392  mtMAM+I       652.931      114 1533.863     2673.863     1867.570
393  mtMAM+G4      651.763      114 1531.526     2671.526     1865.233
394  mtMAM+I+G4    650.753      115 1531.506     2744.233     1868.140
395  mtMAM+R2      647.013      115 1524.025     2736.753     1860.660
404  mtMAM+F       632.855      132 1529.711     8552.111     1916.108
405  mtMAM+F+I     625.433      133 1516.866     10427.866    1906.190
406  mtMAM+F+G4    624.698      133 1515.397     10426.397    1904.721
407  mtMAM+F+I+G4  623.737      134 1515.474     13575.474    1907.726
408  mtMAM+F+R2    620.886      134 1509.772     13569.772    1902.024
417  HIVb          638.276      113 1502.551     2576.051     1833.331
418  HIVb+I        633.146      114 1494.293     2634.293     1828.000
419  HIVb+G4       632.920      114 1493.840     2633.840     1827.547
420  HIVb+I+G4     632.649      115 1495.297     2708.025     1831.932
421  HIVb+R2       632.486      115 1494.972     2707.699     1831.606
430  HIVb+F        626.370      132 1516.740     8539.140     1903.138
431  HIVb+F+I      620.369      133 1506.737     10417.737    1896.062
432  HIVb+F+G4     620.166      133 1506.331     10417.331    1895.656
433  HIVb+F+I+G4   619.748      134 1507.496     13567.496    1899.748
434  HIVb+F+R2     619.328      134 1506.655     13566.655    1898.907
443  HIVw          648.208      113 1522.416     2595.916     1853.196
444  HIVw+I        643.753      114 1515.507     2655.507     1849.213
445  HIVw+G4       643.615      114 1515.231     2655.231     1848.938
446  HIVw+I+G4     643.541      115 1517.083     2729.810     1853.717
447  HIVw+R2       643.733      115 1517.466     2730.194     1854.101
456  HIVw+F        621.481      132 1506.962     8529.362     1893.360
457  HIVw+F+I      616.643      133 1499.287     10410.287    1888.611
458  HIVw+F+G4     616.515      133 1499.031     10410.031    1888.355
459  HIVw+F+I+G4   616.403      134 1500.805     13560.805    1893.057
460  HIVw+F+R2     616.506      134 1501.012     13561.012    1893.264
469  FLU           646.274      113 1518.548     2592.048     1849.328
470  FLU+I         641.445      114 1510.891     2650.891     1844.598
471  FLU+G4        641.214      114 1510.428     2650.428     1844.135
472  FLU+I+G4      640.991      115 1511.982     2724.709     1848.616
473  FLU+R2        641.004      115 1512.009     2724.736     1848.643
482  FLU+F         628.194      132 1520.387     8542.787     1906.785
483  FLU+F+I       622.757      133 1511.515     10422.515    1900.840
484  FLU+F+G4      622.449      133 1510.898     10421.898    1900.222
485  FLU+F+I+G4    622.107      134 1512.213     13572.213    1904.465
486  FLU+F+R2      621.822      134 1511.644     13571.644    1903.896
495  rtREV         648.560      113 1523.119     2596.619     1853.899
496  rtREV+I       644.651      114 1517.303     2657.303     1851.009
497  rtREV+G4      644.431      114 1516.862     2656.862     1850.569
498  rtREV+I+G4    644.321      115 1518.643     2731.370     1855.277
499  rtREV+R2      644.570      115 1519.140     2731.867     1855.774
508  rtREV+F       633.358      132 1530.716     8553.116     1917.113
509  rtREV+F+I     628.786      133 1523.571     10434.571    1912.896
510  rtREV+F+G4    628.537      133 1523.075     10434.075    1912.400
511  rtREV+F+I+G4  628.321      134 1524.643     13584.643    1916.895
512  rtREV+F+R2    628.336      134 1524.672     13584.672    1916.924
521  cpREV         642.198      113 1510.395     2583.895     1841.175
522  cpREV+I       637.879      114 1503.757     2643.757     1837.464
523  cpREV+G4      637.762      114 1503.525     2643.525     1837.232
524  cpREV+I+G4    637.719      115 1505.438     2718.166     1842.072
525  cpREV+R2      637.920      115 1505.841     2718.568     1842.475
534  cpREV+F       625.589      132 1515.177     8537.577     1901.575
535  cpREV+F+I     620.661      133 1507.323     10418.323    1896.647
536  cpREV+F+G4    620.538      133 1507.076     10418.076    1896.401
537  cpREV+F+I+G4  620.444      134 1508.887     13568.887    1901.139
538  cpREV+F+R2    620.528      134 1509.057     13569.057    1901.309
Akaike Information Criterion:           JTTDCMut+G4
Corrected Akaike Information Criterion: JTTDCMut
Bayesian Information Criterion:         JTTDCMut+G4
Best-fit model: JTTDCMut+G4 chosen according to BIC

All model information printed to aln_OTRb.tr3_aa.fa.model.gz
CPU time for ModelFinder: 0.092 seconds (0h:0m:0s)
Wall-clock time for ModelFinder: 0.172 seconds (0h:0m:0s)

NOTE: 2 MB RAM (0 GB) is required!
CHECKPOINT: Model parameters restored, LogL: -625.994
--------------------------------------------------------------------
|             INITIALIZING CANDIDATE TREE SET                      |
--------------------------------------------------------------------
CHECKPOINT: Candidate tree set restored, best LogL: -625.994
Finish initializing candidate tree set (20)
Current best tree score: -625.994 / CPU time: 0.000
Number of iterations: 193
--------------------------------------------------------------------
|               OPTIMIZING CANDIDATE TREE SET                      |
--------------------------------------------------------------------
Iteration 200 / LogL: -631.761 / Time: 0h:0m:6s (0h:0m:1s left)
Iteration 210 / LogL: -626.148 / Time: 0h:0m:14s (0h:0m:3s left)
Iteration 220 / LogL: -627.341 / Time: 0h:0m:24s (0h:0m:4s left)
Iteration 230 / LogL: -625.995 / Time: 0h:0m:32s (0h:0m:3s left)
BETTER TREE FOUND at iteration 231: -625.994
Iteration 240 / LogL: -625.995 / Time: 0h:0m:40s (0h:0m:15s left)
Iteration 250 / LogL: -626.147 / Time: 0h:0m:52s (0h:0m:17s left)
Iteration 260 / LogL: -635.095 / Time: 0h:0m:59s (0h:0m:16s left)
Iteration 270 / LogL: -625.994 / Time: 0h:1m:8s (0h:0m:15s left)
BETTER TREE FOUND at iteration 280: -625.994
Iteration 280 / LogL: -625.994 / Time: 0h:1m:14s (0h:0m:26s left)
Iteration 290 / LogL: -625.995 / Time: 0h:1m:23s (0h:0m:25s left)
Iteration 300 / LogL: -627.340 / Time: 0h:1m:31s (0h:0m:24s left)
Iteration 310 / LogL: -625.994 / Time: 0h:1m:41s (0h:0m:23s left)
Iteration 320 / LogL: -625.995 / Time: 0h:1m:53s (0h:0m:21s left)
Iteration 330 / LogL: -625.995 / Time: 0h:2m:3s (0h:0m:18s left)
Iteration 340 / LogL: -627.945 / Time: 0h:2m:16s (0h:0m:16s left)
Iteration 350 / LogL: -633.160 / Time: 0h:2m:28s (0h:0m:12s left)
Iteration 360 / LogL: -625.994 / Time: 0h:2m:40s (0h:0m:8s left)
Iteration 370 / LogL: -626.147 / Time: 0h:2m:49s (0h:0m:4s left)
BETTER TREE FOUND at iteration 374: -625.994
Iteration 380 / LogL: -625.994 / Time: 0h:2m:58s (0h:0m:44s left)
Iteration 390 / LogL: -625.994 / Time: 0h:3m:7s (0h:0m:40s left)
Iteration 400 / LogL: -631.017 / Time: 0h:3m:16s (0h:0m:36s left)
BETTER TREE FOUND at iteration 401: -625.994
BETTER TREE FOUND at iteration 407: -625.994
Iteration 410 / LogL: -625.994 / Time: 0h:3m:23s (0h:0m:48s left)
Iteration 420 / LogL: -625.994 / Time: 0h:3m:35s (0h:0m:44s left)
Iteration 430 / LogL: -625.995 / Time: 0h:3m:45s (0h:0m:40s left)
Iteration 440 / LogL: -625.994 / Time: 0h:3m:56s (0h:0m:36s left)
Iteration 450 / LogL: -625.994 / Time: 0h:4m:12s (0h:0m:32s left)
Iteration 460 / LogL: -625.995 / Time: 0h:4m:25s (0h:0m:27s left)
Iteration 470 / LogL: -625.994 / Time: 0h:4m:36s (0h:0m:21s left)
BETTER TREE FOUND at iteration 476: -625.994
Iteration 480 / LogL: -625.996 / Time: 0h:4m:45s (0h:0m:57s left)
Iteration 490 / LogL: -625.994 / Time: 0h:4m:53s (0h:0m:51s left)
Iteration 500 / LogL: -625.994 / Time: 0h:4m:59s (0h:0m:45s left)
Iteration 510 / LogL: -625.994 / Time: 0h:5m:11s (0h:0m:40s left)
Iteration 520 / LogL: -625.994 / Time: 0h:5m:24s (0h:0m:35s left)
BETTER TREE FOUND at iteration 522: -625.994
Iteration 530 / LogL: -625.994 / Time: 0h:5m:32s (0h:0m:57s left)
Iteration 540 / LogL: -625.994 / Time: 0h:5m:40s (0h:0m:51s left)
Iteration 550 / LogL: -625.994 / Time: 0h:5m:51s (0h:0m:46s left)
Iteration 560 / LogL: -627.341 / Time: 0h:6m:4s (0h:0m:40s left)
Iteration 570 / LogL: -625.994 / Time: 0h:6m:13s (0h:0m:34s left)
Iteration 580 / LogL: -625.994 / Time: 0h:6m:23s (0h:0m:27s left)
Iteration 590 / LogL: -625.994 / Time: 0h:6m:32s (0h:0m:21s left)
Iteration 600 / LogL: -626.001 / Time: 0h:6m:44s (0h:0m:14s left)
Iteration 610 / LogL: -625.994 / Time: 0h:6m:52s (0h:0m:8s left)
Iteration 620 / LogL: -625.994 / Time: 0h:6m:59s (0h:0m:1s left)
TREE SEARCH COMPLETED AFTER 623 ITERATIONS / Time: 0h:7m:2s

--------------------------------------------------------------------
|                    FINALIZING TREE SEARCH                        |
--------------------------------------------------------------------
Performs final model parameters optimization
Estimate model parameters (epsilon = 0.010)
1. Initial log-likelihood: -625.994
Optimal log-likelihood: -625.994
Gamma shape alpha: 0.236
Parameters optimization took 1 rounds (0.122 sec)
BEST SCORE FOUND : -625.994
Total tree length: 0.215

Total number of iterations: 623
CPU time used for tree search: 279.202 sec (0h:4m:39s)
Wall-clock time used for tree search: 422.091 sec (0h:7m:2s)
Total CPU time used: 279.304 sec (0h:4m:39s)
Total wall-clock time used: 422.256 sec (0h:7m:2s)

Analysis results written to: 
  IQ-TREE report:                aln_OTRb.tr3_aa.fa.iqtree
  Maximum-likelihood tree:       aln_OTRb.tr3_aa.fa.treefile
  Likelihood distances:          aln_OTRb.tr3_aa.fa.mldist
  Screen log file:               aln_OTRb.tr3_aa.fa.log

Date and Time: Thu Jan 23 01:21:36 2025
```
