## Supplementary Data 4 for "Nonapeptide molecular evolution during the adaptive radiation of Tanganyika cichlids": aln_OTRb.tr3_aa.fa.mldist

```
58
Altcal     0.0000000 0.0000010 0.0152598 0.0075714 0.0152598 0.0075714 0.0153679 0.0151658 0.0151658 0.0152508 0.0000010 0.0000010 0.0000010 0.0075634 0.0153606 0.0000010 0.0075185 0.0152483 0.0000010 0.0000010 0.0075486 0.0000010 0.0079100 0.0078071 0.0153679 0.0075185 0.0231763 0.0000010 0.0152209 0.0000010 0.0076023 0.0152915 0.0153035 0.0000010 0.0000010 0.0075924 0.0074975 0.0078438 0.0075518 0.0075824 0.0000010 0.0076554 0.0150759 0.0150759 0.0232764 0.0152742 0.0152742 0.0152742 0.0075218 0.0074784 0.0078071 0.0076023 0.0000010 0.0000010 0.0075996 0.0075634 0.0153679 0.0075132 
Altcom     0.0000010 0.0000000 0.0152598 0.0075714 0.0152598 0.0075714 0.0153679 0.0151658 0.0151658 0.0152508 0.0000010 0.0000010 0.0000010 0.0075634 0.0153606 0.0000010 0.0075185 0.0152483 0.0000010 0.0000010 0.0075486 0.0000010 0.0079100 0.0078071 0.0153679 0.0075185 0.0231763 0.0000010 0.0152209 0.0000010 0.0076023 0.0152915 0.0153035 0.0000010 0.0000010 0.0075924 0.0074975 0.0078438 0.0075518 0.0075824 0.0000010 0.0076554 0.0150759 0.0150759 0.0232764 0.0152742 0.0152742 0.0152742 0.0075218 0.0074784 0.0078071 0.0076023 0.0000010 0.0000010 0.0075996 0.0075634 0.0153679 0.0075132 
Arcstr     0.0152598 0.0152598 0.0000000 0.0228684 0.0000010 0.0228684 0.0150315 0.0148384 0.0148384 0.0149197 0.0150104 0.0150104 0.0151319 0.0074021 0.0310469 0.0153726 0.0074151 0.0150338 0.0150878 0.0150878 0.0227987 0.0151245 0.0238958 0.0235800 0.0150315 0.0074151 0.0074021 0.0075603 0.0311742 0.0153936 0.0233506 0.0150757 0.0308070 0.0153398 0.0153398 0.0233281 0.0230186 0.0240947 0.0231954 0.0232927 0.0153398 0.0231204 0.0148663 0.0148663 0.0390371 0.0307499 0.0310019 0.0307499 0.0149248 0.0225746 0.0235800 0.0233506 0.0153398 0.0154156 0.0074367 0.0074021 0.0152816 0.0226889 
Asplep     0.0075714 0.0075714 0.0228684 0.0000000 0.0228684 0.0000010 0.0074121 0.0227233 0.0227233 0.0228516 0.0074495 0.0074495 0.0075094 0.0151149 0.0074418 0.0076269 0.0150256 0.0228491 0.0000010 0.0000010 0.0073271 0.0000010 0.0158053 0.0155990 0.0074121 0.0150256 0.0308669 0.0076134 0.0231970 0.0076371 0.0154462 0.0229166 0.0073834 0.0076105 0.0076105 0.0154286 0.0152296 0.0159395 0.0153431 0.0154066 0.0076105 0.0000010 0.0225864 0.0225864 0.0149668 0.0073696 0.0074270 0.0073696 0.0150281 0.0149413 0.0155990 0.0154462 0.0000010 0.0076484 0.0151878 0.0151149 0.0075328 0.0150140 
Astbur     0.0152598 0.0152598 0.0000010 0.0228684 0.0000000 0.0228684 0.0150315 0.0148384 0.0148384 0.0149197 0.0150104 0.0150104 0.0151319 0.0074021 0.0310469 0.0153726 0.0074151 0.0150338 0.0150878 0.0150878 0.0227987 0.0151245 0.0238958 0.0235800 0.0150315 0.0074151 0.0074021 0.0075603 0.0311742 0.0153936 0.0233506 0.0150757 0.0308070 0.0153398 0.0153398 0.0233281 0.0230186 0.0240947 0.0231954 0.0232927 0.0153398 0.0231204 0.0148663 0.0148663 0.0390371 0.0307499 0.0310019 0.0307499 0.0149248 0.0225746 0.0235800 0.0233506 0.0153398 0.0154156 0.0074367 0.0074021 0.0152816 0.0226889 
Auldew     0.0075714 0.0075714 0.0228684 0.0000010 0.0228684 0.0000000 0.0074121 0.0227233 0.0227233 0.0228516 0.0074495 0.0074495 0.0075094 0.0151149 0.0074418 0.0076269 0.0150256 0.0228491 0.0000010 0.0000010 0.0073271 0.0000010 0.0158053 0.0155990 0.0074121 0.0150256 0.0308669 0.0076134 0.0231970 0.0076371 0.0154462 0.0229166 0.0073834 0.0076105 0.0076105 0.0154286 0.0152296 0.0159395 0.0153431 0.0154066 0.0076105 0.0000010 0.0225864 0.0225864 0.0149668 0.0073696 0.0074270 0.0073696 0.0150281 0.0149413 0.0155990 0.0154462 0.0000010 0.0076484 0.0151878 0.0151149 0.0075328 0.0150140 
Baicen     0.0153679 0.0153679 0.0150315 0.0074121 0.0150315 0.0074121 0.0000000 0.0149404 0.0149404 0.0150228 0.0151149 0.0151149 0.0152381 0.0074524 0.0150968 0.0154822 0.0228684 0.0309193 0.0074795 0.0074795 0.0148612 0.0074973 0.0240741 0.0237535 0.0000010 0.0228684 0.0228215 0.0076134 0.0314043 0.0155036 0.0235210 0.0310160 0.0149783 0.0154490 0.0154490 0.0234983 0.0231841 0.0242760 0.0233635 0.0234623 0.0154490 0.0074926 0.0305515 0.0305515 0.0227752 0.0149502 0.0150687 0.0149502 0.0150281 0.0227335 0.0237535 0.0235210 0.0076024 0.0155259 0.0074875 0.0074524 0.0000010 0.0228495 
Batfas     0.0151658 0.0151658 0.0148384 0.0227233 0.0148384 0.0227233 0.0149404 0.0000000 0.0000010 0.0000010 0.0149195 0.0149195 0.0150395 0.0073592 0.0308403 0.0152771 0.0225645 0.0304947 0.0149959 0.0149959 0.0226546 0.0150322 0.0237369 0.0234255 0.0149404 0.0225645 0.0225191 0.0075161 0.0309655 0.0152979 0.0153827 0.0305884 0.0306037 0.0152447 0.0152447 0.0231768 0.0228716 0.0239331 0.0230459 0.0231419 0.0152447 0.0229720 0.0301375 0.0301375 0.0387683 0.0305472 0.0307958 0.0305472 0.0148351 0.0224335 0.0234255 0.0231991 0.0152447 0.0153196 0.0073928 0.0073592 0.0151873 0.0225462 
Batfer     0.0151658 0.0151658 0.0148384 0.0227233 0.0148384 0.0227233 0.0149404 0.0000010 0.0000000 0.0000010 0.0149195 0.0149195 0.0150395 0.0073592 0.0308403 0.0152771 0.0225645 0.0304947 0.0149959 0.0149959 0.0226546 0.0150322 0.0237369 0.0234255 0.0149404 0.0225645 0.0225191 0.0075161 0.0309655 0.0152979 0.0153827 0.0305884 0.0306037 0.0152447 0.0152447 0.0231768 0.0228716 0.0239331 0.0230459 0.0231419 0.0152447 0.0229720 0.0301375 0.0301375 0.0387683 0.0305472 0.0307958 0.0305472 0.0148351 0.0224335 0.0234255 0.0231991 0.0152447 0.0153196 0.0073928 0.0073592 0.0151873 0.0225462 
Batmin     0.0152508 0.0152508 0.0149197 0.0228516 0.0149197 0.0228516 0.0150228 0.0000010 0.0000010 0.0000000 0.0150018 0.0150018 0.0151231 0.0073982 0.0310188 0.0153634 0.0226909 0.0306693 0.0150790 0.0150790 0.0227820 0.0151157 0.0238771 0.0235620 0.0150228 0.0226909 0.0226449 0.0075576 0.0311458 0.0153844 0.0154702 0.0307643 0.0307796 0.0153307 0.0153307 0.0233104 0.0230015 0.0240756 0.0231779 0.0232751 0.0153307 0.0231031 0.0303078 0.0303078 0.0389959 0.0307225 0.0309740 0.0307225 0.0149157 0.0225583 0.0235620 0.0233329 0.0153307 0.0154063 0.0074331 0.0073982 0.0152726 0.0226724 
BenhoM     0.0000010 0.0000010 0.0150104 0.0074495 0.0150104 0.0074495 0.0151149 0.0149195 0.0149195 0.0150018 0.0000000 0.0000010 0.0000010 0.0074418 0.0151725 0.0000010 0.0073993 0.0149993 0.0000010 0.0000010 0.0074274 0.0000010 0.0077770 0.0076776 0.0151149 0.0073993 0.0227899 0.0000010 0.0152209 0.0000010 0.0076023 0.0150411 0.0150527 0.0000010 0.0000010 0.0075924 0.0074975 0.0078438 0.0075518 0.0075824 0.0000010 0.0075308 0.0148326 0.0148326 0.0228869 0.0150244 0.0151441 0.0150244 0.0074009 0.0073598 0.0076776 0.0076023 0.0000010 0.0000010 0.0074768 0.0074418 0.0153679 0.0073940 
Benhor     0.0000010 0.0000010 0.0150104 0.0074495 0.0150104 0.0074495 0.0151149 0.0149195 0.0149195 0.0150018 0.0000010 0.0000000 0.0000010 0.0074418 0.0151725 0.0000010 0.0073993 0.0149993 0.0000010 0.0000010 0.0074274 0.0000010 0.0077770 0.0076776 0.0151149 0.0073993 0.0227899 0.0000010 0.0152209 0.0000010 0.0076023 0.0150411 0.0150527 0.0000010 0.0000010 0.0075924 0.0074975 0.0078438 0.0075518 0.0075824 0.0000010 0.0075308 0.0148326 0.0148326 0.0228869 0.0150244 0.0151441 0.0150244 0.0074009 0.0073598 0.0076776 0.0076023 0.0000010 0.0000010 0.0074768 0.0074418 0.0153679 0.0073940 
Benmel     0.0000010 0.0000010 0.0151319 0.0075094 0.0151319 0.0075094 0.0152381 0.0150395 0.0150395 0.0151231 0.0000010 0.0000010 0.0000000 0.0075015 0.0152965 0.0000010 0.0074584 0.0151206 0.0000010 0.0000010 0.0074870 0.0000010 0.0078424 0.0077412 0.0152381 0.0074584 0.0229764 0.0000010 0.0153458 0.0000010 0.0076647 0.0151630 0.0151749 0.0000010 0.0000010 0.0076547 0.0075581 0.0079102 0.0076134 0.0076445 0.0000010 0.0075921 0.0149512 0.0149512 0.0230748 0.0151461 0.0152678 0.0151461 0.0074599 0.0074182 0.0077412 0.0076647 0.0000010 0.0000010 0.0075371 0.0075015 0.0154953 0.0074530 
Boumic     0.0075634 0.0075634 0.0074021 0.0151149 0.0074021 0.0151149 0.0074524 0.0073592 0.0073592 0.0073982 0.0074418 0.0074418 0.0075015 0.0000000 0.0230897 0.0076187 0.0150104 0.0228268 0.0074795 0.0074795 0.0150693 0.0074973 0.0157886 0.0155827 0.0074524 0.0150104 0.0149820 0.0000010 0.0231739 0.0076290 0.0154302 0.0228941 0.0229088 0.0076024 0.0076024 0.0154126 0.0152140 0.0159225 0.0153273 0.0153907 0.0076024 0.0152812 0.0225645 0.0225645 0.0309660 0.0228658 0.0230512 0.0228658 0.0074009 0.0149263 0.0155827 0.0154302 0.0076024 0.0076402 0.0000010 0.0000010 0.0075743 0.0149989 
Calple     0.0153606 0.0153606 0.0310469 0.0074418 0.0310469 0.0074418 0.0150968 0.0308403 0.0308403 0.0310188 0.0151725 0.0151725 0.0152965 0.0230897 0.0000000 0.0154748 0.0229482 0.0310175 0.0075095 0.0075095 0.0149164 0.0075280 0.0241616 0.0238391 0.0150968 0.0229482 0.0392806 0.0154478 0.0313625 0.0154961 0.0234995 0.0311148 0.0150349 0.0154416 0.0154416 0.0234769 0.0231636 0.0157917 0.0233425 0.0234410 0.0154416 0.0075235 0.0306477 0.0306477 0.0228544 0.0150066 0.0151260 0.0150066 0.0076134 0.0228125 0.0238391 0.0234995 0.0076015 0.0155183 0.0232041 0.0230897 0.0152831 0.0229293 
Chapop     0.0000010 0.0000010 0.0153726 0.0076269 0.0153726 0.0076269 0.0154822 0.0152771 0.0152771 0.0153634 0.0000010 0.0000010 0.0000010 0.0076187 0.0154748 0.0000000 0.0075733 0.0153609 0.0000010 0.0000010 0.0076037 0.0000010 0.0000010 0.0000010 0.0154822 0.0075733 0.0233498 0.0000010 0.0153330 0.0000010 0.0076583 0.0154047 0.0154169 0.0000010 0.0000010 0.0076482 0.0075519 0.0079033 0.0076070 0.0076380 0.0000010 0.0077121 0.0151859 0.0151859 0.0234513 0.0153872 0.0153872 0.0153872 0.0075765 0.0075326 0.0000010 0.0076583 0.0000010 0.0000010 0.0076554 0.0076187 0.0154822 0.0000010 
Ctehor     0.0075185 0.0075185 0.0074151 0.0150256 0.0074151 0.0150256 0.0228684 0.0225645 0.0225645 0.0226909 0.0073993 0.0073993 0.0074584 0.0150104 0.0229482 0.0075733 0.0000000 0.0074103 0.0074366 0.0074366 0.0149806 0.0074534 0.0156911 0.0154878 0.0228684 0.0000010 0.0150105 0.0075603 0.0230313 0.0075843 0.0153371 0.0074298 0.0227696 0.0075574 0.0075574 0.0153197 0.0151235 0.0158234 0.0152355 0.0152981 0.0075574 0.0151899 0.0073300 0.0073300 0.0307717 0.0227271 0.0229102 0.0227271 0.0149248 0.0148393 0.0154878 0.0153371 0.0075574 0.0075954 0.0150823 0.0150104 0.0232576 0.0149110 
Ctepol     0.0152483 0.0152483 0.0150338 0.0228491 0.0150338 0.0228491 0.0309193 0.0304947 0.0304947 0.0306693 0.0149993 0.0149993 0.0151206 0.0228268 0.0310175 0.0153609 0.0074103 0.0000000 0.0150765 0.0150765 0.0227796 0.0151132 0.0238745 0.0235594 0.0309193 0.0074103 0.0228270 0.0153343 0.0311445 0.0153819 0.0233304 0.0150645 0.0307782 0.0153281 0.0153281 0.0233080 0.0229991 0.0240730 0.0231755 0.0232727 0.0153281 0.0231007 0.0148554 0.0148554 0.0389967 0.0307211 0.0309727 0.0307211 0.0226885 0.0225560 0.0235594 0.0233304 0.0153281 0.0154038 0.0229386 0.0228268 0.0314575 0.0226700 
Cypcol     0.0000010 0.0000010 0.0150878 0.0000010 0.0150878 0.0000010 0.0074795 0.0149959 0.0149959 0.0150790 0.0000010 0.0000010 0.0000010 0.0074795 0.0075095 0.0000010 0.0074366 0.0150765 0.0000000 0.0000010 0.0000010 0.0000010 0.0078183 0.0077178 0.0074795 0.0074366 0.0229096 0.0000010 0.0153004 0.0000010 0.0076417 0.0151187 0.0074503 0.0000010 0.0000010 0.0076317 0.0075360 0.0078858 0.0075907 0.0076216 0.0000010 0.0000010 0.0149081 0.0149081 0.0151034 0.0074362 0.0074947 0.0074362 0.0074385 0.0073960 0.0077178 0.0076417 0.0000010 0.0000010 0.0075149 0.0074795 0.0076024 0.0074312 
Cypdwj     0.0000010 0.0000010 0.0150878 0.0000010 0.0150878 0.0000010 0.0074795 0.0149959 0.0149959 0.0150790 0.0000010 0.0000010 0.0000010 0.0074795 0.0075095 0.0000010 0.0074366 0.0150765 0.0000010 0.0000000 0.0000010 0.0000010 0.0078183 0.0077178 0.0074795 0.0074366 0.0229096 0.0000010 0.0153004 0.0000010 0.0076417 0.0151187 0.0074503 0.0000010 0.0000010 0.0076317 0.0075360 0.0078858 0.0075907 0.0076216 0.0000010 0.0000010 0.0149081 0.0149081 0.0151034 0.0074362 0.0074947 0.0074362 0.0074385 0.0073960 0.0077178 0.0076417 0.0000010 0.0000010 0.0075149 0.0074795 0.0076024 0.0074312 
Cypkib     0.0075486 0.0075486 0.0227987 0.0073271 0.0227987 0.0073271 0.0148612 0.0226546 0.0226546 0.0227820 0.0074274 0.0074274 0.0074870 0.0150693 0.0149164 0.0076037 0.0149806 0.0227796 0.0000010 0.0000010 0.0000000 0.0000010 0.0157555 0.0155505 0.0148612 0.0149806 0.0307717 0.0075903 0.0231253 0.0076139 0.0153986 0.0228467 0.0148012 0.0075874 0.0075874 0.0153810 0.0151833 0.0158889 0.0152961 0.0153593 0.0075874 0.0074053 0.0225185 0.0225185 0.0224956 0.0147738 0.0148895 0.0147738 0.0149830 0.0148968 0.0155505 0.0153986 0.0000010 0.0076251 0.0151417 0.0150693 0.0151055 0.0149691 
Cypmic     0.0000010 0.0000010 0.0151245 0.0000010 0.0151245 0.0000010 0.0074973 0.0150322 0.0150322 0.0151157 0.0000010 0.0000010 0.0000010 0.0074973 0.0075280 0.0000010 0.0074534 0.0151132 0.0000010 0.0000010 0.0000010 0.0000000 0.0078377 0.0077367 0.0074973 0.0074534 0.0229671 0.0000010 0.0153382 0.0000010 0.0076603 0.0151556 0.0074679 0.0000010 0.0000010 0.0076502 0.0075543 0.0079055 0.0076085 0.0076401 0.0000010 0.0000010 0.0149439 0.0149439 0.0151402 0.0074530 0.0075117 0.0074530 0.0074565 0.0074139 0.0077367 0.0076603 0.0000010 0.0000010 0.0075328 0.0074973 0.0076201 0.0074481 
Erecya     0.0079100 0.0079100 0.0238958 0.0158053 0.0238958 0.0158053 0.0240741 0.0237369 0.0237369 0.0238771 0.0077770 0.0077770 0.0078424 0.0157886 0.0241616 0.0000010 0.0156911 0.0238745 0.0078183 0.0078183 0.0157555 0.0078377 0.0000000 0.0000010 0.0240741 0.0156911 0.0238958 0.0079559 0.0242553 0.0079818 0.0161504 0.0239485 0.0239641 0.0079527 0.0079527 0.0161314 0.0159138 0.0166894 0.0160379 0.0161073 0.0079527 0.0159870 0.0235874 0.0235874 0.0324110 0.0239172 0.0241202 0.0239172 0.0156936 0.0155989 0.0000010 0.0161504 0.0079527 0.0079941 0.0158682 0.0157886 0.0245066 0.0075415 
Eremar     0.0078071 0.0078071 0.0235800 0.0155990 0.0235800 0.0155990 0.0237535 0.0234255 0.0234255 0.0235620 0.0076776 0.0076776 0.0077412 0.0155827 0.0238391 0.0000010 0.0154878 0.0235594 0.0077178 0.0077178 0.0155505 0.0077367 0.0000010 0.0000000 0.0237535 0.0154878 0.0318378 0.0078519 0.0239299 0.0078771 0.0159350 0.0236313 0.0236466 0.0078487 0.0078487 0.0159164 0.0157047 0.0164605 0.0158255 0.0158930 0.0078487 0.0157760 0.0232800 0.0232800 0.0319738 0.0236010 0.0237985 0.0236010 0.0154903 0.0153981 0.0000010 0.0159350 0.0078487 0.0078890 0.0156602 0.0155827 0.0241742 0.0074480 
Gnaper     0.0153679 0.0153679 0.0150315 0.0074121 0.0150315 0.0074121 0.0000010 0.0149404 0.0149404 0.0150228 0.0151149 0.0151149 0.0152381 0.0074524 0.0150968 0.0154822 0.0228684 0.0309193 0.0074795 0.0074795 0.0148612 0.0074973 0.0240741 0.0237535 0.0000000 0.0228684 0.0228215 0.0076134 0.0314043 0.0155036 0.0235210 0.0310160 0.0149783 0.0154490 0.0154490 0.0234983 0.0231841 0.0242760 0.0233635 0.0234623 0.0154490 0.0074926 0.0305515 0.0305515 0.0227752 0.0149502 0.0150687 0.0149502 0.0150281 0.0227335 0.0237535 0.0235210 0.0076024 0.0155259 0.0074875 0.0074524 0.0000010 0.0228495 
Gnapfe     0.0075185 0.0075185 0.0074151 0.0150256 0.0074151 0.0150256 0.0228684 0.0225645 0.0225645 0.0226909 0.0073993 0.0073993 0.0074584 0.0150104 0.0229482 0.0075733 0.0000010 0.0074103 0.0074366 0.0074366 0.0149806 0.0074534 0.0156911 0.0154878 0.0228684 0.0000000 0.0150105 0.0075603 0.0230313 0.0075843 0.0153371 0.0074298 0.0227696 0.0075574 0.0075574 0.0153197 0.0151235 0.0158234 0.0152355 0.0152981 0.0075574 0.0151899 0.0073300 0.0073300 0.0307717 0.0227271 0.0229102 0.0227271 0.0149248 0.0148393 0.0154878 0.0153371 0.0075574 0.0075954 0.0150823 0.0150104 0.0232576 0.0149110 
Hplkil     0.0231763 0.0231763 0.0074021 0.0308669 0.0074021 0.0308669 0.0228215 0.0225191 0.0225191 0.0226449 0.0227899 0.0227899 0.0229764 0.0149820 0.0392806 0.0233498 0.0150105 0.0228270 0.0229096 0.0229096 0.0307717 0.0229671 0.0238958 0.0318378 0.0228215 0.0150105 0.0000000 0.0153100 0.0394611 0.0233824 0.0315273 0.0228943 0.0389804 0.0233002 0.0233002 0.0315029 0.0310709 0.0325343 0.0313178 0.0314516 0.0233002 0.0312088 0.0225647 0.0225647 0.0474156 0.0389088 0.0392324 0.0389088 0.0226522 0.0304574 0.0318378 0.0315273 0.0233002 0.0234149 0.0150536 0.0149820 0.0232090 0.0306183 
Lamlem     0.0000010 0.0000010 0.0075603 0.0076134 0.0075603 0.0076134 0.0076134 0.0075161 0.0075161 0.0075576 0.0000010 0.0000010 0.0000010 0.0000010 0.0154478 0.0000010 0.0075603 0.0153343 0.0000010 0.0000010 0.0075903 0.0000010 0.0079559 0.0078519 0.0076134 0.0075603 0.0153100 0.0000000 0.0153065 0.0000010 0.0076447 0.0153780 0.0153901 0.0000010 0.0000010 0.0076347 0.0075389 0.0078889 0.0075936 0.0076246 0.0000010 0.0076984 0.0151590 0.0151590 0.0234111 0.0153605 0.0153605 0.0153605 0.0075218 0.0075196 0.0078519 0.0076447 0.0000010 0.0000010 0.0000010 0.0000010 0.0076134 0.0075549 
Lammel     0.0152209 0.0152209 0.0311742 0.0231970 0.0311742 0.0231970 0.0314043 0.0309655 0.0309655 0.0311458 0.0152209 0.0152209 0.0153458 0.0231739 0.0313625 0.0153330 0.0230313 0.0311445 0.0153004 0.0153004 0.0231253 0.0153382 0.0242553 0.0239299 0.0314043 0.0230313 0.0394611 0.0153065 0.0000000 0.0153540 0.0232895 0.0312428 0.0312583 0.0153004 0.0075483 0.0232672 0.0229593 0.0240297 0.0231351 0.0232319 0.0075483 0.0234564 0.0307710 0.0307710 0.0396223 0.0311995 0.0311995 0.0311995 0.0230311 0.0228944 0.0239299 0.0232895 0.0153004 0.0153758 0.0232893 0.0231739 0.0314043 0.0230121 
Lamorn     0.0000010 0.0000010 0.0153936 0.0076371 0.0153936 0.0076371 0.0155036 0.0152979 0.0152979 0.0153844 0.0000010 0.0000010 0.0000010 0.0076290 0.0154961 0.0000010 0.0075843 0.0153819 0.0000010 0.0000010 0.0076139 0.0000010 0.0079818 0.0078771 0.0155036 0.0075843 0.0233824 0.0000010 0.0153540 0.0000000 0.0076686 0.0154259 0.0076371 0.0000010 0.0000010 0.0076585 0.0075618 0.0079144 0.0076172 0.0076483 0.0000010 0.0077226 0.0152064 0.0152064 0.0234842 0.0154082 0.0154082 0.0154082 0.0075866 0.0075424 0.0078771 0.0076686 0.0000010 0.0000010 0.0076658 0.0076290 0.0155036 0.0075787 
Lepcun     0.0076023 0.0076023 0.0233506 0.0154462 0.0233506 0.0154462 0.0235210 0.0153827 0.0153827 0.0154702 0.0076023 0.0076023 0.0076647 0.0154302 0.0234995 0.0076583 0.0153371 0.0233304 0.0076417 0.0076417 0.0153986 0.0076603 0.0161504 0.0159350 0.0235210 0.0153371 0.0315273 0.0076447 0.0232895 0.0076686 0.0000000 0.0234010 0.0234161 0.0076417 0.0076417 0.0154914 0.0152908 0.0160063 0.0154053 0.0154693 0.0076417 0.0156199 0.0230562 0.0230562 0.0316609 0.0233712 0.0233712 0.0233712 0.0153395 0.0152491 0.0159350 0.0155091 0.0076417 0.0076799 0.0155062 0.0154302 0.0235210 0.0153250 
Loblab     0.0152915 0.0152915 0.0150757 0.0229166 0.0150757 0.0229166 0.0310160 0.0305884 0.0305884 0.0307643 0.0150411 0.0150411 0.0151630 0.0228941 0.0311148 0.0154047 0.0074298 0.0150645 0.0151187 0.0151187 0.0228467 0.0151556 0.0239485 0.0236313 0.0310160 0.0074298 0.0228943 0.0153780 0.0312428 0.0154259 0.0234010 0.0000000 0.0308739 0.0153718 0.0153718 0.0233785 0.0230675 0.0241483 0.0232451 0.0233429 0.0153718 0.0231698 0.0148963 0.0148963 0.0391245 0.0308165 0.0310697 0.0308165 0.0227550 0.0226216 0.0236313 0.0234010 0.0153718 0.0154479 0.0230067 0.0228941 0.0315579 0.0227363 
Mdcten     0.0153035 0.0153035 0.0308070 0.0073834 0.0308070 0.0073834 0.0149783 0.0306037 0.0306037 0.0307796 0.0150527 0.0150527 0.0151749 0.0229088 0.0150349 0.0154169 0.0227696 0.0307782 0.0074503 0.0074503 0.0148012 0.0074679 0.0239641 0.0236466 0.0149783 0.0227696 0.0389804 0.0153901 0.0312583 0.0076371 0.0234161 0.0308739 0.0000000 0.0153839 0.0153839 0.0233936 0.0230824 0.0241641 0.0232601 0.0233580 0.0153839 0.0074633 0.0304141 0.0304141 0.0226773 0.0148894 0.0150070 0.0148894 0.0227696 0.0226361 0.0236466 0.0234161 0.0075713 0.0154602 0.0230215 0.0229088 0.0152266 0.0227509 
NeobrM     0.0000010 0.0000010 0.0153398 0.0076105 0.0153398 0.0076105 0.0154490 0.0152447 0.0152447 0.0153307 0.0000010 0.0000010 0.0000010 0.0076024 0.0154416 0.0000010 0.0075574 0.0153281 0.0000010 0.0000010 0.0075874 0.0000010 0.0079527 0.0078487 0.0154490 0.0075574 0.0233002 0.0000010 0.0153004 0.0000010 0.0076417 0.0153718 0.0153839 0.0000000 0.0000010 0.0076317 0.0075360 0.0078858 0.0075907 0.0076216 0.0000010 0.0076954 0.0151531 0.0151531 0.0234014 0.0153543 0.0153543 0.0153543 0.0075605 0.0075167 0.0078487 0.0076417 0.0000010 0.0000010 0.0076389 0.0076024 0.0154490 0.0075520 
Neochi     0.0000010 0.0000010 0.0153398 0.0076105 0.0153398 0.0076105 0.0154490 0.0152447 0.0152447 0.0153307 0.0000010 0.0000010 0.0000010 0.0076024 0.0154416 0.0000010 0.0075574 0.0153281 0.0000010 0.0000010 0.0075874 0.0000010 0.0079527 0.0078487 0.0154490 0.0075574 0.0233002 0.0000010 0.0075483 0.0000010 0.0076417 0.0153718 0.0153839 0.0000010 0.0000000 0.0076317 0.0075360 0.0078858 0.0075907 0.0076216 0.0000010 0.0076954 0.0151531 0.0151531 0.0234014 0.0153543 0.0153543 0.0153543 0.0075605 0.0075167 0.0078487 0.0076417 0.0000010 0.0000010 0.0076389 0.0076024 0.0154490 0.0075520 
Neochr     0.0075924 0.0075924 0.0233281 0.0154286 0.0233281 0.0154286 0.0234983 0.0231768 0.0231768 0.0233104 0.0075924 0.0075924 0.0076547 0.0154126 0.0234769 0.0076482 0.0153197 0.0233080 0.0076317 0.0076317 0.0153810 0.0076502 0.0161314 0.0159164 0.0234983 0.0153197 0.0315029 0.0076347 0.0232672 0.0076585 0.0154914 0.0233785 0.0233936 0.0076317 0.0076317 0.0000000 0.0152735 0.0159876 0.0153877 0.0154516 0.0076317 0.0156019 0.0230342 0.0230342 0.0316364 0.0233488 0.0233488 0.0233488 0.0153221 0.0152319 0.0159164 0.0154914 0.0076317 0.0076698 0.0154884 0.0154126 0.0234983 0.0153076 
Neofas     0.0074975 0.0074975 0.0230186 0.0152296 0.0230186 0.0152296 0.0231841 0.0228716 0.0228716 0.0230015 0.0074975 0.0074975 0.0075581 0.0152140 0.0231636 0.0075519 0.0151235 0.0229991 0.0075360 0.0075360 0.0151833 0.0075543 0.0159138 0.0157047 0.0231841 0.0151235 0.0310709 0.0075389 0.0229593 0.0075618 0.0152908 0.0230675 0.0230824 0.0075360 0.0075360 0.0152735 0.0000000 0.0157741 0.0151898 0.0152520 0.0075360 0.0153984 0.0227328 0.0227328 0.0312009 0.0230388 0.0230388 0.0230388 0.0151255 0.0150373 0.0157047 0.0152908 0.0075360 0.0075726 0.0152879 0.0152140 0.0231841 0.0151118 
Neoleu     0.0078438 0.0078438 0.0240947 0.0159395 0.0240947 0.0159395 0.0242760 0.0239331 0.0239331 0.0240756 0.0078438 0.0078438 0.0079102 0.0159225 0.0157917 0.0079033 0.0158234 0.0240730 0.0078858 0.0078858 0.0158889 0.0079055 0.0166894 0.0164605 0.0242760 0.0158234 0.0325343 0.0078889 0.0240297 0.0079144 0.0160063 0.0241483 0.0241641 0.0078858 0.0078858 0.0159876 0.0157741 0.0000000 0.0158959 0.0159640 0.0078858 0.0161243 0.0237811 0.0237811 0.0326767 0.0241164 0.0241164 0.0241164 0.0077253 0.0157297 0.0164605 0.0160063 0.0078858 0.0079264 0.0160035 0.0159225 0.0242760 0.0158105 
Neotim     0.0075518 0.0075518 0.0231954 0.0153431 0.0231954 0.0153431 0.0233635 0.0230459 0.0230459 0.0231779 0.0075518 0.0075518 0.0076134 0.0153273 0.0233425 0.0076070 0.0152355 0.0231755 0.0075907 0.0075907 0.0152961 0.0076085 0.0160379 0.0158255 0.0233635 0.0152355 0.0313178 0.0075936 0.0231351 0.0076172 0.0154053 0.0232451 0.0232601 0.0075907 0.0075907 0.0153877 0.0151898 0.0158959 0.0000000 0.0153659 0.0075907 0.0155145 0.0229049 0.0229049 0.0314498 0.0232158 0.0232158 0.0232158 0.0152379 0.0151487 0.0158255 0.0154053 0.0075907 0.0076284 0.0154023 0.0153273 0.0233635 0.0152235 
Neotoa     0.0075824 0.0075824 0.0232927 0.0154066 0.0232927 0.0154066 0.0234623 0.0231419 0.0231419 0.0232751 0.0075824 0.0075824 0.0076445 0.0153907 0.0234410 0.0076380 0.0152981 0.0232727 0.0076216 0.0076216 0.0153593 0.0076401 0.0161073 0.0158930 0.0234623 0.0152981 0.0314516 0.0076246 0.0232319 0.0076483 0.0154693 0.0233429 0.0233580 0.0076216 0.0076216 0.0154516 0.0152520 0.0159640 0.0153659 0.0000000 0.0076216 0.0155795 0.0229998 0.0229998 0.0315847 0.0233133 0.0233133 0.0233133 0.0153005 0.0152105 0.0158930 0.0154693 0.0076216 0.0076596 0.0154663 0.0153907 0.0234623 0.0152861 
Neowal     0.0000010 0.0000010 0.0153398 0.0076105 0.0153398 0.0076105 0.0154490 0.0152447 0.0152447 0.0153307 0.0000010 0.0000010 0.0000010 0.0076024 0.0154416 0.0000010 0.0075574 0.0153281 0.0000010 0.0000010 0.0075874 0.0000010 0.0079527 0.0078487 0.0154490 0.0075574 0.0233002 0.0000010 0.0075483 0.0000010 0.0076417 0.0153718 0.0153839 0.0000010 0.0000010 0.0076317 0.0075360 0.0078858 0.0075907 0.0076216 0.0000000 0.0076954 0.0151531 0.0151531 0.0234014 0.0153543 0.0153543 0.0153543 0.0075605 0.0075167 0.0078487 0.0076417 0.0000010 0.0000010 0.0076389 0.0076024 0.0154490 0.0075520 
Ophven     0.0076554 0.0076554 0.0231204 0.0000010 0.0231204 0.0000010 0.0074926 0.0229720 0.0229720 0.0231031 0.0075308 0.0075308 0.0075921 0.0152812 0.0075235 0.0077121 0.0151899 0.0231007 0.0000010 0.0000010 0.0074053 0.0000010 0.0159870 0.0157760 0.0074926 0.0151899 0.0312088 0.0076984 0.0234564 0.0077226 0.0156199 0.0231698 0.0074633 0.0076954 0.0076954 0.0156019 0.0153984 0.0161243 0.0155145 0.0155795 0.0076954 0.0000000 0.0228321 0.0228321 0.0151298 0.0074491 0.0075079 0.0074491 0.0151924 0.0151037 0.0157760 0.0156199 0.0000010 0.0077341 0.0153557 0.0152812 0.0076159 0.0151781 
Ortmaz     0.0150759 0.0150759 0.0148663 0.0225864 0.0148663 0.0225864 0.0305515 0.0301375 0.0301375 0.0303078 0.0148326 0.0148326 0.0149512 0.0225645 0.0306477 0.0151859 0.0073300 0.0148554 0.0149081 0.0149081 0.0225185 0.0149439 0.0235874 0.0232800 0.0305515 0.0073300 0.0225647 0.0151590 0.0307710 0.0152064 0.0230562 0.0148963 0.0304141 0.0151531 0.0151531 0.0230342 0.0227328 0.0237811 0.0229049 0.0229998 0.0151531 0.0228321 0.0000000 0.0000010 0.0385204 0.0303583 0.0306037 0.0303583 0.0224297 0.0223002 0.0232800 0.0230562 0.0151531 0.0152279 0.0226737 0.0225645 0.0310761 0.0224115 
Ortred     0.0150759 0.0150759 0.0148663 0.0225864 0.0148663 0.0225864 0.0305515 0.0301375 0.0301375 0.0303078 0.0148326 0.0148326 0.0149512 0.0225645 0.0306477 0.0151859 0.0073300 0.0148554 0.0149081 0.0149081 0.0225185 0.0149439 0.0235874 0.0232800 0.0305515 0.0073300 0.0225647 0.0151590 0.0307710 0.0152064 0.0230562 0.0148963 0.0304141 0.0151531 0.0151531 0.0230342 0.0227328 0.0237811 0.0229049 0.0229998 0.0151531 0.0228321 0.0000010 0.0000000 0.0385204 0.0303583 0.0306037 0.0303583 0.0224297 0.0223002 0.0232800 0.0230562 0.0151531 0.0152279 0.0226737 0.0225645 0.0310761 0.0224115 
Pcybri     0.0232764 0.0232764 0.0390371 0.0149668 0.0390371 0.0149668 0.0227752 0.0387683 0.0387683 0.0389959 0.0228869 0.0228869 0.0230748 0.0309660 0.0228544 0.0234513 0.0307717 0.0389967 0.0151034 0.0151034 0.0224956 0.0151402 0.0324110 0.0319738 0.0227752 0.0307717 0.0474156 0.0234111 0.0396223 0.0234842 0.0316609 0.0391245 0.0226773 0.0234014 0.0234014 0.0316364 0.0312009 0.0326767 0.0314498 0.0315847 0.0234014 0.0151298 0.0385204 0.0385204 0.0000000 0.0074267 0.0074851 0.0074267 0.0307665 0.0305826 0.0319738 0.0316609 0.0153559 0.0235170 0.0311219 0.0309660 0.0231610 0.0307448 
PcybrN     0.0152742 0.0152742 0.0307499 0.0073696 0.0307499 0.0073696 0.0149502 0.0305472 0.0305472 0.0307225 0.0150244 0.0150244 0.0151461 0.0228658 0.0150066 0.0153872 0.0227271 0.0307211 0.0074362 0.0074362 0.0147738 0.0074530 0.0239172 0.0236010 0.0149502 0.0227271 0.0389088 0.0153605 0.0311995 0.0154082 0.0233712 0.0308165 0.0148894 0.0153543 0.0153543 0.0233488 0.0230388 0.0241164 0.0232158 0.0233133 0.0153543 0.0074491 0.0303583 0.0303583 0.0074267 0.0000000 0.0000010 0.0000010 0.0227271 0.0225941 0.0236010 0.0233712 0.0075570 0.0154303 0.0229781 0.0228658 0.0151976 0.0227085 
Pcynig     0.0152742 0.0152742 0.0310019 0.0074270 0.0310019 0.0074270 0.0150687 0.0307958 0.0307958 0.0309740 0.0151441 0.0151441 0.0152678 0.0230512 0.0151260 0.0153872 0.0229102 0.0309727 0.0074947 0.0074947 0.0148895 0.0075117 0.0241202 0.0237985 0.0150687 0.0229102 0.0392324 0.0153605 0.0311995 0.0154082 0.0233712 0.0310697 0.0150070 0.0153543 0.0153543 0.0233488 0.0230388 0.0241164 0.0232158 0.0233133 0.0153543 0.0075079 0.0306037 0.0306037 0.0074851 0.0000010 0.0000000 0.0000010 0.0229101 0.0227749 0.0237985 0.0233712 0.0075570 0.0154303 0.0231654 0.0230512 0.0151976 0.0228913 
Pcytem     0.0152742 0.0152742 0.0307499 0.0073696 0.0307499 0.0073696 0.0149502 0.0305472 0.0305472 0.0307225 0.0150244 0.0150244 0.0151461 0.0228658 0.0150066 0.0153872 0.0227271 0.0307211 0.0074362 0.0074362 0.0147738 0.0074530 0.0239172 0.0236010 0.0149502 0.0227271 0.0389088 0.0153605 0.0311995 0.0154082 0.0233712 0.0308165 0.0148894 0.0153543 0.0153543 0.0233488 0.0230388 0.0241164 0.0232158 0.0233133 0.0153543 0.0074491 0.0303583 0.0303583 0.0074267 0.0000010 0.0000010 0.0000000 0.0227271 0.0225941 0.0236010 0.0233712 0.0075570 0.0154303 0.0229781 0.0228658 0.0151976 0.0227085 
Pleela     0.0075218 0.0075218 0.0149248 0.0150281 0.0149248 0.0150281 0.0150281 0.0148351 0.0148351 0.0149157 0.0074009 0.0074009 0.0074599 0.0074009 0.0076134 0.0075765 0.0149248 0.0226885 0.0074385 0.0074385 0.0149830 0.0074565 0.0156936 0.0154903 0.0150281 0.0149248 0.0226522 0.0075218 0.0230311 0.0075866 0.0153395 0.0227550 0.0227696 0.0075605 0.0075605 0.0153221 0.0151255 0.0077253 0.0152379 0.0153005 0.0075605 0.0151924 0.0224297 0.0224297 0.0307665 0.0227271 0.0229101 0.0227271 0.0000000 0.0148417 0.0154903 0.0153395 0.0075605 0.0075975 0.0074358 0.0074009 0.0152779 0.0149135 
Psephi     0.0074784 0.0074784 0.0225746 0.0149413 0.0225746 0.0149413 0.0227335 0.0224335 0.0224335 0.0225583 0.0073598 0.0073598 0.0074182 0.0149263 0.0228125 0.0075326 0.0148393 0.0225560 0.0073960 0.0073960 0.0148968 0.0074139 0.0155989 0.0153981 0.0227335 0.0148393 0.0304574 0.0075196 0.0228944 0.0075424 0.0152491 0.0226216 0.0226361 0.0075167 0.0075167 0.0152319 0.0150373 0.0157297 0.0151487 0.0152105 0.0075167 0.0151037 0.0223002 0.0223002 0.0305826 0.0225941 0.0227749 0.0225941 0.0148417 0.0000000 0.0153981 0.0152491 0.0075167 0.0075532 0.0149973 0.0149263 0.0231178 0.0148280 
Spaery     0.0078071 0.0078071 0.0235800 0.0155990 0.0235800 0.0155990 0.0237535 0.0234255 0.0234255 0.0235620 0.0076776 0.0076776 0.0077412 0.0155827 0.0238391 0.0000010 0.0154878 0.0235594 0.0077178 0.0077178 0.0155505 0.0077367 0.0000010 0.0000010 0.0237535 0.0154878 0.0318378 0.0078519 0.0239299 0.0078771 0.0159350 0.0236313 0.0236466 0.0078487 0.0078487 0.0159164 0.0157047 0.0164605 0.0158255 0.0158930 0.0078487 0.0157760 0.0232800 0.0232800 0.0319738 0.0236010 0.0237985 0.0236010 0.0154903 0.0153981 0.0000000 0.0159350 0.0078487 0.0078890 0.0156602 0.0155827 0.0241742 0.0074480 
TeldhN     0.0076023 0.0076023 0.0233506 0.0154462 0.0233506 0.0154462 0.0235210 0.0231991 0.0231991 0.0233329 0.0076023 0.0076023 0.0076647 0.0154302 0.0234995 0.0076583 0.0153371 0.0233304 0.0076417 0.0076417 0.0153986 0.0076603 0.0161504 0.0159350 0.0235210 0.0153371 0.0315273 0.0076447 0.0232895 0.0076686 0.0155091 0.0234010 0.0234161 0.0076417 0.0076417 0.0154914 0.0152908 0.0160063 0.0154053 0.0154693 0.0076417 0.0156199 0.0230562 0.0230562 0.0316609 0.0233712 0.0233712 0.0233712 0.0153395 0.0152491 0.0159350 0.0000000 0.0076417 0.0076799 0.0155062 0.0154302 0.0235210 0.0153250 
TeldhT     0.0000010 0.0000010 0.0153398 0.0000010 0.0153398 0.0000010 0.0076024 0.0152447 0.0152447 0.0153307 0.0000010 0.0000010 0.0000010 0.0076024 0.0076015 0.0000010 0.0075574 0.0153281 0.0000010 0.0000010 0.0000010 0.0000010 0.0079527 0.0078487 0.0076024 0.0075574 0.0233002 0.0000010 0.0153004 0.0000010 0.0076417 0.0153718 0.0075713 0.0000010 0.0000010 0.0076317 0.0075360 0.0078858 0.0075907 0.0076216 0.0000010 0.0000010 0.0151531 0.0151531 0.0153559 0.0075570 0.0075570 0.0075570 0.0075605 0.0075167 0.0078487 0.0076417 0.0000000 0.0000010 0.0076389 0.0076024 0.0076024 0.0075520 
Telshe     0.0000010 0.0000010 0.0154156 0.0076484 0.0154156 0.0076484 0.0155259 0.0153196 0.0153196 0.0154063 0.0000010 0.0000010 0.0000010 0.0076402 0.0155183 0.0000010 0.0075954 0.0154038 0.0000010 0.0000010 0.0076251 0.0000010 0.0079941 0.0078890 0.0155259 0.0075954 0.0234149 0.0000010 0.0153758 0.0000010 0.0076799 0.0154479 0.0154602 0.0000010 0.0000010 0.0076698 0.0075726 0.0079264 0.0076284 0.0076596 0.0000010 0.0077341 0.0152279 0.0152279 0.0235170 0.0154303 0.0154303 0.0154303 0.0075975 0.0075532 0.0078890 0.0076799 0.0000010 0.0000000 0.0076771 0.0076402 0.0155259 0.0075898 
Trecap     0.0075996 0.0075996 0.0074367 0.0151878 0.0074367 0.0151878 0.0074875 0.0073928 0.0073928 0.0074331 0.0074768 0.0074768 0.0075371 0.0000010 0.0232041 0.0076554 0.0150823 0.0229386 0.0075149 0.0075149 0.0151417 0.0075328 0.0158682 0.0156602 0.0074875 0.0150823 0.0150536 0.0000010 0.0232893 0.0076658 0.0155062 0.0230067 0.0230215 0.0076389 0.0076389 0.0154884 0.0152879 0.0160035 0.0154023 0.0154663 0.0076389 0.0153557 0.0226737 0.0226737 0.0311219 0.0229781 0.0231654 0.0229781 0.0074358 0.0149973 0.0156602 0.0155062 0.0076389 0.0076771 0.0000000 0.0000010 0.0076106 0.0150706 
Tremac     0.0075634 0.0075634 0.0074021 0.0151149 0.0074021 0.0151149 0.0074524 0.0073592 0.0073592 0.0073982 0.0074418 0.0074418 0.0075015 0.0000010 0.0230897 0.0076187 0.0150104 0.0228268 0.0074795 0.0074795 0.0150693 0.0074973 0.0157886 0.0155827 0.0074524 0.0150104 0.0149820 0.0000010 0.0231739 0.0076290 0.0154302 0.0228941 0.0229088 0.0076024 0.0076024 0.0154126 0.0152140 0.0159225 0.0153273 0.0153907 0.0076024 0.0152812 0.0225645 0.0225645 0.0309660 0.0228658 0.0230512 0.0228658 0.0074009 0.0149263 0.0155827 0.0154302 0.0076024 0.0076402 0.0000010 0.0000000 0.0075743 0.0149989 
Trioto     0.0153679 0.0153679 0.0152816 0.0075328 0.0152816 0.0075328 0.0000010 0.0151873 0.0151873 0.0152726 0.0153679 0.0153679 0.0154953 0.0075743 0.0152831 0.0154822 0.0232576 0.0314575 0.0076024 0.0076024 0.0151055 0.0076201 0.0245066 0.0241742 0.0000010 0.0232576 0.0232090 0.0076134 0.0314043 0.0155036 0.0235210 0.0315579 0.0152266 0.0154490 0.0154490 0.0234983 0.0231841 0.0242760 0.0233635 0.0234623 0.0154490 0.0076159 0.0310761 0.0310761 0.0231610 0.0151976 0.0151976 0.0151976 0.0152779 0.0231178 0.0241742 0.0235210 0.0076024 0.0155259 0.0076106 0.0075743 0.0000000 0.0232380 
Xchhec     0.0075132 0.0075132 0.0226889 0.0150140 0.0226889 0.0150140 0.0228495 0.0225462 0.0225462 0.0226724 0.0073940 0.0073940 0.0074530 0.0149989 0.0229293 0.0000010 0.0149110 0.0226700 0.0074312 0.0074312 0.0149691 0.0074481 0.0075415 0.0074480 0.0228495 0.0149110 0.0306183 0.0075549 0.0230121 0.0075787 0.0153250 0.0227363 0.0227509 0.0075520 0.0075520 0.0153076 0.0151118 0.0158105 0.0152235 0.0152861 0.0075520 0.0151781 0.0224115 0.0224115 0.0307448 0.0227085 0.0228913 0.0227085 0.0149135 0.0148280 0.0074480 0.0153250 0.0075520 0.0075898 0.0150706 0.0149989 0.0232380 0.0000000 
```
