## Supplementary Data 4 for "Nonapeptide molecular evolution during the adaptive radiation of Tanganyika cichlids": aln_OTRb.tr3_aa.fa.model

```
--- # IQ-TREE Checkpoint ver >= 1.6
Blosum62: -641.8946313 113 0.2023306603
Blosum62+F: -628.6160767 132 0.2056911688
Blosum62+F+G4: -624.2452115 133 0.2153470379
Blosum62+F+I: -624.3980806 133 0.2133762644
Blosum62+F+I+G4: -624.1604878 134 0.2149289062
Blosum62+F+R2: -624.3512288 134 0.2164223063
Blosum62+G4: -637.9261114 114 0.2077608948
Blosum62+I: -638.0686335 114 0.2062639667
Blosum62+I+G4: -637.8826251 115 0.2071279624
Blosum62+R2: -638.2411066 115 0.2090089812
DCMut: -661.4794916 113 0.223798893
DCMut+F: -638.4610844 132 0.220373815
DCMut+F+G4: -630.8712111 133 0.2451003309
DCMut+F+I: -630.9736834 133 0.2399056578
DCMut+F+I+G4: -630.6116167 134 0.2470384705
DCMut+F+R2: -630.4845739 134 0.2506737887
DCMut+G4: -653.6754111 114 0.2511658709
DCMut+I: -653.7435905 114 0.247271477
DCMut+I+G4: -653.5092265 115 0.2524198882
DCMut+R2: -653.4846698 115 0.2549815568
Dayhoff: -661.5121916 113 0.2238042935
Dayhoff+F: -638.4906131 132 0.2203845207
Dayhoff+F+G4: -630.8843949 133 0.2453462057
Dayhoff+F+I: -630.9867941 133 0.2401236098
Dayhoff+F+I+G4: -630.6227679 134 0.2473114748
Dayhoff+F+R2: -630.4933212 134 0.2509730827
Dayhoff+G4: -653.6922646 114 0.2514098853
Dayhoff+I: -653.7604957 114 0.2474907908
Dayhoff+I+G4: -653.5246845 115 0.2526825164
Dayhoff+R2: -653.4989726 115 0.2552450118
FLU: -646.2739714 113 0.2154268164
FLU+F: -628.1936898 132 0.2063458189
FLU+F+G4: -622.448832 133 0.2382590234
FLU+F+I: -622.7573832 133 0.2300146618
FLU+F+I+G4: -622.1065911 134 0.2416613085
FLU+F+R2: -621.8220589 134 0.2459744291
FLU+G4: -641.2141293 114 0.2382052936
FLU+I: -641.4452973 114 0.2330569735
FLU+I+G4: -640.9908886 115 0.240543038
FLU+R2: -641.0044412 115 0.2409691881
HIVb: -638.2756843 113 0.2065645395
HIVb+F: -626.3700705 132 0.2067688383
HIVb+F+G4: -620.1657442 133 0.241287584
HIVb+F+I: -620.3685473 133 0.2345480296
HIVb+F+I+G4: -619.7480595 134 0.2457038348
HIVb+F+R2: -619.327533 134 0.2519838506
HIVb+G4: -632.9201519 114 0.2295358798
HIVb+I: -633.1463883 114 0.2244731545
HIVb+I+G4: -632.6486847 115 0.2316020643
HIVb+R2: -632.4858878 115 0.2339529933
HIVw: -648.208095 113 0.208960623
HIVw+F: -621.4811446 132 0.2056980048
HIVw+F+G4: -616.5152642 133 0.222889216
HIVw+F+I: -616.6432946 133 0.2207675608
HIVw+F+I+G4: -616.4026083 134 0.2229003942
HIVw+F+R2: -616.506013 134 0.2238391436
HIVw+G4: -643.6153017 114 0.2234256966
HIVw+I: -643.7532707 114 0.2214195835
HIVw+I+G4: -643.5412517 115 0.2232177675
HIVw+R2: -643.7331831 115 0.2241468185
JTT: -635.2007606 113 0.2077974011
JTT+F: -619.8323328 132 0.2055773432
JTT+F+G4: -615.4046394 133 0.2168111696
JTT+F+I: -615.5850126 133 0.2141925847
JTT+F+I+G4: -615.2988187 134 0.2166475148
JTT+F+R2: -615.4731556 134 0.217882548
JTT+G4: -631.0888392 114 0.2156320492
JTT+I: -631.2411252 114 0.2135570667
JTT+I+G4: -631.0339745 115 0.2152612598
JTT+R2: -631.3058394 115 0.2168965279
JTTDCMut: -635.1685702 113 0.2074386972
JTTDCMut+F: -619.6456536 132 0.2055750269
JTTDCMut+F+G4: -615.2009526 133 0.2169919979
JTTDCMut+F+I: -615.3795979 133 0.2143943034
JTTDCMut+F+I+G4: -615.0957526 134 0.2168253665
JTTDCMut+F+R2: -615.2699589 134 0.2180571919
JTTDCMut+G4: -631.0321424 114 0.2156373914
JTTDCMut+I: -631.1812677 114 0.2138213934
JTTDCMut+I+G4: -630.9784169 115 0.2151041384
JTTDCMut+R2: -631.2509379 115 0.2167092803
LG: -644.9076376 113 0.2033992626
LG+F: -629.4027191 132 0.2061992682
LG+F+G4: -624.7329457 133 0.2207469191
LG+F+I: -624.9667294 133 0.2170066242
LG+F+I+G4: -624.5510563 134 0.221286022
LG+F+R2: -624.5939362 134 0.2227318033
LG+G4: -640.8346629 114 0.2109019761
LG+I: -641.0424316 114 0.2083074527
LG+I+G4: -640.737521 115 0.2107522986
LG+R2: -640.9935335 115 0.2122303663
LG+R3: -640.7831398 117 0.2121361533
PMB: -640.7601695 113 0.2025732289
PMB+F: -628.5597734 132 0.2056803922
PMB+F+G4: -624.1012007 133 0.2161398574
PMB+F+I: -624.2567382 133 0.2139789507
PMB+F+I+G4: -624.0070723 134 0.215773748
PMB+F+R2: -624.1964527 134 0.2171497979
PMB+G4: -636.6498814 114 0.2090171049
PMB+I: -636.7871491 114 0.2074875658
PMB+I+G4: -636.5985826 115 0.2083873028
PMB+R2: -636.8822043 115 0.2101279082
PhyloTree:
 newick: (0:0.0000010010,(((((((1:0.0000010010,(((((6:0.0000010010,24:0.0000010010):1.001032082e-06,56:0.0000010010):0.007665239772,((7:0.0000010010,8:0.0000010010):1.001032082e-06,9:0.0000010010):0.007629899122):1.001032082e-06,54:0.0000010010):1.001032082e-06,(13:0.0000010010,55:0.0000010010):1.001032082e-06):0.007652278348):1.001032082e-06,((((((((2:0.0000010010,4:0.0000010010):1.001032082e-06,26:0.0075938149):0.007571042749,(17:0.0076348994,(42:0.0000010010,43:0.0000010010):0.007538585505):1.001032082e-06):1.001032082e-06,16:0.0000010010):1.001032082e-06,25:0.0000010010):1.001032082e-06,31:0.0075336699):0.007599794072,((((3:0.0000010010,(32:0.0075558864,(44:0.0076132108,((45:0.0000010010,46:0.0000010010):1.001032082e-06,47:0.0000010010):1.001032082e-06):0.007533895323):1.001032082e-06):1.001032082e-06,5:0.0000010010):1.001032082e-06,41:0.0000010010):1.001032082e-06,14:0.0076219909):0.007655198139):1.001032082e-06,((20:0.0076291536,36:0.0077111315):1.001032082e-06,((22:0.0000010010,(23:0.0000010010,50:0.0000010010):1.001032082e-06):0.0079559917,49:0.0076289917):1.001032082e-06):1.001032082e-06):1.001032082e-06):1.001032082e-06,(51:0.0078368194,52:0.0000010010):1.001032082e-06):1.001032082e-06,(15:0.0000010010,39:0.0078103296):1.001032082e-06):1.001032082e-06,33:0.0000010010):1.001032082e-06,18:0.0000010010):1.001032082e-06,(((((((10:0.0000010010,((((11:0.0000010010,12:0.0000010010):1.001032082e-06,40:0.0000010010):1.001032082e-06,(34:0.0000010010,35:0.0077552345):1.001032082e-06):1.001032082e-06,(29:0.0000010010,30:0.0078656828):1.001032082e-06):1.001032082e-06):1.001032082e-06,48:0.0078068310):1.001032082e-06,57:0.0076283925):1.001032082e-06,(28:0.0156361086,37:0.0081572668):1.001032082e-06):1.001032082e-06,19:0.0000010010):1.001032082e-06,(27:0.0000010010,38:0.0077299648):1.001032082e-06):1.001032082e-06,21:0.0000010010):1.001032082e-06):1.001032082e-06,53:0.0000010010);
RateGamma:
 gamma_shape: 0.2333082011
RateGammaInvar:
 gamma_shape: 0.7771774042
 p_invar: 0.4233184746
RateInvar:
 p_invar: 0.6713126555
StopRule:
 curIteration: 0
 start_real_time: 15159610.97
 time_vec: 
VT: -640.6051122 113 0.2062789378
VT+F: -625.4419576 132 0.2055829647
VT+F+G4: -621.2284966 133 0.2134966863
VT+F+I: -621.4045473 133 0.2112438733
VT+F+I+G4: -621.1352256 134 0.2131333326
VT+F+R2: -621.3213898 134 0.2147503493
VT+G4: -636.6768054 114 0.211260755
VT+I: -636.8315798 114 0.2095873916
VT+I+G4: -636.6230518 115 0.2106773988
VT+R2: -636.9790903 115 0.2127329252
WAG: -641.9865803 113 0.2052689634
WAG+F: -623.7233149 132 0.2055919154
WAG+F+G4: -619.2516508 133 0.2166150187
WAG+F+I: -619.4171219 133 0.2142709631
WAG+F+I+G4: -619.1491477 134 0.2163857738
WAG+F+R2: -619.3281941 134 0.2177368501
WAG+G4: -637.7198499 114 0.2139911515
WAG+I: -637.8452635 114 0.2124103538
WAG+I+G4: -637.6696712 115 0.2133977842
WAG+R2: -637.9573589 115 0.2148979423
best_model_AIC: JTTDCMut+G4
best_model_AICc: JTTDCMut
best_model_BIC: JTTDCMut+G4
best_model_list_BIC: JTTDCMut+G4 JTT+G4 JTTDCMut+I JTT+I JTTDCMut JTT HIVb+G4 HIVb+I JTTDCMut+I+G4 JTT+I+G4 JTTDCMut+R2 JTT+R2 HIVb+R2 HIVb+I+G4 HIVb PMB+G4 VT+G4 PMB+I VT+I WAG+G4 cpREV+G4 WAG+I cpREV+I Blosum62+G4 Blosum62+I VT PMB PMB+I+G4 VT+I+G4 PMB+R2 Blosum62 VT+R2 WAG cpREV WAG+I+G4 cpREV+I+G4 Blosum62+I+G4 cpREV+R2 WAG+R2 Blosum62+R2 LG+G4 LG+I FLU+G4 FLU+I LG LG+I+G4 FLU+I+G4 LG+R2 FLU+R2 HIVw+G4 HIVw+I FLU rtREV+G4 rtREV+I mtVer+G4 mtMet+G4 mtVer+R2 mtVer+I HIVw mtMet+I HIVw+I+G4 rtREV HIVw+R2 rtREV+I+G4 rtREV+R2 mtVer mtVer+I+G4 mtMet mtMet+I+G4 mtMet+R2 LG+R3 mtREV+G4 mtREV+I mtMAM+R2 mtREV+R2 mtREV+I+G4 mtREV mtMAM+G4 mtMAM+I mtZOA+G4 mtMAM+I+G4 mtZOA+R2 mtZOA+I DCMut+G4 Dayhoff+G4 DCMut+I Dayhoff+I mtInv+G4 mtInv+I mtZOA+I+G4 mtZOA DCMut+R2 Dayhoff+R2 DCMut+I+G4 Dayhoff+I+G4 mtInv mtMAM mtInv+I+G4 mtInv+R2 DCMut Dayhoff mtART+R2 mtART+G4 mtART+I JTTDCMut+F+G4 JTTDCMut+F+I JTT+F+G4 JTT+F+I mtART+I+G4 HIVw+F+G4 HIVw+F+I JTTDCMut+F mtART JTT+F JTTDCMut+F+I+G4 JTTDCMut+F+R2 JTT+F+I+G4 mtVer+F+G4 JTT+F+R2 mtVer+F+I HIVw+F+I+G4 HIVw+F+R2 HIVw+F WAG+F+G4 mtMet+F+G4 WAG+F+I mtMet+F+I mtVer+F+R2 mtVer+F+I+G4 HIVb+F+G4 HIVb+F+I mtVer+F cpREV+F+G4 cpREV+F+I VT+F+G4 WAG+F VT+F+I mtMet+F+R2 WAG+F+I+G4 mtMet+F+I+G4 HIVb+F+R2 WAG+F+R2 mtMet+F HIVb+F+I+G4 FLU+F+G4 FLU+F+I cpREV+F+I+G4 mtREV+F+G4 VT+F mtInv+F+G4 cpREV+F+R2 cpREV+F mtREV+F+I mtInv+F+I mtMAM+F+R2 VT+F+I+G4 VT+F+R2 HIVb+F PMB+F+G4 Blosum62+F+G4 PMB+F+I FLU+F+R2 Blosum62+F+I FLU+F+I+G4 mtMAM+F+G4 LG+F+G4 LG+F+I mtREV+F+R2 mtREV+F+I+G4 mtInv+F mtInv+F+I+G4 mtInv+F+R2 mtMAM+F+I FLU+F PMB+F Blosum62+F mtMAM+F+I+G4 mtREV+F PMB+F+I+G4 Blosum62+F+I+G4 PMB+F+R2 Blosum62+F+R2 LG+F LG+F+I+G4 LG+F+R2 rtREV+F+G4 rtREV+F+I mtZOA+F+G4 mtMAM+F mtZOA+F+I rtREV+F+I+G4 rtREV+F+R2 DCMut+F+G4 Dayhoff+F+G4 rtREV+F DCMut+F+I Dayhoff+F+I mtZOA+F+R2 mtZOA+F+I+G4 DCMut+F+R2 Dayhoff+F+R2 DCMut+F+I+G4 Dayhoff+F+I+G4 mtZOA+F mtART+F+G4 mtART+F+I DCMut+F mtART+F+R2 Dayhoff+F mtART+F+I+G4 mtART+F
best_score_AIC: 1490.064285
best_score_AICc: 2569.83714
best_score_BIC: 1823.771205
best_tree_AIC: (0:0.0000010010,(((((((1:0.0000010010,(((((6:0.0000010010,24:0.0000010010):1.001032082e-06,56:0.0000010010):0.007665239772,((7:0.0000010010,8:0.0000010010):1.001032082e-06,9:0.0000010010):0.007629899122):1.001032082e-06,54:0.0000010010):1.001032082e-06,(13:0.0000010010,55:0.0000010010):1.001032082e-06):0.007652278348):1.001032082e-06,((((((((2:0.0000010010,4:0.0000010010):1.001032082e-06,26:0.0075938149):0.007571042749,(17:0.0076348994,(42:0.0000010010,43:0.0000010010):0.007538585505):1.001032082e-06):1.001032082e-06,16:0.0000010010):1.001032082e-06,25:0.0000010010):1.001032082e-06,31:0.0075336699):0.007599794072,((((3:0.0000010010,(32:0.0075558864,(44:0.0076132108,((45:0.0000010010,46:0.0000010010):1.001032082e-06,47:0.0000010010):1.001032082e-06):0.007533895323):1.001032082e-06):1.001032082e-06,5:0.0000010010):1.001032082e-06,41:0.0000010010):1.001032082e-06,14:0.0076219909):0.007655198139):1.001032082e-06,((20:0.0076291536,36:0.0077111315):1.001032082e-06,((22:0.0000010010,(23:0.0000010010,50:0.0000010010):1.001032082e-06):0.0079559917,49:0.0076289917):1.001032082e-06):1.001032082e-06):1.001032082e-06):1.001032082e-06,(51:0.0078368194,52:0.0000010010):1.001032082e-06):1.001032082e-06,(15:0.0000010010,39:0.0078103296):1.001032082e-06):1.001032082e-06,33:0.0000010010):1.001032082e-06,18:0.0000010010):1.001032082e-06,(((((((10:0.0000010010,((((11:0.0000010010,12:0.0000010010):1.001032082e-06,40:0.0000010010):1.001032082e-06,(34:0.0000010010,35:0.0077552345):1.001032082e-06):1.001032082e-06,(29:0.0000010010,30:0.0078656828):1.001032082e-06):1.001032082e-06):1.001032082e-06,48:0.0078068310):1.001032082e-06,57:0.0076283925):1.001032082e-06,(28:0.0156361086,37:0.0081572668):1.001032082e-06):1.001032082e-06,19:0.0000010010):1.001032082e-06,(27:0.0000010010,38:0.0077299648):1.001032082e-06):1.001032082e-06,21:0.0000010010):1.001032082e-06):1.001032082e-06,53:0.0000010010);
best_tree_AICc: (0:0.0000010010,(((((((1:0.0000010010,(((((6:0.0000010010,24:0.0000010010):1.001032082e-06,56:0.0000010010):0.007361171008,((7:0.0000010010,8:0.0000010010):1.001032082e-06,9:0.0000010010):0.00735191322):1.001032082e-06,54:0.0000010010):1.001032082e-06,(13:0.0000010010,55:0.0000010010):1.001032082e-06):0.007357768902):1.001032082e-06,((((((((2:0.0000010010,4:0.0000010010):1.001032082e-06,26:0.0073407493):0.007331501603,(17:0.0073569980,(42:0.0000010010,43:0.0000010010):0.007322986455):1.001032082e-06):1.001032082e-06,16:0.0000010010):1.001032082e-06,25:0.0000010010):1.001032082e-06,31:0.0073211245):0.007342622323,((((3:0.0000010010,(32:0.0073344317,(44:0.0073545714,((45:0.0000010010,46:0.0000010010):1.001032082e-06,47:0.0000010010):1.001032082e-06):0.007326758957):1.001032082e-06):1.001032082e-06,5:0.0000010010):1.001032082e-06,41:0.0000010010):1.001032082e-06,14:0.0074397177):0.007358447926):1.001032082e-06,((20:0.0073514601,36:0.0074642973):1.001032082e-06,((22:0.0000010010,(23:0.0000010010,50:0.0000010010):1.001032082e-06):0.007439637811,49:0.0073525722):1.001032082e-06):1.001032082e-06):1.001032082e-06):1.001032082e-06,(51:0.0075072446,52:0.0000010010):1.001032082e-06):1.001032082e-06,(15:0.0000010010,39:0.0074975454):1.001032082e-06):1.001032082e-06,33:0.0000010010):1.001032082e-06,18:0.0000010010):1.001032082e-06,(((((((10:0.0000010010,((((11:0.0000010010,12:0.0000010010):1.001032082e-06,40:0.0000010010):1.001032082e-06,(34:0.0000010010,35:0.0074782950):1.001032082e-06):1.001032082e-06,(29:0.0000010010,30:0.0075072318):1.001032082e-06):1.001032082e-06):1.001032082e-06,48:0.0073990866):1.001032082e-06,57:0.0073514626):1.001032082e-06,(28:0.0149965981,37:0.0076360396):1.001032082e-06):1.001032082e-06,19:0.0000010010):1.001032082e-06,(27:0.0000010010,38:0.0074703754):1.001032082e-06):1.001032082e-06,21:0.0000010010):1.001032082e-06):1.001032082e-06,53:0.0000010010);
best_tree_BIC: (0:0.0000010010,(((((((1:0.0000010010,(((((6:0.0000010010,24:0.0000010010):1.001032082e-06,56:0.0000010010):0.007665239772,((7:0.0000010010,8:0.0000010010):1.001032082e-06,9:0.0000010010):0.007629899122):1.001032082e-06,54:0.0000010010):1.001032082e-06,(13:0.0000010010,55:0.0000010010):1.001032082e-06):0.007652278348):1.001032082e-06,((((((((2:0.0000010010,4:0.0000010010):1.001032082e-06,26:0.0075938149):0.007571042749,(17:0.0076348994,(42:0.0000010010,43:0.0000010010):0.007538585505):1.001032082e-06):1.001032082e-06,16:0.0000010010):1.001032082e-06,25:0.0000010010):1.001032082e-06,31:0.0075336699):0.007599794072,((((3:0.0000010010,(32:0.0075558864,(44:0.0076132108,((45:0.0000010010,46:0.0000010010):1.001032082e-06,47:0.0000010010):1.001032082e-06):0.007533895323):1.001032082e-06):1.001032082e-06,5:0.0000010010):1.001032082e-06,41:0.0000010010):1.001032082e-06,14:0.0076219909):0.007655198139):1.001032082e-06,((20:0.0076291536,36:0.0077111315):1.001032082e-06,((22:0.0000010010,(23:0.0000010010,50:0.0000010010):1.001032082e-06):0.0079559917,49:0.0076289917):1.001032082e-06):1.001032082e-06):1.001032082e-06):1.001032082e-06,(51:0.0078368194,52:0.0000010010):1.001032082e-06):1.001032082e-06,(15:0.0000010010,39:0.0078103296):1.001032082e-06):1.001032082e-06,33:0.0000010010):1.001032082e-06,18:0.0000010010):1.001032082e-06,(((((((10:0.0000010010,((((11:0.0000010010,12:0.0000010010):1.001032082e-06,40:0.0000010010):1.001032082e-06,(34:0.0000010010,35:0.0077552345):1.001032082e-06):1.001032082e-06,(29:0.0000010010,30:0.0078656828):1.001032082e-06):1.001032082e-06):1.001032082e-06,48:0.0078068310):1.001032082e-06,57:0.0076283925):1.001032082e-06,(28:0.0156361086,37:0.0081572668):1.001032082e-06):1.001032082e-06,19:0.0000010010):1.001032082e-06,(27:0.0000010010,38:0.0077299648):1.001032082e-06):1.001032082e-06,21:0.0000010010):1.001032082e-06):1.001032082e-06,53:0.0000010010);
boot_consense_logl: 0
contree_rfdist: -1
cpREV: -642.1975221 113 0.2024329084
cpREV+F: -625.5885203 132 0.2057805249
cpREV+F+G4: -620.5378881 133 0.2238843241
cpREV+F+I: -620.6613663 133 0.2218758297
cpREV+F+I+G4: -620.4436503 134 0.2235217011
cpREV+F+R2: -620.5284638 134 0.2247839025
cpREV+G4: -637.7624321 114 0.2139347126
cpREV+I: -637.8785294 114 0.2125686888
cpREV+I+G4: -637.7191164 115 0.2134049593
cpREV+R2: -637.9203037 115 0.2144912121
finishedFastMLTree: true
initTree: (0:0.0000010000,(((((((1:0.0000010000,(((((((((2:0.0000010000,(4:0.0000010000,26:0.0073020753):1e-06):0.007302075327,(42:0.0000010000,43:0.0000010000):0.007302075327):1e-06,17:0.0073020753):1e-06,16:0.0000010000):1e-06,31:0.0073020753):1e-06,25:0.0000010000):0.007302075327,(((20:0.0073020753,36:0.0073020753):1e-06,49:0.0073020753):1e-06,((22:0.0000010000,50:0.0000010000):1e-06,23:0.0000010000):0.007302075327):1e-06):1e-06,(((((3:0.0000010000,32:0.0073020753):1e-06,((44:0.0073020753,(45:0.0000010000,46:0.0000010000):1e-06):1e-06,47:0.0000010000):0.007302075327):1e-06,41:0.0000010000):1e-06,5:0.0000010000):1e-06,14:0.0073020753):0.007302075327):1e-06,(((((6:0.0000010000,56:0.0000010000):1e-06,24:0.0000010000):0.007302075327,((7:0.0000010000,(8:0.0000010000,9:0.0000010000):1e-06):0.007302075327,54:0.0000010000):1e-06):1e-06,13:0.0000010000):1e-06,55:0.0000010000):0.007302075327):1e-06):1e-06,52:0.0000010000):1e-06,51:0.0073020753):1e-06,15:0.0000010000):1e-06,39:0.0073020753):1e-06,18:0.0000010000):1e-06,33:0.0000010000):1e-06,(((((((((10:0.0000010000,(((((((11:0.0000010000,40:0.0000010000):1e-06,12:0.0000010000):1e-06,34:0.0000010000):1e-06,35:0.0073020753):1e-06,29:0.0000010000):1e-06,30:0.0073020753):1e-06,48:0.0073020753):1e-06):1e-06,57:0.0073020753):1e-06,37:0.0073020753):1e-06,28:0.0147172734):1e-06,19:0.0000010000):1e-06,27:0.0000010000):1e-06,38:0.0073020753):1e-06,21:0.0000010000):1e-06,53:0.0000010000):1e-06);
mtART: -666.4589435 113 0.2307490222
mtART+F: -641.7114414 132 0.2079979977
mtART+F+G4: -635.4251097 133 0.2555247862
mtART+F+I: -635.9007712 133 0.2402738395
mtART+F+I+G4: -634.8526061 134 0.2660736571
mtART+F+R2: -633.5582135 134 0.2901403203
mtART+G4: -661.0877872 114 0.2728473893
mtART+I: -661.6544802 114 0.2559370178
mtART+I+G4: -660.5737187 115 0.2865637627
mtART+R2: -658.2450292 115 0.3566801383
mtInv: -659.0099406 113 0.2262983579
mtInv+F: -627.6811565 132 0.2061327544
mtInv+F+G4: -622.9875667 133 0.222739727
mtInv+F+I: -623.2361731 133 0.2183954669
mtInv+F+I+G4: -622.8088482 134 0.22358439
mtInv+F+R2: -622.8508511 134 0.2248292097
mtInv+G4: -654.7502536 114 0.2420310749
mtInv+I: -655.071714 114 0.2350395892
mtInv+I+G4: -654.5812968 115 0.2435295908
mtInv+R2: -654.7251939 115 0.2434870825
mtMAM: -659.1274383 113 0.2335643103
mtMAM+F: -632.8554678 132 0.221307907
mtMAM+F+G4: -624.6982987 133 0.2692351334
mtMAM+F+I: -625.4328002 133 0.2478909661
mtMAM+F+I+G4: -623.7370261 134 0.2792812052
mtMAM+F+R2: -620.8858171 134 0.3016310269
mtMAM+G4: -651.7629959 114 0.2851371191
mtMAM+I: -652.9313946 114 0.2534878948
mtMAM+I+G4: -650.7530523 115 0.3041747624
mtMAM+R2: -647.0126793 115 0.3375653337
mtMet: -649.8844587 113 0.2238943265
mtMet+F: -624.3240927 132 0.206325628
mtMet+F+G4: -619.3989542 133 0.2273314445
mtMet+F+I: -619.7106862 133 0.2213419181
mtMet+F+I+G4: -619.1525675 134 0.2290649129
mtMet+F+R2: -619.1212833 134 0.230988501
mtMet+G4: -645.5066009 114 0.2444998012
mtMet+I: -645.9228331 114 0.2347841602
mtMet+I+G4: -645.2818233 115 0.2474781179
mtMet+R2: -645.2988977 115 0.2475831577
mtREV: -653.6665603 113 0.2238872934
mtREV+F: -628.6706498 132 0.2062167175
mtREV+F+G4: -622.961457 133 0.2375173448
mtREV+F+I: -623.2137298 133 0.2309579712
mtREV+F+I+G4: -622.6834828 134 0.2399691134
mtREV+F+R2: -622.5320059 134 0.2427245528
mtREV+G4: -648.7546783 114 0.249509553
mtREV+I: -649.0445701 114 0.2428956447
mtREV+I+G4: -648.5604166 115 0.2517465088
mtREV+R2: -648.5425404 115 0.252557304
mtVer: -649.5721982 113 0.2230286208
mtVer+F: -622.8750554 132 0.2066827469
mtVer+F+G4: -617.8577163 133 0.2295728146
mtVer+F+I: -618.2195045 133 0.2223801902
mtVer+F+I+G4: -617.5370697 134 0.2334932642
mtVer+F+R2: -617.3343534 134 0.2366326341
mtVer+G4: -645.0336956 114 0.250450973
mtVer+I: -645.6105564 114 0.2368799698
mtVer+I+G4: -644.7209076 115 0.2559505109
mtVer+R2: -643.1219135 115 0.2882098837
mtZOA: -657.9942953 113 0.2243579778
mtZOA+F: -635.8967485 132 0.2073301971
mtZOA+F+G4: -630.2117686 133 0.2423359971
mtZOA+F+I: -630.6010366 133 0.231756417
mtZOA+F+I+G4: -629.8023299 134 0.2480068612
mtZOA+F+R2: -628.9027922 134 0.2629592419
mtZOA+G4: -653.0360701 114 0.2566603891
mtZOA+I: -653.5461182 114 0.2435425342
mtZOA+I+G4: -652.6624566 115 0.264389272
mtZOA+R2: -650.9724948 115 0.3059102274
partition_type: 0
rtREV: -648.5597072 113 0.1962321112
rtREV+F: -633.3579649 132 0.2066930165
rtREV+F+G4: -628.5373818 133 0.2233228247
rtREV+F+I: -628.7856341 133 0.2191266277
rtREV+F+I+G4: -628.3214263 134 0.2241812251
rtREV+F+R2: -628.335827 134 0.225729758
rtREV+G4: -644.4310707 114 0.2049738272
rtREV+I: -644.6512762 114 0.2021692096
rtREV+I+G4: -644.3214306 115 0.2049069893
rtREV+R2: -644.5700499 115 0.2059012952
```
