## Supplementary Data 4 for "Nonapeptide molecular evolution during the adaptive radiation of Tanganyika cichlids": aln_OTRb.tr3_aa.fa.treefile

```
(Altcal:0.0000000000,((((((((((((((((((((((((((((((((((((((((((((((((((((((((((((((((((((((((((((((((((((((((((Altcom:0.0000028055,((((((((((((((((((Arcstr:0.0000000000,Hplsta:0.0000000000):0.0000000000,Hplvan:0.0000000000):0.0000000000,HplspC:0.0000000000):0.0000000000,Astpal:0.0000000000):0.0000000000,Astfla:0.0000000000):0.0000028055,Astbur:0.0000010000):0.0000028560,((((((((((Baicen:0.0000000000,Regcal:0.0000000000):0.0000000000,Xenorn:0.0000000000):0.0000000000,Lchaur:0.0000000000):0.0000000000,Tchdha:0.0000000000):0.0000000000,Xenlon:0.0000000000):0.0000000000,XenniS:0.0000000000):0.0000021254,Gnaper:0.0000010000):0.0000024770,Trioto:0.0000021707):0.0076555112,((((((((((((Batfas:0.0000000000,Bathor:0.0000000000):0.0000000000,Batvit:0.0000000000):0.0000000000,HemstZ:0.0000000000):0.0000000000,Batgra:0.0000000000):0.0000000000,Hemste:0.0000000000):0.0000000000,Batleo:0.0000000000):0.0000028055,Batfer:0.0000010000):0.0000026461,Batmin:0.0000020281):0.0076203710,(((((Boumic:0.0000000000,Treuni:0.0000000000):0.0000000000,Trezeb:0.0000000000):0.0000000000,Tresti:0.0000000000):0.0000000000,Tremar:0.0000000000):0.0000000000,Trenig:0.0000000000):0.0000028055):0.0000028664,Tremac:0.0000010000):0.0000020351,Trecap:0.0000024297):0.0000022829,Lamlem:0.0000023341):0.0000028889):0.0075972341,Hplkil:0.0075697380):0.0000028837):0.0075435036,(((((((((((((((((((((((((((((((((((((((((((Ctehor:0.0000000000,Intloo:0.0000000000):0.0000000000,Psccur:0.0000000000):0.0000000000,Petiko:0.0000000000):0.0000000000,Tropol:0.0000000000):0.0000000000,Petkas:0.0000000000):0.0000000000,Tromoo:0.0000000000):0.0000000000,Trokir:0.0000000000):0.0000000000,Trolun:0.0000000000):0.0000000000,Petgia:0.0000000000):0.0000000000,Troann:0.0000000000):0.0000000000,Thobra:0.0000000000):0.0000000000,Petred:0.0000000000):0.0000000000,Sermac:0.0000000000):0.0000000000,Trompi:0.0000000000):0.0000000000,Sarcar:0.0000000000):0.0000000000,Petort:0.0000000000):0.0000000000,Petpol:0.0000000000):0.0000000000,Tromor:0.0000000000):0.0000000000,Pettre:0.0000000000):0.0000000000,Pscmrg:0.0000000000):0.0000000000,Petrai:0.0000000000):0.0000000000,Petfam:0.0000000000):0.0000000000,Limdar:0.0000000000):0.0000000000,Pettex:0.0000000000):0.0000000000,Pscbab:0.0000000000):0.0000000000,Peteph:0.0000000000):0.0000000000,TrobrK:0.0000000000):0.0000000000,Pscmar:0.0000000000):0.0000000000,Phaacu:0.0000000000):0.0000000000,Trored:0.0000000000):0.0000000000,Pethor:0.0000000000):0.0000000000,Trodub:0.0000000000):0.0000000000,Pscple:0.0000000000):0.0000000000,Trobri:0.0000000000):0.0000000000,Simdia:0.0000000000):0.0000000000,Petmos:0.0000000000):0.0000000000,Tronig:0.0000000000):0.0000000000,Petfas:0.0000000000):0.0000000000,Troluk:0.0000000000):0.0000000000,Petkip:0.0000000000):0.0000000000,Petmac:0.0000000000):0.0000028055,((Ctepol:0.0076120000,((Ortmaz:0.0000000000,Ortuvi:0.0000000000):0.0000010000,Ortred:0.0000010000):0.0075166434):0.0000028404,Loblab:0.0075117508):0.0000027940):0.0000020696,Gnapfe:0.0000010000):0.0000010000):0.0075888231,Psephi:0.0076210660):0.0000028570,(Benmel:0.0000010000,((Chapop:0.0000028055,(Erecya:0.0000024477,(((Eremar:0.0000000000,Tanirs:0.0000000000):0.0000000000,Spamar:0.0000000000):0.0000028055,Spaery:0.0000010000):0.0000028752):0.0076800182):0.0000026075,Xchhec:0.0000020631):0.0076203918):0.0000028804):0.0000027502,(((((((((((((((((((((((((((((((((((((((((((((((Asplep:0.0000000000,Xenbat:0.0000000000):0.0000000000,Cyafoa:0.0000000000):0.0000000000,Xencau:0.0000000000):0.0000000000,Cunlon:0.0000000000):0.0000000000,Cyafur:0.0000000000):0.0000000000,Gwcbel:0.0000000000):0.0000000000,Xenoch:0.0000000000):0.0000000000,Lessta:0.0000000000):0.0000000000,Ophnas:0.0000000000):0.0000000000,Calmel:0.0000000000):0.0000000000,EctspN:0.0000000000):0.0000000000,Xenkil:0.0000000000):0.0000000000,Carsch:0.0000000000):0.0000000000,Xensun:0.0000000000):0.0000000000,Ectdes:0.0000000000):0.0000000000,Lchsta:0.0000000000):0.0000000000,Xenspi:0.0000000000):0.0000000000,Calmac:0.0000000000):0.0000000000,Xenfla:0.0000000000):0.0000000000,Ophhet:0.0000000000):0.0000000000,Ophpar:0.0000000000):0.0000000000,Gralem:0.0000000000):0.0000000000,Lesper:0.0000000000):0.0000000000,XenpaK:0.0000000000):0.0000000000,Lchabe:0.0000000000):0.0000000000,Gwcchr:0.0000000000):0.0000000000,Mdcrot:0.0000000000):0.0000000000,Ophwhi:0.0000000000):0.0000000000,Ophboo:0.0000000000):0.0000000000,XenspN:0.0000000000):0.0000000000,Xenbou:0.0000000000):0.0000000000,Xensin:0.0000000000):0.0000000000,Xenpap:0.0000000000):0.0000000000,Enamel:0.0000000000):0.0000000000,Cypkan:0.0000000000):0.0000000000,Xennas:0.0000000000):0.0000000000,Xensim:0.0000000000):0.0000028055,(Mdcten:0.0075468676,(Pcybri:0.0076041845,((PcybrN:0.0000028055,Pcytem:0.0000010000):0.0000020773,Pcynig:0.0000028055):0.0000024128):0.0075250564):0.0000025275):0.0000023246,Auldew:0.0000010000):0.0000010000,Ophven:0.0000028055):0.0000022088,Calple:0.0076143376):0.0075024625,Cypkib:0.0000026635):0.0000025725,(((Cypcol:0.0000000000,Cyppav:0.0000000000):0.0000000000,Cypzon:0.0000000000):0.0000000000,Cyplep:0.0000000000):0.0000028055):0.0000025045,Cypdwj:0.0000010000):0.0000028586,TeldhT:0.0000028055):0.0076103833,Cypmic:0.0000010000):0.0000025928,(Neoleu:0.0079568994,Pleela:0.0000021728):0.0076499583):0.0000010000):0.0000021781,Benhor:0.0000028055):0.0000010000,((((((((((((BenhoM:0.0000000000,Permic:0.0000000000):0.0000000000,Plestr:0.0000000000):0.0000000000,Plemul:0.0000000000):0.0000000000,Cteben:0.0000000000):0.0000000000,Bentri:0.0000000000):0.0000000000,Cphfro:0.0000000000):0.0000000000,Cphfr5:0.0000000000):0.0000000000,Perecc:0.0000000000):0.0000000000,Hapmic:0.0000000000):0.0000000000,Plepar:0.0000000000):0.0000000000,Ortcho:0.0000000000):0.0000000000,Cphgib:0.0000000000):0.0000028055):0.0000024562,(((Lammel:0.0156177445,Neowal:0.0000010000):0.0000023322,Neochi:0.0000028055):0.0000021187,Neochr:0.0077476565):0.0000028339):0.0000025000,Lamorn:0.0000010000):0.0000010000,(NeobrM:0.0000010000,(Neotoa:0.0078021966,TeldhN:0.0078285068):0.0000025400):0.0000023350):0.0000010000,Lepcun:0.0078574855):0.0000028686,(Neofas:0.0077034070,Neotim:0.0077223243):0.0000028482):0.0000010000):0.0000010000,Telshe:0.0000010000):0.0000028055,Neocra:0.0000000000):0.0000000000,Neohec:0.0000000000):0.0000000000,Chabri:0.0000000000):0.0000000000,JulreK:0.0000000000):0.0000000000,NeoveB:0.0000000000):0.0000000000,Julkom:0.0000000000):0.0000000000,Lamsig:0.0000000000):0.0000000000,NeocaK:0.0000000000):0.0000000000,Julorn:0.0000000000):0.0000000000,Neogra:0.0000000000):0.0000000000,Juldic:0.0000000000):0.0000000000,NeogrM:0.0000000000):0.0000000000,Neobri:0.0000000000):0.0000000000,Neovar:0.0000000000):0.0000000000,Neobre:0.0000000000):0.0000000000,Neooli:0.0000000000):0.0000000000,Lamlap:0.0000000000):0.0000000000,Chabif:0.0000000000):0.0000000000,Neohel:0.0000000000):0.0000000000,TelteS:0.0000000000):0.0000000000,NeoleL:0.0000000000):0.0000000000,Neople:0.0000000000):0.0000000000,Neocyl:0.0000000000):0.0000000000,Lamkun:0.0000000000):0.0000000000,Telbra:0.0000000000):0.0000000000,NeofuU:0.0000000000):0.0000000000,Leppro:0.0000000000):0.0000000000,JulmaS:0.0000000000):0.0000000000,Lamspe:0.0000000000):0.0000000000,Neobou:0.0000000000):0.0000000000,Neopec:0.0000000000):0.0000000000,Neomon:0.0000000000):0.0000000000,Julunt:0.0000000000):0.0000000000,Lamoce:0.0000000000):0.0000000000,Chacya:0.0000000000):0.0000000000,Neocal:0.0000000000):0.0000000000,Neosim:0.0000000000):0.0000000000,Telbri:0.0000000000):0.0000000000,LamorS:0.0000000000):0.0000000000,Lepkam:0.0000000000):0.0000000000,Neopul:0.0000000000):0.0000000000,Lepatt:0.0000000000):0.0000000000,Lepmim:0.0000000000):0.0000000000,Neosex:0.0000000000):0.0000000000,Lepken:0.0000000000):0.0000000000,Neopet:0.0000000000):0.0000000000,Neoese:0.0000000000):0.0000000000,Neomod:0.0000000000):0.0000000000,LepmeK:0.0000000000):0.0000000000,Neobue:0.0000000000):0.0000000000,Neodev:0.0000000000):0.0000000000,Tellon:0.0000000000):0.0000000000,Jultra:0.0000000000):0.0000000000,LamorC:0.0000000000):0.0000000000,Neokom:0.0000000000):0.0000000000,NeofaM:0.0000000000):0.0000000000,Neotet:0.0000000000):0.0000000000,JulmaN:0.0000000000):0.0000000000,Julreg:0.0000000000):0.0000000000,Julmrk:0.0000000000):0.0000000000,NeoveS:0.0000000000):0.0000000000,Lamcal:0.0000000000):0.0000000000,Lepelo:0.0000000000):0.0000000000,Telbif:0.0000000000):0.0000000000,Neolou:0.0000000000):0.0000000000,Neomee:0.0000000000):0.0000000000,Neopro:0.0000000000):0.0000000000,Neoobs:0.0000000000):0.0000000000,TeldhS:0.0000000000):0.0000000000,Neospl:0.0000000000):0.0000000000,Telluf:0.0000000000):0.0000000000,Neofal:0.0000000000):0.0000000000,Neobif:0.0000000000):0.0000000000,Chando:0.0000000000):0.0000000000,Neocau:0.0000000000):0.0000000000,Neocyg:0.0000000000):0.0000000000,Neotre:0.0000000000):0.0000000000,Neomux:0.0000000000):0.0000000000,Neomul:0.0000000000):0.0000000000,Telvit:0.0000000000):0.0000000000,Varmoo:0.0000000000):0.0000000000,Neonve:0.0000000000):0.0000000000,Lamtig:0.0000000000):0.0000000000,Neosav:0.0000000000):0.0000000000,Neonig:0.0000000000):0.0000000000,Altshe:0.0000000000):0.0000000000,Neomar:0.0000000000):0.0000000000,Neofur:0.0000000000):0.0000000000,Neolon:0.0000000000);
```
