## Supplementary Data 4 for "Nonapeptide molecular evolution during the adaptive radiation of Tanganyika cichlids": aln_OTRb.tr3_CDS_p2n.fa.bionj

```
(((((((((((Tronig:0.00000050,Trokir:0.00000050):0.00401876,Loblab:0.01336774):0.00450621,((Ortred:0.00000050,Ortmaz:0.00000050):0.00842156,Ctepol:0.02629664):0.00010763):0.00002593,(Pscmrg:-0.00445268,Pscmar:0.00445368):0.01306687):0.00011396,Ctehor:-0.00017866):0.00019860,Gnapfe:-0.00001893):0.00001943,Intloo:0.00000050):0.00071212,((((Hplvan:0.00860055,(Astpal:0.00000050,Astfla:0.00000050):0.00860005):0.00004643,Hplkil:0.00855412):0.00016419,Arcstr:-0.00021848):0.00021899,Astbur:0.00000050):0.01648798):0.00798866,(((Trioto:-0.00005334,(((Regcal:0.00871747,Lchaur:-0.00013517):0.00016161,Baicen:-0.00002544):0.00002594,Gnaper:0.00000050):0.00005384):0.00751540,(((Trezeb:-0.00011506,(Treuni:0.00863647,((Tremac:0.00003153,Trecap:-0.00003053):0.00866406,((Batmin:0.00004447,Batfas:-0.00004347):0.00004397,Batfer:0.00000049):0.01734917):0.00006884):0.00003732):0.00013319,Boumic:-0.00001713):0.00001763,Tremar:0.00000050):0.00133754):0.00324649,Lamlem:-0.00417350):0.00400980):0.00016421,(TelteS:0.00000050,(Telshe:0.00000050,((TeldhN:0.00881478,(Neochr:0.00881967,Chabri:-0.00001957):0.00000490):0.00001518,((Telbif:-0.00426816,(Neosim:0.00763908,Neodev:0.00111352):0.00344439):0.00426866,((((Psephi:0.02653261,Altcal:-0.00002891):0.00002941,((Neolou:0.00000030,(((Neofas:0.00890092,((Lammel:0.02727468,Altcom:-0.00047308):0.00047358,Altshe:0.00000050):0.00878218):0.00002234,Lamorn:-0.00006570):0.00006620,((Lamspe:-0.00019745,Lamoce:0.00897175):0.00902166,Lamsig:-0.00000211):0.00000261):0.00000020):0.00001625,Lamcal:-0.00001571):0.00001621):0.00876287,((Neotim:0.00881731,(Lepcun:0.00882189,Chabif:-0.00002179):0.00000458):0.00000536,Neosav:0.00876444):0.00000107):0.00001127,((((Pleela:0.00128566,Calple:0.00738464):0.00324892,Neoleu:0.00474382):0.00397288,Cypdwj:-0.00035953):0.00036003,(Permic:0.00000050,(Perecc:0.00000050,(Ortcho:0.00000050,(Neowal:0.00000050,((Neotoa:0.01772783,Benhor:-0.00004423):0.00004473,((Neopul:-0.00440131,Neooli:0.00440231):0.00440181,(Neokom:0.00000050,(NeofaM:0.00000050,(Neochi:0.00000050,(NeobrM:0.00000050,(Neobri:0.00000050,(JulreK:0.00000050,(Julmrk:0.00000050,((JulmaN:-0.00429676,Chacya:0.00429776):0.00429726,(Cypmic:0.00000050,(Cyplep:0.00000050,(Cypcol:0.00000050,(Cphfro:0.00000050,Benmel:0.00000050):-0.00000000):0.00000000):0.00000000):0.00000000):-0.00000000):0.00000000):-0.00000000):0.00000000):0.00000000):0.00000000):0.00000000):-0.00000000):0.00000000):-0.00000000):0.00000000):-0.00000000):0.00000000):0.00000000):0.00000000):0.00000000):-0.00000000):0.00000000):-0.00000000):-0.00000000):0.00000000,(((Xchhec:0.00414856,((Tanirs:0.00850271,(Spamar:-0.00010520,Erecya:0.00010620):0.00016389):0.00000897,(Spaery:0.00448413,Eremar:-0.00448313):0.00441741):0.01325317):0.00021523,Chapop:-0.00440431):0.00431218,BenhoM:-0.00012073):0.00012123,(((((Xenkil:-0.00215109,(Xenbou:0.00000050,(Xenbat:-0.00016460,Mdcten:0.00872600):0.00016510):0.00215159):0.00214224,(((Pcytem:0.00000050,((Pcynig:-0.00017786,Pcybri:0.00876016):0.00019386,PcybrN:-0.00001499):0.00001549):0.00876731,Enamel:-0.00013991):0.00014041,(Ophven:0.00000050,Lesper:0.00000050):0.00000000):0.00000934):0.00001358,Asplep:-0.00000374):0.00000424,Auldew:0.00000050):0.00391059,(TeldhT:-0.00392866,Cypkib:0.00392966):0.00001857):0.00391059);
```
