## Supplementary Data 4 for "Nonapeptide molecular evolution during the adaptive radiation of Tanganyika cichlids": aln_OTRb.tr3_CDS_p2n.fa.ckp

```
--- # IQ-TREE Checkpoint ver >= 1.6
CandidateSet:
 00: -1003.45453781 (0:0.0000010000,((((((1:0.0000010000,2:0.0000010000):2.663583796e-06,43:0.0076229374):0.002485977721,66:0.0024860344):2.203626352e-06,((((((((((((((((3:0.0000010000,5:0.0000010000):1e-06,((6:0.0000010000,7:0.0000010000):0.002427605495,35:0.0024276314):1e-06):2.191098093e-06,36:0.0024276472):0.004878711799,(81:0.0000010000,82:0.0000010000):0.004878312655):2.205043556e-06,(((23:0.0000010000,(24:0.0073538627,(51:0.0048641455,(99:0.0000010000,100:0.0000010000):0.001229815733):0.001264234338):1e-06):1e-06,34:0.0000010000):1e-06,37:0.0000010000):1e-06):2.129160603e-06,(72:0.0000010000,73:0.0000027996):0.002427849913):0.002441576516,((((((20:0.0024867789,92:0.0000010000):1e-06,54:0.0000010000):1e-06,(((((39:0.0000010000,90:0.0000010000):1e-06,(65:0.0024860391,88:0.0000010000):1e-06):1e-06,91:0.0000010000):1e-06,(64:0.0000010000,89:0.0025012332):1e-06):1e-06,60:0.0000010000):1e-06):1e-06,53:0.0000010000):1e-06,(55:0.0000010000,69:0.0000010000):1e-06):1e-06,21:0.0000010000):1e-06):2.141576226e-06,78:0.0000010000):1e-06,13:0.0000010000):1e-06,14:0.0000010000):1e-06,((15:0.0000010000,79:0.0000010000):1e-06,22:0.0000010000):1e-06):1e-06,(((((18:0.0000010000,(((56:0.0025005891,63:0.0024861890):1e-06,67:0.0025006059):1e-06,58:0.0000010000):1e-06):1e-06,19:0.0000010000):1e-06,((38:0.0000010000,40:0.0000010000):1e-06,(49:0.0025007044,(57:0.0024862935,68:0.0050273344):1e-06):1e-06):1e-06):1e-06,42:0.0000010000):1e-06,(((((31:0.0000010000,86:0.0000010000):1e-06,(32:0.0000010000,85:0.0024250315):2.398092623e-06):1e-06,87:0.0024274551):0.004906030403,101:0.0000021894):0.002440729475,(61:0.0023573135,80:0.0013235271):0.001249564683):1e-06):1e-06):1e-06,71:0.0000010000):1e-06,((((((4:0.0000010000,8:0.0000010000):1e-06,(((((((9:0.0000010000,33:0.0000010000):1e-06,48:0.0000010000):2.053692804e-06,98:0.0000010000):1e-06,84:0.0024281722):0.002428169919,(74:0.0024281754,((75:0.0000010000,77:0.0000010000):1e-06,76:0.0000010000):2.802889843e-06):0.002441924825):2.20606153e-06,50:0.0000010000):1e-06,(17:0.0024320203,104:0.0000010000):1e-06):1e-06):1e-06,70:0.0000010000):1e-06,30:0.0000010000):2.191537231e-06,(52:0.0024282155,(102:0.0000010000,103:0.0000010000):1e-06):0.002428230833):0.001272086495,(25:0.0000010000,((26:0.0000010000,(27:0.0000021058,29:0.0000010000):2.006393458e-06):1e-06,28:0.0000010000):1e-06):0.001292276234):0.002295691758):2.172258664e-06,(((((10:0.0000010000,11:0.0000010000):2.577409145e-06,12:0.0000024258):0.004879703549,96:0.0024409522):2.200950674e-06,((16:0.0000010000,95:0.0000010000):1e-06,97:0.0000010000):2.217335163e-06):2.190140231e-06,(93:0.0000010000,94:0.0000021786):0.002427268813):0.002427286636):0.002427970305,83:0.0073546021):2.21915552e-06):1e-06,(((44:0.0024888540,47:0.0000010000):0.002500322631,59:0.0025003309):1e-06,45:0.0000010000):1e-06):1e-06,(41:0.0000010000,46:0.0000010000):1e-06):1e-06,62:0.0000010000);
 01: -1003.45482915 (0:0.0000010000,(((((((1:0.0000010000,2:0.0000010000):2.663583796e-06,43:0.0076236144):0.002486889889,66:0.0024869416):2.203626352e-06,(((((((((((((((3:0.0000010000,5:0.0000010000):1e-06,(35:0.0024283112,36:0.0024283209):2.190117245e-06):1e-06,(6:0.0000010000,7:0.0000010000):0.002428323368):0.004879737787,(81:0.0000010000,82:0.0000010000):0.004879215962):2.200890887e-06,((((23:0.0000010000,24:0.0073542162):1e-06,(51:0.0048658412,(99:0.0000010000,100:0.0000010000):0.001144675873):0.001359494802):1e-06,37:0.0000010000):1e-06,34:0.0000010000):1e-06):2.129160603e-06,(72:0.0000010000,73:0.0000027996):0.002428292047):0.002442022306,((((((20:0.0024871961,92:0.0000010000):1e-06,54:0.0000010000):1e-06,(55:0.0000010000,69:0.0000010000):1e-06):1e-06,53:0.0000010000):1e-06,(((((39:0.0000010000,90:0.0000010000):1e-06,(65:0.0024872062,88:0.0000010000):1e-06):1e-06,60:0.0000010000):1e-06,91:0.0000010000):1e-06,(64:0.0000010000,89:0.0025016130):1e-06):1e-06):1e-06,21:0.0000010000):1e-06):2.141576226e-06,78:0.0000010000):1e-06,15:0.0000010000):1e-06,79:0.0000010000):1e-06,((13:0.0000010000,22:0.0000010000):1e-06,(14:0.0000010000,((((((18:0.0000010000,((56:0.0025014591,63:0.0024870386):1e-06,67:0.0025014533):1e-06):1e-06,(((38:0.0000010000,40:0.0000010000):1e-06,(57:0.0024870212,68:0.0050274243):1e-06):1e-06,(42:0.0000010000,49:0.0025014267):1e-06):1e-06):1e-06,58:0.0000010000):1e-06,19:0.0000010000):1e-06,(61:0.0023578389,80:0.0013496238):0.001215941932):1e-06,((((31:0.0000010000,86:0.0000010000):1e-06,(32:0.0000010000,85:0.0024254677):2.605682513e-06):1e-06,87:0.0024281658):0.004905617524,101:0.0000021894):0.002441474339):1e-06):1e-06):1e-06):1e-06,71:0.0000010000):1e-06,(((((((4:0.0000010000,((((((9:0.0000010000,33:0.0000010000):1e-06,48:0.0000010000):2.053692804e-06,98:0.0000010000):1e-06,84:0.0024281840):0.002428183535,(74:0.0024281907,((75:0.0000010000,77:0.0000010000):1e-06,76:0.0000010000):2.802889843e-06):0.002441956305):2.20606153e-06,50:0.0000010000):1e-06):1e-06,(17:0.0024320399,104:0.0000010000):1e-06):1e-06,8:0.0000010000):1e-06,70:0.0000010000):1e-06,30:0.0000010000):2.191537231e-06,(52:0.0024282351,(102:0.0000010000,103:0.0000010000):1e-06):0.002428251861):0.001270505331,(25:0.0000010000,((26:0.0000010000,(27:0.0000024984,29:0.0000010000):2.006393458e-06):1e-06,28:0.0000010000):1e-06):0.00129386013):0.002296034889):2.172258664e-06,((((((10:0.0000010000,11:0.0000010000):2.577409145e-06,12:0.0000024258):0.004880133211,97:0.0000010000):2.200950674e-06,(16:0.0000010000,95:0.0000010000):1e-06):2.217335163e-06,96:0.0024416477):2.195563592e-06,(93:0.0000010000,94:0.0000021786):0.002427895856):0.002427926001):0.002428822703,83:0.0073551899):2.21915552e-06):1e-06,41:0.0000010000):1e-06,((44:0.0024897960,47:0.0000010000):0.002501288411,62:0.0000010000):1e-06):1e-06,(46:0.0000010000,59:0.0025012599):1e-06):1e-06,45:0.0000010000);
 02: -1003.45523666 (0:0.0000010000,(((((1:0.0000010000,2:0.0000010000):2.412429778e-06,43:0.0076246175):0.002487848855,66:0.0024872470):2.196117104e-06,(((((((((((((((3:0.0000010000,5:0.0000010000):1e-06,(35:0.0024284262,36:0.0024284044):2.190117245e-06):1e-06,(6:0.0000010000,7:0.0000010000):0.002428442457):0.004880301336,(81:0.0000010000,82:0.0000010000):0.004879883375):2.200890887e-06,(((23:0.0000010000,24:0.0073570003):1e-06,(51:0.0048656356,(99:0.0000010000,100:0.0000010000):0.00118905404):0.001297831538):1e-06,37:0.0000010000):1e-06):2.129160603e-06,34:0.0000010000):1e-06,(72:0.0000010000,73:0.0000027996):0.002428926136):0.002442644745,((((20:0.0024878643,(55:0.0000010000,69:0.0000010000):1e-06):1e-06,92:0.0000010000):1e-06,54:0.0000010000):1e-06,53:0.0000010000):1e-06):2.141576226e-06,(15:0.0000010000,78:0.0000010000):1e-06):1e-06,((((21:0.0000010000,((39:0.0000010000,(60:0.0000010000,(65:0.0024873034,88:0.0000010000):1e-06):1e-06):1e-06,90:0.0000010000):1e-06):1e-06,91:0.0000010000):1e-06,89:0.0025022544):1e-06,64:0.0000010000):1e-06):1e-06,79:0.0000010000):1e-06,(((((((4:0.0000010000,50:0.0000010000):1e-06,(8:0.0000010000,70:0.0000010000):1e-06):1e-06,(((((9:0.0000010000,33:0.0000010000):1e-06,(48:0.0000010000,98:0.0000010000):2.053692804e-06):2.18363571e-06,84:0.0024289273):0.002428924532,(74:0.0024281480,((75:0.0000010000,77:0.0000010000):1e-06,76:0.0000010000):2.802889843e-06):0.002442663494):2.189730938e-06,(17:0.0024319938,104:0.0000010000):1e-06):1e-06):2.117336843e-06,30:0.0000010000):2.191537231e-06,(52:0.0024289200,(102:0.0000010000,103:0.0000010000):1e-06):0.002428941006):0.001285948166,(25:0.0000010000,((26:0.0000010000,(27:0.0000024984,29:0.0000010000):2.006393458e-06):1e-06,28:0.0000010000):1e-06):0.001274390587):0.002296831623,71:0.0000010000):1e-06):1e-06,(((13:0.0000010000,22:0.0000010000):1e-06,(14:0.0000010000,(((((31:0.0000010000,86:0.0000010000):1e-06,(32:0.0000010000,85:0.0024262095):2.002345902e-06):1e-06,87:0.0024282192):0.00490646234,101:0.0000021894):0.002441456013,(61:0.0023579344,80:0.0013308815):0.001239518538):1e-06):1e-06):1e-06,(((18:0.0000010000,(((38:0.0000010000,40:0.0000010000):1e-06,(57:0.0024878353,68:0.0050288171):1e-06):1e-06,58:0.0000010000):1e-06):1e-06,((42:0.0000010000,49:0.0025015828):1e-06,((56:0.0025025534,63:0.0024880268):1e-06,67:0.0025022904):1e-06):1e-06):1e-06,19:0.0000010000):1e-06):1e-06):2.172258664e-06,(((((10:0.0000010000,12:0.0000022071):2.205613307e-06,11:0.0000010000):0.004880133405,((16:0.0000010000,95:0.0000010000):1e-06,97:0.0000010000):2.201273618e-06):2.217335163e-06,96:0.0024426646):2.195563592e-06,(93:0.0000010000,94:0.0000021786):0.002428937928):0.002428943893):0.002429704188,83:0.0073562748):2.21915552e-06):1e-06,((41:0.0000010000,((44:0.0024901199,47:0.0000010000):0.002501601681,62:0.0000010000):1e-06):1e-06,(46:0.0000010000,59:0.0025016089):1e-06):1e-06):1e-06,45:0.0000010000);
 03: -1003.45556603 (0:0.0000010000,(((((1:0.0000010000,2:0.0000010000):2.19171049e-06,43:0.0076236040):0.002486892924,59:0.0025013209):1e-06,46:0.0000010000):2.219098621e-06,((((((((((((((((3:0.0000010000,5:0.0000010000):1e-06,((6:0.0000010000,7:0.0000010000):0.002428062348,36:0.0024280675):1e-06):2.190117245e-06,35:0.0024280595):0.004880097432,(81:0.0000010000,82:0.0000010000):0.004879565837):2.200890887e-06,(((23:0.0000010000,(24:0.0073544333,(51:0.0048666310,(99:0.0000010000,100:0.0000010000):0.001451062465):0.001019749234):1e-06):1e-06,34:0.0000010000):1e-06,37:0.0000010000):2.129160603e-06):1e-06,(72:0.0000010000,73:0.0000027996):0.002428047139):0.002441755651,((((20:0.0024869515,92:0.0000010000):1e-06,(55:0.0000010000,69:0.0000010000):1e-06):1e-06,54:0.0000010000):1e-06,53:0.0000010000):1e-06):2.141576226e-06,78:0.0000010000):1e-06,(15:0.0000010000,79:0.0000010000):1e-06):1e-06,((((((4:0.0000010000,((8:0.0000010000,70:0.0000010000):1e-06,((((((9:0.0000010000,48:0.0000010000):1e-06,33:0.0000010000):2.053692804e-06,98:0.0000010000):2.18363571e-06,84:0.0024289503):0.002428954633,((52:0.0024289589,(102:0.0000010000,103:0.0000010000):1e-06):0.002426376402,104:0.0000010000):2.189624682e-06):2.189730938e-06,(17:0.0024327565,(74:0.0024289248,((75:0.0000010000,77:0.0000010000):1e-06,76:0.0000010000):2.802889843e-06):0.002442672647):1e-06):1e-06):1e-06):1e-06,50:0.0000010000):2.238665247e-06,30:0.0000010000):2.254832193e-06,25:0.0000010000):0.001258916566,(((26:0.0000010000,27:0.0000027344):2.006393458e-06,28:0.0000010000):1e-06,29:0.0000010000):0.001296645781):0.002297090993,((21:0.0000010000,89:0.0025013245):1e-06,(((39:0.0000010000,((60:0.0000010000,(65:0.0024869404,88:0.0000010000):1e-06):1e-06,90:0.0000010000):1e-06):1e-06,91:0.0000010000):1e-06,64:0.0000010000):1e-06):1e-06):1e-06):1e-06,((13:0.0000010000,(22:0.0000010000,(((((31:0.0000010000,86:0.0000010000):1e-06,(32:0.0000010000,85:0.0024259942):2.094157913e-06):1e-06,87:0.0024286109):0.004906197899,101:0.0000021894):0.002441837775,(61:0.0023578689,80:0.0013237480):0.001248146411):1e-06):1e-06):1e-06,71:0.0000010000):1e-06):1e-06,14:0.0000010000):1e-06,((18:0.0000010000,((19:0.0000010000,42:0.0000010000):1e-06,((49:0.0025019181,67:0.0025019225):1e-06,(56:0.0025019136,63:0.0024875234):1e-06):1e-06):1e-06):1e-06,(((38:0.0000010000,40:0.0000010000):1e-06,(57:0.0024869848,68:0.0050276167):1e-06):1e-06,58:0.0000010000):1e-06):1e-06):2.194607424e-06,(((((10:0.0000010000,11:0.0000010000):2.205613307e-06,12:0.0000022071):0.004879457556,96:0.0024417758):2.098027072e-06,((16:0.0000010000,95:0.0000010000):1e-06,97:0.0000010000):2.180725338e-06):2.217335163e-06,(93:0.0000010000,94:0.0000021786):0.002428072141):0.002428078412):0.002428815782,83:0.0073553535):2.052835588e-06,66:0.0024869438):2.212318633e-06):1e-06,((41:0.0000010000,((44:0.0024898243,47:0.0000010000):0.002501297118,62:0.0000010000):1e-06):1e-06,45:0.0000010000):1e-06);
 04: -1003.45563789 (0:0.0000010000,(((((1:0.0000010000,2:0.0000010000):2.663583796e-06,43:0.0076247804):0.002487296335,41:0.0000010000):2.203626352e-06,((((((((((((((3:0.0000010000,5:0.0000010000):1e-06,35:0.0024292255):2.190117245e-06,36:0.0024293093):2.190130035e-06,(6:0.0000010000,7:0.0000010000):0.002429279757):0.004880952573,34:0.0000010000):1e-06,(((23:0.0000010000,(24:0.0073566071,(51:0.0048655481,(99:0.0000010000,100:0.0000010000):0.001196639466):0.001301715923):1e-06):1e-06,37:0.0000010000):1e-06,((72:0.0000010000,73:0.0000027996):0.002428398892,(81:0.0000010000,82:0.0000010000):0.004879698824):2.195313999e-06):2.200890887e-06):0.002442499588,(15:0.0000010000,78:0.0000010000):1e-06):2.141576226e-06,(((((20:0.0024881181,92:0.0000010000):1e-06,(55:0.0000010000,69:0.0000010000):1e-06):1e-06,54:0.0000010000):1e-06,53:0.0000010000):1e-06,((21:0.0000010000,89:0.0025024538):1e-06,((((39:0.0000010000,((65:0.0024877196,88:0.0000010000):1e-06,90:0.0000010000):1e-06):1e-06,91:0.0000010000):1e-06,60:0.0000010000):1e-06,64:0.0000010000):1e-06):1e-06):1e-06):1e-06,((13:0.0000010000,(((((((18:0.0000010000,((56:0.0025021010,63:0.0024877116):1e-06,67:0.0025020890):1e-06):1e-06,((38:0.0000010000,40:0.0000010000):1e-06,(57:0.0024877083,68:0.0050290544):1e-06):1e-06):1e-06,42:0.0000010000):1e-06,(49:0.0025021032,58:0.0000010000):1e-06):1e-06,19:0.0000010000):1e-06,(61:0.0023581206,80:0.0013392940):0.001229234037):1e-06,((((31:0.0000010000,(32:0.0000010000,85:0.0024261833):2.238830054e-06):1e-06,86:0.0000010000):2.194813741e-06,87:0.0024287469):0.004907672146,101:0.0000020005):0.00244203755):1e-06):1e-06,(14:0.0000010000,22:0.0000010000):1e-06):1e-06):1e-06,79:0.0000010000):1e-06,((((((4:0.0000010000,70:0.0000010000):1e-06,(((((((9:0.0000010000,33:0.0000010000):1e-06,48:0.0000010000):1e-06,98:0.0000010000):2.053692804e-06,84:0.0024287562):0.00242876256,(74:0.0024282204,((75:0.0000010000,77:0.0000010000):1e-06,76:0.0000010000):2.802889843e-06):0.002441979707):2.20606153e-06,104:0.0000010000):1e-06,(17:0.0024320843,50:0.0000010000):1e-06):1e-06):1e-06,8:0.0000010000):1e-06,30:0.0000010000):2.191537231e-06,(52:0.0024282878,(102:0.0000010000,103:0.0000010000):1e-06):0.002428310112):0.001274825847,(25:0.0000010000,((26:0.0000010000,(27:0.0000024984,29:0.0000010000):2.006393458e-06):1e-06,28:0.0000010000):1e-06):0.001288605722):0.002296807276):1e-06,71:0.0000010000):2.186980798e-06,((((((10:0.0000010000,11:0.0000010000):2.577409145e-06,12:0.0000024258):0.004880883082,97:0.0000010000):2.200950674e-06,95:0.0000010000):1e-06,(16:0.0000010000,96:0.0024421391):2.217335163e-06):2.190128814e-06,(93:0.0000010000,94:0.0000021786):0.002428760946):0.002428774903):0.002429550713,83:0.0073575009):2.218708493e-06):1e-06,(((44:0.0024901437,47:0.0000010000):0.002501635132,66:0.0024872551):1e-06,62:0.0000010000):1e-06):1e-06,(45:0.0000010000,(46:0.0000010000,59:0.0025016582):1e-06):1e-06);
 05: -1003.45565342 (0:0.0000010000,((((((((1:0.0000010000,2:0.0000010000):2.531473364e-06,43:0.0076252858):0.002487578106,66:0.0024876689):2.110047475e-06,((((((((((((((3:0.0000010000,5:0.0000010000):1e-06,35:0.0024297693):2.190117245e-06,((6:0.0000010000,7:0.0000010000):0.002429631414,36:0.0024296771):1e-06):0.004882926475,(24:0.0073598741,(72:0.0000010000,73:0.0000027996):0.002430686662):2.129160603e-06):1e-06,(((23:0.0000010000,(34:0.0000010000,37:0.0000010000):1e-06):1e-06,(51:0.0048680964,(99:0.0000010000,100:0.0000010000):0.001172393986):0.001330151937):1e-06,(81:0.0000010000,82:0.0000010000):0.004882211217):2.200890887e-06):0.002443518164,79:0.0000010000):2.141576226e-06,((((((((((20:0.0024887792,54:0.0000010000):1e-06,92:0.0000010000):1e-06,53:0.0000010000):1e-06,(55:0.0000010000,69:0.0000010000):1e-06):1e-06,91:0.0000010000):1e-06,64:0.0000010000):1e-06,(((39:0.0000010000,90:0.0000010000):1e-06,65:0.0024887743):1e-06,88:0.0000010000):1e-06):1e-06,60:0.0000010000):1e-06,21:0.0000010000):1e-06,89:0.0025031690):1e-06):1e-06,(((((13:0.0000010000,14:0.0000010000):1e-06,(61:0.0023591372,80:0.0013252482):0.001247947217):1e-06,((((18:0.0000010000,(56:0.0025026544,(63:0.0024881569,67:0.0025026087):1e-06):1e-06):1e-06,(((38:0.0000010000,40:0.0000010000):1e-06,(49:0.0025025032,(57:0.0024880529,68:0.0050295753):1e-06):1e-06):1e-06,42:0.0000010000):1e-06):1e-06,19:0.0000010000):1e-06,58:0.0000010000):1e-06):1e-06,22:0.0000010000):1e-06,((((31:0.0000010000,86:0.0000010000):1e-06,(32:0.0000010000,85:0.0024267130):2.683500463e-06):1e-06,87:0.0024294469):0.004909050999,101:0.0000021894):0.002442863852):1e-06):1e-06,15:0.0000010000):1e-06,78:0.0000010000):1e-06,71:0.0000010000):2.678069223e-06,((((10:0.0000010000,12:0.0000024258):2.577409145e-06,11:0.0000010000):0.004881361202,(((16:0.0000010000,95:0.0000010000):1e-06,97:0.0000010000):2.200950674e-06,96:0.0024427040):2.217335163e-06):2.201120971e-06,(93:0.0000010000,94:0.0000021534):0.00242896325):0.002429061867):2.225921798e-06,((((4:0.0000010000,((8:0.0000010000,((((((9:0.0000010000,48:0.0000010000):1e-06,33:0.0000010000):2.053692804e-06,98:0.0000010000):1e-06,84:0.0024283946):0.002428394371,(74:0.0024284129,((75:0.0000010000,77:0.0000010000):2.192278331e-06,76:0.0000010000):1e-06):0.002442151641):2.198508455e-06,50:0.0000010000):1e-06):1e-06,70:0.0000010000):1e-06):1e-06,(17:0.0024321978,104:0.0000010000):1e-06):1e-06,(30:0.0000010000,((52:0.0024284859,102:0.0000010000):2.182895477e-06,103:0.0000010000):0.002428495915):2.189558339e-06):0.001274927567,((25:0.0000010000,(26:0.0000010000,(27:0.0000024984,29:0.0000010000):2.094428876e-06):2.006393458e-06):1e-06,28:0.0000010000):0.00128744927):0.002297065282):0.002429737643,83:0.0073576230):2.246806656e-06):1e-06,41:0.0000010000):1e-06,((44:0.0024902689,47:0.0000010000):0.002501793159,62:0.0000010000):1e-06):1e-06,59:0.0025017809):1e-06,46:0.0000010000):1e-06,45:0.0000010000);
 06: -1003.45579369 (0:0.0000010000,((((((1:0.0000010000,2:0.0000010000):2.252743384e-06,43:0.0076243803):0.002487179415,66:0.0024872300):2.213711783e-06,((((((((((((((3:0.0000010000,5:0.0000010000):1e-06,((6:0.0000010000,7:0.0000010000):0.002428382995,36:0.0024284658):1e-06):2.190117245e-06,35:0.0024285226):0.00487953018,(81:0.0000010000,82:0.0000010000):0.004879844211):2.197776964e-06,(((23:0.0000010000,24:0.0073546709):1e-06,37:0.0000010000):1e-06,34:0.0000010000):1e-06):2.670973581e-06,((51:0.0048655788,(99:0.0000010000,100:0.0000010000):0.001241503478):0.001251240432,(72:0.0000010000,73:0.0000027996):0.002428893995):1e-06):0.002442615203,((((((20:0.0024878455,92:0.0000010000):1e-06,53:0.0000010000):1e-06,(55:0.0000010000,69:0.0000010000):1e-06):1e-06,54:0.0000010000):1e-06,((((39:0.0000010000,(65:0.0024878687,88:0.0000010000):1e-06):1e-06,90:0.0000010000):1e-06,60:0.0000010000):1e-06,((64:0.0000010000,89:0.0025022462):1e-06,91:0.0000010000):1e-06):1e-06):1e-06,21:0.0000010000):2.249643128e-06):2.219669157e-06,78:0.0000010000):1e-06,(15:0.0000010000,79:0.0000010000):1e-06):1e-06,((13:0.0000010000,(14:0.0000010000,((((18:0.0000010000,((38:0.0000010000,40:0.0000010000):1e-06,(57:0.0024872973,68:0.0050282216):1e-06):1e-06):1e-06,(42:0.0000010000,49:0.0025016886):1e-06):1e-06,(19:0.0000010000,(((56:0.0025016888,63:0.0024872968):1e-06,67:0.0025016841):1e-06,58:0.0000010000):1e-06):1e-06):1e-06,(((((31:0.0000010000,86:0.0000010000):1e-06,(32:0.0000010000,85:0.0024267135):2.070413466e-06):1e-06,87:0.0024288689):0.004906071079,101:0.0000021894):0.002441257087,(61:0.0023577591,80:0.0013312430):0.001238828902):1e-06):1e-06):1e-06):1e-06,22:0.0000010000):1e-06):1e-06,71:0.0000010000):2.172258664e-06,((((4:0.0000010000,(8:0.0000010000,((((((9:0.0000010000,33:0.0000010000):1e-06,48:0.0000010000):2.053692804e-06,98:0.0000010000):1e-06,84:0.0024283901):0.002428393671,(74:0.0024284074,((75:0.0000010000,77:0.0000010000):1e-06,76:0.0000010000):2.195525483e-06):0.002442159022):2.195232775e-06,50:0.0000010000):1e-06):1e-06):1e-06,((17:0.0024322602,30:0.0000010000):1e-06,70:0.0000010000):1e-06):2.133552302e-06,((52:0.0024284597,(102:0.0000010000,103:0.0000010000):2.242690272e-06):0.002426272859,104:0.0000010000):2.185181573e-06):0.001198343417,(25:0.0000010000,(26:0.0000010000,((27:0.0000024984,29:0.0000010000):2.006393458e-06,28:0.0000010000):1e-06):1e-06):0.001385970275):0.002298929685):1e-06,((((((10:0.0000010000,11:0.0000010000):2.176824129e-06,12:0.0000021763):0.00488012796,97:0.0000010000):2.191194632e-06,(16:0.0000010000,95:0.0000010000):1e-06):2.104158161e-06,96:0.0024421283):2.185007742e-06,(93:0.0000029548,94:0.0000020129):0.002428434042):0.002428447373):0.002429129806,83:0.0073562278):2.273582876e-06):1e-06,41:0.0000010000):1e-06,((44:0.0024900541,47:0.0000010000):0.002501538628,62:0.0000010000):1e-06):1e-06,(45:0.0000010000,(46:0.0000010000,59:0.0025015041):1e-06):1e-06);
 07: -1003.45595069 (0:0.0000010000,(((((1:0.0000010000,2:0.0000010000):2.75148853e-06,43:0.0076237744):0.002486942482,66:0.0024869905):2.872306868e-06,((((((((((((((((3:0.0000010000,5:0.0000010000):1e-06,(35:0.0024282151,36:0.0024282048):2.190117245e-06):1e-06,(6:0.0000010000,7:0.0000010000):0.002428219551):0.004880757542,(51:0.0048649594,(99:0.0000010000,100:0.0000010000):0.001220305709):0.0012750578):1e-06,34:0.0000010000):2.200890887e-06,(((23:0.0000010000,24:0.0073552209):1e-06,37:0.0000010000):1e-06,((72:0.0000010000,73:0.0000027996):0.00242824861,(81:0.0000010000,82:0.0000010000):0.004879311861):1e-06):2.190128641e-06):0.002442413945,78:0.0000010000):2.141576226e-06,((((((((20:0.0024876281,92:0.0000010000):1e-06,54:0.0000010000):1e-06,(55:0.0000010000,69:0.0000010000):1e-06):1e-06,53:0.0000010000):1e-06,60:0.0000010000):1e-06,(((39:0.0000010000,(65:0.0024871861,88:0.0000010000):1e-06):1e-06,91:0.0000010000):1e-06,90:0.0000010000):1e-06):1e-06,(64:0.0000010000,89:0.0025020151):1e-06):1e-06,21:0.0000010000):1e-06):1e-06,(15:0.0000010000,79:0.0000010000):1e-06):1e-06,71:0.0000010000):1e-06,(((18:0.0000010000,((((38:0.0000010000,40:0.0000010000):1e-06,49:0.0025020239):1e-06,(57:0.0024870356,68:0.0050277206):1e-06):1e-06,((42:0.0000010000,58:0.0000010000):1e-06,((56:0.0025020218,63:0.0024876320):1e-06,67:0.0025020113):1e-06):1e-06):1e-06):1e-06,19:0.0000010000):1e-06,(((((31:0.0000010000,86:0.0000010000):2.194814266e-06,(32:0.0000010000,85:0.0024257452):2.39784163e-06):1e-06,87:0.0024287011):0.004906417894,101:0.0000020005):0.002441966509,(61:0.0023578571,80:0.0013324545):0.001237451149):1e-06):1e-06):1e-06,22:0.0000010000):1e-06,13:0.0000010000):1e-06,((((((4:0.0000010000,70:0.0000010000):1e-06,((8:0.0000010000,(17:0.0024326878,104:0.0000010000):1e-06):1e-06,((((((9:0.0000010000,33:0.0000010000):1e-06,48:0.0000010000):2.053692804e-06,98:0.0000010000):1e-06,84:0.0024286381):0.002428686687,(74:0.0024287452,((75:0.0000010000,77:0.0000010000):1e-06,76:0.0000010000):2.201474794e-06):0.002442545214):2.201182028e-06,50:0.0000010000):1e-06):1e-06):1e-06,30:0.0000010000):2.191537231e-06,(52:0.0024289306,(102:0.0000010000,103:0.0000010000):1e-06):0.002428994106):0.001200611833,(25:0.0000010000,(((26:0.0000010000,27:0.0000012315):2.006393458e-06,29:0.0000010000):2.056423864e-06,28:0.0000010000):1e-06):0.001382107262):0.002298720195,14:0.0000010000):1e-06):2.172258664e-06,(((((10:0.0000010000,11:0.0000010000):2.577409145e-06,12:0.0000024258):0.004879578344,(93:0.0000010000,94:0.0000021786):0.00242810036):2.200950674e-06,((16:0.0000010000,95:0.0000010000):1e-06,97:0.0000010000):2.217335163e-06):2.191925414e-06,96:0.0024418334):0.002428116834):0.002428863819,83:0.0073554899):2.205954473e-06):1e-06,(41:0.0000010000,((44:0.0024907351,47:0.0000010000):0.00250227266,62:0.0000010000):2.242060517e-06):1e-06):1e-06,(45:0.0000010000,(46:0.0000010000,59:0.0025023305):1e-06):1e-06);
 08: -1003.45604083 (0:0.0000010000,(((((1:0.0000010000,2:0.0000010000):2.663583796e-06,43:0.0076245961):0.002487713391,((((((((((((3:0.0000010000,5:0.0000010000):1e-06,((6:0.0000010000,7:0.0000010000):0.002428672095,35:0.0024286658):2.190117245e-06):2.201265422e-06,36:0.0024286650):0.00487960762,(((23:0.0000010000,(37:0.0000010000,(51:0.0048656076,(99:0.0000010000,100:0.0000010000):0.001235695068):0.001257762821):1e-06):1e-06,34:0.0000010000):2.19837184e-06,((24:0.0073547757,(81:0.0000010000,82:0.0000010000):0.004880015841):2.759432525e-06,(72:0.0000010000,73:0.0000027996):0.002428650396):1e-06):1e-06):0.002442409836,(((((20:0.0024876532,92:0.0000010000):1e-06,(55:0.0000010000,69:0.0000010000):1e-06):1e-06,53:0.0000010000):1e-06,54:0.0000010000):1e-06,((((21:0.0000010000,89:0.0025020251):1e-06,64:0.0000010000):1e-06,39:0.0000010000):1e-06,(((60:0.0000010000,91:0.0000010000):1e-06,90:0.0000010000):1e-06,(65:0.0024876243,88:0.0000010000):1e-06):1e-06):1e-06):1e-06):2.195483546e-06,(15:0.0000010000,78:0.0000010000):1e-06):1e-06,((13:0.0000010000,22:0.0000010000):1e-06,((((((18:0.0000010000,((56:0.0025014520,57:0.0024870711):1e-06,(63:0.0024870798,67:0.0025014783):1e-06):1e-06):1e-06,((38:0.0000010000,40:0.0000010000):1e-06,68:0.0050278166):1e-06):1e-06,42:0.0000010000):1e-06,19:0.0000010000):1e-06,(49:0.0025015016,58:0.0000010000):1e-06):1e-06,(((((31:0.0000010000,86:0.0000010000):1e-06,(32:0.0000010000,85:0.0024258979):2.624976378e-06):2.194813741e-06,87:0.0024285245):0.004907216053,101:0.0000020005):0.002441819672,(61:0.0023600625,80:0.0013934239):0.001160780813):1e-06):1e-06):1e-06):1e-06,14:0.0000010000):1e-06,((((((4:0.0000010000,((((((((9:0.0000010000,33:0.0000010000):1e-06,48:0.0000010000):1e-06,98:0.0000010000):2.053692804e-06,84:0.0024283310):0.002428316709,(74:0.0024291492,((75:0.0000010000,77:0.0000010000):1e-06,76:0.0000010000):2.802889843e-06):0.002442998887):2.20606153e-06,104:0.0000010000):1e-06,(17:0.0024328785,50:0.0000010000):1e-06):1e-06,70:0.0000010000):1e-06):1e-06,8:0.0000010000):1e-06,30:0.0000010000):2.191537231e-06,(52:0.0024288637,(102:0.0000010000,103:0.0000010000):1e-06):0.002428968575):0.001287173181,(25:0.0000010000,((26:0.0000010000,(27:0.0000024984,29:0.0000010000):2.006393458e-06):1e-06,28:0.0000010000):1e-06):0.001275945056):0.002296801974,79:0.0000010000):1e-06):1e-06,71:0.0000010000):2.185815778e-06,((((10:0.0000010000,(11:0.0000010000,12:0.0000024258):2.577409145e-06):0.004879652002,96:0.0024418494):2.200950674e-06,((16:0.0000010000,95:0.0000010000):2.217335163e-06,97:0.0000010000):1e-06):2.190128814e-06,(93:0.0000010000,94:0.0000021786):0.002428651205):0.002428149752):0.002429652144,83:0.0073556812):2.17534297e-06):2.203626352e-06,41:0.0000010000):1e-06,(((44:0.0024905989,47:0.0000010000):0.002502094413,66:0.0024877081):1e-06,62:0.0000010000):1e-06):1e-06,(45:0.0000010000,(46:0.0000010000,59:0.0025020547):1e-06):1e-06);
 09: -1003.45646786 (0:0.0000010000,(((((1:0.0000010000,2:0.0000010000):2.176988359e-06,43:0.0076241358):0.002487561582,66:0.0024875793):2.662941148e-06,(((((((((((((((((((3:0.0000010000,5:0.0000010000):1e-06,(35:0.0024282247,36:0.0024282294):2.190066561e-06):2.19746402e-06,(6:0.0000010000,7:0.0000010000):0.002428324236):0.004880022674,(72:0.0000010000,73:0.0000027996):0.002428221216):2.205043556e-06,(((23:0.0000010000,(24:0.0073553662,(51:0.0048648512,(99:0.0000010000,100:0.0000010000):0.001241717423):0.001251135911):1e-06):1e-06,37:0.0000010000):1e-06,34:0.0000010000):2.196359726e-06):2.411519122e-06,(81:0.0000010000,82:0.0000010000):0.00487948616):0.002442039235,((((((20:0.0024872479,92:0.0000010000):1e-06,54:0.0000010000):1e-06,(((((39:0.0000010000,(65:0.0024872478,88:0.0000010000):1e-06):1e-06,90:0.0000010000):1e-06,91:0.0000010000):1e-06,(64:0.0000010000,89:0.0025016298):1e-06):1e-06,60:0.0000010000):1e-06):1e-06,53:0.0000010000):1e-06,21:0.0000010000):1e-06,(55:0.0000010000,69:0.0000010000):1e-06):1e-06):2.19580585e-06,78:0.0000029880):1e-06,13:0.0000010000):1e-06,14:0.0000010000):1e-06,22:0.0000010000):1e-06,15:0.0000010000):1e-06,79:0.0000010000):1e-06,((((((31:0.0000010000,86:0.0000010000):1e-06,(32:0.0000010000,85:0.0024263815):2.398092623e-06):1e-06,87:0.0024288866):0.004906384938,101:0.0000021894):0.002441543397,(61:0.0023579485,80:0.0013252626):0.001246480611):1e-06,71:0.0000010000):1e-06):1e-06,(((18:0.0000010000,(19:0.0000010000,((56:0.0025022359,(63:0.0024878548,67:0.0025022648):1e-06):1e-06,58:0.0000010000):1e-06):1e-06):1e-06,(((38:0.0000010000,40:0.0000010000):1e-06,57:0.0024878929):1e-06,(49:0.0025023332,68:0.0050281214):1e-06):1e-06):1e-06,42:0.0000010000):1e-06):1e-06,((((((4:0.0000010000,8:0.0000010000):1e-06,70:0.0000010000):1e-06,((((((((9:0.0000010000,33:0.0000010000):1e-06,48:0.0000010000):2.053692804e-06,98:0.0000010000):1e-06,84:0.0024283331):0.002428352688,17:0.0024321870):2.20606153e-06,(74:0.0024283794,((75:0.0000010000,77:0.0000010000):1e-06,76:0.0000010000):2.802889843e-06):0.002442132203):1e-06,104:0.0000010000):1e-06,50:0.0000010000):1e-06):1e-06,30:0.0000010000):2.191537231e-06,(52:0.0024284324,(102:0.0000010000,103:0.0000010000):1e-06):0.002428457574):0.001280560787,(25:0.0000010000,((26:0.0000010000,(27:0.0000021058,29:0.0000010000):2.006393458e-06):1e-06,28:0.0000010000):1e-06):0.001281703937):0.002296255444):2.172258664e-06,(((((10:0.0000010000,11:0.0000010000):2.577409145e-06,12:0.0000024258):0.004879722301,96:0.0024424493):2.200950674e-06,((16:0.0000010000,95:0.0000010000):1e-06,97:0.0000010000):2.217335163e-06):2.190140231e-06,(93:0.0000010000,94:0.0000021786):0.002428546245):0.002428892403):0.002429501469,83:0.0073557894):2.21915552e-06,45:0.0000010000):1e-06):1e-06,((44:0.0024903483,47:0.0000010000):0.002501843289,59:0.0025018609):1e-06):1e-06,(41:0.0000010000,(46:0.0000010000,62:0.0000010000):1e-06):1e-06);
 10: -1003.45651553 (0:0.0000010000,((((((1:0.0000010000,2:0.0000010000):2.663583796e-06,43:0.0076258321):0.002488587944,66:0.0024876398):2.203626352e-06,62:0.0000010000):1e-06,41:0.0000010000):1e-06,((((((((((((((3:0.0000010000,5:0.0000010000):1e-06,(35:0.0024285211,36:0.0024285331):2.190117245e-06):1e-06,(6:0.0000010000,7:0.0000010000):0.002428539293):0.004880476641,(81:0.0000010000,82:0.0000010000):0.004880016642):1e-06,(72:0.0000010000,73:0.0000027996):0.002428751346):2.198788932e-06,(((23:0.0000010000,(24:0.0073558941,(51:0.0048653850,(99:0.0000010000,100:0.0000010000):0.001223853554):0.001271318575):1e-06):1e-06,37:0.0000010000):1e-06,34:0.0000010000):2.196852316e-06):0.002442095965,(((((20:0.0024872640,54:0.0000010000):1e-06,(((((39:0.0000010000,90:0.0000010000):1e-06,(60:0.0000010000,(65:0.0024871585,88:0.0000010000):1e-06):1e-06):1e-06,91:0.0000010000):1e-06,(55:0.0000010000,69:0.0000010000):1e-06):1e-06,(64:0.0000010000,89:0.0025015924):1e-06):1e-06):1e-06,53:0.0000010000):1e-06,92:0.0000010000):2.219042235e-06,21:0.0000010000):2.179487153e-06):2.208220607e-06,78:0.0000010000):1e-06,79:0.0000010000):1e-06,((((13:0.0000010000,(((((18:0.0000010000,((56:0.0025020666,63:0.0024876884):1e-06,67:0.0025020583):1e-06):1e-06,19:0.0000010000):1e-06,((38:0.0000010000,40:0.0000010000):1e-06,((42:0.0000010000,(57:0.0024875445,68:0.0050287123):1e-06):1e-06,49:0.0025020770):1e-06):1e-06):1e-06,58:0.0000010000):1e-06,(((((31:0.0000010000,86:0.0000010000):1e-06,(32:0.0000010000,85:0.0024256837):2.9376483e-06):1e-06,87:0.0024286352):0.004907318715,101:0.0000021894):0.002441886219,(61:0.0023584177,80:0.0013280646):0.001243556547):1e-06):1e-06):1e-06,14:0.0000010000):1e-06,22:0.0000010000):1e-06,15:0.0000010000):1e-06):1e-06,((((((((4:0.0000010000,((((((9:0.0000010000,33:0.0000010000):1e-06,48:0.0000010000):2.053692804e-06,98:0.0000010000):1e-06,84:0.0024286918):0.002428738954,(74:0.0024287934,((75:0.0000010000,77:0.0000010000):1e-06,76:0.0000010000):2.802889843e-06):0.002442598185):2.20606153e-06,50:0.0000010000):1e-06):1e-06,(17:0.0024327363,104:0.0000010000):1e-06):1e-06,70:0.0000010000):1e-06,8:0.0000010000):1e-06,30:0.0000010000):2.191537231e-06,(52:0.0024289775,(102:0.0000010000,103:0.0000010000):1e-06):0.002429038636):0.001346217514,((25:0.0000010000,(26:0.0000010000,(27:0.0000024984,29:0.0000010000):2.006393458e-06):1e-06):1e-06,28:0.0000010000):0.001229401703):0.00229638675,71:0.0000010000):1e-06):2.172258664e-06,(((((((10:0.0000010000,11:0.0000010000):2.577409145e-06,12:0.0000024258):0.004880858638,97:0.0000010000):2.200950674e-06,16:0.0000010000):1e-06,95:0.0000010000):2.217335163e-06,96:0.0024424729):2.195563592e-06,(93:0.0000010000,94:0.0000021786):0.002428768112):0.002428774554):0.002429505742,83:0.0073574550):2.21915552e-06,((44:0.0024905604,47:0.0000010000):0.002502040583,59:0.0025020408):2.896931851e-06):1e-06):1e-06,(45:0.0000010000,46:0.0000010000):1e-06);
 11: -1003.45651844 (0:0.0000010000,((((((1:0.0000010000,2:0.0000010000):2.531473364e-06,43:0.0076244048):0.002487179667,66:0.0024871679):2.110047475e-06,((((((((((((((3:0.0000010000,5:0.0000010000):1e-06,((6:0.0000010000,7:0.0000010000):0.002428634186,36:0.0024286270):1e-06):2.190117245e-06,35:0.0024286281):0.004879091812,(81:0.0000010000,82:0.0000010000):0.004878560346):2.200890887e-06,(23:0.0000010000,(51:0.0048670380,(99:0.0000010000,100:0.0000010000):0.001066331391):0.001447509658):1e-06):1e-06,(34:0.0000010000,37:0.0000010000):1e-06):1e-06,(24:0.0073543013,(72:0.0000010000,73:0.0000027996):0.002428296973):2.129160603e-06):0.002442062533,((((((((20:0.0024872974,92:0.0000010000):1e-06,54:0.0000010000):1e-06,(55:0.0000010000,69:0.0000010000):1e-06):1e-06,53:0.0000010000):1e-06,64:0.0000010000):1e-06,91:0.0000010000):1e-06,(((39:0.0000010000,90:0.0000010000):1e-06,(65:0.0024872924,88:0.0000010000):1e-06):1e-06,60:0.0000010000):1e-06):1e-06,(21:0.0000010000,89:0.0025016661):1e-06):1e-06):2.141576226e-06,78:0.0000010000):1e-06,15:0.0000010000):1e-06,(((13:0.0000010000,(14:0.0000010000,(((((18:0.0000010000,((56:0.0025018055,63:0.0024874004):1e-06,67:0.0025018020):1e-06):1e-06,(((38:0.0000010000,40:0.0000010000):1e-06,(49:0.0025017806,(57:0.0024873399,68:0.0050283584):1e-06):1e-06):1e-06,42:0.0000010000):1e-06):1e-06,19:0.0000010000):1e-06,58:0.0000010000):1e-06,(61:0.0023582133,80:0.0013225652):0.001249598437):1e-06):1e-06):1e-06,(22:0.0000010000,((((31:0.0000010000,86:0.0000010000):1e-06,(32:0.0000010000,85:0.0024259100):2.635248433e-06):1e-06,87:0.0024285621):0.004905915981,101:0.0000021894):0.002441829333):1e-06):1e-06,79:0.0000010000):1e-06):1e-06,(((((((4:0.0000010000,(17:0.0024328690,104:0.0000010000):1e-06):1e-06,(8:0.0000010000,((((((9:0.0000010000,33:0.0000010000):1e-06,48:0.0000010000):2.053692804e-06,98:0.0000010000):1e-06,84:0.0024290320):0.002429027328,(74:0.0024290300,((75:0.0000010000,77:0.0000010000):1e-06,76:0.0000010000):2.802889843e-06):0.002442786021):2.20606153e-06,50:0.0000010000):1e-06):1e-06):1e-06,70:0.0000010000):1e-06,30:0.0000010000):2.189558339e-06,(52:0.0024290597,(102:0.0000010000,103:0.0000010000):2.182895477e-06):0.002429071861):0.001227460113,((25:0.0000010000,((26:0.0000010000,27:0.0000024984):2.094428876e-06,29:0.0000010000):2.006393458e-06):1e-06,28:0.0000010000):0.001346980578):0.002297956498,71:0.0000010000):2.678069223e-06):2.225921798e-06,(((((10:0.0000010000,11:0.0000010000):2.577409145e-06,12:0.0000024258):0.004879683934,96:0.0024421033):2.217335163e-06,((16:0.0000010000,95:0.0000010000):1e-06,97:0.0000010000):2.200950674e-06):2.201120971e-06,(93:0.0000010000,94:0.0000021534):0.002428403887):0.002428415575):0.002429120687,83:0.0073561966):2.246806656e-06):1e-06,(41:0.0000010000,((44:0.0024900599,47:0.0000010000):0.002501544394,62:0.0000010000):1e-06):1e-06):1e-06,(46:0.0000010000,59:0.0025015171):1e-06):1e-06,45:0.0000010000);
 12: -1003.45654614 (0:0.0000010000,((((((1:0.0000010000,2:0.0000010000):2.663583796e-06,43:0.0076252207):0.002488018598,66:0.0024878165):2.203626352e-06,(((((((((((((3:0.0000010000,5:0.0000010000):1e-06,(35:0.0024286817,36:0.0024285640):2.190117245e-06):2.194665312e-06,(6:0.0000010000,7:0.0000010000):0.002428970173):0.004880425767,(81:0.0000010000,82:0.0000010000):0.004879565452):2.817987687e-06,(((23:0.0000010000,37:0.0000010000):1e-06,((24:0.0073559419,(72:0.0000010000,73:0.0000027996):0.002428946748):2.41248442e-06,(51:0.0048656546,(99:0.0000010000,100:0.0000010000):0.001215392876):0.001280710214):1e-06):1e-06,34:0.0000010000):1e-06):0.002441777826,(((((((20:0.0024869836,92:0.0000010000):1e-06,54:0.0000010000):1e-06,53:0.0000010000):1e-06,(55:0.0000010000,69:0.0000010000):1e-06):1e-06,((((39:0.0000010000,90:0.0000010000):1e-06,60:0.0000010000):1e-06,(65:0.0024869836,88:0.0000010000):1e-06):1e-06,91:0.0000010000):1e-06):1e-06,(64:0.0000010000,89:0.0025013625):1e-06):1e-06,21:0.0000010000):2.506571035e-06):2.195537169e-06,79:0.0000010000):1e-06,(((13:0.0000010000,(((((18:0.0000010000,((56:0.0025023175,63:0.0024879047):1e-06,67:0.0025023271):1e-06):1e-06,(((38:0.0000010000,40:0.0000010000):1e-06,(49:0.0025013625,(57:0.0024878843,68:0.0050281837):1e-06):1e-06):1e-06,42:0.0000010000):1e-06):1e-06,58:0.0000010000):1e-06,19:0.0000010000):1e-06,(((((31:0.0000010000,86:0.0000010000):1e-06,(32:0.0000010000,85:0.0024269016):2.103919206e-06):1e-06,87:0.0024290589):0.004907061407,101:0.0000021894):0.002442252136,(61:0.0023587588,80:0.0013264288):0.00124517664):1e-06):1e-06):1e-06,14:0.0000010000):1e-06,22:0.0000010000):1e-06):1e-06,(15:0.0000010000,78:0.0000010000):1e-06):1e-06,71:0.0000010000):1e-06,(((((((4:0.0000010000,(17:0.0024319020,104:0.0000010000):1e-06):1e-06,((((((9:0.0000010000,33:0.0000010000):1e-06,48:0.0000010000):2.053692804e-06,98:0.0000010000):1e-06,84:0.0024289440):0.002429016407,(74:0.0024280658,((75:0.0000010000,77:0.0000010000):1e-06,76:0.0000010000):2.802889843e-06):0.002441809556):2.20606153e-06,50:0.0000010000):1e-06):1e-06,8:0.0000010000):1e-06,70:0.0000010000):1e-06,30:0.0000010000):2.191537231e-06,(52:0.0024280924,(102:0.0000010000,103:0.0000010000):1e-06):0.002428101439):0.00138256281,(25:0.0000010000,((26:0.0000010000,(27:0.0000024984,29:0.0000010000):2.006393458e-06):1e-06,28:0.0000010000):1e-06):0.001153634796):0.002296192237):2.120622504e-06,(((10:0.0000010000,11:0.0000010000):2.577409145e-06,12:0.0000024258):0.004879499673,(((16:0.0000010000,(96:0.0024417776,97:0.0000010000):1e-06):2.200950674e-06,95:0.0000010000):2.217335163e-06,(93:0.0000010000,94:0.0000021786):0.002429036698):2.190121027e-06):0.002429035781):0.002428841487,83:0.0073568210):2.21915552e-06):1e-06,(41:0.0000010000,((44:0.0024907150,47:0.0000010000):0.00250220097,62:0.0000010000):1e-06):1e-06):1e-06,(46:0.0000010000,59:0.0025013624):1e-06):1e-06,45:0.0000010000);
 13: -1003.45656536 (0:0.0000010000,((((((1:0.0000010000,2:0.0000010000):2.663583796e-06,43:0.0076236043):0.002486891044,66:0.0024869382):2.203626352e-06,(((((((((((((((((3:0.0000010000,5:0.0000010000):1e-06,((6:0.0000010000,7:0.0000010000):0.002428941349,36:0.0024289056):1e-06):2.190117245e-06,35:0.0024289173):0.004879736411,(72:0.0000010000,73:0.0000027996):0.002428917925):2.200890887e-06,(((23:0.0000010000,(24:0.0073549346,(51:0.0048648874,(99:0.0000010000,100:0.0000010000):0.001217678982):0.001277810632):1e-06):1e-06,37:0.0000010000):1e-06,34:0.0000010000):1e-06):2.208770566e-06,(81:0.0000010000,82:0.0000010000):0.004879198432):0.002442658756,(((((20:0.0024871303,92:0.0000010000):1e-06,54:0.0000010000):1e-06,(53:0.0000010000,(55:0.0000010000,69:0.0000010000):1e-06):1e-06):1e-06,((((39:0.0000010000,((65:0.0024871528,88:0.0000010000):1e-06,90:0.0000010000):1e-06):1e-06,60:0.0000010000):1e-06,91:0.0000010000):1e-06,(64:0.0000010000,89:0.0025015220):1e-06):1e-06):1e-06,21:0.0000010000):1e-06):2.219322611e-06,78:0.0000010000):2.219264857e-06,79:0.0000010000):1e-06,15:0.0000010000):1e-06,13:0.0000010000):1e-06,22:0.0000010000):1e-06,((((((18:0.0000010000,(56:0.0025022610,(63:0.0024878537,67:0.0025022659):1e-06):1e-06):1e-06,((38:0.0000010000,40:0.0000010000):1e-06,(49:0.0025022667,(57:0.0024870131,68:0.0050276136):1e-06):1e-06):1e-06):1e-06,(42:0.0000010000,58:0.0000010000):1e-06):1e-06,19:0.0000010000):1e-06,(61:0.0023578799,80:0.0013301069):0.001240256899):1e-06,((((31:0.0000010000,86:0.0000010000):1e-06,(32:0.0000010000,85:0.0024261149):2.000462551e-06):1e-06,87:0.0024281240):0.004906273651,101:0.0000021894):0.002441367927):1e-06):1e-06,14:0.0000010000):1e-06,(((((((4:0.0000010000,(((((((9:0.0000010000,33:0.0000010000):1e-06,48:0.0000010000):2.053692804e-06,98:0.0000010000):1e-06,84:0.0024288438):0.002428901658,(74:0.0024289816,((75:0.0000010000,77:0.0000010000):1e-06,76:0.0000010000):2.201473389e-06):0.002442791331):2.201180619e-06,50:0.0000010000):1e-06,(17:0.0024329386,104:0.0000010000):1e-06):1e-06):1e-06,8:0.0000010000):1e-06,70:0.0000010000):1e-06,30:0.0000010000):2.191537231e-06,(52:0.0024291847,(102:0.0000010000,103:0.0000010000):1e-06):0.002429258752):0.001193643816,((25:0.0000010000,((27:0.0000024984,29:0.0000010000):2.006393458e-06,28:0.0000010000):1e-06):1e-06,26:0.0000010000):0.001392026351):0.002299108834,71:0.0000010000):1e-06):2.172258664e-06,(((10:0.0000010000,11:0.0000025819):2.345592135e-06,12:0.0000024258):0.004879512599,(((16:0.0000010000,95:0.0000010000):1e-06,97:0.0000021931):2.202559268e-06,((93:0.0000010000,94:0.0000021786):0.002428048971,96:0.0024417844):2.755654147e-06):2.217335163e-06):0.002428069485):0.002428815672,83:0.0073553361):2.21915552e-06):1e-06,41:0.0000010000):1e-06,(45:0.0000010000,(46:0.0000010000,59:0.0025012916):1e-06):1e-06):1e-06,((44:0.0024907287,47:0.0000010000):0.002502286136,62:0.0000010000):1e-06);
 14: -1003.45657038 (0:0.0000010000,((((((1:0.0000010000,2:0.0000010000):2.663583796e-06,43:0.0076246324):0.002487138734,66:0.0024871699):2.203626352e-06,((((((((((((((((3:0.0000010000,5:0.0000010000):1e-06,(35:0.0024282574,36:0.0024282658):2.191098093e-06):1e-06,(6:0.0000010000,7:0.0000010000):0.002428782305):0.004880956651,(81:0.0000010000,82:0.0000010000):0.004880467335):2.197779477e-06,(((23:0.0000010000,(24:0.0073554572,(51:0.0048651079,(99:0.0000010000,100:0.0000010000):0.001225751396):0.001264626586):1e-06):1e-06,37:0.0000010000):1e-06,34:0.0000010000):1e-06):2.201104658e-06,(72:0.0000025220,73:0.0000023718):0.002428805778):0.002441979909,(((((((20:0.0024871804,92:0.0000010000):1e-06,60:0.0000010000):1e-06,(((39:0.0000010000,90:0.0000010000):1e-06,(65:0.0024871804,88:0.0000010000):1e-06):1e-06,54:0.0000010000):1e-06):1e-06,53:0.0000010000):1e-06,((64:0.0000010000,89:0.0025015615):1e-06,91:0.0000010000):1e-06):1e-06,(55:0.0000010000,69:0.0000010000):1e-06):1e-06,21:0.0000010000):2.271683228e-06):2.196859173e-06,78:0.0000010000):1e-06,13:0.0000010000):1e-06,14:0.0000010000):1e-06,79:0.0000010000):1e-06,(15:0.0000010000,22:0.0000010000):1e-06):1e-06,(((((18:0.0000010000,58:0.0000010000):1e-06,(19:0.0000010000,(56:0.0025015557,(63:0.0024871550,67:0.0025015618):1e-06):1e-06):1e-06):1e-06,((38:0.0000010000,40:0.0000010000):1e-06,(49:0.0025015626,(57:0.0024871500,68:0.0050291157):1e-06):1e-06):1e-06):1e-06,42:0.0000010000):1e-06,((61:0.0023585396,80:0.0013248323):0.001248403713,71:0.0000010000):1e-06):1e-06):1e-06,((((10:0.0000010000,11:0.0000010000):2.577409145e-06,12:0.0000024258):0.004879313287,(((16:0.0000010000,95:0.0000010000):1e-06,97:0.0000010000):2.217335163e-06,((93:0.0000010000,94:0.0000021786):0.002428264075,96:0.0024419444):2.189681376e-06):2.200950674e-06):0.00242822533,((((31:0.0000010000,86:0.0000010000):1e-06,(32:0.0000010000,85:0.0024266617):2.107432035e-06):1e-06,87:0.0024287757):0.004907598319,101:0.0000021894):0.002442022696):2.187799628e-06):2.170971413e-06,(((((4:0.0000010000,(8:0.0000010000,(((((((9:0.0000010000,33:0.0000010000):1e-06,48:0.0000010000):2.053692804e-06,98:0.0000010000):1e-06,84:0.0024282741):0.002428273952,(74:0.0024282814,((75:0.0000010000,77:0.0000010000):1e-06,76:0.0000010000):2.802889843e-06):0.002442033681):2.20606153e-06,50:0.0000010000):1e-06,(17:0.0024321300,104:0.0000010000):1e-06):1e-06):1e-06):1e-06,70:0.0000010000):1e-06,30:0.0000010000):2.191537231e-06,(52:0.0024283259,(102:0.0000010000,103:0.0000010000):1e-06):0.002428339994):0.001383585556,(25:0.0000010000,((26:0.0000010000,(27:0.0000021058,29:0.0000010000):2.006393458e-06):1e-06,28:0.0000010000):1e-06):0.001152752995):0.002296137982):0.002429019249,83:0.0073562570):2.21915552e-06):1e-06,((44:0.0024906058,47:0.0000010000):0.002501566288,59:0.0025015509):1e-06):1e-06,(45:0.0000010000,46:0.0000010000):1e-06):1e-06,(41:0.0000010000,62:0.0000010000):1e-06);
 15: -1003.45657207 (0:0.0000010000,(((((1:0.0000010000,2:0.0000010000):2.311735624e-06,43:0.0076247079):0.002486722496,66:0.0024867688):2.072852366e-06,(((((((((((((3:0.0000010000,5:0.0000010000):1e-06,((6:0.0000010000,7:0.0000010000):0.002427942265,36:0.0024279467):2.191098093e-06):1e-06,35:0.0024285514):0.004879526596,(81:0.0000022154,82:0.0000010000):0.004878417322):2.159183366e-06,((23:0.0000010000,(24:0.0073553084,(51:0.0048680418,(99:0.0000010000,100:0.0000010000):0.001501403191):0.0009649160772):1e-06):1e-06,(34:0.0000010000,37:0.0000010000):1e-06):1e-06):2.129160603e-06,(72:0.0000010000,73:0.0000027996):0.002429332669):0.002441656587,((((((20:0.0024868507,92:0.0000010000):1e-06,54:0.0000010000):1e-06,(64:0.0000010000,89:0.0025012281):1e-06):1e-06,21:0.0000010000):1e-06,(((39:0.0000010000,(65:0.0024868508,88:0.0000010000):1e-06):1e-06,(53:0.0000010000,60:0.0000010000):1e-06):1e-06,(90:0.0000010000,91:0.0000010000):1e-06):1e-06):1e-06,(55:0.0000010000,69:0.0000010000):1e-06):1e-06):2.141576226e-06,78:0.0000010000):1e-06,((13:0.0000010000,14:0.0000010000):1e-06,((15:0.0000010000,79:0.0000010000):1e-06,((((((18:0.0000010000,(19:0.0000010000,58:0.0000010000):1e-06):1e-06,42:0.0000010000):1e-06,((49:0.0025012213,56:0.0025012279):1e-06,(63:0.0024872901,67:0.0025016867):1e-06):1e-06):1e-06,((38:0.0000010000,40:0.0000010000):1e-06,(57:0.0024873041,68:0.0050282370):1e-06):1e-06):1e-06,(((((31:0.0000010000,86:0.0000010000):1e-06,(32:0.0000010000,85:0.0024265044):2.415709297e-06):1e-06,87:0.0024289366):0.004906744165,101:0.0000021894):0.002441587553,(61:0.0023586891,80:0.0013241106):0.001248178325):1e-06):1e-06,22:0.0000010000):1e-06):1e-06):1e-06):1e-06,71:0.0000010000):1e-06,((((((((4:0.0000010000,8:0.0000010000):1e-06,(((((9:0.0000010000,33:0.0000010000):1e-06,48:0.0000010000):2.053692804e-06,98:0.0000010000):1e-06,84:0.0024279670):0.002427992989,17:0.0024318337):1e-06):1e-06,(50:0.0000010000,((74:0.0024279235,((75:0.0000010000,77:0.0000010000):1e-06,76:0.0000010000):2.802889843e-06):0.002441691655,104:0.0000010000):2.20606153e-06):1e-06):1e-06,70:0.0000010000):1e-06,30:0.0000010000):2.191537231e-06,(52:0.0024280458,(102:0.0000010000,103:0.0000010000):1e-06):0.002428089599):2.227665547e-06,25:0.0000010000):0.001322011353,((26:0.0000010000,(27:0.0000021058,29:0.0000010000):2.006393458e-06):1e-06,28:0.0000010000):0.001247649149):0.002296206754):2.480313864e-06,(((((10:0.0000010000,11:0.0000010000):2.577409145e-06,12:0.0000024258):0.004880469384,(93:0.0000010000,94:0.0000021786):0.002428906164):2.206620419e-06,((16:0.0000010000,95:0.0000010000):1e-06,97:0.0000010000):2.217335163e-06):2.107090665e-06,96:0.0024426399):0.00242794477):0.002428646488,83:0.0073569351):2.136652461e-06):1e-06,((41:0.0000010000,45:0.0000010000):1e-06,(((44:0.0024909527,47:0.0000010000):0.002502566062,59:0.0025016496):2.225707075e-06,46:0.0000010000):1e-06):1e-06):1e-06,62:0.0000010000);
 16: -1003.45665017 (0:0.0000010000,((((((1:0.0000010000,2:0.0000010000):2.663583796e-06,43:0.0076230774):0.002487623095,((((((((((((((3:0.0000010000,5:0.0000010000):1e-06,((6:0.0000010000,7:0.0000010000):0.002427941789,36:0.0024279477):2.190184867e-06):2.190117245e-06,35:0.0024279405):0.004880700549,((((23:0.0000010000,((72:0.0000010000,73:0.0000027996):0.002427891164,(81:0.0000010000,82:0.0000010000):0.004880249215):2.195313999e-06):1e-06,37:0.0000010000):1e-06,34:0.0000010000):2.200890887e-06,(24:0.0073553730,(51:0.0048658293,(99:0.0000010000,100:0.0000010000):0.001237909284):0.001255476133):1e-06):1e-06):0.002442125796,((((20:0.0024873471,92:0.0000010000):1e-06,(55:0.0000010000,69:0.0000010000):1e-06):1e-06,54:0.0000010000):1e-06,(((21:0.0000010000,((39:0.0000010000,(60:0.0000010000,91:0.0000010000):1e-06):1e-06,((65:0.0024873473,88:0.0000010000):1e-06,90:0.0000010000):1e-06):1e-06):1e-06,(64:0.0000010000,89:0.0025017304):1e-06):1e-06,53:0.0000010000):1e-06):1e-06):1e-06,78:0.0000010000):2.141576226e-06,22:0.0000010000):1e-06,14:0.0000010000):1e-06,((13:0.0000010000,((((18:0.0000010000,(((38:0.0000010000,40:0.0000010000):1e-06,((56:0.0025017280,63:0.0024873270):1e-06,67:0.0025017262):1e-06):1e-06,(42:0.0000010000,(57:0.0024869623,68:0.0050275238):1e-06):1e-06):1e-06):1e-06,(19:0.0000010000,(49:0.0025017292,58:0.0000010000):1e-06):2.199447302e-06):1e-06,(61:0.0023590152,80:0.0014346164):0.00111126875):1e-06,((((31:0.0000010000,86:0.0000010000):1e-06,(32:0.0000010000,85:0.0024268048):1.161731728e-06):2.194813741e-06,87:0.0024279589):0.004906051886,101:0.0000020005):0.002441664554):1e-06):1e-06,15:0.0000010000):1e-06):1e-06,79:0.0000010000):1e-06,71:0.0000010000):1e-06,((((((((4:0.0000010000,50:0.0000010000):1e-06,70:0.0000010000):1e-06,(17:0.0024322239,104:0.0000010000):1e-06):1e-06,8:0.0000010000):1e-06,30:0.0000010000):1e-06,(((((9:0.0000010000,33:0.0000010000):1e-06,48:0.0000010000):1e-06,98:0.0000010000):2.053692804e-06,84:0.0024284771):0.002428502646,(74:0.0024284176,((75:0.0000010000,77:0.0000010000):1e-06,76:0.0000010000):2.802889843e-06):0.002442174097):2.201537327e-06):2.191537231e-06,(52:0.0024282756,(102:0.0000010000,103:0.0000010000):1e-06):0.002428628561):0.001276625964,(25:0.0000010000,(26:0.0000010000,((27:0.0000024984,29:0.0000010000):2.006393458e-06,28:0.0000010000):1e-06):1e-06):0.00128481437):0.002296361049):2.189195066e-06,(((10:0.0000010000,11:0.0000010000):2.577409145e-06,12:0.0000024258):0.004879116133,(((16:0.0000010000,95:0.0000010000):2.200950674e-06,97:0.0000010000):2.189195455e-06,((93:0.0000010000,94:0.0000021786):0.002427864562,96:0.0024415905):2.217335163e-06):1e-06):0.002427882141):0.002428630828,83:0.0073548072):2.218708493e-06):1e-06,62:0.0000010000):1e-06,((44:0.0024903189,47:0.0000010000):0.002501146126,66:0.0024867598):1e-06):2.203626352e-06,(45:0.0000010000,(46:0.0000010000,59:0.0025019147):1e-06):1e-06):1e-06,41:0.0000010000);
 17: -1003.45670866 (0:0.0000010000,(((((((1:0.0000010000,2:0.0000010000):2.295007098e-06,43:0.0076244445):0.00248757613,66:0.0024876216):2.203626352e-06,(((((((((((3:0.0000010000,5:0.0000021562):2.193822451e-06,((6:0.0000010000,7:0.0000010000):0.002428438261,35:0.0024284634):2.190117245e-06):2.158479869e-06,36:0.0024284756):0.004880423996,(81:0.0000010000,82:0.0000010000):0.004879920096):2.22329871e-06,(((23:0.0000010000,(24:0.0073557604,(51:0.0048652040,(99:0.0000010000,100:0.0000010000):0.001237613092):0.001255766142):1e-06):1e-06,37:0.0000010000):1e-06,34:0.0000010000):2.200707797e-06):2.194287546e-06,(72:0.0000010000,73:0.0000027996):0.002428520371):0.002441986063,((((((20:0.0024874711,92:0.0000010000):1e-06,54:0.0000010000):1e-06,(55:0.0000010000,69:0.0000010000):1e-06):1e-06,(((39:0.0000010000,90:0.0000010000):1e-06,(65:0.0024875186,88:0.0000010000):1e-06):1e-06,((60:0.0000010000,91:0.0000010000):1e-06,(64:0.0000010000,89:0.0025018792):1e-06):1e-06):1e-06):1e-06,53:0.0000010000):1e-06,21:0.0000010000):1e-06):2.141576226e-06,((((((((((((4:0.0000010000,50:0.0000010000):1e-06,(((((((9:0.0000010000,33:0.0000010000):1e-06,48:0.0000010000):2.053692804e-06,98:0.0000010000):1e-06,84:0.0024281719):0.002428166953,17:0.0024319765):2.20606153e-06,(74:0.0024281392,((75:0.0000010000,77:0.0000010000):1e-06,76:0.0000010000):2.802889843e-06):0.00244187434):1e-06,104:0.0000010000):1e-06):1e-06,(8:0.0000010000,70:0.0000010000):1e-06):1e-06,30:0.0000010000):2.191537231e-06,(52:0.0024281420,(102:0.0000010000,103:0.0000010000):1e-06):0.002428158638):2.172286731e-06,28:0.0000010000):1e-06,25:0.0000010000):0.001370854729,(26:0.0000010000,(27:0.0000024984,29:0.0000010000):2.006393458e-06):0.001208528709):0.002296744974,71:0.0000010000):1e-06,((13:0.0000010000,22:0.0000010000):1e-06,(14:0.0000010000,(((((18:0.0000010000,58:0.0000010000):1e-06,(((38:0.0000010000,40:0.0000010000):1e-06,49:0.0025015799):1e-06,(42:0.0000010000,(57:0.0024871995,68:0.0050280320):1e-06):1e-06):1e-06):1e-06,19:0.0000010000):1e-06,((56:0.0025021749,63:0.0024875472):1e-06,67:0.0025021643):1e-06):1e-06,(((((31:0.0000010000,86:0.0000010000):1e-06,(32:0.0000010000,85:0.0024260852):2.203898502e-06):1e-06,87:0.0024288515):0.004906610148,101:0.0000021894):0.002441520845,(61:0.0023590034,80:0.0013287920):0.001242144973):1e-06):1e-06):1e-06):1e-06):1e-06,79:0.0000010000):1e-06,15:0.0000010000):1e-06):1e-06,78:0.0000010000):2.172258664e-06,((((((10:0.0000010000,11:0.0000010000):2.577409145e-06,12:0.0000024258):0.004880875626,97:0.0000010000):2.200950674e-06,(16:0.0000010000,95:0.0000010000):1e-06):2.217335163e-06,96:0.0024425072):2.195563592e-06,(93:0.0000010000,94:0.0000021786):0.002428811108):0.002428827053):0.002429510139,83:0.0073560815):2.21915552e-06):1e-06,((44:0.0024904827,47:0.0000010000):0.002501962296,62:0.0000010000):1e-06):1e-06,41:0.0000010000):1e-06,(46:0.0000010000,59:0.0025019425):1e-06):1e-06,45:0.0000010000);
 18: -1003.4567727 (0:0.0000010000,((((((1:0.0000010000,2:0.0000010000):2.663583796e-06,43:0.0076235215):0.002486146693,(44:0.0024891145,47:0.0000010000):0.00250058318):1e-06,45:0.0000010000):2.203626352e-06,(((((((((((((((((3:0.0000010000,5:0.0000010000):1e-06,(35:0.0024272847,36:0.0024272903):2.190117245e-06):2.206069565e-06,(6:0.0000010000,7:0.0000010000):0.002427283106):0.004878797459,((((23:0.0000010000,((72:0.0000010000,73:0.0000027996):0.002427662468,(81:0.0000010000,82:0.0000010000):0.004878169369):2.195313999e-06):1e-06,37:0.0000010000):1e-06,34:0.0000010000):2.196470111e-06,(24:0.0073545007,(51:0.0048637806,(99:0.0000010000,100:0.0000010000):0.001237970167):0.001254284207):1e-06):2.190763423e-06):0.002441446141,((((20:0.0024866470,92:0.0000010000):1e-06,(55:0.0000010000,69:0.0000010000):1e-06):1e-06,(((((21:0.0000010000,89:0.0025010290):1e-06,39:0.0000010000):1e-06,(((60:0.0000010000,(64:0.0000010000,65:0.0024866606):1e-06):1e-06,90:0.0000010000):1e-06,88:0.0000010000):1e-06):1e-06,91:0.0000010000):1e-06,54:0.0000010000):1e-06):1e-06,53:0.0000010000):1e-06):2.196573855e-06,78:0.0000010000):1e-06,15:0.0000010000):1e-06,(((((18:0.0000010000,((56:0.0025006547,63:0.0024862638):1e-06,67:0.0025006517):1e-06):1e-06,(((38:0.0000010000,40:0.0000010000):1e-06,(57:0.0024860252,68:0.0050273576):1e-06):1e-06,(49:0.0025006780,58:0.0000010000):1e-06):1e-06):1e-06,42:0.0000010000):1e-06,19:0.0000010000):1e-06,(((((31:0.0000010000,86:0.0000010000):1e-06,(32:0.0000010000,85:0.0024253442):2.067349788e-06):2.194813741e-06,87:0.0024274120):0.004906019835,101:0.0000020005):0.002440695135,(61:0.0023581718,80:0.0013495907):0.001215734155):1e-06):1e-06):1e-06,22:0.0000010000):1e-06,(13:0.0000010000,14:0.0000010000):1e-06):1e-06,79:0.0000010000):1e-06,71:0.0000010000):1e-06,(((((((4:0.0000010000,(((((((9:0.0000010000,48:0.0000010000):1e-06,33:0.0000010000):1e-06,98:0.0000010000):2.189035629e-06,84:0.0024284634):0.002428469321,17:0.0024322901):2.18913377e-06,(74:0.0024276023,((75:0.0000010000,77:0.0000010000):1e-06,76:0.0000010000):2.802889843e-06):0.002441310041):1e-06,104:0.0000010000):1e-06):1e-06,(8:0.0000010000,50:0.0000010000):1e-06):1e-06,70:0.0000010000):2.2927369e-06,30:0.0000010000):2.111913159e-06,(52:0.0024276023,(102:0.0000010000,103:0.0000010000):1e-06):0.00242762463):2.185957844e-06,25:0.0000010000):0.001247928251,((26:0.0000010000,(27:0.0000028141,28:0.0000010000):1e-06):2.006393458e-06,29:0.0000010000):0.00132042314):0.002297004951):2.187316255e-06,(((((((10:0.0000010000,12:0.0000024258):2.577409145e-06,11:0.0000010000):0.004879396304,96:0.0024410658):2.217335163e-06,16:0.0000010000):2.199752372e-06,95:0.0000010000):1e-06,97:0.0000010000):2.190128814e-06,(93:0.0000010000,94:0.0000021786):0.002427368543):0.002427373432):0.00242810985,83:0.0073551578):2.218767426e-06,66:0.0024862096):1e-06,62:0.0000010000):1e-06):1e-06,(46:0.0000010000,59:0.0025005275):1e-06):1e-06,41:0.0000010000);
 19: -1003.45678262 (0:0.0000010000,((((1:0.0000010000,2:0.0000010000):2.663583796e-06,43:0.0076243898):0.002488051779,66:0.0024880516):2.203626352e-06,((((((((((((((3:0.0000010000,5:0.0000010000):1e-06,(35:0.0024288909,36:0.0024288405):2.154475332e-06):2.190106942e-06,(6:0.0000010000,7:0.0000010000):0.002428989867):0.004879446399,(81:0.0000010000,82:0.0000010000):0.004878945098):2.200890887e-06,(((23:0.0000010000,(24:0.0073545092,(51:0.0048686548,(99:0.0000010000,100:0.0000010000):0.001023367885):0.001497434975):1e-06):1e-06,34:0.0000010000):1e-06,37:0.0000010000):1e-06):2.129160603e-06,(72:0.0000010000,73:0.0000027996):0.002428944482):0.00244177225,(((((((((20:0.0024869816,92:0.0000010000):1e-06,54:0.0000010000):1e-06,(55:0.0000010000,69:0.0000010000):1e-06):1e-06,53:0.0000010000):1e-06,(65:0.0024869773,88:0.0000010000):1e-06):1e-06,(39:0.0000010000,(60:0.0000010000,90:0.0000010000):1e-06):1e-06):1e-06,91:0.0000010000):1e-06,(64:0.0000010000,89:0.0025013510):1e-06):1e-06,21:0.0000010000):1e-06):2.141576226e-06,78:0.0000010000):1e-06,15:0.0000010000):1e-06,((13:0.0000010000,22:0.0000010000):1e-06,(14:0.0000010000,(((((18:0.0000010000,(((38:0.0000010000,40:0.0000010000):1e-06,(57:0.0024872038,68:0.0050280305):1e-06):1e-06,42:0.0000010000):1e-06):1e-06,(49:0.0025024429,58:0.0000010000):1e-06):1e-06,(56:0.0025015837,(63:0.0024881428,67:0.0025015993):1e-06):1e-06):1e-06,19:0.0000010000):1e-06,(((((31:0.0000010000,86:0.0000010000):1e-06,(32:0.0000010000,85:0.0024272787):1.023827874e-06):2.197416388e-06,87:0.0024282933):0.004906689864,101:0.0000021077):0.002441563774,(61:0.0023580773,80:0.0013242390):0.001248005042):1e-06):1e-06):1e-06):1e-06):1e-06,(((((((10:0.0000010000,11:0.0000010000):2.577409145e-06,12:0.0000024258):0.004880051399,97:0.0000010000):2.200950674e-06,(16:0.0000010000,95:0.0000010000):1e-06):2.217335163e-06,96:0.0024428098):2.190132361e-06,(93:0.0000010000,94:0.0000021786):0.002429080527):0.002429079191,71:0.0000010000):1e-06):1e-06,79:0.0000010000):2.121399717e-06,((((((((4:0.0000010000,50:0.0000010000):1e-06,(((((((9:0.0000010000,33:0.0000010000):1e-06,48:0.0000010000):2.053692804e-06,98:0.0000010000):1e-06,84:0.0024282919):0.002428299734,17:0.0024321224):2.20606153e-06,(74:0.0024283031,((75:0.0000010000,77:0.0000010000):1e-06,76:0.0000010000):2.802889843e-06):0.002442843734):1e-06,104:0.0000010000):1e-06):1e-06,8:0.0000010000):1e-06,70:0.0000010000):1e-06,30:0.0000010000):2.191537231e-06,(52:0.0024283243,(102:0.0000010000,103:0.0000010000):1e-06):0.002429126397):2.2397513e-06,25:0.0000010000):0.001342839231,((26:0.0000010000,(27:0.0000024984,29:0.0000010000):2.006393458e-06):1e-06,28:0.0000010000):0.00120098835):0.00229647638):0.002429032366,83:0.0073560474):2.223565388e-06):1e-06,((41:0.0000010000,(46:0.0000010000,59:0.0025024679):1e-06):1e-06,(((44:0.0024908872,47:0.0000010000):0.002502418948,62:0.0000010000):1e-06,45:0.0000010000):1e-06):1e-06);
ModelDNA:
 rates: 1, 4.433462505, 1, 1, 4.433462505, 1
PhyloTree:
 newick: (0:0.0000010000,((((((1:0.0000010000,2:0.0000010000):2.663583796e-06,43:0.0076229374):0.002485977721,66:0.0024860344):2.203626352e-06,((((((((((((((((3:0.0000010000,5:0.0000010000):1e-06,((6:0.0000010000,7:0.0000010000):0.002427605495,35:0.0024276314):1e-06):2.191098093e-06,36:0.0024276472):0.004878711799,(81:0.0000010000,82:0.0000010000):0.004878312655):2.205043556e-06,(((23:0.0000010000,(24:0.0073538627,(51:0.0048641455,(99:0.0000010000,100:0.0000010000):0.001229815733):0.001264234338):1e-06):1e-06,34:0.0000010000):1e-06,37:0.0000010000):1e-06):2.129160603e-06,(72:0.0000010000,73:0.0000027996):0.002427849913):0.002441576516,((((((20:0.0024867789,92:0.0000010000):1e-06,54:0.0000010000):1e-06,(((((39:0.0000010000,90:0.0000010000):1e-06,(65:0.0024860391,88:0.0000010000):1e-06):1e-06,91:0.0000010000):1e-06,(64:0.0000010000,89:0.0025012332):1e-06):1e-06,60:0.0000010000):1e-06):1e-06,53:0.0000010000):1e-06,(55:0.0000010000,69:0.0000010000):1e-06):1e-06,21:0.0000010000):1e-06):2.141576226e-06,78:0.0000010000):1e-06,13:0.0000010000):1e-06,14:0.0000010000):1e-06,((15:0.0000010000,79:0.0000010000):1e-06,22:0.0000010000):1e-06):1e-06,(((((18:0.0000010000,(((56:0.0025005891,63:0.0024861890):1e-06,67:0.0025006059):1e-06,58:0.0000010000):1e-06):1e-06,19:0.0000010000):1e-06,((38:0.0000010000,40:0.0000010000):1e-06,(49:0.0025007044,(57:0.0024862935,68:0.0050273344):1e-06):1e-06):1e-06):1e-06,42:0.0000010000):1e-06,(((((31:0.0000010000,86:0.0000010000):1e-06,(32:0.0000010000,85:0.0024250315):2.398092623e-06):1e-06,87:0.0024274551):0.004906030403,101:0.0000021894):0.002440729475,(61:0.0023573135,80:0.0013235271):0.001249564683):1e-06):1e-06):1e-06,71:0.0000010000):1e-06,((((((4:0.0000010000,8:0.0000010000):1e-06,(((((((9:0.0000010000,33:0.0000010000):1e-06,48:0.0000010000):2.053692804e-06,98:0.0000010000):1e-06,84:0.0024281722):0.002428169919,(74:0.0024281754,((75:0.0000010000,77:0.0000010000):1e-06,76:0.0000010000):2.802889843e-06):0.002441924825):2.20606153e-06,50:0.0000010000):1e-06,(17:0.0024320203,104:0.0000010000):1e-06):1e-06):1e-06,70:0.0000010000):1e-06,30:0.0000010000):2.191537231e-06,(52:0.0024282155,(102:0.0000010000,103:0.0000010000):1e-06):0.002428230833):0.001272086495,(25:0.0000010000,((26:0.0000010000,(27:0.0000021058,29:0.0000010000):2.006393458e-06):1e-06,28:0.0000010000):1e-06):0.001292276234):0.002295691758):2.172258664e-06,(((((10:0.0000010000,11:0.0000010000):2.577409145e-06,12:0.0000024258):0.004879703549,96:0.0024409522):2.200950674e-06,((16:0.0000010000,95:0.0000010000):1e-06,97:0.0000010000):2.217335163e-06):2.190140231e-06,(93:0.0000010000,94:0.0000021786):0.002427268813):0.002427286636):0.002427970305,83:0.0073546021):2.21915552e-06):1e-06,(((44:0.0024888540,47:0.0000010000):0.002500322631,59:0.0025003309):1e-06,45:0.0000010000):1e-06):1e-06,(41:0.0000010000,46:0.0000010000):1e-06):1e-06,62:0.0000010000);
RateGammaInvar:
 gamma_shape: 0.7532380842
 p_invar: 0.4450010681
RateInvar:
 p_invar: 0.7163795866
StopRule:
 curIteration: 230
 start_real_time: 15159567.7
 time_vec: 129, 32, 14, 12, 1
boot_consense_logl: 0
contree_rfdist: -1
finished: true
finishedCandidateSet: true
finishedModelFinal: true
finishedModelInit: true
iqtree:
 command:  -s aln_OTRb.tr3_CDS_p2n.fa
 seed: 674578
 start_time: 1737594475
 version: 2.0.3
```
