## Supplementary Data 4 for "Nonapeptide molecular evolution during the adaptive radiation of Tanganyika cichlids": aln_OTRb.tr3_CDS_p2n.fa.iqtree

```
IQ-TREE 2.0.3 built Dec 20 2020

Input file name: aln_OTRb.tr3_CDS_p2n.fa
Type of analysis: ModelFinder + tree reconstruction
Random seed number: 674578

REFERENCES
----------

To cite IQ-TREE please use:

Bui Quang Minh, Heiko A. Schmidt, Olga Chernomor, Dominik Schrempf,
Michael D. Woodhams, Arndt von Haeseler, and Robert Lanfear (2020)
IQ-TREE 2: New models and efficient methods for phylogenetic inference
in the genomic era. Mol. Biol. Evol., in press.
https://doi.org/10.1093/molbev/msaa015

To cite ModelFinder please use: 

Subha Kalyaanamoorthy, Bui Quang Minh, Thomas KF Wong, Arndt von Haeseler,
and Lars S Jermiin (2017) ModelFinder: Fast model selection for
accurate phylogenetic estimates. Nature Methods, 14:587–589.
https://doi.org/10.1038/nmeth.4285

SEQUENCE ALIGNMENT
------------------

Input data: 265 sequences with 414 nucleotide sites
Number of constant sites: 368 (= 88.8889% of all sites)
Number of invariant (constant or ambiguous constant) sites: 368 (= 88.8889% of all sites)
Number of parsimony informative sites: 20
Number of distinct site patterns: 84

ModelFinder
-----------

Best-fit model according to BIC: K2P+I

List of models sorted by BIC scores: 

Model                  LogL         AIC      w-AIC        AICc     w-AICc         BIC      w-BIC
K2P+I             -1006.371    2430.742 +    0.159    2861.036 +    0.488    3272.148 +    0.454
K2P+G4            -1006.431    2430.863 +     0.15    2861.157 +    0.459    3272.269 +    0.427
TNe+I             -1006.373    2432.746 +   0.0585    2869.298 -  0.00784    3278.178 -   0.0223
K3P+I             -1006.374    2432.748 +   0.0584    2869.300 -  0.00783    3278.180 -   0.0222
K3P+G4            -1006.405    2432.810 +   0.0566    2869.362 -  0.00759    3278.242 -   0.0216
TNe+G4            -1006.432    2432.863 +   0.0551    2869.415 -  0.00739    3278.295 -    0.021
K2P+I+G4          -1006.652    2433.305 -   0.0442    2869.856 -  0.00593    3278.736 -   0.0168
K2P               -1013.948    2443.895 - 0.000222    2868.012 -   0.0149    3281.275 -  0.00473
TIM3e+I           -1006.189    2434.379 -   0.0258    2877.270 - 0.000146    3283.837 -  0.00131
TIM2e+I           -1006.224    2434.449 -    0.025    2877.340 - 0.000141    3283.906 -  0.00127
TIM3e+G4          -1006.266    2434.532 -   0.0239    2877.423 - 0.000135    3283.989 -  0.00122
TIM2e+G4          -1006.295    2434.591 -   0.0232    2877.482 - 0.000131    3284.048 -  0.00118
TIMe+I            -1006.374    2434.748 -   0.0215    2877.639 - 0.000121    3284.205 -  0.00109
TIMe+G4           -1006.425    2434.850 -   0.0204    2877.741 - 0.000115    3284.308 -  0.00104
K3P+I+G4          -1006.636    2435.272 -   0.0165    2878.163 - 9.31e-05    3284.730 - 0.000841
TNe+I+G4          -1006.652    2435.303 -   0.0163    2878.194 - 9.17e-05    3284.761 - 0.000828
TNe               -1013.947    2445.894 - 8.16e-05    2876.188 -  0.00025    3287.300 - 0.000233
K3P               -1013.951    2445.902 - 8.13e-05    2876.196 - 0.000249    3287.308 - 0.000232
HKY+F+I           -1005.409    2434.817 -   0.0208    2884.131 - 4.71e-06    3288.301 - 0.000141
HKY+F+G4          -1005.483    2434.965 -   0.0193    2884.279 - 4.38e-06    3288.449 - 0.000131
TVMe+I            -1006.010    2436.020 -   0.0114    2885.333 - 2.58e-06    3289.504 - 7.73e-05
TVMe+G4           -1006.099    2436.197 -   0.0104    2885.511 - 2.36e-06    3289.681 - 7.08e-05
TIM3e+I+G4        -1006.489    2436.977 -  0.00705    2886.291 -  1.6e-06    3290.461 - 4.79e-05
TIM2e+I+G4        -1006.504    2437.009 -  0.00694    2886.322 - 1.58e-06    3290.492 - 4.72e-05
TIMe+I+G4         -1006.655    2437.310 -  0.00597    2886.624 - 1.35e-06    3290.794 - 4.06e-05
JC+I              -1018.773    2453.545 - 1.78e-06    2877.662 -  0.00012    3290.925 -  3.8e-05
JC+G4             -1018.836    2453.671 - 1.67e-06    2877.788 - 0.000112    3291.051 - 3.57e-05
TIM3e             -1013.458    2446.917 - 4.89e-05    2883.468 - 6.56e-06    3292.349 - 1.86e-05
TIM2e             -1013.525    2447.050 - 4.58e-05    2883.601 - 6.14e-06    3292.481 - 1.74e-05
TIMe              -1013.949    2447.898 -    3e-05    2884.450 - 4.02e-06    3293.330 - 1.14e-05
TPM3u+F+I         -1005.117    2436.233 -   0.0102    2892.053 - 8.97e-08    3293.743 - 9.29e-06
TPM3+F+I          -1005.117    2436.233 -   0.0102    2892.053 - 8.97e-08    3293.743 - 9.29e-06
TPM3+F+G4         -1005.211    2436.422 -   0.0093    2892.242 - 8.16e-08    3293.932 - 8.45e-06
TPM3u+F+G4        -1005.211    2436.422 -   0.0093    2892.242 - 8.16e-08    3293.932 - 8.45e-06
TPM2u+F+I         -1005.239    2436.479 -  0.00904    2892.299 - 7.94e-08    3293.988 - 8.21e-06
TPM2+F+I          -1005.239    2436.479 -  0.00904    2892.299 - 7.94e-08    3293.988 - 8.21e-06
TPM2+F+G4         -1005.324    2436.648 -  0.00831    2892.468 - 7.29e-08    3294.157 - 7.55e-06
TPM2u+F+G4        -1005.324    2436.648 -  0.00831    2892.468 - 7.29e-08    3294.157 - 7.55e-06
TN+F+I            -1005.405    2436.810 -  0.00766    2892.630 - 6.72e-08    3294.320 - 6.96e-06
K3Pu+F+I          -1005.408    2436.817 -  0.00764    2892.637 -  6.7e-08    3294.326 - 6.94e-06
K3Pu+F+G4         -1005.470    2436.940 -  0.00718    2892.760 -  6.3e-08    3294.450 - 6.52e-06
TN+F+G4           -1005.477    2436.954 -  0.00713    2892.774 - 6.26e-08    3294.464 - 6.47e-06
HKY+F+I+G4        -1005.703    2437.407 -  0.00569    2893.227 - 4.99e-08    3294.916 - 5.16e-06
SYM+I             -1006.010    2438.020 -  0.00418    2893.840 - 3.67e-08    3295.529 -  3.8e-06
SYM+G4            -1006.098    2438.197 -  0.00383    2894.017 - 3.36e-08    3295.706 - 3.48e-06
TVMe+I+G4         -1006.310    2438.621 -   0.0031    2894.441 - 2.72e-08    3296.130 - 2.81e-06
HKY+F             -1012.774    2447.549 - 3.57e-05    2890.440 - 2.01e-07    3297.007 - 1.82e-06
TVMe              -1013.011    2448.021 - 2.82e-05    2890.912 - 1.59e-07    3297.479 - 1.43e-06
JC+I+G4           -1019.062    2456.123 -  4.9e-07    2886.417 -  1.5e-06    3297.529 -  1.4e-06
TIM3+F+I          -1005.111    2438.223 -  0.00378    2900.635 - 1.23e-09    3299.758 - 4.59e-07
TIM3+F+G4         -1005.205    2438.409 -  0.00344    2900.821 - 1.12e-09    3299.944 - 4.18e-07
TIM2+F+I          -1005.234    2438.468 -  0.00335    2900.880 - 1.09e-09    3300.003 - 4.06e-07
JC                -1026.348    2466.695 - 2.48e-09    2884.715 - 3.52e-06    3300.049 - 3.97e-07
TIM2+F+G4         -1005.317    2438.635 -  0.00308    2901.047 -    1e-09    3300.170 - 3.73e-07
TIM+F+I           -1005.404    2438.807 -  0.00282    2901.219 - 9.17e-10    3300.343 - 3.42e-07
TPM3+F+I+G4       -1005.432    2438.864 -  0.00274    2901.276 - 8.92e-10    3300.399 - 3.33e-07
TPM3u+F+I+G4      -1005.432    2438.864 -  0.00274    2901.276 - 8.92e-10    3300.399 - 3.33e-07
TIM+F+G4          -1005.464    2438.929 -  0.00266    2901.341 - 8.63e-10    3300.464 - 3.22e-07
TPM2+F+I+G4       -1005.533    2439.066 -  0.00248    2901.478 - 8.06e-10    3300.601 - 3.01e-07
TPM2u+F+I+G4      -1005.533    2439.066 -  0.00248    2901.478 - 8.06e-10    3300.601 - 3.01e-07
TN+F+I+G4         -1005.695    2439.390 -  0.00211    2901.802 - 6.85e-10    3300.926 - 2.56e-07
K3Pu+F+I+G4       -1005.703    2439.406 -  0.00209    2901.818 -  6.8e-10    3300.941 - 2.54e-07
TPM3u+F           -1012.165    2448.330 - 2.42e-05    2897.643 - 5.48e-09    3301.813 - 1.64e-07
TPM3+F            -1012.165    2448.330 - 2.42e-05    2897.643 - 5.48e-09    3301.813 - 1.64e-07
TPM2u+F           -1012.327    2448.654 - 2.05e-05    2897.967 - 4.66e-09    3302.137 -  1.4e-07
TPM2+F            -1012.327    2448.654 - 2.05e-05    2897.967 - 4.66e-09    3302.137 -  1.4e-07
SYM+I+G4          -1006.309    2440.619 -  0.00114    2903.031 - 3.71e-10    3302.154 - 1.38e-07
TN+F              -1012.766    2449.532 - 1.32e-05    2898.845 - 3.01e-09    3303.016 -    9e-08
K3Pu+F            -1012.778    2449.557 - 1.31e-05    2898.870 - 2.97e-09    3303.040 - 8.89e-08
SYM               -1013.008    2450.016 - 1.04e-05    2899.329 - 2.36e-09    3303.499 - 7.07e-08
TVM+F+I           -1004.915    2439.829 -  0.00169    2908.920 - 1.95e-11    3305.390 - 2.74e-08
TVM+F+G4          -1005.020    2440.040 -  0.00152    2909.131 - 1.76e-11    3305.601 - 2.47e-08
TIM3+F+I+G4       -1005.423    2440.845 -  0.00102    2909.936 - 1.17e-11    3306.406 - 1.65e-08
TIM2+F+I+G4       -1005.522    2441.044 - 0.000922    2910.135 - 1.06e-11    3306.606 -  1.5e-08
F81+F+I           -1017.735    2457.470 -  2.5e-07    2900.361 - 1.41e-09    3306.927 - 1.27e-08
TIM+F+I+G4        -1005.694    2441.387 - 0.000777    2910.478 - 8.95e-12    3306.949 - 1.26e-08
F81+F+G4          -1017.804    2457.608 - 2.33e-07    2900.499 - 1.31e-09    3307.066 - 1.19e-08
TIM3+F            -1012.153    2450.306 - 8.99e-06    2906.126 - 7.89e-11    3307.816 - 8.16e-09
TIM2+F            -1012.316    2450.633 - 7.63e-06    2906.453 -  6.7e-11    3308.142 - 6.93e-09
TIM+F             -1012.769    2451.537 - 4.86e-06    2907.357 - 4.26e-11    3309.047 - 4.41e-09
GTR+F+I           -1004.909    2441.818 - 0.000627    2917.676 - 2.45e-13    3311.405 - 1.36e-09
GTR+F+G4          -1005.013    2442.026 - 0.000564    2917.884 - 2.21e-13    3311.613 - 1.22e-09
TVM+F+I+G4        -1005.229    2442.458 - 0.000455    2918.316 - 1.78e-13    3312.045 - 9.85e-10
TVM+F             -1011.686    2451.372 - 5.28e-06    2913.784 - 1.71e-12    3312.907 -  6.4e-10
F81+F+I+G4        -1018.029    2460.057 - 6.86e-08    2909.370 - 1.56e-11    3313.541 - 4.66e-10
F81+F             -1025.197    2470.394 - 3.91e-10    2906.946 - 5.23e-11    3315.826 - 1.49e-10
GTR+F+I+G4        -1005.219    2444.437 - 0.000169    2927.152 - 2.14e-15    3318.050 - 4.89e-11
GTR+F             -1011.820    2453.640 -  1.7e-06    2922.731 - 1.96e-14    3319.202 - 2.75e-11
GTR+F+R2          -1007.479    2448.959 - 1.76e-05    2931.673 - 2.24e-16    3322.572 -  5.1e-12
GTR+F+R3          -1005.482    2448.965 - 1.76e-05    2945.666 - 2.05e-19    3330.630 - 9.08e-14

AIC, w-AIC   : Akaike information criterion scores and weights.
AICc, w-AICc : Corrected AIC scores and weights.
BIC, w-BIC   : Bayesian information criterion scores and weights.

Plus signs denote the 95% confidence sets.
Minus signs denote significant exclusion.

SUBSTITUTION PROCESS
--------------------

Model of substitution: K2P+I

Rate parameter R:

  A-C: 1.0000
  A-G: 4.4310
  A-T: 1.0000
  C-G: 1.0000
  C-T: 4.4310
  G-T: 1.0000

State frequencies: (equal frequencies)

Rate matrix Q:

  A        -1    0.1555     0.689    0.1555
  C    0.1555        -1    0.1555     0.689
  G     0.689    0.1555        -1    0.1555
  T    0.1555     0.689    0.1555        -1

Model of rate heterogeneity: Invar
Proportion of invariable sites: 0.7164

 Category  Relative_rate  Proportion
  0         0              0.7164
  1         3.526          0.2836

MAXIMUM LIKELIHOOD TREE
-----------------------

Log-likelihood of the tree: -1003.4545 (s.e. 56.8289)
Unconstrained log-likelihood (without tree): -1025.7150
Number of free parameters (#branches + #model parameters): 209
Akaike information criterion (AIC) score: 2424.9091
Corrected Akaike information criterion (AICc) score: 2855.2032
Bayesian information criterion (BIC) score: 3266.3151

Total tree length (sum of branch lengths): 0.1428
Sum of internal branch lengths: 0.0380 (26.5774% of tree length)

WARNING: 86 near-zero internal branches (<0.0024) should be treated with caution
         Such branches are denoted by '**' in the figure below

NOTE: Tree is UNROOTED although outgroup taxon 'Altcal' is drawn at root

+**Altcal
|
|                          +**Altcom
|                       +**|
|                       |  +**Altshe
|           +-----------|
|           |           +------------------------------------Lammel
|        +**|
|        |  +-----------Neosim
|     +**|
|     |  |                                                                                   +**Arcstr
|     |  |                                                                                +**|
|     |  |                                                                                |  +**Astbur
|     |  |                                                                             +**|
|     |  |                                                                             |  |             +**Astfla
|     |  |                                                                             |  |  +----------|
|     |  |                                                                             |  |  |          +**Astpal
|     |  |                                                                             |  +**|
|     |  |                                                                             |     +----------Hplkil
|     |  |                                                      +----------------------|
|     |  |                                                      |                      +----------Hplvan
|     |  |                                                   +**|
|     |  |                                                   |  |                      +**Pscmar
|     |  |                                                   |  +----------------------|
|     |  |                                                   |                         +**Pscmrg
|     |  |                                                +**|
|     |  |                                                |  |        +**Ctehor
|     |  |                                                |  |     +**|
|     |  |                                                |  |     |  |  +-----------------------------------Ctepol
|     |  |                                                |  |     |  +**|
|     |  |                                                |  |     |     |     +----------------------Loblab
|     |  |                                                |  |     |     +*****|
|     |  |                                                |  |     |           |     +**Trokir
|     |  |                                                |  |     |           +*****|
|     |  |                                                |  |     |                 +**Tronig
|     |  |                                                |  |  +**|
|     |  |                                                |  |  |  +**Gnapfe
|     |  |                                                |  +**|
|     |  |                                                |     +**Intloo
|     |  |                                     +----------|
|     |  |                                     |          |          +**Ortmaz
|     |  |                                     |          +----------|
|     |  |                                     |                     +**Ortred
|     |  |                                  +**|
|     |  |                                  |  |                 +-----------Chacya
|     |  |                                  |  |              +**|
|     |  |                                  |  |              |  +**TelteS
|     |  |                                  |  |           +**|
|     |  |                                  |  |           |  +**NeobrM
|     |  |                                  |  |        +**|
|     |  |                                  |  |        |  |              +**Julmrk
|     |  |                                  |  |        |  |           +**|
|     |  |                                  |  |        |  |           |  +**TeldhT
|     |  |                                  |  |        |  |        +**|
|     |  |                                  |  |        |  |        |  |  +-----------Neosav
|     |  |                                  |  |        |  |        |  +**|
|     |  |                                  |  |        |  |        |     +**Telbif
|     |  |                                  |  |        |  |     +**|
|     |  |                                  |  |        |  |     |  +**Telshe
|     |  |                                  |  |        |  |  +**|
|     |  |                                  |  |        |  |  |  |  +**Neopul
|     |  |                                  |  |        |  |  |  +**|
|     |  |                                  |  |        |  |  |     +-----------TeldhN
|     |  |                                  |  |        |  +**|
|     |  |                                  |  |        |     +**Neokom
|     |  |                                  |  |     +**|
|     |  |                                  |  |     |  +**Neobri
|     |  |                                  |  |  +**|
|     |  |                                  |  |  |  |  +**Neochi
|     |  |                                  |  |  |  +**|
|     |  |                                  |  |  |     +**Neowal
|     |  |                                  |  +**|
|     |  |                                  |     +**Chapop
|     |  |                               +**|
|     |  |                               |  +**Perecc
|     |  |                            +**|
|     |  |                            |  +**BenhoM
|     |  |                         +**|
|     |  |                         |  +**Benhor
|     |  |                      +**|
|     |  |                      |  |     +**Benmel
|     |  |                      |  |  +**|
|     |  |                      |  |  |  +**Permic
|     |  |                      |  +**|
|     |  |                      |     +**Cphfro
|     |  |                   +**|
|     |  |                   |  |              +**Chabif
|     |  |                   |  |           +**|
|     |  |                   |  |           |  |        +-----------Neochr
|     |  |                   |  |           |  |     +**|
|     |  |                   |  |           |  |     |  +-----------Neooli
|     |  |                   |  |           |  |  +**|
|     |  |                   |  |           |  |  |  +-----------Neotim
|     |  |                   |  |           |  +**|
|     |  |                   |  |           |     +**NeofaM
|     |  |                   |  |        +**|
|     |  |                   |  |        |  +**Chabri
|     |  |                   |  |     +**|
|     |  |                   |  |     |  |     +**JulmaN
|     |  |                   |  |     |  |  +**|
|     |  |                   |  |     |  |  |  +**JulreK
|     |  |                   |  |     |  +**|
|     |  |                   |  |     |     |  +-----------Lepcun
|     |  |                   |  |     |     +**|
|     |  |                   |  |     |        |  +-----------Neodev
|     |  |                   |  |     |        +**|
|     |  |                   |  |     |           +-----------------------Neotoa
|     |  |                   |  |  +**|
|     |  |                   |  |  |  +**Lamlem
|     |  |                   |  +**|
|     |  |                   |     |                                           +**Erecya
|     |  |                   |     |                                        +**|
|     |  |                   |     |                                        |  +**Spamar
|     |  |                   |     |                                     +**|
|     |  |                   |     |                                     |  |  +**Eremar
|     |  |                   |     |                                     |  +**|
|     |  |                   |     |                                     |     +----------Spaery
|     |  |                   |     |             +-----------------------|
|     |  |                   |     |             |                       +----------Tanirs
|     |  |                   |     |  +----------|
|     |  |                   |     |  |          +**Xchhec
|     |  |                   |     +**|
|     |  |                   |        |     +**********Neoleu
|     |  |                   |        +*****|
|     |  |                   |              +*****Pleela
|     |  |                +**|
|     |  |                |  +**Ortcho
|     |  |             +**|
|     |  |             |  |                            +**Asplep
|     |  |             |  |                         +**|
|     |  |             |  |                         |  +**Auldew
|     |  |             |  |                      +**|
|     |  |             |  |                      |  |                            +**Baicen
|     |  |             |  |                      |  |                         +**|
|     |  |             |  |                      |  |                         |  +**Gnaper
|     |  |             |  |                      |  |                      +**|
|     |  |             |  |                      |  |                      |  +**Lchaur
|     |  |             |  |                      |  |                   +**|
|     |  |             |  |                      |  |                   |  +**Trioto
|     |  |             |  |                      |  |        +----------|
|     |  |             |  |                      |  |        |          +----------Regcal
|     |  |             |  |                      |  |     +**|
|     |  |             |  |                      |  |     |  |          +----------Pcybri
|     |  |             |  |                      |  |     |  +----------|
|     |  |             |  |                      |  |     |             |     +**PcybrN
|     |  |             |  |                      |  |     |             |  +**|
|     |  |             |  |                      |  |     |             |  |  +**Pcytem
|     |  |             |  |                      |  |     |             +**|
|     |  |             |  |                      |  |     |                +**Pcynig
|     |  |             |  |                      |  |  +**|
|     |  |             |  |                      |  |  |  +**Lesper
|     |  |             |  |                      |  +**|
|     |  |             |  |                      |     |  +----------Calple
|     |  |             |  |                      |     +**|
|     |  |             |  |                      |        +**Xenkil
|     |  |             |  |                   +**|
|     |  |             |  |                   |  +**Ophven
|     |  |             |  |                +**|
|     |  |             |  |                |  +**Enamel
|     |  |             |  |          +*****|
|     |  |             |  |          |     |          +----------Mdcten
|     |  |             |  |          |     +----------|
|     |  |             |  |          |                |  +**Xenbat
|     |  |             |  |          |                +**|
|     |  |             |  |          |                   +**Xenbou
|     |  |             |  +**********|
|     |  |             |             |     +**Cypcol
|     |  |             |             +*****|
|     |  |             |                   |     +**Cypdwj
|     |  |             |                   |  +**|
|     |  |             |                   |  |  |  +**Cypkib
|     |  |             |                   |  |  +**|
|     |  |             |                   |  |     +**Cypmic
|     |  |             |                   +**|
|     |  |             |                      +**Cyplep
|     |  |  +----------|
|     |  |  |          |                                          +**Batfas
|     |  |  |          |                                       +**|
|     |  |  |          |                                       |  +**Batfer
|     |  |  |          |                +----------------------|
|     |  |  |          |                |                      +**Batmin
|     |  |  |          |             +**|
|     |  |  |          |             |  +----------Treuni
|     |  |  |          |          +**|
|     |  |  |          |          |  |     +**Boumic
|     |  |  |          |          |  |  +**|
|     |  |  |          |          |  |  |  +**Tremar
|     |  |  |          |          |  +**|
|     |  |  |          |          |     +**Trezeb
|     |  |  |          +----------|
|     |  |  |                     |          +**Trecap
|     |  |  |                     +----------|
|     |  |  |                                +**Tremac
|     |  +**|
|     |     +-----------------------------------Psephi
|  +**|
|  |  |                 +-----------Lamoce
|  |  |     +-----------|
|  |  |     |           +**Lamspe
|  |  |  +**|
|  |  |  |  +-----------Neofas
|  |  +**|
|  |     +**Lamorn
+**|
|  |  +**Lamcal
|  +**|
|     +**Lamsig
|
+**Neolou

Tree in newick format:

(Altcal:0.0000010000,((((((Altcom:0.0000010000,Altshe:0.0000010000):0.0000026636,Lammel:0.0076229374):0.0024859777,Neosim:0.0024860344):0.0000022036,((((((((((((((((Arcstr:0.0000010000,Astbur:0.0000010000):0.0000010000,((Astfla:0.0000010000,Astpal:0.0000010000):0.0024276055,Hplkil:0.0024276314):0.0000010000):0.0000021911,Hplvan:0.0024276472):0.0048787118,(Pscmar:0.0000010000,Pscmrg:0.0000010000):0.0048783127):0.0000022050,(((Ctehor:0.0000010000,(Ctepol:0.0073538627,(Loblab:0.0048641455,(Trokir:0.0000010000,Tronig:0.0000010000):0.0012298157):0.0012642343):0.0000010000):0.0000010000,Gnapfe:0.0000010000):0.0000010000,Intloo:0.0000010000):0.0000010000):0.0000021292,(Ortmaz:0.0000010000,Ortred:0.0000027996):0.0024278499):0.0024415765,((((((Chacya:0.0024867789,TelteS:0.0000010000):0.0000010000,NeobrM:0.0000010000):0.0000010000,(((((Julmrk:0.0000010000,TeldhT:0.0000010000):0.0000010000,(Neosav:0.0024860391,Telbif:0.0000010000):0.0000010000):0.0000010000,Telshe:0.0000010000):0.0000010000,(Neopul:0.0000010000,TeldhN:0.0025012332):0.0000010000):0.0000010000,Neokom:0.0000010000):0.0000010000):0.0000010000,Neobri:0.0000010000):0.0000010000,(Neochi:0.0000010000,Neowal:0.0000010000):0.0000010000):0.0000010000,Chapop:0.0000010000):0.0000010000):0.0000021416,Perecc:0.0000010000):0.0000010000,BenhoM:0.0000010000):0.0000010000,Benhor:0.0000010000):0.0000010000,((Benmel:0.0000010000,Permic:0.0000010000):0.0000010000,Cphfro:0.0000010000):0.0000010000):0.0000010000,(((((Chabif:0.0000010000,(((Neochr:0.0025005891,Neooli:0.0024861890):0.0000010000,Neotim:0.0025006059):0.0000010000,NeofaM:0.0000010000):0.0000010000):0.0000010000,Chabri:0.0000010000):0.0000010000,((JulmaN:0.0000010000,JulreK:0.0000010000):0.0000010000,(Lepcun:0.0025007044,(Neodev:0.0024862935,Neotoa:0.0050273344):0.0000010000):0.0000010000):0.0000010000):0.0000010000,Lamlem:0.0000010000):0.0000010000,(((((Erecya:0.0000010000,Spamar:0.0000010000):0.0000010000,(Eremar:0.0000010000,Spaery:0.0024250315):0.0000023981):0.0000010000,Tanirs:0.0024274551):0.0049060304,Xchhec:0.0000021894):0.0024407295,(Neoleu:0.0023573135,Pleela:0.0013235271):0.0012495647):0.0000010000):0.0000010000):0.0000010000,Ortcho:0.0000010000):0.0000010000,((((((Asplep:0.0000010000,Auldew:0.0000010000):0.0000010000,(((((((Baicen:0.0000010000,Gnaper:0.0000010000):0.0000010000,Lchaur:0.0000010000):0.0000020537,Trioto:0.0000010000):0.0000010000,Regcal:0.0024281722):0.0024281699,(Pcybri:0.0024281754,((PcybrN:0.0000010000,Pcytem:0.0000010000):0.0000010000,Pcynig:0.0000010000):0.0000028029):0.0024419248):0.0000022061,Lesper:0.0000010000):0.0000010000,(Calple:0.0024320203,Xenkil:0.0000010000):0.0000010000):0.0000010000):0.0000010000,Ophven:0.0000010000):0.0000010000,Enamel:0.0000010000):0.0000021915,(Mdcten:0.0024282155,(Xenbat:0.0000010000,Xenbou:0.0000010000):0.0000010000):0.0024282308):0.0012720865,(Cypcol:0.0000010000,((Cypdwj:0.0000010000,(Cypkib:0.0000021058,Cypmic:0.0000010000):0.0000020064):0.0000010000,Cyplep:0.0000010000):0.0000010000):0.0012922762):0.0022956918):0.0000021723,(((((Batfas:0.0000010000,Batfer:0.0000010000):0.0000025774,Batmin:0.0000024258):0.0048797035,Treuni:0.0024409522):0.0000022010,((Boumic:0.0000010000,Tremar:0.0000010000):0.0000010000,Trezeb:0.0000010000):0.0000022173):0.0000021901,(Trecap:0.0000010000,Tremac:0.0000021786):0.0024272688):0.0024272866):0.0024279703,Psephi:0.0073546021):0.0000022192):0.0000010000,(((Lamoce:0.0024888540,Lamspe:0.0000010000):0.0025003226,Neofas:0.0025003309):0.0000010000,Lamorn:0.0000010000):0.0000010000):0.0000010000,(Lamcal:0.0000010000,Lamsig:0.0000010000):0.0000010000):0.0000010000,Neolou:0.0000010000);

TIME STAMP
----------

Date and time: Thu Jan 23 01:08:44 2025
Total CPU time used: 20.6383 seconds (0h:0m:20s)
Total wall-clock time used: 43.1459 seconds (0h:0m:43s)
```
