## Supplementary Data 4 for "Nonapeptide molecular evolution during the adaptive radiation of Tanganyika cichlids": aln_OTRb.tr3_CDS_p2n.fa.log

```
IQ-TREE multicore version 2.0.3 for Linux 64-bit built Dec 20 2020
Developed by Bui Quang Minh, Nguyen Lam Tung, Olga Chernomor,
Heiko Schmidt, Dominik Schrempf, Michael Woodhams.

Host:    bioinfo2201 (SSE3, 115 GB RAM)
Command: iqtree -s aln_OTRb.tr3_CDS_p2n.fa
Seed:    674578 (Using SPRNG - Scalable Parallel Random Number Generator)
Time:    Thu Jan 23 01:07:55 2025
Kernel:  SSE2 - 1 threads (20 CPU cores detected)

HINT: Use -nt option to specify number of threads because your CPU has 20 cores!
HINT: -nt AUTO will automatically determine the best number of threads to use.

Reading alignment file aln_OTRb.tr3_CDS_p2n.fa ... Fasta format detected
Alignment most likely contains DNA/RNA sequences
Alignment has 265 sequences with 414 columns, 84 distinct patterns
20 parsimony-informative, 26 singleton sites, 368 constant sites
        Gap/Ambiguity  Composition  p-value
   1  Altcal    2.17%    passed     99.92%
   2  Altcom    2.17%    passed     99.96%
   3  Altshe    2.17%    passed     99.96%
   4  Arcstr    0.00%    passed    100.00%
   5  Asplep    0.00%    passed     99.96%
   6  Astbur    0.00%    passed    100.00%
   7  Astfla    0.00%    passed     99.86%
   8  Astpal    0.00%    passed     99.86%
   9  Auldew    0.00%    passed     99.96%
  10  Baicen    0.00%    passed     99.78%
  11  Batfas    0.00%    passed     99.51%
  12  Batfer    0.00%    passed     99.51%
  13  Batgra    0.00%    passed     99.51%
  14  Bathor    0.00%    passed     99.51%
  15  Batleo    0.00%    passed     99.51%
  16  Batmin    0.24%    passed     99.34%
  17  Batvit    0.00%    passed     99.51%
  18  BenhoM    0.00%    passed     99.98%
  19  Benhor    0.00%    passed     99.98%
  20  Benmel    0.24%    passed    100.00%
  21  Bentri    0.00%    passed     99.98%
  22  Boumic    0.00%    passed     99.96%
  23  Calmac    0.00%    passed     99.96%
  24  Calmel    0.00%    passed     99.96%
  25  Calple    0.48%    passed     99.96%
  26  Carsch    0.00%    passed     99.96%
  27  Chabif    2.17%    passed     99.97%
  28  Chabri    2.17%    passed     99.97%
  29  Chacya    2.17%    passed     99.99%
  30  Chando    2.17%    passed     99.97%
  31  Chapop    2.66%    passed     99.90%
  32  Cphfr5    0.00%    passed     99.98%
  33  Cphfro    0.24%    passed    100.00%
  34  Cphgib    0.00%    passed     99.98%
  35  Cteben    0.00%    passed     99.98%
  36  Ctehor    0.24%    passed     99.93%
  37  Ctepol    0.00%    passed     98.88%
  38  Cunlon    0.00%    passed     99.96%
  39  Cyafoa    0.00%    passed     99.96%
  40  Cyafur    0.00%    passed     99.96%
  41  Cypcol    0.48%    passed     99.99%
  42  Cypdwj    0.24%    passed    100.00%
  43  Cypkan    0.00%    passed     99.96%
  44  Cypkib    0.00%    passed    100.00%
  45  Cyplep    0.24%    passed    100.00%
  46  Cypmic    0.72%    passed    100.00%
  47  Cyppav    0.24%    passed    100.00%
  48  Cypzon    0.24%    passed    100.00%
  49  Ectdes    0.00%    passed     99.96%
  50  EctspN    0.00%    passed     99.96%
  51  Enamel    0.24%    passed     99.84%
  52  Erecya    0.72%    passed     97.69%
  53  Eremar    0.24%    passed     99.52%
  54  Gnaper    0.00%    passed     99.78%
  55  Gnapfe    0.00%    passed    100.00%
  56  Gralem    0.00%    passed     99.96%
  57  Gwcbel    0.00%    passed     99.96%
  58  Gwcchr    0.00%    passed     99.96%
  59  Hapmic    0.00%    passed     99.98%
  60  Hemste    0.00%    passed     99.51%
  61  HemstZ    0.00%    passed     99.51%
  62  Hplkil    0.00%    passed     99.85%
  63  HplspC    0.00%    passed     99.86%
  64  Hplsta    0.00%    passed     99.86%
  65  Hplvan    0.00%    passed     99.95%
  66  Intloo    0.00%    passed    100.00%
  67  Juldic    2.17%    passed     99.97%
  68  Julkom    2.17%    passed     99.97%
  69  JulmaN    2.42%    passed    100.00%
  70  JulmaS    2.17%    passed     99.97%
  71  Julmrk    2.42%    passed     99.95%
  72  Julorn    2.17%    passed     99.97%
  73  Julreg    2.17%    passed     99.97%
  74  JulreK    2.42%    passed    100.00%
  75  Jultra    2.17%    passed     99.97%
  76  Julunt    2.17%    passed     99.97%
  77  Lamcal    2.17%    passed     99.92%
  78  Lamkun    2.17%    passed     99.92%
  79  Lamlap    2.17%    passed     99.92%
  80  Lamlem    2.42%    passed    100.00%
  81  Lammel    2.17%    passed     99.73%
  82  Lamoce    2.42%    passed     98.92%
  83  LamorC    2.17%    passed     99.92%
  84  Lamorn    2.42%    passed     99.96%
  85  LamorS    2.17%    passed     99.92%
  86  Lamsig    2.42%    passed     99.96%
  87  Lamspe    2.17%    passed     99.80%
  88  Lamtig    2.17%    passed     99.97%
  89  Lchabe    0.00%    passed     99.96%
  90  Lchaur    0.24%    passed     99.87%
  91  Lchsta    0.00%    passed     99.96%
  92  Lepatt    2.17%    passed     99.92%
  93  Lepcun    2.17%    passed     99.76%
  94  Lepelo    2.17%    passed     99.92%
  95  Lepkam    2.17%    passed     99.92%
  96  Lepken    2.17%    passed     99.92%
  97  LepmeK    2.17%    passed     99.92%
  98  Lepmim    2.17%    passed     99.92%
  99  Leppro    2.17%    passed     99.92%
 100  Lesper    0.24%    passed    100.00%
 101  Lessta    0.00%    passed     99.96%
 102  Limdar    0.00%    passed    100.00%
 103  Loblab    0.00%    passed     99.63%
 104  Mdcrot    0.00%    passed     99.96%
 105  Mdcten    0.00%    passed     99.11%
 106  Neobif    2.17%    passed     99.97%
 107  Neobou    2.17%    passed     99.92%
 108  Neobre    2.17%    passed     99.97%
 109  Neobri    2.42%    passed    100.00%
 110  NeobrM    2.42%    passed    100.00%
 111  Neobue    2.17%    passed     99.97%
 112  NeocaK    2.17%    passed     99.92%
 113  Neocal    2.17%    passed     99.97%
 114  Neocau    2.17%    passed     99.92%
 115  Neochi    2.42%    passed     99.87%
 116  Neochr    2.17%    passed     99.93%
 117  Neocra    2.17%    passed     99.97%
 118  Neocyg    2.17%    passed     99.97%
 119  Neocyl    2.17%    passed     99.97%
 120  Neodev    2.17%    passed     99.92%
 121  Neoese    2.17%    passed     99.97%
 122  Neofal    2.17%    passed     99.97%
 123  NeofaM    2.42%    passed    100.00%
 124  Neofas    2.17%    passed     99.95%
 125  Neofur    2.17%    passed     99.97%
 126  NeofuU    2.17%    passed     99.97%
 127  Neogra    2.17%    passed     99.97%
 128  NeogrM    2.17%    passed     99.97%
 129  Neohec    2.17%    passed     99.92%
 130  Neohel    2.17%    passed     99.97%
 131  Neokom    2.42%    passed     99.87%
 132  NeoleL    2.17%    passed     99.97%
 133  Neoleu    2.42%    passed     99.87%
 134  Neolon    2.17%    passed     99.97%
 135  Neolou    2.42%    passed     99.95%
 136  Neomar    2.17%    passed     99.97%
 137  Neomee    2.17%    passed     99.92%
 138  Neomod    2.17%    passed     99.97%
 139  Neomon    2.17%    passed     99.97%
 140  Neomul    2.17%    passed     99.92%
 141  Neomux    2.17%    passed     99.97%
 142  Neonig    2.17%    passed     99.97%
 143  Neonve    2.17%    passed     99.97%
 144  Neoobs    2.17%    passed     99.97%
 145  Neooli    2.17%    passed     99.92%
 146  Neopec    2.17%    passed     99.97%
 147  Neopet    2.17%    passed     99.97%
 148  Neople    2.17%    passed     99.92%
 149  Neopro    2.17%    passed     99.97%
 150  Neopul    2.42%    passed     99.95%
 151  Neosav    2.17%    passed     99.99%
 152  Neosex    2.17%    passed     99.97%
 153  Neosim    2.17%    passed     99.51%
 154  Neospl    2.17%    passed     99.97%
 155  Neotet    2.17%    passed     99.97%
 156  Neotim    2.17%    passed     99.95%
 157  Neotoa    2.17%    passed     99.89%
 158  Neotre    2.17%    passed     99.97%
 159  Neovar    2.17%    passed     99.92%
 160  NeoveB    2.17%    passed     99.92%
 161  NeoveS    2.17%    passed     99.92%
 162  Neowal    2.42%    passed     99.87%
 163  Ophboo    0.00%    passed     99.96%
 164  Ophhet    0.00%    passed     99.96%
 165  Ophnas    0.00%    passed     99.96%
 166  Ophpar    0.00%    passed     99.96%
 167  Ophven    0.24%    passed    100.00%
 168  Ophwhi    0.00%    passed     99.96%
 169  Ortcho    0.24%    passed     99.95%
 170  Ortmaz    0.00%    passed     99.85%
 171  Ortred    0.00%    passed     99.85%
 172  Ortuvi    0.00%    passed     99.85%
 173  Pcybri    0.00%    passed     99.86%
 174  PcybrN    0.00%    passed     99.60%
 175  Pcynig    0.24%    passed     99.41%
 176  Pcytem    0.00%    passed     99.60%
 177  Perecc    0.24%    passed    100.00%
 178  Permic    0.24%    passed    100.00%
 179  Peteph    0.00%    passed    100.00%
 180  Petfam    0.00%    passed    100.00%
 181  Petfas    0.00%    passed    100.00%
 182  Petgia    0.00%    passed    100.00%
 183  Pethor    0.00%    passed    100.00%
 184  Petiko    0.00%    passed    100.00%
 185  Petkas    0.00%    passed    100.00%
 186  Petkip    0.00%    passed    100.00%
 187  Petmac    0.00%    passed    100.00%
 188  Petmos    0.00%    passed    100.00%
 189  Petort    0.00%    passed    100.00%
 190  Petpol    0.00%    passed    100.00%
 191  Petrai    0.00%    passed    100.00%
 192  Petred    0.00%    passed    100.00%
 193  Pettex    0.00%    passed    100.00%
 194  Pettre    0.00%    passed    100.00%
 195  Phaacu    0.00%    passed    100.00%
 196  Pleela    0.24%    passed     99.97%
 197  Plemul    0.00%    passed     99.98%
 198  Plepar    0.00%    passed     99.98%
 199  Plestr    0.00%    passed     99.98%
 200  Pscbab    0.00%    passed    100.00%
 201  Psccur    0.00%    passed    100.00%
 202  Pscmar    0.00%    passed     99.89%
 203  Pscmrg    0.24%    passed     99.96%
 204  Pscple    0.00%    passed    100.00%
 205  Psephi    0.00%    passed     99.91%
 206  Regcal    0.00%    passed     99.86%
 207  Sarcar    0.00%    passed    100.00%
 208  Sermac    0.00%    passed    100.00%
 209  Simdia    0.00%    passed    100.00%
 210  Spaery    0.00%    passed     98.96%
 211  Spamar    0.00%    passed     99.47%
 212  Tanirs    0.00%    passed     98.96%
 213  Tchdha    0.00%    passed     99.78%
 214  Telbif    2.66%    passed     99.87%
 215  Telbra    2.17%    passed     99.97%
 216  Telbri    2.17%    passed     99.97%
 217  TeldhN    2.17%    passed     99.76%
 218  TeldhS    2.17%    passed     99.97%
 219  TeldhT    2.42%    passed    100.00%
 220  Tellon    2.17%    passed     99.97%
 221  Telluf    2.17%    passed     99.97%
 222  Telshe    2.42%    passed     99.90%
 223  TelteS    2.42%    passed     99.87%
 224  Telvit    2.17%    passed     99.97%
 225  Thobra    0.00%    passed    100.00%
 226  Trecap    0.24%    passed     99.91%
 227  Tremac    0.48%    passed     99.91%
 228  Tremar    0.00%    passed     99.96%
 229  Trenig    0.00%    passed     99.96%
 230  Tresti    0.00%    passed     99.96%
 231  Treuni    0.00%    passed     99.78%
 232  Trezeb    0.24%    passed     99.85%
 233  Trioto    2.17%    passed     99.85%
 234  Troann    0.00%    passed    100.00%
 235  Trobri    0.00%    passed    100.00%
 236  TrobrK    0.00%    passed    100.00%
 237  Trodub    0.00%    passed    100.00%
 238  Trokir    0.00%    passed     99.86%
 239  Troluk    0.00%    passed    100.00%
 240  Trolun    0.00%    passed    100.00%
 241  Tromoo    0.00%    passed    100.00%
 242  Tromor    0.00%    passed    100.00%
 243  Trompi    0.00%    passed    100.00%
 244  Tronig    0.00%    passed     99.86%
 245  Tropol    0.00%    passed    100.00%
 246  Trored    0.00%    passed    100.00%
 247  Varmoo    2.17%    passed     99.97%
 248  Xchhec    0.00%    passed     99.79%
 249  Xenbat    0.00%    passed     99.78%
 250  Xenbou    0.00%    passed     99.78%
 251  Xencau    0.00%    passed     99.96%
 252  Xenfla    0.00%    passed     99.96%
 253  Xenkil    0.24%    passed     99.86%
 254  Xenlon    0.00%    passed     99.78%
 255  Xennas    0.00%    passed     99.96%
 256  XenniS    0.00%    passed     99.78%
 257  Xenoch    0.00%    passed     99.78%
 258  Xenorn    0.00%    passed     99.78%
 259  XenpaK    0.00%    passed     99.96%
 260  Xenpap    0.00%    passed     99.96%
 261  Xensim    0.00%    passed     99.78%
 262  Xensin    0.00%    passed     99.78%
 263  Xenspi    0.00%    passed     99.96%
 264  XenspN    0.00%    passed     99.96%
 265  Xensun    0.00%    passed     99.96%
****  TOTAL     0.94%  0 sequences failed composition chi2 test (p-value<5%; df=3)
NOTE: Lamcal is identical to Altcal but kept for subsequent analysis
NOTE: Altshe is identical to Altcom but kept for subsequent analysis
NOTE: Astbur is identical to Arcstr but kept for subsequent analysis
NOTE: Auldew is identical to Asplep but kept for subsequent analysis
NOTE: Astpal is identical to Astfla but kept for subsequent analysis
NOTE: Gnaper is identical to Baicen but kept for subsequent analysis
NOTE: Batfer is identical to Batfas but kept for subsequent analysis
NOTE: Benhor is identical to BenhoM but kept for subsequent analysis
NOTE: Tremar is identical to Boumic but kept for subsequent analysis
NOTE: Chabri is identical to Chabif but kept for subsequent analysis
NOTE: Cyplep is identical to Cypdwj but kept for subsequent analysis
NOTE: Intloo is identical to Gnapfe but kept for subsequent analysis
NOTE: JulreK is identical to JulmaN but kept for subsequent analysis
NOTE: Neowal is identical to Neochi but kept for subsequent analysis
NOTE: Ortred is identical to Ortmaz but kept for subsequent analysis
NOTE: Pcytem is identical to PcybrN but kept for subsequent analysis
NOTE: Tronig is identical to Trokir but kept for subsequent analysis
NOTE: Xenbou is identical to Xenbat but kept for subsequent analysis
NOTE: 160 identical sequences (see below) will be ignored for subsequent analysis
NOTE: Lamkun (identical to Altcal) is ignored but added at the end
NOTE: Lamlap (identical to Altcal) is ignored but added at the end
NOTE: LamorC (identical to Altcal) is ignored but added at the end
NOTE: LamorS (identical to Altcal) is ignored but added at the end
NOTE: Lepatt (identical to Altcal) is ignored but added at the end
NOTE: Lepelo (identical to Altcal) is ignored but added at the end
NOTE: Lepkam (identical to Altcal) is ignored but added at the end
NOTE: Lepken (identical to Altcal) is ignored but added at the end
NOTE: LepmeK (identical to Altcal) is ignored but added at the end
NOTE: Lepmim (identical to Altcal) is ignored but added at the end
NOTE: Leppro (identical to Altcal) is ignored but added at the end
NOTE: Neobou (identical to Altcal) is ignored but added at the end
NOTE: NeocaK (identical to Altcal) is ignored but added at the end
NOTE: Neocau (identical to Altcal) is ignored but added at the end
NOTE: Neohec (identical to Altcal) is ignored but added at the end
NOTE: Neomee (identical to Altcal) is ignored but added at the end
NOTE: Neomul (identical to Altcal) is ignored but added at the end
NOTE: Neople (identical to Altcal) is ignored but added at the end
NOTE: Neovar (identical to Altcal) is ignored but added at the end
NOTE: NeoveB (identical to Altcal) is ignored but added at the end
NOTE: NeoveS (identical to Altcal) is ignored but added at the end
NOTE: Calmac (identical to Asplep) is ignored but added at the end
NOTE: Calmel (identical to Asplep) is ignored but added at the end
NOTE: Carsch (identical to Asplep) is ignored but added at the end
NOTE: Cunlon (identical to Asplep) is ignored but added at the end
NOTE: Cyafoa (identical to Asplep) is ignored but added at the end
NOTE: Cyafur (identical to Asplep) is ignored but added at the end
NOTE: Cypkan (identical to Asplep) is ignored but added at the end
NOTE: Ectdes (identical to Asplep) is ignored but added at the end
NOTE: EctspN (identical to Asplep) is ignored but added at the end
NOTE: Gralem (identical to Asplep) is ignored but added at the end
NOTE: Gwcbel (identical to Asplep) is ignored but added at the end
NOTE: Gwcchr (identical to Asplep) is ignored but added at the end
NOTE: Lchabe (identical to Asplep) is ignored but added at the end
NOTE: Lchsta (identical to Asplep) is ignored but added at the end
NOTE: Lessta (identical to Asplep) is ignored but added at the end
NOTE: Mdcrot (identical to Asplep) is ignored but added at the end
NOTE: Ophboo (identical to Asplep) is ignored but added at the end
NOTE: Ophhet (identical to Asplep) is ignored but added at the end
NOTE: Ophnas (identical to Asplep) is ignored but added at the end
NOTE: Ophpar (identical to Asplep) is ignored but added at the end
NOTE: Ophwhi (identical to Asplep) is ignored but added at the end
NOTE: Xencau (identical to Asplep) is ignored but added at the end
NOTE: Xenfla (identical to Asplep) is ignored but added at the end
NOTE: Xennas (identical to Asplep) is ignored but added at the end
NOTE: XenpaK (identical to Asplep) is ignored but added at the end
NOTE: Xenpap (identical to Asplep) is ignored but added at the end
NOTE: Xenspi (identical to Asplep) is ignored but added at the end
NOTE: XenspN (identical to Asplep) is ignored but added at the end
NOTE: Xensun (identical to Asplep) is ignored but added at the end
NOTE: HplspC (identical to Astfla) is ignored but added at the end
NOTE: Hplsta (identical to Astfla) is ignored but added at the end
NOTE: Tchdha (identical to Baicen) is ignored but added at the end
NOTE: Xenlon (identical to Baicen) is ignored but added at the end
NOTE: XenniS (identical to Baicen) is ignored but added at the end
NOTE: Xenorn (identical to Baicen) is ignored but added at the end
NOTE: Batgra (identical to Batfas) is ignored but added at the end
NOTE: Bathor (identical to Batfas) is ignored but added at the end
NOTE: Batleo (identical to Batfas) is ignored but added at the end
NOTE: Batvit (identical to Batfas) is ignored but added at the end
NOTE: Hemste (identical to Batfas) is ignored but added at the end
NOTE: HemstZ (identical to Batfas) is ignored but added at the end
NOTE: Bentri (identical to BenhoM) is ignored but added at the end
NOTE: Cphfr5 (identical to BenhoM) is ignored but added at the end
NOTE: Cphgib (identical to BenhoM) is ignored but added at the end
NOTE: Cteben (identical to BenhoM) is ignored but added at the end
NOTE: Hapmic (identical to BenhoM) is ignored but added at the end
NOTE: Plemul (identical to BenhoM) is ignored but added at the end
NOTE: Plepar (identical to BenhoM) is ignored but added at the end
NOTE: Plestr (identical to BenhoM) is ignored but added at the end
NOTE: Trenig (identical to Boumic) is ignored but added at the end
NOTE: Tresti (identical to Boumic) is ignored but added at the end
NOTE: Chando (identical to Chabif) is ignored but added at the end
NOTE: Juldic (identical to Chabif) is ignored but added at the end
NOTE: Julkom (identical to Chabif) is ignored but added at the end
NOTE: JulmaS (identical to Chabif) is ignored but added at the end
NOTE: Julorn (identical to Chabif) is ignored but added at the end
NOTE: Julreg (identical to Chabif) is ignored but added at the end
NOTE: Jultra (identical to Chabif) is ignored but added at the end
NOTE: Julunt (identical to Chabif) is ignored but added at the end
NOTE: Lamtig (identical to Chabif) is ignored but added at the end
NOTE: Neobif (identical to Chabif) is ignored but added at the end
NOTE: Neobre (identical to Chabif) is ignored but added at the end
NOTE: Neobue (identical to Chabif) is ignored but added at the end
NOTE: Neocal (identical to Chabif) is ignored but added at the end
NOTE: Neocra (identical to Chabif) is ignored but added at the end
NOTE: Neocyg (identical to Chabif) is ignored but added at the end
NOTE: Neocyl (identical to Chabif) is ignored but added at the end
NOTE: Neoese (identical to Chabif) is ignored but added at the end
NOTE: Neofal (identical to Chabif) is ignored but added at the end
NOTE: Neofur (identical to Chabif) is ignored but added at the end
NOTE: NeofuU (identical to Chabif) is ignored but added at the end
NOTE: Neogra (identical to Chabif) is ignored but added at the end
NOTE: NeogrM (identical to Chabif) is ignored but added at the end
NOTE: Neohel (identical to Chabif) is ignored but added at the end
NOTE: NeoleL (identical to Chabif) is ignored but added at the end
NOTE: Neolon (identical to Chabif) is ignored but added at the end
NOTE: Neomar (identical to Chabif) is ignored but added at the end
NOTE: Neomod (identical to Chabif) is ignored but added at the end
NOTE: Neomon (identical to Chabif) is ignored but added at the end
NOTE: Neomux (identical to Chabif) is ignored but added at the end
NOTE: Neonig (identical to Chabif) is ignored but added at the end
NOTE: Neonve (identical to Chabif) is ignored but added at the end
NOTE: Neoobs (identical to Chabif) is ignored but added at the end
NOTE: Neopec (identical to Chabif) is ignored but added at the end
NOTE: Neopet (identical to Chabif) is ignored but added at the end
NOTE: Neopro (identical to Chabif) is ignored but added at the end
NOTE: Neosex (identical to Chabif) is ignored but added at the end
NOTE: Neospl (identical to Chabif) is ignored but added at the end
NOTE: Neotet (identical to Chabif) is ignored but added at the end
NOTE: Neotre (identical to Chabif) is ignored but added at the end
NOTE: Telbra (identical to Chabif) is ignored but added at the end
NOTE: Telbri (identical to Chabif) is ignored but added at the end
NOTE: TeldhS (identical to Chabif) is ignored but added at the end
NOTE: Tellon (identical to Chabif) is ignored but added at the end
NOTE: Telluf (identical to Chabif) is ignored but added at the end
NOTE: Telvit (identical to Chabif) is ignored but added at the end
NOTE: Varmoo (identical to Chabif) is ignored but added at the end
NOTE: Cyppav (identical to Cypdwj) is ignored but added at the end
NOTE: Cypzon (identical to Cypdwj) is ignored but added at the end
NOTE: Limdar (identical to Gnapfe) is ignored but added at the end
NOTE: Peteph (identical to Gnapfe) is ignored but added at the end
NOTE: Petfam (identical to Gnapfe) is ignored but added at the end
NOTE: Petfas (identical to Gnapfe) is ignored but added at the end
NOTE: Petgia (identical to Gnapfe) is ignored but added at the end
NOTE: Pethor (identical to Gnapfe) is ignored but added at the end
NOTE: Petiko (identical to Gnapfe) is ignored but added at the end
NOTE: Petkas (identical to Gnapfe) is ignored but added at the end
NOTE: Petkip (identical to Gnapfe) is ignored but added at the end
NOTE: Petmac (identical to Gnapfe) is ignored but added at the end
NOTE: Petmos (identical to Gnapfe) is ignored but added at the end
NOTE: Petort (identical to Gnapfe) is ignored but added at the end
NOTE: Petpol (identical to Gnapfe) is ignored but added at the end
NOTE: Petrai (identical to Gnapfe) is ignored but added at the end
NOTE: Petred (identical to Gnapfe) is ignored but added at the end
NOTE: Pettex (identical to Gnapfe) is ignored but added at the end
NOTE: Pettre (identical to Gnapfe) is ignored but added at the end
NOTE: Phaacu (identical to Gnapfe) is ignored but added at the end
NOTE: Pscbab (identical to Gnapfe) is ignored but added at the end
NOTE: Psccur (identical to Gnapfe) is ignored but added at the end
NOTE: Pscple (identical to Gnapfe) is ignored but added at the end
NOTE: Sarcar (identical to Gnapfe) is ignored but added at the end
NOTE: Sermac (identical to Gnapfe) is ignored but added at the end
NOTE: Simdia (identical to Gnapfe) is ignored but added at the end
NOTE: Thobra (identical to Gnapfe) is ignored but added at the end
NOTE: Troann (identical to Gnapfe) is ignored but added at the end
NOTE: Trobri (identical to Gnapfe) is ignored but added at the end
NOTE: TrobrK (identical to Gnapfe) is ignored but added at the end
NOTE: Trodub (identical to Gnapfe) is ignored but added at the end
NOTE: Troluk (identical to Gnapfe) is ignored but added at the end
NOTE: Trolun (identical to Gnapfe) is ignored but added at the end
NOTE: Tromoo (identical to Gnapfe) is ignored but added at the end
NOTE: Tromor (identical to Gnapfe) is ignored but added at the end
NOTE: Trompi (identical to Gnapfe) is ignored but added at the end
NOTE: Tropol (identical to Gnapfe) is ignored but added at the end
NOTE: Trored (identical to Gnapfe) is ignored but added at the end
NOTE: Ortuvi (identical to Ortmaz) is ignored but added at the end
NOTE: Xenoch (identical to Xenbat) is ignored but added at the end
NOTE: Xensim (identical to Xenbat) is ignored but added at the end
NOTE: Xensin (identical to Xenbat) is ignored but added at the end
Alignment was printed to aln_OTRb.tr3_CDS_p2n.fa.uniqueseq.phy

For your convenience alignment with unique sequences printed to aln_OTRb.tr3_CDS_p2n.fa.uniqueseq.phy


Create initial parsimony tree by phylogenetic likelihood library (PLL)... 0.018 seconds
Perform fast likelihood tree search using GTR+I+G model...
Estimate model parameters (epsilon = 5.000)
Perform nearest neighbor interchange...
Estimate model parameters (epsilon = 1.000)
1. Initial log-likelihood: -1005.407
Optimal log-likelihood: -1005.400
Rate parameters:  A-C: 0.87204  A-G: 3.99877  A-T: 0.87626  C-G: 1.32879  C-T: 3.80051  G-T: 1.00000
Base frequencies:  A: 0.250  C: 0.240  G: 0.244  T: 0.266
Proportion of invariable sites: 0.445
Gamma shape alpha: 0.753
Parameters optimization took 1 rounds (0.054 sec)
Time for fast ML tree search: 0.454 seconds

NOTE: ModelFinder requires 2 MB RAM!
ModelFinder will test up to 286 DNA models (sample size: 414) ...
 No. Model         -LnL         df  AIC          AICc         BIC
  1  GTR+F         1011.820     215 2453.640     2922.731     3319.202
  2  GTR+F+I       1004.909     216 2441.818     2917.676     3311.405
  3  GTR+F+G4      1005.013     216 2442.026     2917.884     3311.613
  4  GTR+F+I+G4    1005.219     217 2444.437     2927.152     3318.050
  5  GTR+F+R2      1007.479     217 2448.959     2931.673     3322.572
  6  GTR+F+R3      1005.482     219 2448.965     2945.666     3330.630
 14  SYM           1013.008     212 2450.016     2899.329     3303.499
 15  SYM+I         1006.010     213 2438.020     2893.840     3295.529
 16  SYM+G4        1006.098     213 2438.197     2894.017     3295.706
 17  SYM+I+G4      1006.309     214 2440.619     2903.031     3302.154
 27  TVM+F         1011.686     214 2451.372     2913.784     3312.907
 28  TVM+F+I       1004.915     215 2439.829     2908.920     3305.390
 29  TVM+F+G4      1005.020     215 2440.040     2909.131     3305.601
 30  TVM+F+I+G4    1005.229     216 2442.458     2918.316     3312.045
 40  TVMe          1013.011     211 2448.021     2890.912     3297.479
 41  TVMe+I        1006.010     212 2436.020     2885.333     3289.504
 42  TVMe+G4       1006.099     212 2436.197     2885.511     3289.681
 43  TVMe+I+G4     1006.310     213 2438.621     2894.441     3296.130
 53  TIM3+F        1012.153     213 2450.306     2906.126     3307.816
 54  TIM3+F+I      1005.111     214 2438.223     2900.635     3299.758
 55  TIM3+F+G4     1005.205     214 2438.409     2900.821     3299.944
 56  TIM3+F+I+G4   1005.423     215 2440.845     2909.936     3306.406
 66  TIM3e         1013.458     210 2446.917     2883.468     3292.349
 67  TIM3e+I       1006.189     211 2434.379     2877.270     3283.837
 68  TIM3e+G4      1006.266     211 2434.532     2877.423     3283.989
 69  TIM3e+I+G4    1006.489     212 2436.977     2886.291     3290.461
 79  TIM2+F        1012.316     213 2450.633     2906.453     3308.142
 80  TIM2+F+I      1005.234     214 2438.468     2900.880     3300.003
 81  TIM2+F+G4     1005.317     214 2438.635     2901.047     3300.170
 82  TIM2+F+I+G4   1005.522     215 2441.044     2910.135     3306.606
 92  TIM2e         1013.525     210 2447.050     2883.601     3292.481
 93  TIM2e+I       1006.224     211 2434.449     2877.340     3283.906
 94  TIM2e+G4      1006.295     211 2434.591     2877.482     3284.048
 95  TIM2e+I+G4    1006.504     212 2437.009     2886.322     3290.492
105  TIM+F         1012.769     213 2451.537     2907.357     3309.047
106  TIM+F+I       1005.404     214 2438.807     2901.219     3300.343
107  TIM+F+G4      1005.464     214 2438.929     2901.341     3300.464
108  TIM+F+I+G4    1005.694     215 2441.387     2910.478     3306.949
118  TIMe          1013.949     210 2447.898     2884.450     3293.330
119  TIMe+I        1006.374     211 2434.748     2877.639     3284.205
120  TIMe+G4       1006.425     211 2434.850     2877.741     3284.308
121  TIMe+I+G4     1006.655     212 2437.310     2886.624     3290.794
131  TPM3u+F       1012.165     212 2448.330     2897.643     3301.813
132  TPM3u+F+I     1005.117     213 2436.233     2892.053     3293.743
133  TPM3u+F+G4    1005.211     213 2436.422     2892.242     3293.932
134  TPM3u+F+I+G4  1005.432     214 2438.864     2901.276     3300.399
144  TPM3+F        1012.165     212 2448.330     2897.643     3301.813
145  TPM3+F+I      1005.117     213 2436.233     2892.053     3293.743
146  TPM3+F+G4     1005.211     213 2436.422     2892.242     3293.932
147  TPM3+F+I+G4   1005.432     214 2438.864     2901.276     3300.399
157  TPM2u+F       1012.327     212 2448.654     2897.967     3302.137
158  TPM2u+F+I     1005.239     213 2436.479     2892.299     3293.988
159  TPM2u+F+G4    1005.324     213 2436.648     2892.468     3294.157
160  TPM2u+F+I+G4  1005.533     214 2439.066     2901.478     3300.601
170  TPM2+F        1012.327     212 2448.654     2897.967     3302.137
171  TPM2+F+I      1005.239     213 2436.479     2892.299     3293.988
172  TPM2+F+G4     1005.324     213 2436.648     2892.468     3294.157
173  TPM2+F+I+G4   1005.533     214 2439.066     2901.478     3300.601
183  K3Pu+F        1012.778     212 2449.557     2898.870     3303.040
184  K3Pu+F+I      1005.408     213 2436.817     2892.637     3294.326
185  K3Pu+F+G4     1005.470     213 2436.940     2892.760     3294.450
186  K3Pu+F+I+G4   1005.703     214 2439.406     2901.818     3300.941
196  K3P           1013.951     209 2445.902     2876.196     3287.308
197  K3P+I         1006.374     210 2432.748     2869.300     3278.180
198  K3P+G4        1006.405     210 2432.810     2869.362     3278.242
199  K3P+I+G4      1006.636     211 2435.272     2878.163     3284.730
209  TN+F          1012.766     212 2449.532     2898.845     3303.016
210  TN+F+I        1005.405     213 2436.810     2892.630     3294.320
211  TN+F+G4       1005.477     213 2436.954     2892.774     3294.464
212  TN+F+I+G4     1005.695     214 2439.390     2901.802     3300.926
222  TNe           1013.947     209 2445.894     2876.188     3287.300
223  TNe+I         1006.373     210 2432.746     2869.298     3278.178
224  TNe+G4        1006.432     210 2432.863     2869.415     3278.295
225  TNe+I+G4      1006.652     211 2435.303     2878.194     3284.761
235  HKY+F         1012.774     211 2447.549     2890.440     3297.007
236  HKY+F+I       1005.409     212 2434.817     2884.131     3288.301
237  HKY+F+G4      1005.483     212 2434.965     2884.279     3288.449
238  HKY+F+I+G4    1005.703     213 2437.407     2893.227     3294.916
248  K2P           1013.948     208 2443.895     2868.012     3281.275
249  K2P+I         1006.371     209 2430.742     2861.036     3272.148
250  K2P+G4        1006.431     209 2430.863     2861.157     3272.269
251  K2P+I+G4      1006.652     210 2433.305     2869.856     3278.736
261  F81+F         1025.197     210 2470.394     2906.946     3315.826
262  F81+F+I       1017.735     211 2457.470     2900.361     3306.927
263  F81+F+G4      1017.804     211 2457.608     2900.499     3307.066
264  F81+F+I+G4    1018.029     212 2460.057     2909.370     3313.541
274  JC            1026.348     207 2466.695     2884.715     3300.049
275  JC+I          1018.773     208 2453.545     2877.662     3290.925
276  JC+G4         1018.836     208 2453.671     2877.788     3291.051
277  JC+I+G4       1019.062     209 2456.123     2886.417     3297.529
Akaike Information Criterion:           K2P+I
Corrected Akaike Information Criterion: K2P+I
Bayesian Information Criterion:         K2P+I
Best-fit model: K2P+I chosen according to BIC

All model information printed to aln_OTRb.tr3_CDS_p2n.fa.model.gz
CPU time for ModelFinder: 3.356 seconds (0h:0m:3s)
Wall-clock time for ModelFinder: 6.080 seconds (0h:0m:6s)

NOTE: 0 MB RAM (0 GB) is required!
Estimate model parameters (epsilon = 0.100)
1. Initial log-likelihood: -1006.371
Optimal log-likelihood: -1006.370
Rate parameters:  A-C: 1.00000  A-G: 3.82201  A-T: 1.00000  C-G: 1.00000  C-T: 3.82201  G-T: 1.00000
Base frequencies:  A: 0.250  C: 0.250  G: 0.250  T: 0.250
Proportion of invariable sites: 0.717
Parameters optimization took 1 rounds (0.009 sec)
Computing ML distances based on estimated model parameters... 0.056 sec
Computing BIONJ tree...
0.017 seconds
Log-likelihood of BIONJ tree: -1034.258
--------------------------------------------------------------------
|             INITIALIZING CANDIDATE TREE SET                      |
--------------------------------------------------------------------
Generating 98 parsimony trees... 1.049 second
Computing log-likelihood of 98 initial trees ... 0.709 seconds
Current best score: -1005.074

Do NNI search on 20 best initial trees
Estimate model parameters (epsilon = 0.100)
BETTER TREE FOUND at iteration 1: -1005.032
Iteration 10 / LogL: -1006.446 / Time: 0h:0m:2s
Estimate model parameters (epsilon = 0.100)
BETTER TREE FOUND at iteration 12: -1004.970
Estimate model parameters (epsilon = 0.100)
BETTER TREE FOUND at iteration 14: -1003.498
Iteration 20 / LogL: -1006.547 / Time: 0h:0m:3s
Finish initializing candidate tree set (20)
Current best tree score: -1003.498 / CPU time: 3.789
Number of iterations: 20
--------------------------------------------------------------------
|               OPTIMIZING CANDIDATE TREE SET                      |
--------------------------------------------------------------------
Iteration 30 / LogL: -1005.014 / Time: 0h:0m:6s (0h:0m:18s left)
Estimate model parameters (epsilon = 0.100)
BETTER TREE FOUND at iteration 32: -1003.455
Iteration 40 / LogL: -1003.501 / Time: 0h:0m:7s (0h:0m:18s left)
Iteration 50 / LogL: -1003.459 / Time: 0h:0m:9s (0h:0m:16s left)
Iteration 60 / LogL: -1013.480 / Time: 0h:0m:11s (0h:0m:13s left)
Iteration 70 / LogL: -1003.463 / Time: 0h:0m:13s (0h:0m:12s left)
Iteration 80 / LogL: -1003.459 / Time: 0h:0m:15s (0h:0m:10s left)
Iteration 90 / LogL: -1003.516 / Time: 0h:0m:17s (0h:0m:8s left)
Iteration 100 / LogL: -1004.940 / Time: 0h:0m:19s (0h:0m:6s left)
Iteration 110 / LogL: -1003.459 / Time: 0h:0m:21s (0h:0m:4s left)
Iteration 120 / LogL: -1011.076 / Time: 0h:0m:22s (0h:0m:2s left)
BETTER TREE FOUND at iteration 129: -1003.455
Iteration 130 / LogL: -1011.075 / Time: 0h:0m:25s (0h:0m:19s left)
Iteration 140 / LogL: -1003.461 / Time: 0h:0m:27s (0h:0m:17s left)
Iteration 150 / LogL: -1003.461 / Time: 0h:0m:28s (0h:0m:15s left)
Iteration 160 / LogL: -1003.458 / Time: 0h:0m:30s (0h:0m:13s left)
Iteration 170 / LogL: -1003.457 / Time: 0h:0m:32s (0h:0m:11s left)
Iteration 180 / LogL: -1003.459 / Time: 0h:0m:34s (0h:0m:9s left)
Iteration 190 / LogL: -1003.459 / Time: 0h:0m:36s (0h:0m:7s left)
Iteration 200 / LogL: -1007.302 / Time: 0h:0m:37s (0h:0m:5s left)
Iteration 210 / LogL: -1003.457 / Time: 0h:0m:39s (0h:0m:3s left)
Iteration 220 / LogL: -1003.463 / Time: 0h:0m:40s (0h:0m:1s left)
Iteration 230 / LogL: -1005.003 / Time: 0h:0m:43s (0h:0m:-1s left)
TREE SEARCH COMPLETED AFTER 230 ITERATIONS / Time: 0h:0m:43s

--------------------------------------------------------------------
|                    FINALIZING TREE SEARCH                        |
--------------------------------------------------------------------
Performs final model parameters optimization
Estimate model parameters (epsilon = 0.010)
1. Initial log-likelihood: -1003.455
Optimal log-likelihood: -1003.455
Rate parameters:  A-C: 1.00000  A-G: 4.43101  A-T: 1.00000  C-G: 1.00000  C-T: 4.43101  G-T: 1.00000
Base frequencies:  A: 0.250  C: 0.250  G: 0.250  T: 0.250
Proportion of invariable sites: 0.716
Parameters optimization took 1 rounds (0.008 sec)
BEST SCORE FOUND : -1003.455
Total tree length: 0.143

Total number of iterations: 230
CPU time used for tree search: 20.521 sec (0h:0m:20s)
Wall-clock time used for tree search: 42.913 sec (0h:0m:42s)
Total CPU time used: 20.638 sec (0h:0m:20s)
Total wall-clock time used: 43.119 sec (0h:0m:43s)

Analysis results written to: 
  IQ-TREE report:                aln_OTRb.tr3_CDS_p2n.fa.iqtree
  Maximum-likelihood tree:       aln_OTRb.tr3_CDS_p2n.fa.treefile
  Likelihood distances:          aln_OTRb.tr3_CDS_p2n.fa.mldist
  Screen log file:               aln_OTRb.tr3_CDS_p2n.fa.log

Date and Time: Thu Jan 23 01:08:44 2025
```
