## Supplementary Data 4 for "Nonapeptide molecular evolution during the adaptive radiation of Tanganyika cichlids": aln_OTRb.tr3_CDS_p2n.fa.mldist

```
105
Altcal     0.0000000 0.0087526 0.0087526 0.0357051 0.0176836 0.0357051 0.0448434 0.0448434 0.0176836 0.0266512 0.0355047 0.0355047 0.0355942 0.0087526 0.0087526 0.0087743 0.0175869 0.0267185 0.0087526 0.0087526 0.0175869 0.0087962 0.0087743 0.0177280 0.0448434 0.0087962 0.0087743 0.0176836 0.0087743 0.0088182 0.0177280 0.0270067 0.0268696 0.0266512 0.0176836 0.0448434 0.0448434 0.0176836 0.0087743 0.0087743 0.0087743 0.0000010 0.0087743 0.0359079 0.0177280 0.0000010 0.0000010 0.0088001 0.0267185 0.0176836 0.0177280 0.0361130 0.0266512 0.0087743 0.0087743 0.0087743 0.0176836 0.0175869 0.0087743 0.0088001 0.0087743 0.0177280 0.0000010 0.0175869 0.0087743 0.0175869 0.0087526 0.0176836 0.0266512 0.0087743 0.0177280 0.0087743 0.0266512 0.0266512 0.0359079 0.0268016 0.0268016 0.0268016 0.0087743 0.0087743 0.0176309 0.0357051 0.0267185 0.0265037 0.0357051 0.0359079 0.0268016 0.0359079 0.0087962 0.0176836 0.0087743 0.0087743 0.0087743 0.0265702 0.0266370 0.0175869 0.0266512 0.0176309 0.0266512 0.0266512 0.0266512 0.0176836 0.0176836 0.0176836 0.0176836 
Altcom     0.0087526 0.0000000 0.0000010 0.0448434 0.0266512 0.0448434 0.0540677 0.0540677 0.0266512 0.0357051 0.0445883 0.0445883 0.0447013 0.0175869 0.0175869 0.0176309 0.0265037 0.0357957 0.0175869 0.0175869 0.0265037 0.0176750 0.0176309 0.0267185 0.0540677 0.0176750 0.0176309 0.0266512 0.0176309 0.0177194 0.0267185 0.0361841 0.0359995 0.0357051 0.0266512 0.0540677 0.0540677 0.0266512 0.0176309 0.0176309 0.0176309 0.0087526 0.0176309 0.0268016 0.0267185 0.0087743 0.0087743 0.0176836 0.0357957 0.0266512 0.0267185 0.0453628 0.0357051 0.0176309 0.0176309 0.0176309 0.0266512 0.0265037 0.0176309 0.0176836 0.0176309 0.0267185 0.0087743 0.0265037 0.0176309 0.0265037 0.0175869 0.0266512 0.0357051 0.0176309 0.0267185 0.0176309 0.0357051 0.0357051 0.0451015 0.0359079 0.0359079 0.0359079 0.0176309 0.0176309 0.0265702 0.0448434 0.0357957 0.0355047 0.0448434 0.0451015 0.0359079 0.0268016 0.0176750 0.0266512 0.0176309 0.0176309 0.0176309 0.0355942 0.0356842 0.0265037 0.0357051 0.0265702 0.0357051 0.0357051 0.0357051 0.0266512 0.0266512 0.0266512 0.0266512 
Altshe     0.0087526 0.0000010 0.0000000 0.0448434 0.0266512 0.0448434 0.0540677 0.0540677 0.0266512 0.0357051 0.0445883 0.0445883 0.0447013 0.0175869 0.0175869 0.0176309 0.0265037 0.0357957 0.0175869 0.0175869 0.0265037 0.0176750 0.0176309 0.0267185 0.0540677 0.0176750 0.0176309 0.0266512 0.0176309 0.0177194 0.0267185 0.0361841 0.0359995 0.0357051 0.0266512 0.0540677 0.0540677 0.0266512 0.0176309 0.0176309 0.0176309 0.0087526 0.0176309 0.0268016 0.0267185 0.0087743 0.0087743 0.0176836 0.0357957 0.0266512 0.0267185 0.0453628 0.0357051 0.0176309 0.0176309 0.0176309 0.0266512 0.0265037 0.0176309 0.0176836 0.0176309 0.0267185 0.0087743 0.0265037 0.0176309 0.0265037 0.0175869 0.0266512 0.0357051 0.0176309 0.0267185 0.0176309 0.0357051 0.0357051 0.0451015 0.0359079 0.0359079 0.0359079 0.0176309 0.0176309 0.0265702 0.0448434 0.0357957 0.0355047 0.0448434 0.0451015 0.0359079 0.0268016 0.0176750 0.0266512 0.0176309 0.0176309 0.0176309 0.0355942 0.0356842 0.0265037 0.0357051 0.0265702 0.0357051 0.0357051 0.0357051 0.0266512 0.0266512 0.0266512 0.0266512 
Arcstr     0.0357051 0.0448434 0.0448434 0.0000000 0.0351039 0.0000010 0.0085614 0.0085614 0.0351039 0.0262043 0.0349102 0.0349102 0.0349968 0.0260607 0.0260607 0.0261250 0.0172935 0.0443084 0.0266512 0.0266512 0.0357051 0.0267861 0.0261250 0.0172432 0.0435969 0.0261896 0.0261250 0.0351039 0.0261250 0.0262546 0.0351914 0.0446732 0.0444480 0.0262043 0.0172011 0.0085614 0.0085614 0.0172011 0.0267185 0.0267185 0.0267185 0.0357051 0.0177280 0.0736542 0.0545232 0.0357957 0.0357957 0.0451015 0.0262694 0.0359079 0.0351914 0.0351039 0.0531540 0.0267185 0.0267185 0.0267185 0.0359079 0.0357051 0.0267185 0.0451015 0.0267185 0.0359995 0.0357957 0.0357051 0.0267185 0.0357051 0.0448434 0.0359079 0.0451015 0.0267185 0.0351914 0.0261250 0.0259196 0.0259196 0.0534587 0.0443363 0.0444480 0.0443363 0.0261250 0.0261250 0.0261250 0.0347187 0.0259832 0.0619480 0.0351039 0.0534587 0.0443363 0.0534587 0.0267861 0.0359079 0.0267185 0.0267185 0.0267185 0.0261250 0.0261896 0.0172935 0.0262043 0.0173360 0.0268016 0.0259196 0.0259196 0.0351039 0.0440869 0.0440869 0.0351914 
Asplep     0.0176836 0.0266512 0.0266512 0.0351039 0.0000000 0.0351039 0.0440869 0.0440869 0.0000010 0.0085614 0.0349102 0.0349102 0.0349968 0.0086069 0.0086069 0.0086279 0.0172935 0.0086032 0.0088001 0.0088001 0.0176836 0.0088442 0.0086279 0.0174299 0.0440869 0.0000010 0.0000010 0.0085614 0.0000010 0.0000010 0.0000010 0.0265469 0.0264144 0.0085614 0.0173870 0.0440869 0.0440869 0.0173870 0.0088221 0.0088221 0.0088221 0.0176836 0.0088221 0.0547025 0.0359995 0.0177280 0.0177280 0.0268016 0.0085823 0.0177813 0.0000010 0.0354980 0.0172011 0.0088221 0.0088221 0.0088221 0.0177813 0.0176836 0.0088221 0.0268016 0.0088221 0.0178263 0.0177280 0.0176836 0.0088221 0.0176836 0.0266512 0.0177813 0.0268016 0.0088221 0.0000010 0.0086279 0.0262043 0.0262043 0.0172935 0.0086069 0.0086279 0.0086069 0.0086279 0.0086279 0.0173360 0.0351039 0.0262694 0.0438405 0.0172011 0.0352998 0.0263486 0.0352998 0.0088442 0.0177813 0.0000010 0.0088221 0.0088221 0.0261250 0.0261896 0.0172935 0.0262043 0.0173360 0.0087526 0.0262043 0.0262043 0.0173870 0.0085614 0.0085614 0.0000010 
Astbur     0.0357051 0.0448434 0.0448434 0.0000010 0.0351039 0.0000000 0.0085614 0.0085614 0.0351039 0.0262043 0.0349102 0.0349102 0.0349968 0.0260607 0.0260607 0.0261250 0.0172935 0.0443084 0.0266512 0.0266512 0.0357051 0.0267861 0.0261250 0.0172432 0.0435969 0.0261896 0.0261250 0.0351039 0.0261250 0.0262546 0.0351914 0.0446732 0.0444480 0.0262043 0.0172011 0.0085614 0.0085614 0.0172011 0.0267185 0.0267185 0.0267185 0.0357051 0.0177280 0.0736542 0.0545232 0.0357957 0.0357957 0.0451015 0.0262694 0.0359079 0.0351914 0.0351039 0.0531540 0.0267185 0.0267185 0.0267185 0.0359079 0.0357051 0.0267185 0.0451015 0.0267185 0.0359995 0.0357957 0.0357051 0.0267185 0.0357051 0.0448434 0.0359079 0.0451015 0.0267185 0.0351914 0.0261250 0.0259196 0.0259196 0.0534587 0.0443363 0.0444480 0.0443363 0.0261250 0.0261250 0.0261250 0.0347187 0.0259832 0.0619480 0.0351039 0.0534587 0.0443363 0.0534587 0.0267861 0.0359079 0.0267185 0.0267185 0.0267185 0.0261250 0.0261896 0.0172935 0.0262043 0.0173360 0.0268016 0.0259196 0.0259196 0.0351039 0.0440869 0.0440869 0.0351914 
Astfla     0.0448434 0.0540677 0.0540677 0.0085614 0.0440869 0.0085614 0.0000000 0.0000010 0.0440869 0.0351039 0.0438405 0.0438405 0.0439497 0.0349102 0.0349102 0.0349968 0.0260607 0.0534223 0.0357051 0.0357051 0.0448434 0.0358867 0.0349968 0.0259832 0.0525555 0.0350838 0.0349968 0.0440869 0.0349968 0.0351712 0.0441974 0.0538669 0.0535941 0.0351039 0.0259196 0.0172011 0.0172011 0.0259196 0.0357957 0.0357957 0.0357957 0.0448434 0.0267185 0.0832673 0.0639182 0.0449577 0.0449577 0.0543831 0.0351914 0.0451015 0.0441974 0.0440869 0.0623056 0.0357957 0.0357957 0.0357957 0.0451015 0.0448434 0.0357957 0.0543831 0.0357957 0.0452171 0.0449577 0.0448434 0.0357957 0.0448434 0.0540677 0.0451015 0.0543831 0.0357957 0.0441974 0.0349968 0.0347187 0.0347187 0.0626675 0.0534587 0.0535941 0.0534587 0.0349968 0.0349968 0.0349968 0.0435969 0.0348043 0.0711261 0.0440869 0.0626675 0.0534587 0.0626675 0.0358867 0.0451015 0.0357957 0.0357957 0.0357957 0.0349968 0.0350838 0.0260607 0.0351039 0.0261250 0.0359079 0.0347187 0.0347187 0.0440869 0.0531540 0.0531540 0.0441974 
Astpal     0.0448434 0.0540677 0.0540677 0.0085614 0.0440869 0.0085614 0.0000010 0.0000000 0.0440869 0.0351039 0.0438405 0.0438405 0.0439497 0.0349102 0.0349102 0.0349968 0.0260607 0.0534223 0.0357051 0.0357051 0.0448434 0.0358867 0.0349968 0.0259832 0.0525555 0.0350838 0.0349968 0.0440869 0.0349968 0.0351712 0.0441974 0.0538669 0.0535941 0.0351039 0.0259196 0.0172011 0.0172011 0.0259196 0.0357957 0.0357957 0.0357957 0.0448434 0.0267185 0.0832673 0.0639182 0.0449577 0.0449577 0.0543831 0.0351914 0.0451015 0.0441974 0.0440869 0.0623056 0.0357957 0.0357957 0.0357957 0.0451015 0.0448434 0.0357957 0.0543831 0.0357957 0.0452171 0.0449577 0.0448434 0.0357957 0.0448434 0.0540677 0.0451015 0.0543831 0.0357957 0.0441974 0.0349968 0.0347187 0.0347187 0.0626675 0.0534587 0.0535941 0.0534587 0.0349968 0.0349968 0.0349968 0.0435969 0.0348043 0.0711261 0.0440869 0.0626675 0.0534587 0.0626675 0.0358867 0.0451015 0.0357957 0.0357957 0.0357957 0.0349968 0.0350838 0.0260607 0.0351039 0.0261250 0.0359079 0.0347187 0.0347187 0.0440869 0.0531540 0.0531540 0.0441974 
Auldew     0.0176836 0.0266512 0.0266512 0.0351039 0.0000010 0.0351039 0.0440869 0.0440869 0.0000000 0.0085614 0.0349102 0.0349102 0.0349968 0.0086069 0.0086069 0.0086279 0.0172935 0.0086032 0.0088001 0.0088001 0.0176836 0.0088442 0.0086279 0.0174299 0.0440869 0.0000010 0.0000010 0.0085614 0.0000010 0.0000010 0.0000010 0.0265469 0.0264144 0.0085614 0.0173870 0.0440869 0.0440869 0.0173870 0.0088221 0.0088221 0.0088221 0.0176836 0.0088221 0.0547025 0.0359995 0.0177280 0.0177280 0.0268016 0.0085823 0.0177813 0.0000010 0.0354980 0.0172011 0.0088221 0.0088221 0.0088221 0.0177813 0.0176836 0.0088221 0.0268016 0.0088221 0.0178263 0.0177280 0.0176836 0.0088221 0.0176836 0.0266512 0.0177813 0.0268016 0.0088221 0.0000010 0.0086279 0.0262043 0.0262043 0.0172935 0.0086069 0.0086279 0.0086069 0.0086279 0.0086279 0.0173360 0.0351039 0.0262694 0.0438405 0.0172011 0.0352998 0.0263486 0.0352998 0.0088442 0.0177813 0.0000010 0.0088221 0.0088221 0.0261250 0.0261896 0.0172935 0.0262043 0.0173360 0.0087526 0.0262043 0.0262043 0.0173870 0.0085614 0.0085614 0.0000010 
Baicen     0.0266512 0.0357051 0.0357051 0.0262043 0.0085614 0.0262043 0.0351039 0.0351039 0.0085614 0.0000000 0.0260607 0.0260607 0.0261250 0.0172935 0.0172935 0.0173360 0.0086069 0.0172854 0.0176836 0.0176836 0.0266512 0.0177727 0.0173360 0.0262694 0.0531540 0.0086032 0.0085823 0.0172011 0.0085823 0.0086242 0.0085823 0.0355668 0.0353884 0.0000010 0.0262043 0.0351039 0.0351039 0.0262043 0.0177280 0.0177280 0.0177280 0.0266512 0.0088221 0.0641327 0.0452171 0.0267185 0.0267185 0.0359079 0.0000010 0.0268016 0.0085823 0.0445886 0.0259196 0.0177280 0.0177280 0.0177280 0.0268016 0.0266512 0.0177280 0.0359079 0.0177280 0.0268696 0.0267185 0.0266512 0.0177280 0.0266512 0.0357051 0.0268016 0.0359079 0.0177280 0.0085823 0.0173360 0.0351039 0.0351039 0.0260607 0.0172935 0.0173360 0.0172935 0.0173360 0.0173360 0.0173360 0.0440869 0.0351914 0.0528529 0.0085614 0.0443363 0.0352998 0.0443363 0.0177727 0.0268016 0.0087743 0.0177280 0.0177280 0.0173360 0.0173787 0.0086069 0.0173870 0.0086279 0.0000010 0.0351039 0.0351039 0.0262043 0.0172011 0.0172011 0.0085823 
Batfas     0.0355047 0.0445883 0.0445883 0.0349102 0.0349102 0.0349102 0.0438405 0.0438405 0.0349102 0.0260607 0.0000000 0.0000010 0.0000010 0.0259196 0.0259196 0.0259832 0.0172011 0.0440595 0.0265037 0.0265037 0.0355047 0.0266370 0.0259832 0.0349968 0.0619480 0.0260472 0.0259832 0.0349102 0.0259832 0.0261114 0.0349968 0.0444200 0.0441974 0.0260607 0.0349102 0.0438405 0.0438405 0.0349102 0.0265702 0.0265702 0.0265702 0.0355047 0.0176309 0.0732122 0.0542061 0.0355942 0.0355942 0.0448434 0.0261250 0.0266512 0.0349968 0.0534587 0.0528529 0.0265702 0.0265702 0.0265702 0.0357051 0.0355047 0.0265702 0.0448434 0.0265702 0.0357957 0.0355942 0.0355047 0.0265702 0.0355047 0.0445883 0.0357051 0.0448434 0.0265702 0.0349968 0.0259832 0.0438405 0.0438405 0.0531540 0.0440869 0.0441974 0.0440869 0.0259832 0.0259832 0.0259832 0.0528529 0.0439497 0.0615948 0.0349102 0.0531540 0.0440869 0.0531540 0.0266370 0.0357051 0.0265702 0.0265702 0.0265702 0.0259832 0.0260472 0.0172011 0.0260607 0.0172432 0.0266512 0.0438405 0.0438405 0.0349102 0.0438405 0.0438405 0.0349968 
Batfer     0.0355047 0.0445883 0.0445883 0.0349102 0.0349102 0.0349102 0.0438405 0.0438405 0.0349102 0.0260607 0.0000010 0.0000000 0.0000010 0.0259196 0.0259196 0.0259832 0.0172011 0.0440595 0.0265037 0.0265037 0.0355047 0.0266370 0.0259832 0.0349968 0.0619480 0.0260472 0.0259832 0.0349102 0.0259832 0.0261114 0.0349968 0.0444200 0.0441974 0.0260607 0.0349102 0.0438405 0.0438405 0.0349102 0.0265702 0.0265702 0.0265702 0.0355047 0.0176309 0.0732122 0.0542061 0.0355942 0.0355942 0.0448434 0.0261250 0.0266512 0.0349968 0.0534587 0.0528529 0.0265702 0.0265702 0.0265702 0.0357051 0.0355047 0.0265702 0.0448434 0.0265702 0.0357957 0.0355942 0.0355047 0.0265702 0.0355047 0.0445883 0.0357051 0.0448434 0.0265702 0.0349968 0.0259832 0.0438405 0.0438405 0.0531540 0.0440869 0.0441974 0.0440869 0.0259832 0.0259832 0.0259832 0.0528529 0.0439497 0.0615948 0.0349102 0.0531540 0.0440869 0.0531540 0.0266370 0.0357051 0.0265702 0.0265702 0.0265702 0.0259832 0.0260472 0.0172011 0.0260607 0.0172432 0.0266512 0.0438405 0.0438405 0.0349102 0.0438405 0.0438405 0.0349968 
Batmin     0.0355942 0.0447013 0.0447013 0.0349968 0.0349968 0.0349968 0.0439497 0.0439497 0.0349968 0.0261250 0.0000010 0.0000010 0.0000000 0.0259832 0.0259832 0.0260472 0.0172432 0.0441698 0.0265702 0.0265702 0.0355942 0.0267042 0.0260472 0.0350838 0.0621037 0.0261114 0.0260472 0.0349968 0.0260472 0.0261760 0.0350838 0.0445322 0.0443084 0.0261250 0.0349968 0.0439497 0.0439497 0.0349968 0.0266370 0.0266370 0.0266370 0.0355942 0.0176750 0.0734026 0.0543452 0.0356842 0.0356842 0.0449577 0.0261896 0.0267185 0.0350838 0.0535941 0.0529852 0.0266370 0.0266370 0.0266370 0.0357957 0.0355942 0.0266370 0.0449577 0.0266370 0.0358867 0.0356842 0.0355942 0.0266370 0.0355942 0.0447013 0.0357957 0.0449577 0.0266370 0.0350838 0.0260472 0.0439497 0.0439497 0.0532878 0.0441974 0.0443084 0.0441974 0.0260472 0.0260472 0.0260472 0.0529852 0.0440595 0.0617487 0.0349968 0.0532878 0.0441974 0.0532878 0.0267042 0.0357957 0.0266370 0.0266370 0.0266370 0.0260472 0.0261114 0.0172432 0.0261250 0.0172854 0.0267185 0.0439497 0.0439497 0.0349968 0.0439497 0.0439497 0.0350838 
BenhoM     0.0087526 0.0175869 0.0175869 0.0260607 0.0086069 0.0260607 0.0349102 0.0349102 0.0086069 0.0172935 0.0259196 0.0259196 0.0259832 0.0000000 0.0000010 0.0000010 0.0085614 0.0173787 0.0000010 0.0000010 0.0087526 0.0000010 0.0000010 0.0086279 0.0349102 0.0000010 0.0000010 0.0086069 0.0000010 0.0000010 0.0086279 0.0175165 0.0174299 0.0172935 0.0086069 0.0349102 0.0349102 0.0086069 0.0000010 0.0000010 0.0000010 0.0087526 0.0000010 0.0451015 0.0267185 0.0087743 0.0087743 0.0176836 0.0173360 0.0088001 0.0086279 0.0263486 0.0260607 0.0000010 0.0000010 0.0000010 0.0088001 0.0087526 0.0000010 0.0176836 0.0000010 0.0088221 0.0087743 0.0087526 0.0000010 0.0087526 0.0175869 0.0088001 0.0176836 0.0000010 0.0086279 0.0000010 0.0172935 0.0172935 0.0262043 0.0173870 0.0174299 0.0173870 0.0000010 0.0000010 0.0085823 0.0260607 0.0173360 0.0347187 0.0260607 0.0262043 0.0173870 0.0262043 0.0000010 0.0088001 0.0000010 0.0000010 0.0000010 0.0172432 0.0172854 0.0085614 0.0172935 0.0085823 0.0176836 0.0172935 0.0172935 0.0086069 0.0172935 0.0172935 0.0086279 
Benhor     0.0087526 0.0175869 0.0175869 0.0260607 0.0086069 0.0260607 0.0349102 0.0349102 0.0086069 0.0172935 0.0259196 0.0259196 0.0259832 0.0000010 0.0000000 0.0000010 0.0085614 0.0173787 0.0000010 0.0000010 0.0087526 0.0000010 0.0000010 0.0086279 0.0349102 0.0000010 0.0000010 0.0086069 0.0000010 0.0000010 0.0086279 0.0175165 0.0174299 0.0172935 0.0086069 0.0349102 0.0349102 0.0086069 0.0000010 0.0000010 0.0000010 0.0087526 0.0000010 0.0451015 0.0267185 0.0087743 0.0087743 0.0176836 0.0173360 0.0088001 0.0086279 0.0263486 0.0260607 0.0000010 0.0000010 0.0000010 0.0088001 0.0087526 0.0000010 0.0176836 0.0000010 0.0088221 0.0087743 0.0087526 0.0000010 0.0087526 0.0175869 0.0088001 0.0176836 0.0000010 0.0086279 0.0000010 0.0172935 0.0172935 0.0262043 0.0173870 0.0174299 0.0173870 0.0000010 0.0000010 0.0085823 0.0260607 0.0173360 0.0347187 0.0260607 0.0262043 0.0173870 0.0262043 0.0000010 0.0088001 0.0000010 0.0000010 0.0000010 0.0172432 0.0172854 0.0085614 0.0172935 0.0085823 0.0176836 0.0172935 0.0172935 0.0086069 0.0172935 0.0172935 0.0086279 
Benmel     0.0087743 0.0176309 0.0176309 0.0261250 0.0086279 0.0261250 0.0349968 0.0349968 0.0086279 0.0173360 0.0259832 0.0259832 0.0260472 0.0000010 0.0000010 0.0000000 0.0085823 0.0174216 0.0000010 0.0000010 0.0087743 0.0000010 0.0000010 0.0086491 0.0349968 0.0000010 0.0000010 0.0086279 0.0000010 0.0000010 0.0086491 0.0175601 0.0174731 0.0173360 0.0086279 0.0349968 0.0349968 0.0086279 0.0000010 0.0000010 0.0000010 0.0087743 0.0000010 0.0452171 0.0267861 0.0087962 0.0087962 0.0177280 0.0173787 0.0088221 0.0086491 0.0264144 0.0261250 0.0000010 0.0000010 0.0000010 0.0088221 0.0087743 0.0000010 0.0177280 0.0000010 0.0088442 0.0087962 0.0087743 0.0000010 0.0087743 0.0176309 0.0088221 0.0177280 0.0000010 0.0086491 0.0000010 0.0173360 0.0173360 0.0262694 0.0174299 0.0174731 0.0174299 0.0000010 0.0000010 0.0086032 0.0261250 0.0173787 0.0348043 0.0261250 0.0262694 0.0174299 0.0262694 0.0000010 0.0088221 0.0000010 0.0000010 0.0000010 0.0172854 0.0173278 0.0085823 0.0173360 0.0086032 0.0177280 0.0173360 0.0173360 0.0086279 0.0173360 0.0173360 0.0086491 
Boumic     0.0175869 0.0265037 0.0265037 0.0172935 0.0172935 0.0172935 0.0260607 0.0260607 0.0172935 0.0086069 0.0172011 0.0172011 0.0172432 0.0085614 0.0085614 0.0085823 0.0000000 0.0261896 0.0087526 0.0087526 0.0175869 0.0087962 0.0085823 0.0173360 0.0438405 0.0086032 0.0085823 0.0172935 0.0085823 0.0086242 0.0173360 0.0264004 0.0262694 0.0086069 0.0172935 0.0260607 0.0260607 0.0172935 0.0087743 0.0087743 0.0087743 0.0175869 0.0000010 0.0543831 0.0357957 0.0176309 0.0176309 0.0266512 0.0086279 0.0176836 0.0173360 0.0352998 0.0349102 0.0087743 0.0087743 0.0087743 0.0176836 0.0175869 0.0087743 0.0266512 0.0087743 0.0177280 0.0176309 0.0175869 0.0087743 0.0175869 0.0265037 0.0176836 0.0266512 0.0087743 0.0173360 0.0085823 0.0260607 0.0260607 0.0351039 0.0262043 0.0262694 0.0262043 0.0085823 0.0085823 0.0085823 0.0349102 0.0261250 0.0435969 0.0172935 0.0351039 0.0262043 0.0351039 0.0087962 0.0176836 0.0087743 0.0087743 0.0087743 0.0085823 0.0086032 0.0000010 0.0086069 0.0000010 0.0088001 0.0260607 0.0260607 0.0172935 0.0260607 0.0260607 0.0173360 
Calple     0.0267185 0.0357957 0.0357957 0.0443084 0.0086032 0.0443084 0.0534223 0.0534223 0.0086032 0.0172854 0.0440595 0.0440595 0.0441698 0.0173787 0.0173787 0.0174216 0.0261896 0.0000000 0.0177280 0.0177280 0.0267185 0.0178175 0.0174216 0.0264004 0.0534223 0.0086453 0.0086242 0.0172854 0.0086242 0.0086666 0.0086242 0.0357470 0.0355668 0.0172854 0.0263347 0.0534223 0.0534223 0.0263347 0.0177727 0.0177727 0.0177727 0.0267185 0.0177727 0.0642998 0.0453334 0.0267861 0.0267861 0.0359995 0.0173278 0.0268696 0.0086242 0.0448153 0.0260472 0.0177727 0.0177727 0.0177727 0.0268696 0.0267185 0.0177727 0.0359995 0.0177727 0.0178714 0.0267861 0.0267185 0.0177727 0.0267185 0.0357957 0.0268696 0.0359995 0.0177727 0.0086242 0.0174216 0.0352794 0.0352794 0.0261896 0.0173787 0.0174216 0.0173787 0.0174216 0.0174216 0.0086703 0.0443084 0.0353679 0.0531181 0.0260472 0.0445604 0.0354773 0.0445604 0.0178175 0.0268696 0.0087962 0.0177727 0.0177727 0.0351712 0.0352591 0.0261896 0.0352794 0.0262546 0.0176309 0.0352794 0.0352794 0.0263347 0.0172854 0.0172854 0.0086242 
Chabif     0.0087526 0.0175869 0.0175869 0.0266512 0.0088001 0.0266512 0.0357051 0.0357051 0.0088001 0.0176836 0.0265037 0.0265037 0.0265702 0.0000010 0.0000010 0.0000010 0.0087526 0.0177280 0.0000000 0.0000010 0.0087526 0.0000010 0.0000010 0.0088221 0.0357051 0.0000010 0.0000010 0.0088001 0.0000010 0.0000010 0.0088221 0.0179168 0.0178263 0.0176836 0.0088001 0.0357051 0.0357051 0.0088001 0.0000010 0.0000010 0.0000010 0.0087526 0.0000010 0.0451015 0.0267185 0.0087743 0.0087743 0.0176836 0.0177280 0.0088001 0.0088221 0.0269526 0.0176836 0.0000010 0.0000010 0.0000010 0.0088001 0.0087526 0.0000010 0.0176836 0.0000010 0.0088221 0.0087743 0.0087526 0.0000010 0.0087526 0.0175869 0.0088001 0.0176836 0.0000010 0.0088221 0.0000010 0.0176836 0.0176836 0.0268016 0.0177813 0.0177813 0.0177813 0.0000010 0.0000010 0.0087743 0.0266512 0.0177280 0.0355047 0.0266512 0.0268016 0.0177813 0.0268016 0.0000010 0.0088001 0.0000010 0.0000010 0.0000010 0.0176309 0.0176750 0.0087526 0.0176836 0.0087743 0.0176836 0.0176836 0.0176836 0.0088001 0.0088001 0.0088001 0.0088001 
Chabri     0.0087526 0.0175869 0.0175869 0.0266512 0.0088001 0.0266512 0.0357051 0.0357051 0.0088001 0.0176836 0.0265037 0.0265037 0.0265702 0.0000010 0.0000010 0.0000010 0.0087526 0.0177280 0.0000010 0.0000000 0.0087526 0.0000010 0.0000010 0.0088221 0.0357051 0.0000010 0.0000010 0.0088001 0.0000010 0.0000010 0.0088221 0.0179168 0.0178263 0.0176836 0.0088001 0.0357051 0.0357051 0.0088001 0.0000010 0.0000010 0.0000010 0.0087526 0.0000010 0.0451015 0.0267185 0.0087743 0.0087743 0.0176836 0.0177280 0.0088001 0.0088221 0.0269526 0.0176836 0.0000010 0.0000010 0.0000010 0.0088001 0.0087526 0.0000010 0.0176836 0.0000010 0.0088221 0.0087743 0.0087526 0.0000010 0.0087526 0.0175869 0.0088001 0.0176836 0.0000010 0.0088221 0.0000010 0.0176836 0.0176836 0.0268016 0.0177813 0.0177813 0.0177813 0.0000010 0.0000010 0.0087743 0.0266512 0.0177280 0.0355047 0.0266512 0.0268016 0.0177813 0.0268016 0.0000010 0.0088001 0.0000010 0.0000010 0.0000010 0.0176309 0.0176750 0.0087526 0.0176836 0.0087743 0.0176836 0.0176836 0.0176836 0.0088001 0.0088001 0.0088001 0.0088001 
Chacya     0.0175869 0.0265037 0.0265037 0.0357051 0.0176836 0.0357051 0.0448434 0.0448434 0.0176836 0.0266512 0.0355047 0.0355047 0.0355942 0.0087526 0.0087526 0.0087743 0.0175869 0.0267185 0.0087526 0.0087526 0.0000000 0.0087962 0.0087743 0.0177280 0.0448434 0.0087962 0.0087743 0.0176836 0.0087743 0.0088182 0.0177280 0.0270067 0.0268696 0.0266512 0.0176836 0.0448434 0.0448434 0.0176836 0.0000010 0.0087743 0.0000010 0.0175869 0.0087743 0.0543831 0.0357957 0.0176309 0.0176309 0.0266512 0.0267185 0.0176836 0.0177280 0.0361130 0.0266512 0.0087743 0.0087743 0.0087743 0.0176836 0.0175869 0.0087743 0.0266512 0.0087743 0.0177280 0.0176309 0.0175869 0.0087743 0.0175869 0.0265037 0.0176836 0.0266512 0.0087743 0.0177280 0.0087743 0.0266512 0.0266512 0.0359079 0.0268016 0.0268016 0.0268016 0.0087743 0.0087743 0.0176309 0.0357051 0.0267185 0.0445883 0.0357051 0.0359079 0.0268016 0.0359079 0.0087962 0.0176836 0.0087743 0.0087743 0.0087743 0.0265702 0.0266370 0.0175869 0.0266512 0.0176309 0.0266512 0.0266512 0.0266512 0.0176836 0.0176836 0.0176836 0.0176836 
Chapop     0.0087962 0.0176750 0.0176750 0.0267861 0.0088442 0.0267861 0.0358867 0.0358867 0.0088442 0.0177727 0.0266370 0.0266370 0.0267042 0.0000010 0.0000010 0.0000010 0.0087962 0.0178175 0.0000010 0.0000010 0.0087962 0.0000000 0.0000010 0.0088664 0.0358867 0.0000010 0.0000010 0.0088442 0.0000010 0.0000010 0.0088664 0.0089112 0.0088664 0.0177727 0.0088442 0.0358867 0.0358867 0.0088442 0.0000010 0.0000010 0.0000010 0.0087962 0.0000010 0.0453334 0.0268541 0.0088182 0.0088182 0.0177727 0.0178175 0.0088442 0.0088664 0.0270906 0.0177727 0.0000010 0.0000010 0.0000010 0.0088442 0.0087962 0.0000010 0.0177727 0.0000010 0.0088664 0.0087962 0.0087962 0.0000010 0.0087962 0.0176750 0.0088442 0.0177727 0.0000010 0.0088664 0.0000010 0.0177727 0.0177727 0.0269380 0.0178714 0.0178714 0.0178714 0.0000010 0.0000010 0.0088182 0.0267861 0.0178175 0.0356842 0.0267861 0.0177727 0.0088442 0.0177727 0.0000010 0.0088442 0.0000010 0.0000010 0.0000010 0.0177194 0.0177640 0.0087962 0.0177727 0.0088182 0.0177727 0.0177727 0.0177727 0.0000010 0.0088442 0.0088442 0.0088442 
Cphfro     0.0087743 0.0176309 0.0176309 0.0261250 0.0086279 0.0261250 0.0349968 0.0349968 0.0086279 0.0173360 0.0259832 0.0259832 0.0260472 0.0000010 0.0000010 0.0000010 0.0085823 0.0174216 0.0000010 0.0000010 0.0087743 0.0000010 0.0000000 0.0086491 0.0349968 0.0000010 0.0000010 0.0086279 0.0000010 0.0000010 0.0086491 0.0175601 0.0174731 0.0173360 0.0086279 0.0349968 0.0349968 0.0086279 0.0000010 0.0000010 0.0000010 0.0087743 0.0000010 0.0452171 0.0267861 0.0087962 0.0087962 0.0177280 0.0173787 0.0088221 0.0086491 0.0264144 0.0261250 0.0000010 0.0000010 0.0000010 0.0088221 0.0087743 0.0000010 0.0177280 0.0000010 0.0088442 0.0087962 0.0087743 0.0000010 0.0087743 0.0176309 0.0088221 0.0177280 0.0000010 0.0086491 0.0000010 0.0173360 0.0173360 0.0262694 0.0174299 0.0174731 0.0174299 0.0000010 0.0000010 0.0086032 0.0261250 0.0173787 0.0348043 0.0261250 0.0262694 0.0174299 0.0262694 0.0000010 0.0088221 0.0000010 0.0000010 0.0000010 0.0172854 0.0173278 0.0085823 0.0173360 0.0086032 0.0177280 0.0173360 0.0173360 0.0086279 0.0173360 0.0173360 0.0086491 
Ctehor     0.0177280 0.0267185 0.0267185 0.0172432 0.0174299 0.0172432 0.0259832 0.0259832 0.0174299 0.0262694 0.0349968 0.0349968 0.0350838 0.0086279 0.0086279 0.0086491 0.0173360 0.0264004 0.0088221 0.0088221 0.0177280 0.0088664 0.0086491 0.0000000 0.0259832 0.0086703 0.0086491 0.0174299 0.0086491 0.0086917 0.0174731 0.0266137 0.0264805 0.0262694 0.0000010 0.0259832 0.0259832 0.0000010 0.0088442 0.0088442 0.0088442 0.0177280 0.0088442 0.0548442 0.0360916 0.0177727 0.0177727 0.0268696 0.0263347 0.0178263 0.0174731 0.0174299 0.0351914 0.0088442 0.0088442 0.0088442 0.0178263 0.0177280 0.0088221 0.0268696 0.0088442 0.0178714 0.0177727 0.0177280 0.0088442 0.0177280 0.0267185 0.0178263 0.0268696 0.0088442 0.0174731 0.0086491 0.0085823 0.0085823 0.0353884 0.0264144 0.0264805 0.0264144 0.0086491 0.0086491 0.0173787 0.0172432 0.0086032 0.0439497 0.0351914 0.0353884 0.0264144 0.0353884 0.0088664 0.0178263 0.0088442 0.0088442 0.0088442 0.0261896 0.0262546 0.0173360 0.0262694 0.0173787 0.0268696 0.0085823 0.0085823 0.0174299 0.0262694 0.0262694 0.0174731 
Ctepol     0.0448434 0.0540677 0.0540677 0.0435969 0.0440869 0.0435969 0.0525555 0.0525555 0.0440869 0.0531540 0.0619480 0.0619480 0.0621037 0.0349102 0.0349102 0.0349968 0.0438405 0.0534223 0.0357051 0.0357051 0.0448434 0.0358867 0.0349968 0.0259832 0.0000000 0.0350838 0.0349968 0.0440869 0.0349968 0.0351712 0.0441974 0.0538669 0.0535941 0.0531540 0.0259196 0.0525555 0.0525555 0.0259196 0.0357957 0.0357957 0.0357957 0.0448434 0.0357957 0.0832673 0.0639182 0.0449577 0.0449577 0.0543831 0.0532878 0.0451015 0.0441974 0.0440869 0.0623056 0.0357957 0.0357957 0.0357957 0.0359079 0.0448434 0.0357957 0.0543831 0.0357957 0.0452171 0.0449577 0.0448434 0.0357957 0.0448434 0.0540677 0.0451015 0.0543831 0.0357957 0.0441974 0.0349968 0.0347187 0.0347187 0.0626675 0.0534587 0.0535941 0.0534587 0.0349968 0.0349968 0.0439497 0.0435969 0.0348043 0.0711261 0.0623056 0.0626675 0.0534587 0.0626675 0.0358867 0.0451015 0.0357957 0.0357957 0.0357957 0.0529852 0.0531181 0.0438405 0.0531540 0.0439497 0.0543831 0.0347187 0.0347187 0.0440869 0.0531540 0.0531540 0.0441974 
Cypcol     0.0087962 0.0176750 0.0176750 0.0261896 0.0000010 0.0261896 0.0350838 0.0350838 0.0000010 0.0086032 0.0260472 0.0260472 0.0261114 0.0000010 0.0000010 0.0000010 0.0086032 0.0086453 0.0000010 0.0000010 0.0087962 0.0000010 0.0000010 0.0086703 0.0350838 0.0000000 0.0000010 0.0000010 0.0000010 0.0000010 0.0000010 0.0176039 0.0175165 0.0086032 0.0086491 0.0350838 0.0350838 0.0086491 0.0000010 0.0000010 0.0000010 0.0087962 0.0000010 0.0453334 0.0268541 0.0088182 0.0088182 0.0177727 0.0086242 0.0088442 0.0000010 0.0264805 0.0172854 0.0000010 0.0000010 0.0000010 0.0088442 0.0087962 0.0000010 0.0177727 0.0000010 0.0088664 0.0088182 0.0087962 0.0000010 0.0087962 0.0176750 0.0088442 0.0177727 0.0000010 0.0000010 0.0000010 0.0173787 0.0173787 0.0173787 0.0086491 0.0086703 0.0086491 0.0000010 0.0000010 0.0086242 0.0261896 0.0174216 0.0348904 0.0172854 0.0263347 0.0174731 0.0263347 0.0000010 0.0088442 0.0000010 0.0000010 0.0000010 0.0173278 0.0173705 0.0086032 0.0173787 0.0086242 0.0087962 0.0173787 0.0173787 0.0086491 0.0086032 0.0086032 0.0000010 
Cypdwj     0.0087743 0.0176309 0.0176309 0.0261250 0.0000010 0.0261250 0.0349968 0.0349968 0.0000010 0.0085823 0.0259832 0.0259832 0.0260472 0.0000010 0.0000010 0.0000010 0.0085823 0.0086242 0.0000010 0.0000010 0.0087743 0.0000010 0.0000010 0.0086491 0.0349968 0.0000010 0.0000000 0.0000010 0.0000010 0.0000010 0.0000010 0.0175601 0.0174731 0.0085823 0.0086279 0.0349968 0.0349968 0.0086279 0.0000010 0.0000010 0.0000010 0.0087743 0.0000010 0.0452171 0.0267861 0.0087962 0.0087962 0.0177280 0.0086032 0.0088221 0.0000010 0.0264144 0.0172432 0.0000010 0.0000010 0.0000010 0.0088221 0.0087743 0.0000010 0.0177280 0.0000010 0.0088442 0.0087962 0.0087743 0.0000010 0.0087743 0.0176309 0.0088221 0.0177280 0.0000010 0.0000010 0.0000010 0.0173360 0.0173360 0.0173360 0.0086279 0.0086491 0.0086279 0.0000010 0.0000010 0.0086032 0.0261250 0.0173787 0.0348043 0.0172432 0.0262694 0.0174299 0.0262694 0.0000010 0.0088221 0.0000010 0.0000010 0.0000010 0.0172854 0.0173278 0.0085823 0.0173360 0.0086032 0.0087743 0.0173360 0.0173360 0.0086279 0.0085823 0.0085823 0.0000010 
Cypkib     0.0176836 0.0266512 0.0266512 0.0351039 0.0085614 0.0351039 0.0440869 0.0440869 0.0085614 0.0172011 0.0349102 0.0349102 0.0349968 0.0086069 0.0086069 0.0086279 0.0172935 0.0172854 0.0088001 0.0088001 0.0176836 0.0088442 0.0086279 0.0174299 0.0440869 0.0000010 0.0000010 0.0000000 0.0000010 0.0000010 0.0085823 0.0265469 0.0264144 0.0172011 0.0173870 0.0440869 0.0440869 0.0173870 0.0088221 0.0088221 0.0088221 0.0176836 0.0088221 0.0547025 0.0359995 0.0177280 0.0177280 0.0268016 0.0172432 0.0177813 0.0085823 0.0354980 0.0259196 0.0088221 0.0088221 0.0088221 0.0177813 0.0176836 0.0088221 0.0268016 0.0088221 0.0178263 0.0177280 0.0176836 0.0088221 0.0176836 0.0266512 0.0177813 0.0268016 0.0088221 0.0085823 0.0086279 0.0262043 0.0262043 0.0260607 0.0172935 0.0173360 0.0172935 0.0086279 0.0086279 0.0173360 0.0351039 0.0262694 0.0438405 0.0259196 0.0352998 0.0263486 0.0352998 0.0088442 0.0177813 0.0000010 0.0088221 0.0088221 0.0261250 0.0261896 0.0172935 0.0262043 0.0173360 0.0175869 0.0262043 0.0262043 0.0173870 0.0172011 0.0172011 0.0085823 
Cyplep     0.0087743 0.0176309 0.0176309 0.0261250 0.0000010 0.0261250 0.0349968 0.0349968 0.0000010 0.0085823 0.0259832 0.0259832 0.0260472 0.0000010 0.0000010 0.0000010 0.0085823 0.0086242 0.0000010 0.0000010 0.0087743 0.0000010 0.0000010 0.0086491 0.0349968 0.0000010 0.0000010 0.0000010 0.0000000 0.0000010 0.0000010 0.0175601 0.0174731 0.0085823 0.0086279 0.0349968 0.0349968 0.0086279 0.0000010 0.0000010 0.0000010 0.0087743 0.0000010 0.0452171 0.0267861 0.0087962 0.0087962 0.0177280 0.0086032 0.0088221 0.0000010 0.0264144 0.0172432 0.0000010 0.0000010 0.0000010 0.0088221 0.0087743 0.0000010 0.0177280 0.0000010 0.0088442 0.0087962 0.0087743 0.0000010 0.0087743 0.0176309 0.0088221 0.0177280 0.0000010 0.0000010 0.0000010 0.0173360 0.0173360 0.0173360 0.0086279 0.0086491 0.0086279 0.0000010 0.0000010 0.0086032 0.0261250 0.0173787 0.0348043 0.0172432 0.0262694 0.0174299 0.0262694 0.0000010 0.0088221 0.0000010 0.0000010 0.0000010 0.0172854 0.0173278 0.0085823 0.0173360 0.0086032 0.0087743 0.0173360 0.0173360 0.0086279 0.0085823 0.0085823 0.0000010 
Cypmic     0.0088182 0.0177194 0.0177194 0.0262546 0.0000010 0.0262546 0.0351712 0.0351712 0.0000010 0.0086242 0.0261114 0.0261114 0.0261760 0.0000010 0.0000010 0.0000010 0.0086242 0.0086666 0.0000010 0.0000010 0.0088182 0.0000010 0.0000010 0.0086917 0.0351712 0.0000010 0.0000010 0.0000010 0.0000010 0.0000000 0.0000010 0.0176479 0.0175601 0.0086242 0.0086703 0.0351712 0.0351712 0.0086703 0.0000010 0.0000010 0.0000010 0.0088182 0.0000010 0.0454502 0.0269224 0.0088403 0.0088403 0.0178175 0.0086453 0.0088664 0.0000010 0.0265469 0.0173278 0.0000010 0.0000010 0.0000010 0.0088664 0.0088182 0.0000010 0.0178175 0.0000010 0.0088887 0.0088403 0.0088182 0.0000010 0.0088182 0.0177194 0.0088664 0.0178175 0.0000010 0.0000010 0.0000010 0.0174216 0.0174216 0.0174216 0.0086703 0.0086917 0.0086703 0.0000010 0.0000010 0.0086453 0.0262546 0.0174648 0.0349768 0.0173278 0.0264004 0.0175165 0.0264004 0.0000010 0.0088664 0.0000010 0.0000010 0.0000010 0.0173705 0.0174133 0.0086242 0.0174216 0.0086453 0.0088182 0.0174216 0.0174216 0.0086703 0.0086242 0.0086242 0.0000010 
Enamel     0.0177280 0.0267185 0.0267185 0.0351914 0.0000010 0.0351914 0.0441974 0.0441974 0.0000010 0.0085823 0.0349968 0.0349968 0.0350838 0.0086279 0.0086279 0.0086491 0.0173360 0.0086242 0.0088221 0.0088221 0.0177280 0.0088664 0.0086491 0.0174731 0.0441974 0.0000010 0.0000010 0.0085823 0.0000010 0.0000010 0.0000000 0.0266137 0.0264805 0.0085823 0.0174299 0.0441974 0.0441974 0.0174299 0.0088442 0.0088442 0.0088442 0.0177280 0.0088442 0.0548442 0.0360916 0.0177727 0.0177727 0.0268696 0.0086032 0.0178263 0.0000010 0.0355876 0.0172432 0.0088442 0.0088442 0.0088442 0.0178263 0.0177280 0.0088442 0.0268696 0.0088442 0.0178714 0.0177727 0.0177280 0.0088442 0.0177280 0.0267185 0.0178263 0.0268696 0.0088442 0.0000010 0.0086491 0.0262694 0.0262694 0.0173360 0.0086279 0.0086491 0.0086279 0.0086491 0.0086491 0.0173787 0.0351914 0.0263347 0.0439497 0.0172432 0.0353884 0.0264144 0.0353884 0.0088664 0.0178263 0.0000010 0.0088442 0.0088442 0.0261896 0.0262546 0.0173360 0.0262694 0.0173787 0.0087743 0.0262694 0.0262694 0.0174299 0.0085823 0.0085823 0.0000010 
Erecya     0.0270067 0.0361841 0.0361841 0.0446732 0.0265469 0.0446732 0.0538669 0.0538669 0.0265469 0.0355668 0.0444200 0.0444200 0.0445322 0.0175165 0.0175165 0.0175601 0.0264004 0.0357470 0.0179168 0.0179168 0.0270067 0.0089112 0.0175601 0.0266137 0.0538669 0.0176039 0.0175601 0.0265469 0.0175601 0.0176479 0.0266137 0.0000000 0.0000010 0.0355668 0.0265469 0.0446732 0.0538669 0.0265469 0.0179624 0.0179624 0.0179624 0.0270067 0.0179624 0.0650272 0.0458344 0.0270758 0.0270758 0.0363925 0.0356567 0.0271602 0.0266137 0.0451888 0.0446732 0.0179624 0.0179624 0.0179624 0.0271602 0.0270067 0.0179624 0.0363925 0.0179624 0.0272301 0.0270758 0.0270067 0.0179624 0.0270067 0.0361841 0.0271602 0.0363925 0.0179624 0.0266137 0.0175601 0.0355668 0.0355668 0.0449295 0.0357680 0.0358590 0.0357680 0.0175601 0.0175601 0.0264664 0.0446732 0.0356567 0.0535575 0.0446732 0.0086242 0.0000010 0.0086242 0.0180082 0.0271602 0.0179624 0.0179624 0.0179624 0.0354567 0.0355461 0.0264004 0.0355668 0.0264664 0.0363925 0.0355668 0.0355668 0.0174216 0.0355668 0.0355668 0.0266137 
Eremar     0.0268696 0.0359995 0.0359995 0.0444480 0.0264144 0.0444480 0.0535941 0.0535941 0.0264144 0.0353884 0.0441974 0.0441974 0.0443084 0.0174299 0.0174299 0.0174731 0.0262694 0.0355668 0.0178263 0.0178263 0.0268696 0.0088664 0.0174731 0.0264805 0.0535941 0.0175165 0.0174731 0.0264144 0.0174731 0.0175601 0.0264805 0.0000010 0.0000000 0.0353884 0.0264144 0.0535941 0.0535941 0.0264144 0.0178714 0.0178714 0.0178714 0.0268696 0.0178714 0.0646863 0.0360916 0.0269380 0.0269380 0.0268696 0.0354773 0.0270215 0.0264805 0.0449583 0.0444480 0.0178714 0.0178714 0.0178714 0.0270215 0.0268696 0.0178714 0.0362057 0.0178714 0.0270906 0.0269380 0.0268696 0.0178714 0.0268696 0.0359995 0.0270215 0.0362057 0.0178714 0.0264805 0.0174731 0.0353884 0.0353884 0.0447016 0.0355876 0.0356776 0.0355876 0.0174731 0.0174731 0.0263347 0.0444480 0.0354773 0.0532878 0.0444480 0.0000010 0.0000010 0.0085823 0.0179168 0.0270215 0.0178714 0.0178714 0.0178714 0.0352794 0.0353679 0.0262694 0.0353884 0.0263347 0.0362057 0.0353884 0.0353884 0.0173360 0.0353884 0.0353884 0.0264805 
Gnaper     0.0266512 0.0357051 0.0357051 0.0262043 0.0085614 0.0262043 0.0351039 0.0351039 0.0085614 0.0000010 0.0260607 0.0260607 0.0261250 0.0172935 0.0172935 0.0173360 0.0086069 0.0172854 0.0176836 0.0176836 0.0266512 0.0177727 0.0173360 0.0262694 0.0531540 0.0086032 0.0085823 0.0172011 0.0085823 0.0086242 0.0085823 0.0355668 0.0353884 0.0000000 0.0262043 0.0351039 0.0351039 0.0262043 0.0177280 0.0177280 0.0177280 0.0266512 0.0088221 0.0641327 0.0452171 0.0267185 0.0267185 0.0359079 0.0000010 0.0268016 0.0085823 0.0445886 0.0259196 0.0177280 0.0177280 0.0177280 0.0268016 0.0266512 0.0177280 0.0359079 0.0177280 0.0268696 0.0267185 0.0266512 0.0177280 0.0266512 0.0357051 0.0268016 0.0359079 0.0177280 0.0085823 0.0173360 0.0351039 0.0351039 0.0260607 0.0172935 0.0173360 0.0172935 0.0173360 0.0173360 0.0173360 0.0440869 0.0351914 0.0528529 0.0085614 0.0443363 0.0352998 0.0443363 0.0177727 0.0268016 0.0087743 0.0177280 0.0177280 0.0173360 0.0173787 0.0086069 0.0173870 0.0086279 0.0000010 0.0351039 0.0351039 0.0262043 0.0172011 0.0172011 0.0085823 
Gnapfe     0.0176836 0.0266512 0.0266512 0.0172011 0.0173870 0.0172011 0.0259196 0.0259196 0.0173870 0.0262043 0.0349102 0.0349102 0.0349968 0.0086069 0.0086069 0.0086279 0.0172935 0.0263347 0.0088001 0.0088001 0.0176836 0.0088442 0.0086279 0.0000010 0.0259196 0.0086491 0.0086279 0.0173870 0.0086279 0.0086703 0.0174299 0.0265469 0.0264144 0.0262043 0.0000000 0.0259196 0.0259196 0.0000010 0.0088221 0.0088221 0.0088221 0.0176836 0.0088221 0.0547025 0.0359995 0.0177280 0.0177280 0.0268016 0.0262694 0.0177813 0.0174299 0.0173870 0.0351039 0.0088221 0.0088221 0.0088221 0.0177813 0.0176836 0.0088221 0.0268016 0.0088221 0.0178263 0.0177280 0.0176836 0.0088221 0.0176836 0.0266512 0.0177813 0.0268016 0.0088221 0.0174299 0.0086279 0.0085614 0.0085614 0.0352998 0.0263486 0.0264144 0.0263486 0.0086279 0.0086279 0.0173360 0.0172011 0.0085823 0.0438405 0.0351039 0.0352998 0.0263486 0.0352998 0.0088442 0.0177813 0.0088221 0.0088221 0.0088221 0.0261250 0.0261896 0.0172935 0.0262043 0.0173360 0.0268016 0.0085614 0.0085614 0.0173870 0.0262043 0.0262043 0.0174299 
Hplkil     0.0448434 0.0540677 0.0540677 0.0085614 0.0440869 0.0085614 0.0172011 0.0172011 0.0440869 0.0351039 0.0438405 0.0438405 0.0439497 0.0349102 0.0349102 0.0349968 0.0260607 0.0534223 0.0357051 0.0357051 0.0448434 0.0358867 0.0349968 0.0259832 0.0525555 0.0350838 0.0349968 0.0440869 0.0349968 0.0351712 0.0441974 0.0446732 0.0535941 0.0351039 0.0259196 0.0000000 0.0172011 0.0259196 0.0357957 0.0357957 0.0357957 0.0448434 0.0267185 0.0832673 0.0639182 0.0449577 0.0449577 0.0543831 0.0351914 0.0451015 0.0441974 0.0440869 0.0623056 0.0357957 0.0357957 0.0357957 0.0451015 0.0448434 0.0357957 0.0543831 0.0357957 0.0452171 0.0449577 0.0448434 0.0357957 0.0448434 0.0540677 0.0451015 0.0543831 0.0357957 0.0441974 0.0349968 0.0347187 0.0347187 0.0626675 0.0534587 0.0535941 0.0534587 0.0349968 0.0349968 0.0349968 0.0435969 0.0348043 0.0711261 0.0440869 0.0626675 0.0534587 0.0626675 0.0358867 0.0451015 0.0357957 0.0357957 0.0357957 0.0349968 0.0350838 0.0260607 0.0351039 0.0261250 0.0359079 0.0347187 0.0347187 0.0440869 0.0531540 0.0531540 0.0441974 
Hplvan     0.0448434 0.0540677 0.0540677 0.0085614 0.0440869 0.0085614 0.0172011 0.0172011 0.0440869 0.0351039 0.0438405 0.0438405 0.0439497 0.0349102 0.0349102 0.0349968 0.0260607 0.0534223 0.0357051 0.0357051 0.0448434 0.0358867 0.0349968 0.0259832 0.0525555 0.0350838 0.0349968 0.0440869 0.0349968 0.0351712 0.0441974 0.0538669 0.0535941 0.0351039 0.0259196 0.0172011 0.0000000 0.0259196 0.0357957 0.0357957 0.0357957 0.0448434 0.0267185 0.0832673 0.0639182 0.0449577 0.0449577 0.0543831 0.0351914 0.0451015 0.0441974 0.0440869 0.0623056 0.0357957 0.0357957 0.0357957 0.0451015 0.0448434 0.0357957 0.0543831 0.0357957 0.0452171 0.0449577 0.0448434 0.0357957 0.0448434 0.0540677 0.0451015 0.0543831 0.0357957 0.0441974 0.0349968 0.0347187 0.0347187 0.0626675 0.0534587 0.0535941 0.0534587 0.0349968 0.0349968 0.0349968 0.0435969 0.0348043 0.0711261 0.0440869 0.0626675 0.0534587 0.0626675 0.0358867 0.0451015 0.0357957 0.0357957 0.0357957 0.0349968 0.0350838 0.0260607 0.0351039 0.0261250 0.0359079 0.0347187 0.0347187 0.0440869 0.0531540 0.0531540 0.0441974 
Intloo     0.0176836 0.0266512 0.0266512 0.0172011 0.0173870 0.0172011 0.0259196 0.0259196 0.0173870 0.0262043 0.0349102 0.0349102 0.0349968 0.0086069 0.0086069 0.0086279 0.0172935 0.0263347 0.0088001 0.0088001 0.0176836 0.0088442 0.0086279 0.0000010 0.0259196 0.0086491 0.0086279 0.0173870 0.0086279 0.0086703 0.0174299 0.0265469 0.0264144 0.0262043 0.0000010 0.0259196 0.0259196 0.0000000 0.0088221 0.0088221 0.0088221 0.0176836 0.0088221 0.0547025 0.0359995 0.0177280 0.0177280 0.0268016 0.0262694 0.0177813 0.0174299 0.0173870 0.0351039 0.0088221 0.0088221 0.0088221 0.0177813 0.0176836 0.0088221 0.0268016 0.0088221 0.0178263 0.0177280 0.0176836 0.0088221 0.0176836 0.0266512 0.0177813 0.0268016 0.0088221 0.0174299 0.0086279 0.0085614 0.0085614 0.0352998 0.0263486 0.0264144 0.0263486 0.0086279 0.0086279 0.0173360 0.0172011 0.0085823 0.0438405 0.0351039 0.0352998 0.0263486 0.0352998 0.0088442 0.0177813 0.0088221 0.0088221 0.0088221 0.0261250 0.0261896 0.0172935 0.0262043 0.0173360 0.0268016 0.0085614 0.0085614 0.0173870 0.0262043 0.0262043 0.0174299 
JulmaN     0.0087743 0.0176309 0.0176309 0.0267185 0.0088221 0.0267185 0.0357957 0.0357957 0.0088221 0.0177280 0.0265702 0.0265702 0.0266370 0.0000010 0.0000010 0.0000010 0.0087743 0.0177727 0.0000010 0.0000010 0.0000010 0.0000010 0.0000010 0.0088442 0.0357957 0.0000010 0.0000010 0.0088221 0.0000010 0.0000010 0.0088442 0.0179624 0.0178714 0.0177280 0.0088221 0.0357957 0.0357957 0.0088221 0.0000000 0.0000010 0.0000010 0.0087743 0.0000010 0.0452171 0.0267861 0.0087962 0.0087962 0.0177280 0.0177727 0.0088221 0.0088442 0.0270215 0.0177280 0.0000010 0.0000010 0.0000010 0.0088221 0.0087743 0.0000010 0.0177280 0.0000010 0.0088442 0.0087962 0.0087743 0.0000010 0.0087743 0.0176309 0.0088221 0.0177280 0.0000010 0.0088442 0.0000010 0.0177280 0.0177280 0.0268696 0.0178263 0.0178263 0.0178263 0.0000010 0.0000010 0.0087962 0.0267185 0.0177727 0.0355942 0.0267185 0.0268696 0.0178263 0.0268696 0.0000010 0.0088221 0.0000010 0.0000010 0.0000010 0.0176750 0.0177194 0.0087743 0.0177280 0.0087962 0.0177280 0.0177280 0.0177280 0.0088221 0.0088221 0.0088221 0.0088221 
Julmrk     0.0087743 0.0176309 0.0176309 0.0267185 0.0088221 0.0267185 0.0357957 0.0357957 0.0088221 0.0177280 0.0265702 0.0265702 0.0266370 0.0000010 0.0000010 0.0000010 0.0087743 0.0177727 0.0000010 0.0000010 0.0087743 0.0000010 0.0000010 0.0088442 0.0357957 0.0000010 0.0000010 0.0088221 0.0000010 0.0000010 0.0088442 0.0179624 0.0178714 0.0177280 0.0088221 0.0357957 0.0357957 0.0088221 0.0000010 0.0000000 0.0000010 0.0087743 0.0000010 0.0452171 0.0267861 0.0087962 0.0087962 0.0177280 0.0177727 0.0088221 0.0088442 0.0270215 0.0177280 0.0000010 0.0000010 0.0000010 0.0088221 0.0087743 0.0000010 0.0177280 0.0000010 0.0088442 0.0087962 0.0087743 0.0000010 0.0087743 0.0176309 0.0088221 0.0177280 0.0000010 0.0088442 0.0000010 0.0177280 0.0177280 0.0268696 0.0178263 0.0178263 0.0178263 0.0000010 0.0000010 0.0087962 0.0267185 0.0177727 0.0355942 0.0267185 0.0268696 0.0178263 0.0268696 0.0000010 0.0088221 0.0000010 0.0000010 0.0000010 0.0176750 0.0177194 0.0087743 0.0177280 0.0087962 0.0177280 0.0177280 0.0177280 0.0088221 0.0088221 0.0088221 0.0088221 
JulreK     0.0087743 0.0176309 0.0176309 0.0267185 0.0088221 0.0267185 0.0357957 0.0357957 0.0088221 0.0177280 0.0265702 0.0265702 0.0266370 0.0000010 0.0000010 0.0000010 0.0087743 0.0177727 0.0000010 0.0000010 0.0000010 0.0000010 0.0000010 0.0088442 0.0357957 0.0000010 0.0000010 0.0088221 0.0000010 0.0000010 0.0088442 0.0179624 0.0178714 0.0177280 0.0088221 0.0357957 0.0357957 0.0088221 0.0000010 0.0000010 0.0000000 0.0087743 0.0000010 0.0452171 0.0267861 0.0087962 0.0087962 0.0177280 0.0177727 0.0088221 0.0088442 0.0270215 0.0177280 0.0000010 0.0000010 0.0000010 0.0088221 0.0087743 0.0000010 0.0177280 0.0000010 0.0088442 0.0087962 0.0087743 0.0000010 0.0087743 0.0176309 0.0088221 0.0177280 0.0000010 0.0088442 0.0000010 0.0177280 0.0177280 0.0268696 0.0178263 0.0178263 0.0178263 0.0000010 0.0000010 0.0087962 0.0267185 0.0177727 0.0355942 0.0267185 0.0268696 0.0178263 0.0268696 0.0000010 0.0088221 0.0000010 0.0000010 0.0000010 0.0176750 0.0177194 0.0087743 0.0177280 0.0087962 0.0177280 0.0177280 0.0177280 0.0088221 0.0088221 0.0088221 0.0088221 
Lamcal     0.0000010 0.0087526 0.0087526 0.0357051 0.0176836 0.0357051 0.0448434 0.0448434 0.0176836 0.0266512 0.0355047 0.0355047 0.0355942 0.0087526 0.0087526 0.0087743 0.0175869 0.0267185 0.0087526 0.0087526 0.0175869 0.0087962 0.0087743 0.0177280 0.0448434 0.0087962 0.0087743 0.0176836 0.0087743 0.0088182 0.0177280 0.0270067 0.0268696 0.0266512 0.0176836 0.0448434 0.0448434 0.0176836 0.0087743 0.0087743 0.0087743 0.0000000 0.0087743 0.0359079 0.0177280 0.0000010 0.0000010 0.0088001 0.0267185 0.0176836 0.0177280 0.0361130 0.0266512 0.0087743 0.0087743 0.0087743 0.0176836 0.0175869 0.0087743 0.0088001 0.0087743 0.0177280 0.0000010 0.0175869 0.0087743 0.0175869 0.0087526 0.0176836 0.0266512 0.0087743 0.0177280 0.0087743 0.0266512 0.0266512 0.0359079 0.0268016 0.0268016 0.0268016 0.0087743 0.0087743 0.0176309 0.0357051 0.0267185 0.0265037 0.0357051 0.0359079 0.0268016 0.0359079 0.0087962 0.0176836 0.0087743 0.0087743 0.0087743 0.0265702 0.0266370 0.0175869 0.0266512 0.0176309 0.0266512 0.0266512 0.0266512 0.0176836 0.0176836 0.0176836 0.0176836 
Lamlem     0.0087743 0.0176309 0.0176309 0.0177280 0.0088221 0.0177280 0.0267185 0.0267185 0.0088221 0.0088221 0.0176309 0.0176309 0.0176750 0.0000010 0.0000010 0.0000010 0.0000010 0.0177727 0.0000010 0.0000010 0.0087743 0.0000010 0.0000010 0.0088442 0.0357957 0.0000010 0.0000010 0.0088221 0.0000010 0.0000010 0.0088442 0.0179624 0.0178714 0.0088221 0.0088221 0.0267185 0.0267185 0.0088221 0.0000010 0.0000010 0.0000010 0.0087743 0.0000000 0.0452171 0.0267861 0.0087962 0.0087962 0.0177280 0.0088442 0.0088221 0.0088442 0.0270215 0.0177280 0.0000010 0.0000010 0.0000010 0.0088221 0.0087743 0.0000010 0.0177280 0.0000010 0.0088442 0.0087962 0.0087743 0.0000010 0.0087743 0.0176309 0.0088221 0.0177280 0.0000010 0.0088442 0.0000010 0.0177280 0.0177280 0.0268696 0.0178263 0.0178263 0.0178263 0.0000010 0.0000010 0.0087743 0.0267185 0.0177727 0.0355942 0.0177280 0.0268696 0.0178263 0.0268696 0.0000010 0.0088221 0.0000010 0.0000010 0.0000010 0.0087962 0.0088182 0.0000010 0.0088221 0.0000010 0.0088221 0.0177280 0.0177280 0.0088221 0.0088221 0.0088221 0.0088221 
Lammel     0.0359079 0.0268016 0.0268016 0.0736542 0.0547025 0.0736542 0.0832673 0.0832673 0.0547025 0.0641327 0.0732122 0.0732122 0.0734026 0.0451015 0.0451015 0.0452171 0.0543831 0.0642998 0.0451015 0.0451015 0.0543831 0.0453334 0.0452171 0.0548442 0.0832673 0.0453334 0.0452171 0.0547025 0.0452171 0.0454502 0.0548442 0.0650272 0.0646863 0.0641327 0.0547025 0.0832673 0.0832673 0.0547025 0.0452171 0.0452171 0.0452171 0.0359079 0.0452171 0.0000000 0.0548442 0.0359995 0.0359995 0.0453628 0.0642998 0.0547025 0.0548442 0.0745554 0.0641327 0.0452171 0.0452171 0.0357957 0.0547025 0.0543831 0.0452171 0.0453628 0.0452171 0.0548442 0.0359995 0.0543831 0.0452171 0.0543831 0.0451015 0.0547025 0.0641327 0.0357957 0.0548442 0.0452171 0.0641327 0.0641327 0.0741019 0.0645171 0.0645171 0.0645171 0.0452171 0.0452171 0.0545232 0.0736542 0.0642998 0.0637532 0.0736542 0.0741019 0.0645171 0.0550258 0.0453334 0.0547025 0.0452171 0.0452171 0.0452171 0.0639182 0.0640841 0.0543831 0.0641327 0.0545232 0.0641327 0.0641327 0.0641327 0.0547025 0.0547025 0.0547025 0.0547025 
Lamoce     0.0177280 0.0267185 0.0267185 0.0545232 0.0359995 0.0545232 0.0639182 0.0639182 0.0359995 0.0452171 0.0542061 0.0542061 0.0543452 0.0267185 0.0267185 0.0267861 0.0357957 0.0453334 0.0267185 0.0267185 0.0357957 0.0268541 0.0267861 0.0360916 0.0639182 0.0268541 0.0267861 0.0359995 0.0267861 0.0269224 0.0360916 0.0458344 0.0360916 0.0452171 0.0359995 0.0639182 0.0639182 0.0359995 0.0267861 0.0267861 0.0267861 0.0177280 0.0267861 0.0548442 0.0000000 0.0177727 0.0177727 0.0087743 0.0453334 0.0359995 0.0360916 0.0551693 0.0452171 0.0267861 0.0267861 0.0267861 0.0359995 0.0357957 0.0267861 0.0268696 0.0267861 0.0360916 0.0177727 0.0357957 0.0267861 0.0357957 0.0267185 0.0359995 0.0452171 0.0267861 0.0360916 0.0267861 0.0452171 0.0452171 0.0548442 0.0454798 0.0454798 0.0454798 0.0267861 0.0267861 0.0358867 0.0545232 0.0453334 0.0449577 0.0545232 0.0454798 0.0454798 0.0548442 0.0268541 0.0359995 0.0267861 0.0267861 0.0267861 0.0450725 0.0451880 0.0357957 0.0452171 0.0358867 0.0452171 0.0452171 0.0452171 0.0359995 0.0359995 0.0359995 0.0359995 
Lamorn     0.0000010 0.0087743 0.0087743 0.0357957 0.0177280 0.0357957 0.0449577 0.0449577 0.0177280 0.0267185 0.0355942 0.0355942 0.0356842 0.0087743 0.0087743 0.0087962 0.0176309 0.0267861 0.0087743 0.0087743 0.0176309 0.0088182 0.0087962 0.0177727 0.0449577 0.0088182 0.0087962 0.0177280 0.0087962 0.0088403 0.0177727 0.0270758 0.0269380 0.0267185 0.0177280 0.0449577 0.0449577 0.0177280 0.0087962 0.0087962 0.0087962 0.0000010 0.0087962 0.0359995 0.0177727 0.0000000 0.0000010 0.0088221 0.0267861 0.0177280 0.0177727 0.0362057 0.0267185 0.0087962 0.0087962 0.0087962 0.0177280 0.0176309 0.0087962 0.0088221 0.0087962 0.0177727 0.0000010 0.0176309 0.0087962 0.0176309 0.0087743 0.0177280 0.0267185 0.0087962 0.0177727 0.0087962 0.0267185 0.0267185 0.0359995 0.0268696 0.0268696 0.0268696 0.0087962 0.0087962 0.0176750 0.0357957 0.0267861 0.0265702 0.0357957 0.0359995 0.0268696 0.0359995 0.0088182 0.0177280 0.0087962 0.0087962 0.0087962 0.0266370 0.0267042 0.0176309 0.0267185 0.0176750 0.0267185 0.0267185 0.0267185 0.0177280 0.0177280 0.0177280 0.0177280 
Lamsig     0.0000010 0.0087743 0.0087743 0.0357957 0.0177280 0.0357957 0.0449577 0.0449577 0.0177280 0.0267185 0.0355942 0.0355942 0.0356842 0.0087743 0.0087743 0.0087962 0.0176309 0.0267861 0.0087743 0.0087743 0.0176309 0.0088182 0.0087962 0.0177727 0.0449577 0.0088182 0.0087962 0.0177280 0.0087962 0.0088403 0.0177727 0.0270758 0.0269380 0.0267185 0.0177280 0.0449577 0.0449577 0.0177280 0.0087962 0.0087962 0.0087962 0.0000010 0.0087962 0.0359995 0.0177727 0.0000010 0.0000000 0.0088221 0.0267861 0.0177280 0.0177727 0.0362057 0.0267185 0.0087962 0.0087962 0.0087962 0.0177280 0.0176309 0.0087962 0.0088221 0.0087962 0.0177727 0.0000010 0.0176309 0.0087962 0.0176309 0.0087743 0.0177280 0.0267185 0.0087962 0.0177727 0.0087962 0.0267185 0.0267185 0.0359995 0.0268696 0.0268696 0.0268696 0.0087962 0.0087962 0.0176750 0.0357957 0.0267861 0.0265702 0.0357957 0.0359995 0.0268696 0.0359995 0.0088182 0.0177280 0.0087962 0.0087962 0.0087962 0.0266370 0.0267042 0.0176309 0.0267185 0.0176750 0.0267185 0.0267185 0.0267185 0.0177280 0.0177280 0.0177280 0.0177280 
Lamspe     0.0088001 0.0176836 0.0176836 0.0451015 0.0268016 0.0451015 0.0543831 0.0543831 0.0268016 0.0359079 0.0448434 0.0448434 0.0449577 0.0176836 0.0176836 0.0177280 0.0266512 0.0359995 0.0176836 0.0176836 0.0266512 0.0177727 0.0177280 0.0268696 0.0543831 0.0177727 0.0177280 0.0268016 0.0177280 0.0178175 0.0268696 0.0363925 0.0268696 0.0359079 0.0268016 0.0543831 0.0543831 0.0268016 0.0177280 0.0177280 0.0177280 0.0088001 0.0177280 0.0453628 0.0087743 0.0088221 0.0088221 0.0000000 0.0359995 0.0268016 0.0268696 0.0456272 0.0359079 0.0177280 0.0177280 0.0177280 0.0268016 0.0266512 0.0177280 0.0177813 0.0177280 0.0268696 0.0088221 0.0266512 0.0177280 0.0266512 0.0176836 0.0268016 0.0359079 0.0177280 0.0268696 0.0177280 0.0359079 0.0359079 0.0453628 0.0361130 0.0361130 0.0361130 0.0177280 0.0177280 0.0267185 0.0451015 0.0359995 0.0357051 0.0451015 0.0361130 0.0361130 0.0453628 0.0177727 0.0268016 0.0177280 0.0177280 0.0177280 0.0357957 0.0358867 0.0266512 0.0359079 0.0267185 0.0359079 0.0359079 0.0359079 0.0268016 0.0268016 0.0268016 0.0268016 
Lchaur     0.0267185 0.0357957 0.0357957 0.0262694 0.0085823 0.0262694 0.0351914 0.0351914 0.0085823 0.0000010 0.0261250 0.0261250 0.0261896 0.0173360 0.0173360 0.0173787 0.0086279 0.0173278 0.0177280 0.0177280 0.0267185 0.0178175 0.0173787 0.0263347 0.0532878 0.0086242 0.0086032 0.0172432 0.0086032 0.0086453 0.0086032 0.0356567 0.0354773 0.0000010 0.0262694 0.0351914 0.0351914 0.0262694 0.0177727 0.0177727 0.0177727 0.0267185 0.0088442 0.0642998 0.0453334 0.0267861 0.0267861 0.0359995 0.0000000 0.0268696 0.0086032 0.0447016 0.0259832 0.0177727 0.0177727 0.0177727 0.0268696 0.0267185 0.0177727 0.0359995 0.0177727 0.0269380 0.0267861 0.0267185 0.0177727 0.0267185 0.0357957 0.0268696 0.0359995 0.0177727 0.0086032 0.0173787 0.0351914 0.0351914 0.0261250 0.0173360 0.0173787 0.0173360 0.0173787 0.0173787 0.0173787 0.0441974 0.0352794 0.0529852 0.0085823 0.0444480 0.0353884 0.0444480 0.0178175 0.0268696 0.0087962 0.0177727 0.0177727 0.0173787 0.0174216 0.0086279 0.0174299 0.0086491 0.0000010 0.0351914 0.0351914 0.0262694 0.0172432 0.0172432 0.0086032 
Lepcun     0.0176836 0.0266512 0.0266512 0.0359079 0.0177813 0.0359079 0.0451015 0.0451015 0.0177813 0.0268016 0.0266512 0.0266512 0.0267185 0.0088001 0.0088001 0.0088221 0.0176836 0.0268696 0.0088001 0.0088001 0.0176836 0.0088442 0.0088221 0.0178263 0.0451015 0.0088442 0.0088221 0.0177813 0.0088221 0.0088664 0.0178263 0.0271602 0.0270215 0.0268016 0.0177813 0.0451015 0.0451015 0.0177813 0.0088221 0.0088221 0.0088221 0.0176836 0.0088221 0.0547025 0.0359995 0.0177280 0.0177280 0.0268016 0.0268696 0.0000000 0.0178263 0.0363207 0.0268016 0.0088221 0.0088221 0.0088221 0.0177813 0.0176836 0.0088221 0.0268016 0.0088221 0.0178263 0.0177280 0.0176836 0.0088221 0.0176836 0.0266512 0.0177813 0.0268016 0.0088221 0.0178263 0.0088221 0.0268016 0.0268016 0.0361130 0.0269526 0.0269526 0.0269526 0.0088221 0.0088221 0.0177280 0.0359079 0.0268696 0.0448434 0.0359079 0.0361130 0.0269526 0.0361130 0.0088442 0.0177813 0.0088221 0.0088221 0.0088221 0.0267185 0.0267861 0.0176836 0.0268016 0.0177280 0.0268016 0.0268016 0.0268016 0.0177813 0.0177813 0.0177813 0.0177813 
Lesper     0.0177280 0.0267185 0.0267185 0.0351914 0.0000010 0.0351914 0.0441974 0.0441974 0.0000010 0.0085823 0.0349968 0.0349968 0.0350838 0.0086279 0.0086279 0.0086491 0.0173360 0.0086242 0.0088221 0.0088221 0.0177280 0.0088664 0.0086491 0.0174731 0.0441974 0.0000010 0.0000010 0.0085823 0.0000010 0.0000010 0.0000010 0.0266137 0.0264805 0.0085823 0.0174299 0.0441974 0.0441974 0.0174299 0.0088442 0.0088442 0.0088442 0.0177280 0.0088442 0.0548442 0.0360916 0.0177727 0.0177727 0.0268696 0.0086032 0.0178263 0.0000000 0.0355876 0.0172432 0.0088442 0.0088442 0.0088442 0.0178263 0.0177280 0.0088442 0.0268696 0.0088442 0.0178714 0.0177727 0.0177280 0.0088442 0.0177280 0.0267185 0.0178263 0.0268696 0.0088442 0.0000010 0.0086491 0.0262694 0.0262694 0.0173360 0.0086279 0.0086491 0.0086279 0.0086491 0.0086491 0.0173787 0.0351914 0.0263347 0.0439497 0.0172432 0.0353884 0.0264144 0.0353884 0.0088664 0.0178263 0.0000010 0.0088442 0.0088442 0.0261896 0.0262546 0.0173360 0.0262694 0.0173787 0.0087743 0.0262694 0.0262694 0.0174299 0.0085823 0.0085823 0.0000010 
Loblab     0.0361130 0.0453628 0.0453628 0.0351039 0.0354980 0.0351039 0.0440869 0.0440869 0.0354980 0.0445886 0.0534587 0.0534587 0.0535941 0.0263486 0.0263486 0.0264144 0.0352998 0.0448153 0.0269526 0.0269526 0.0361130 0.0270906 0.0264144 0.0174299 0.0440869 0.0264805 0.0264144 0.0354980 0.0264144 0.0265469 0.0355876 0.0451888 0.0449583 0.0445886 0.0173870 0.0440869 0.0440869 0.0173870 0.0270215 0.0270215 0.0270215 0.0361130 0.0270215 0.0745554 0.0551693 0.0362057 0.0362057 0.0456272 0.0447016 0.0363207 0.0355876 0.0000000 0.0537670 0.0270215 0.0270215 0.0270215 0.0363207 0.0361130 0.0270215 0.0456272 0.0270215 0.0364144 0.0362057 0.0361130 0.0270215 0.0361130 0.0453628 0.0363207 0.0456272 0.0270215 0.0355876 0.0264144 0.0262043 0.0262043 0.0540792 0.0448439 0.0449583 0.0448439 0.0264144 0.0264144 0.0353884 0.0351039 0.0262694 0.0626675 0.0537670 0.0540792 0.0448439 0.0540792 0.0270906 0.0363207 0.0270215 0.0270215 0.0270215 0.0444480 0.0445604 0.0352998 0.0445886 0.0353884 0.0456272 0.0173870 0.0173870 0.0354980 0.0445886 0.0445886 0.0355876 
Mdcten     0.0266512 0.0357051 0.0357051 0.0531540 0.0172011 0.0531540 0.0623056 0.0623056 0.0172011 0.0259196 0.0528529 0.0528529 0.0529852 0.0260607 0.0260607 0.0261250 0.0349102 0.0260472 0.0176836 0.0176836 0.0266512 0.0177727 0.0261250 0.0351914 0.0623056 0.0172854 0.0172432 0.0259196 0.0172432 0.0173278 0.0172432 0.0446732 0.0444480 0.0259196 0.0351039 0.0623056 0.0623056 0.0351039 0.0177280 0.0177280 0.0177280 0.0266512 0.0177280 0.0641327 0.0452171 0.0267185 0.0267185 0.0359079 0.0259832 0.0268016 0.0172432 0.0537670 0.0000000 0.0177280 0.0177280 0.0177280 0.0268016 0.0266512 0.0177280 0.0359079 0.0177280 0.0268696 0.0267185 0.0266512 0.0177280 0.0266512 0.0357051 0.0268016 0.0359079 0.0177280 0.0172432 0.0261250 0.0440869 0.0440869 0.0349102 0.0260607 0.0261250 0.0260607 0.0261250 0.0261250 0.0349968 0.0531540 0.0441974 0.0619480 0.0347187 0.0534587 0.0443363 0.0534587 0.0177727 0.0268016 0.0087743 0.0177280 0.0177280 0.0439497 0.0440595 0.0349102 0.0440869 0.0349968 0.0175869 0.0440869 0.0440869 0.0351039 0.0085614 0.0085614 0.0085823 
Neobri     0.0087743 0.0176309 0.0176309 0.0267185 0.0088221 0.0267185 0.0357957 0.0357957 0.0088221 0.0177280 0.0265702 0.0265702 0.0266370 0.0000010 0.0000010 0.0000010 0.0087743 0.0177727 0.0000010 0.0000010 0.0087743 0.0000010 0.0000010 0.0088442 0.0357957 0.0000010 0.0000010 0.0088221 0.0000010 0.0000010 0.0088442 0.0179624 0.0178714 0.0177280 0.0088221 0.0357957 0.0357957 0.0088221 0.0000010 0.0000010 0.0000010 0.0087743 0.0000010 0.0452171 0.0267861 0.0087962 0.0087962 0.0177280 0.0177727 0.0088221 0.0088442 0.0270215 0.0177280 0.0000000 0.0000010 0.0000010 0.0088221 0.0087743 0.0000010 0.0177280 0.0000010 0.0088442 0.0087962 0.0087743 0.0000010 0.0087743 0.0176309 0.0088221 0.0177280 0.0000010 0.0088442 0.0000010 0.0177280 0.0177280 0.0268696 0.0178263 0.0178263 0.0178263 0.0000010 0.0000010 0.0087962 0.0267185 0.0177727 0.0355942 0.0267185 0.0268696 0.0178263 0.0268696 0.0000010 0.0088221 0.0000010 0.0000010 0.0000010 0.0176750 0.0177194 0.0087743 0.0177280 0.0087962 0.0177280 0.0177280 0.0177280 0.0088221 0.0088221 0.0088221 0.0088221 
NeobrM     0.0087743 0.0176309 0.0176309 0.0267185 0.0088221 0.0267185 0.0357957 0.0357957 0.0088221 0.0177280 0.0265702 0.0265702 0.0266370 0.0000010 0.0000010 0.0000010 0.0087743 0.0177727 0.0000010 0.0000010 0.0087743 0.0000010 0.0000010 0.0088442 0.0357957 0.0000010 0.0000010 0.0088221 0.0000010 0.0000010 0.0088442 0.0179624 0.0178714 0.0177280 0.0088221 0.0357957 0.0357957 0.0088221 0.0000010 0.0000010 0.0000010 0.0087743 0.0000010 0.0452171 0.0267861 0.0087962 0.0087962 0.0177280 0.0177727 0.0088221 0.0088442 0.0270215 0.0177280 0.0000010 0.0000000 0.0000010 0.0088221 0.0087743 0.0000010 0.0177280 0.0000010 0.0088442 0.0087962 0.0087743 0.0000010 0.0087743 0.0176309 0.0088221 0.0177280 0.0000010 0.0088442 0.0000010 0.0177280 0.0177280 0.0268696 0.0178263 0.0178263 0.0178263 0.0000010 0.0000010 0.0087962 0.0267185 0.0177727 0.0355942 0.0267185 0.0268696 0.0178263 0.0268696 0.0000010 0.0088221 0.0000010 0.0000010 0.0000010 0.0176750 0.0177194 0.0087743 0.0177280 0.0087962 0.0177280 0.0177280 0.0177280 0.0088221 0.0088221 0.0088221 0.0088221 
Neochi     0.0087743 0.0176309 0.0176309 0.0267185 0.0088221 0.0267185 0.0357957 0.0357957 0.0088221 0.0177280 0.0265702 0.0265702 0.0266370 0.0000010 0.0000010 0.0000010 0.0087743 0.0177727 0.0000010 0.0000010 0.0087743 0.0000010 0.0000010 0.0088442 0.0357957 0.0000010 0.0000010 0.0088221 0.0000010 0.0000010 0.0088442 0.0179624 0.0178714 0.0177280 0.0088221 0.0357957 0.0357957 0.0088221 0.0000010 0.0000010 0.0000010 0.0087743 0.0000010 0.0357957 0.0267861 0.0087962 0.0087962 0.0177280 0.0177727 0.0088221 0.0088442 0.0270215 0.0177280 0.0000010 0.0000010 0.0000000 0.0088221 0.0087743 0.0000010 0.0177280 0.0000010 0.0088442 0.0087962 0.0087743 0.0000010 0.0087743 0.0176309 0.0088221 0.0177280 0.0000010 0.0088442 0.0000010 0.0177280 0.0177280 0.0268696 0.0178263 0.0178263 0.0178263 0.0000010 0.0000010 0.0087962 0.0267185 0.0177727 0.0355942 0.0267185 0.0268696 0.0178263 0.0268696 0.0000010 0.0088221 0.0000010 0.0000010 0.0000010 0.0176750 0.0177194 0.0087743 0.0177280 0.0087962 0.0177280 0.0177280 0.0177280 0.0088221 0.0088221 0.0088221 0.0088221 
Neochr     0.0176836 0.0266512 0.0266512 0.0359079 0.0177813 0.0359079 0.0451015 0.0451015 0.0177813 0.0268016 0.0357051 0.0357051 0.0357957 0.0088001 0.0088001 0.0088221 0.0176836 0.0268696 0.0088001 0.0088001 0.0176836 0.0088442 0.0088221 0.0178263 0.0359079 0.0088442 0.0088221 0.0177813 0.0088221 0.0088664 0.0178263 0.0271602 0.0270215 0.0268016 0.0177813 0.0451015 0.0451015 0.0177813 0.0088221 0.0088221 0.0088221 0.0176836 0.0088221 0.0547025 0.0359995 0.0177280 0.0177280 0.0268016 0.0268696 0.0177813 0.0178263 0.0363207 0.0268016 0.0088221 0.0088221 0.0088221 0.0000000 0.0176836 0.0088221 0.0268016 0.0088221 0.0178263 0.0177280 0.0176836 0.0088221 0.0176836 0.0266512 0.0177813 0.0268016 0.0088221 0.0178263 0.0088221 0.0268016 0.0268016 0.0361130 0.0269526 0.0269526 0.0269526 0.0088221 0.0088221 0.0177280 0.0359079 0.0268696 0.0448434 0.0359079 0.0361130 0.0269526 0.0361130 0.0088442 0.0177813 0.0088221 0.0088221 0.0088221 0.0267185 0.0267861 0.0176836 0.0268016 0.0177280 0.0268016 0.0268016 0.0268016 0.0177813 0.0177813 0.0177813 0.0177813 
Neodev     0.0175869 0.0265037 0.0265037 0.0357051 0.0176836 0.0357051 0.0448434 0.0448434 0.0176836 0.0266512 0.0355047 0.0355047 0.0355942 0.0087526 0.0087526 0.0087743 0.0175869 0.0267185 0.0087526 0.0087526 0.0175869 0.0087962 0.0087743 0.0177280 0.0448434 0.0087962 0.0087743 0.0176836 0.0087743 0.0088182 0.0177280 0.0270067 0.0268696 0.0266512 0.0176836 0.0448434 0.0448434 0.0176836 0.0087743 0.0087743 0.0087743 0.0175869 0.0087743 0.0543831 0.0357957 0.0176309 0.0176309 0.0266512 0.0267185 0.0176836 0.0177280 0.0361130 0.0266512 0.0087743 0.0087743 0.0087743 0.0176836 0.0000000 0.0087743 0.0266512 0.0087743 0.0177280 0.0176309 0.0175869 0.0087743 0.0175869 0.0087526 0.0176836 0.0266512 0.0087743 0.0177280 0.0000010 0.0266512 0.0266512 0.0359079 0.0268016 0.0268016 0.0268016 0.0087743 0.0087743 0.0176309 0.0357051 0.0267185 0.0445883 0.0357051 0.0359079 0.0268016 0.0359079 0.0000010 0.0176836 0.0087743 0.0087743 0.0087743 0.0265702 0.0266370 0.0175869 0.0266512 0.0176309 0.0266512 0.0266512 0.0266512 0.0176836 0.0176836 0.0176836 0.0176836 
NeofaM     0.0087743 0.0176309 0.0176309 0.0267185 0.0088221 0.0267185 0.0357957 0.0357957 0.0088221 0.0177280 0.0265702 0.0265702 0.0266370 0.0000010 0.0000010 0.0000010 0.0087743 0.0177727 0.0000010 0.0000010 0.0087743 0.0000010 0.0000010 0.0088221 0.0357957 0.0000010 0.0000010 0.0088221 0.0000010 0.0000010 0.0088442 0.0179624 0.0178714 0.0177280 0.0088221 0.0357957 0.0357957 0.0088221 0.0000010 0.0000010 0.0000010 0.0087743 0.0000010 0.0452171 0.0267861 0.0087962 0.0087962 0.0177280 0.0177727 0.0088221 0.0088442 0.0270215 0.0177280 0.0000010 0.0000010 0.0000010 0.0088221 0.0087743 0.0000000 0.0177280 0.0000010 0.0088442 0.0087962 0.0087743 0.0000010 0.0087743 0.0176309 0.0088221 0.0177280 0.0000010 0.0088442 0.0000010 0.0177280 0.0177280 0.0268696 0.0178263 0.0178263 0.0178263 0.0000010 0.0000010 0.0087962 0.0267185 0.0177727 0.0355942 0.0267185 0.0268696 0.0178263 0.0268696 0.0000010 0.0088221 0.0000010 0.0000010 0.0000010 0.0176750 0.0177194 0.0087743 0.0177280 0.0087962 0.0177280 0.0177280 0.0177280 0.0088221 0.0088221 0.0088221 0.0088221 
Neofas     0.0088001 0.0176836 0.0176836 0.0451015 0.0268016 0.0451015 0.0543831 0.0543831 0.0268016 0.0359079 0.0448434 0.0448434 0.0449577 0.0176836 0.0176836 0.0177280 0.0266512 0.0359995 0.0176836 0.0176836 0.0266512 0.0177727 0.0177280 0.0268696 0.0543831 0.0177727 0.0177280 0.0268016 0.0177280 0.0178175 0.0268696 0.0363925 0.0362057 0.0359079 0.0268016 0.0543831 0.0543831 0.0268016 0.0177280 0.0177280 0.0177280 0.0088001 0.0177280 0.0453628 0.0268696 0.0088221 0.0088221 0.0177813 0.0359995 0.0268016 0.0268696 0.0456272 0.0359079 0.0177280 0.0177280 0.0177280 0.0268016 0.0266512 0.0177280 0.0000000 0.0177280 0.0268696 0.0088221 0.0266512 0.0177280 0.0266512 0.0176836 0.0268016 0.0359079 0.0177280 0.0268696 0.0177280 0.0359079 0.0359079 0.0453628 0.0361130 0.0361130 0.0361130 0.0177280 0.0177280 0.0267185 0.0451015 0.0359995 0.0357051 0.0451015 0.0453628 0.0361130 0.0453628 0.0177727 0.0268016 0.0177280 0.0177280 0.0177280 0.0357957 0.0358867 0.0266512 0.0359079 0.0267185 0.0359079 0.0359079 0.0359079 0.0268016 0.0268016 0.0268016 0.0268016 
Neokom     0.0087743 0.0176309 0.0176309 0.0267185 0.0088221 0.0267185 0.0357957 0.0357957 0.0088221 0.0177280 0.0265702 0.0265702 0.0266370 0.0000010 0.0000010 0.0000010 0.0087743 0.0177727 0.0000010 0.0000010 0.0087743 0.0000010 0.0000010 0.0088442 0.0357957 0.0000010 0.0000010 0.0088221 0.0000010 0.0000010 0.0088442 0.0179624 0.0178714 0.0177280 0.0088221 0.0357957 0.0357957 0.0088221 0.0000010 0.0000010 0.0000010 0.0087743 0.0000010 0.0452171 0.0267861 0.0087962 0.0087962 0.0177280 0.0177727 0.0088221 0.0088442 0.0270215 0.0177280 0.0000010 0.0000010 0.0000010 0.0088221 0.0087743 0.0000010 0.0177280 0.0000000 0.0088442 0.0087962 0.0087743 0.0000010 0.0087743 0.0176309 0.0088221 0.0177280 0.0000010 0.0088442 0.0000010 0.0177280 0.0177280 0.0268696 0.0178263 0.0178263 0.0178263 0.0000010 0.0000010 0.0087962 0.0267185 0.0177727 0.0355942 0.0267185 0.0268696 0.0178263 0.0268696 0.0000010 0.0088221 0.0000010 0.0000010 0.0000010 0.0176750 0.0177194 0.0087743 0.0177280 0.0087962 0.0177280 0.0177280 0.0177280 0.0088221 0.0088221 0.0088221 0.0088221 
Neoleu     0.0177280 0.0267185 0.0267185 0.0359995 0.0178263 0.0359995 0.0452171 0.0452171 0.0178263 0.0268696 0.0357957 0.0357957 0.0358867 0.0088221 0.0088221 0.0088442 0.0177280 0.0178714 0.0088221 0.0088221 0.0177280 0.0088664 0.0088442 0.0178714 0.0452171 0.0088664 0.0088442 0.0178263 0.0088442 0.0088887 0.0178714 0.0272301 0.0270906 0.0268696 0.0178263 0.0452171 0.0452171 0.0178263 0.0088442 0.0088442 0.0088442 0.0177280 0.0088442 0.0548442 0.0360916 0.0177727 0.0177727 0.0268696 0.0269380 0.0178263 0.0178714 0.0364144 0.0268696 0.0088442 0.0088442 0.0088442 0.0178263 0.0177280 0.0088442 0.0268696 0.0088442 0.0000000 0.0177727 0.0177280 0.0088442 0.0177280 0.0267185 0.0178263 0.0268696 0.0088442 0.0178714 0.0088442 0.0268696 0.0268696 0.0362057 0.0270215 0.0270215 0.0270215 0.0088442 0.0088442 0.0088442 0.0359995 0.0269380 0.0449577 0.0359995 0.0362057 0.0270215 0.0362057 0.0088664 0.0178263 0.0088442 0.0088442 0.0088442 0.0267861 0.0268541 0.0177280 0.0268696 0.0177727 0.0268696 0.0268696 0.0268696 0.0178263 0.0178263 0.0178263 0.0178263 
Neolou     0.0000010 0.0087743 0.0087743 0.0357957 0.0177280 0.0357957 0.0449577 0.0449577 0.0177280 0.0267185 0.0355942 0.0355942 0.0356842 0.0087743 0.0087743 0.0087962 0.0176309 0.0267861 0.0087743 0.0087743 0.0176309 0.0087962 0.0087962 0.0177727 0.0449577 0.0088182 0.0087962 0.0177280 0.0087962 0.0088403 0.0177727 0.0270758 0.0269380 0.0267185 0.0177280 0.0449577 0.0449577 0.0177280 0.0087962 0.0087962 0.0087962 0.0000010 0.0087962 0.0359995 0.0177727 0.0000010 0.0000010 0.0088221 0.0267861 0.0177280 0.0177727 0.0362057 0.0267185 0.0087962 0.0087962 0.0087962 0.0177280 0.0176309 0.0087962 0.0088221 0.0087962 0.0177727 0.0000000 0.0176309 0.0087962 0.0176309 0.0087743 0.0177280 0.0267185 0.0087962 0.0177727 0.0087962 0.0267185 0.0267185 0.0359995 0.0268696 0.0268696 0.0268696 0.0087962 0.0087962 0.0176750 0.0357957 0.0267861 0.0265702 0.0357957 0.0359995 0.0268696 0.0359995 0.0088182 0.0177280 0.0087962 0.0087962 0.0087962 0.0266370 0.0267042 0.0176309 0.0267185 0.0176750 0.0267185 0.0267185 0.0267185 0.0177280 0.0177280 0.0177280 0.0177280 
Neooli     0.0175869 0.0265037 0.0265037 0.0357051 0.0176836 0.0357051 0.0448434 0.0448434 0.0176836 0.0266512 0.0355047 0.0355047 0.0355942 0.0087526 0.0087526 0.0087743 0.0175869 0.0267185 0.0087526 0.0087526 0.0175869 0.0087962 0.0087743 0.0177280 0.0448434 0.0087962 0.0087743 0.0176836 0.0087743 0.0088182 0.0177280 0.0270067 0.0268696 0.0266512 0.0176836 0.0448434 0.0448434 0.0176836 0.0087743 0.0087743 0.0087743 0.0175869 0.0087743 0.0543831 0.0357957 0.0176309 0.0176309 0.0266512 0.0267185 0.0176836 0.0177280 0.0361130 0.0266512 0.0087743 0.0087743 0.0087743 0.0176836 0.0175869 0.0087743 0.0266512 0.0087743 0.0177280 0.0176309 0.0000000 0.0000010 0.0175869 0.0265037 0.0176836 0.0266512 0.0087743 0.0177280 0.0087743 0.0266512 0.0266512 0.0359079 0.0268016 0.0268016 0.0268016 0.0087743 0.0087743 0.0176309 0.0357051 0.0267185 0.0445883 0.0357051 0.0359079 0.0268016 0.0359079 0.0087962 0.0176836 0.0087743 0.0087743 0.0087743 0.0265702 0.0266370 0.0175869 0.0266512 0.0176309 0.0266512 0.0266512 0.0266512 0.0176836 0.0176836 0.0176836 0.0176836 
Neopul     0.0087743 0.0176309 0.0176309 0.0267185 0.0088221 0.0267185 0.0357957 0.0357957 0.0088221 0.0177280 0.0265702 0.0265702 0.0266370 0.0000010 0.0000010 0.0000010 0.0087743 0.0177727 0.0000010 0.0000010 0.0087743 0.0000010 0.0000010 0.0088442 0.0357957 0.0000010 0.0000010 0.0088221 0.0000010 0.0000010 0.0088442 0.0179624 0.0178714 0.0177280 0.0088221 0.0357957 0.0357957 0.0088221 0.0000010 0.0000010 0.0000010 0.0087743 0.0000010 0.0452171 0.0267861 0.0087962 0.0087962 0.0177280 0.0177727 0.0088221 0.0088442 0.0270215 0.0177280 0.0000010 0.0000010 0.0000010 0.0088221 0.0087743 0.0000010 0.0177280 0.0000010 0.0088442 0.0087962 0.0000010 0.0000000 0.0087743 0.0176309 0.0088221 0.0177280 0.0000010 0.0088442 0.0000010 0.0177280 0.0177280 0.0268696 0.0178263 0.0178263 0.0178263 0.0000010 0.0000010 0.0087962 0.0267185 0.0177727 0.0355942 0.0267185 0.0268696 0.0178263 0.0268696 0.0000010 0.0088221 0.0000010 0.0000010 0.0000010 0.0176750 0.0177194 0.0087743 0.0177280 0.0087962 0.0177280 0.0177280 0.0177280 0.0088221 0.0088221 0.0088221 0.0088221 
Neosav     0.0175869 0.0265037 0.0265037 0.0357051 0.0176836 0.0357051 0.0448434 0.0448434 0.0176836 0.0266512 0.0355047 0.0355047 0.0355942 0.0087526 0.0087526 0.0087743 0.0175869 0.0267185 0.0087526 0.0087526 0.0175869 0.0087962 0.0087743 0.0177280 0.0448434 0.0087962 0.0087743 0.0176836 0.0087743 0.0088182 0.0177280 0.0270067 0.0268696 0.0266512 0.0176836 0.0448434 0.0448434 0.0176836 0.0087743 0.0087743 0.0087743 0.0175869 0.0087743 0.0543831 0.0357957 0.0176309 0.0176309 0.0266512 0.0267185 0.0176836 0.0177280 0.0361130 0.0266512 0.0087743 0.0087743 0.0087743 0.0176836 0.0175869 0.0087743 0.0266512 0.0087743 0.0177280 0.0176309 0.0175869 0.0087743 0.0000000 0.0265037 0.0176836 0.0266512 0.0087743 0.0177280 0.0087743 0.0266512 0.0266512 0.0359079 0.0268016 0.0268016 0.0268016 0.0087743 0.0087743 0.0176309 0.0357051 0.0267185 0.0445883 0.0357051 0.0359079 0.0268016 0.0359079 0.0087962 0.0176836 0.0087743 0.0087743 0.0087743 0.0265702 0.0266370 0.0175869 0.0266512 0.0176309 0.0266512 0.0266512 0.0266512 0.0176836 0.0176836 0.0176836 0.0176836 
Neosim     0.0087526 0.0175869 0.0175869 0.0448434 0.0266512 0.0448434 0.0540677 0.0540677 0.0266512 0.0357051 0.0445883 0.0445883 0.0447013 0.0175869 0.0175869 0.0176309 0.0265037 0.0357957 0.0175869 0.0175869 0.0265037 0.0176750 0.0176309 0.0267185 0.0540677 0.0176750 0.0176309 0.0266512 0.0176309 0.0177194 0.0267185 0.0361841 0.0359995 0.0357051 0.0266512 0.0540677 0.0540677 0.0266512 0.0176309 0.0176309 0.0176309 0.0087526 0.0176309 0.0451015 0.0267185 0.0087743 0.0087743 0.0176836 0.0357957 0.0266512 0.0267185 0.0453628 0.0357051 0.0176309 0.0176309 0.0176309 0.0266512 0.0087526 0.0176309 0.0176836 0.0176309 0.0267185 0.0087743 0.0265037 0.0176309 0.0265037 0.0000000 0.0266512 0.0357051 0.0176309 0.0267185 0.0087743 0.0357051 0.0357051 0.0451015 0.0359079 0.0359079 0.0359079 0.0176309 0.0176309 0.0265702 0.0448434 0.0357957 0.0355047 0.0448434 0.0451015 0.0359079 0.0451015 0.0087962 0.0266512 0.0176309 0.0176309 0.0176309 0.0355942 0.0356842 0.0265037 0.0357051 0.0265702 0.0357051 0.0357051 0.0357051 0.0266512 0.0266512 0.0266512 0.0266512 
Neotim     0.0176836 0.0266512 0.0266512 0.0359079 0.0177813 0.0359079 0.0451015 0.0451015 0.0177813 0.0268016 0.0357051 0.0357051 0.0357957 0.0088001 0.0088001 0.0088221 0.0176836 0.0268696 0.0088001 0.0088001 0.0176836 0.0088442 0.0088221 0.0178263 0.0451015 0.0088442 0.0088221 0.0177813 0.0088221 0.0088664 0.0178263 0.0271602 0.0270215 0.0268016 0.0177813 0.0451015 0.0451015 0.0177813 0.0088221 0.0088221 0.0088221 0.0176836 0.0088221 0.0547025 0.0359995 0.0177280 0.0177280 0.0268016 0.0268696 0.0177813 0.0178263 0.0363207 0.0268016 0.0088221 0.0088221 0.0088221 0.0177813 0.0176836 0.0088221 0.0268016 0.0088221 0.0178263 0.0177280 0.0176836 0.0088221 0.0176836 0.0266512 0.0000000 0.0268016 0.0088221 0.0178263 0.0088221 0.0268016 0.0268016 0.0361130 0.0269526 0.0269526 0.0269526 0.0088221 0.0088221 0.0177280 0.0359079 0.0268696 0.0448434 0.0359079 0.0361130 0.0269526 0.0361130 0.0088442 0.0177813 0.0088221 0.0088221 0.0088221 0.0267185 0.0267861 0.0176836 0.0268016 0.0177280 0.0268016 0.0268016 0.0268016 0.0177813 0.0177813 0.0177813 0.0177813 
Neotoa     0.0266512 0.0357051 0.0357051 0.0451015 0.0268016 0.0451015 0.0543831 0.0543831 0.0268016 0.0359079 0.0448434 0.0448434 0.0449577 0.0176836 0.0176836 0.0177280 0.0266512 0.0359995 0.0176836 0.0176836 0.0266512 0.0177727 0.0177280 0.0268696 0.0543831 0.0177727 0.0177280 0.0268016 0.0177280 0.0178175 0.0268696 0.0363925 0.0362057 0.0359079 0.0268016 0.0543831 0.0543831 0.0268016 0.0177280 0.0177280 0.0177280 0.0266512 0.0177280 0.0641327 0.0452171 0.0267185 0.0267185 0.0359079 0.0359995 0.0268016 0.0268696 0.0456272 0.0359079 0.0177280 0.0177280 0.0177280 0.0268016 0.0266512 0.0177280 0.0359079 0.0177280 0.0268696 0.0267185 0.0266512 0.0177280 0.0266512 0.0357051 0.0268016 0.0000000 0.0177280 0.0268696 0.0177280 0.0359079 0.0359079 0.0453628 0.0361130 0.0361130 0.0361130 0.0177280 0.0177280 0.0267185 0.0451015 0.0359995 0.0540677 0.0451015 0.0453628 0.0361130 0.0453628 0.0177727 0.0268016 0.0177280 0.0177280 0.0177280 0.0357957 0.0358867 0.0266512 0.0359079 0.0267185 0.0359079 0.0359079 0.0359079 0.0268016 0.0268016 0.0268016 0.0268016 
Neowal     0.0087743 0.0176309 0.0176309 0.0267185 0.0088221 0.0267185 0.0357957 0.0357957 0.0088221 0.0177280 0.0265702 0.0265702 0.0266370 0.0000010 0.0000010 0.0000010 0.0087743 0.0177727 0.0000010 0.0000010 0.0087743 0.0000010 0.0000010 0.0088442 0.0357957 0.0000010 0.0000010 0.0088221 0.0000010 0.0000010 0.0088442 0.0179624 0.0178714 0.0177280 0.0088221 0.0357957 0.0357957 0.0088221 0.0000010 0.0000010 0.0000010 0.0087743 0.0000010 0.0357957 0.0267861 0.0087962 0.0087962 0.0177280 0.0177727 0.0088221 0.0088442 0.0270215 0.0177280 0.0000010 0.0000010 0.0000010 0.0088221 0.0087743 0.0000010 0.0177280 0.0000010 0.0088442 0.0087962 0.0087743 0.0000010 0.0087743 0.0176309 0.0088221 0.0177280 0.0000000 0.0088442 0.0000010 0.0177280 0.0177280 0.0268696 0.0178263 0.0178263 0.0178263 0.0000010 0.0000010 0.0087962 0.0267185 0.0177727 0.0355942 0.0267185 0.0268696 0.0178263 0.0268696 0.0000010 0.0088221 0.0000010 0.0000010 0.0000010 0.0176750 0.0177194 0.0087743 0.0177280 0.0087962 0.0177280 0.0177280 0.0177280 0.0088221 0.0088221 0.0088221 0.0088221 
Ophven     0.0177280 0.0267185 0.0267185 0.0351914 0.0000010 0.0351914 0.0441974 0.0441974 0.0000010 0.0085823 0.0349968 0.0349968 0.0350838 0.0086279 0.0086279 0.0086491 0.0173360 0.0086242 0.0088221 0.0088221 0.0177280 0.0088664 0.0086491 0.0174731 0.0441974 0.0000010 0.0000010 0.0085823 0.0000010 0.0000010 0.0000010 0.0266137 0.0264805 0.0085823 0.0174299 0.0441974 0.0441974 0.0174299 0.0088442 0.0088442 0.0088442 0.0177280 0.0088442 0.0548442 0.0360916 0.0177727 0.0177727 0.0268696 0.0086032 0.0178263 0.0000010 0.0355876 0.0172432 0.0088442 0.0088442 0.0088442 0.0178263 0.0177280 0.0088442 0.0268696 0.0088442 0.0178714 0.0177727 0.0177280 0.0088442 0.0177280 0.0267185 0.0178263 0.0268696 0.0088442 0.0000000 0.0086491 0.0262694 0.0262694 0.0173360 0.0086279 0.0086491 0.0086279 0.0086491 0.0086491 0.0173787 0.0351914 0.0263347 0.0439497 0.0172432 0.0353884 0.0264144 0.0353884 0.0088664 0.0178263 0.0000010 0.0088442 0.0088442 0.0261896 0.0262546 0.0173360 0.0262694 0.0173787 0.0087743 0.0262694 0.0262694 0.0174299 0.0085823 0.0085823 0.0000010 
Ortcho     0.0087743 0.0176309 0.0176309 0.0261250 0.0086279 0.0261250 0.0349968 0.0349968 0.0086279 0.0173360 0.0259832 0.0259832 0.0260472 0.0000010 0.0000010 0.0000010 0.0085823 0.0174216 0.0000010 0.0000010 0.0087743 0.0000010 0.0000010 0.0086491 0.0349968 0.0000010 0.0000010 0.0086279 0.0000010 0.0000010 0.0086491 0.0175601 0.0174731 0.0173360 0.0086279 0.0349968 0.0349968 0.0086279 0.0000010 0.0000010 0.0000010 0.0087743 0.0000010 0.0452171 0.0267861 0.0087962 0.0087962 0.0177280 0.0173787 0.0088221 0.0086491 0.0264144 0.0261250 0.0000010 0.0000010 0.0000010 0.0088221 0.0000010 0.0000010 0.0177280 0.0000010 0.0088442 0.0087962 0.0087743 0.0000010 0.0087743 0.0087743 0.0088221 0.0177280 0.0000010 0.0086491 0.0000000 0.0173360 0.0173360 0.0262694 0.0174299 0.0174731 0.0174299 0.0000010 0.0000010 0.0086032 0.0261250 0.0173787 0.0348043 0.0261250 0.0262694 0.0174299 0.0262694 0.0000010 0.0088221 0.0000010 0.0000010 0.0000010 0.0172854 0.0173278 0.0085823 0.0173360 0.0086032 0.0177280 0.0173360 0.0173360 0.0086279 0.0173360 0.0173360 0.0086491 
Ortmaz     0.0266512 0.0357051 0.0357051 0.0259196 0.0262043 0.0259196 0.0347187 0.0347187 0.0262043 0.0351039 0.0438405 0.0438405 0.0439497 0.0172935 0.0172935 0.0173360 0.0260607 0.0352794 0.0176836 0.0176836 0.0266512 0.0177727 0.0173360 0.0085823 0.0347187 0.0173787 0.0173360 0.0262043 0.0173360 0.0174216 0.0262694 0.0355668 0.0353884 0.0351039 0.0085614 0.0347187 0.0347187 0.0085614 0.0177280 0.0177280 0.0177280 0.0266512 0.0177280 0.0641327 0.0452171 0.0267185 0.0267185 0.0359079 0.0351914 0.0268016 0.0262694 0.0262043 0.0440869 0.0177280 0.0177280 0.0177280 0.0268016 0.0266512 0.0177280 0.0359079 0.0177280 0.0268696 0.0267185 0.0266512 0.0177280 0.0266512 0.0357051 0.0268016 0.0359079 0.0177280 0.0262694 0.0173360 0.0000000 0.0000010 0.0443363 0.0352998 0.0353884 0.0352998 0.0173360 0.0173360 0.0261250 0.0259196 0.0172432 0.0528529 0.0440869 0.0443363 0.0352998 0.0443363 0.0177727 0.0268016 0.0177280 0.0177280 0.0177280 0.0349968 0.0350838 0.0260607 0.0351039 0.0261250 0.0359079 0.0172011 0.0172011 0.0262043 0.0351039 0.0351039 0.0262694 
Ortred     0.0266512 0.0357051 0.0357051 0.0259196 0.0262043 0.0259196 0.0347187 0.0347187 0.0262043 0.0351039 0.0438405 0.0438405 0.0439497 0.0172935 0.0172935 0.0173360 0.0260607 0.0352794 0.0176836 0.0176836 0.0266512 0.0177727 0.0173360 0.0085823 0.0347187 0.0173787 0.0173360 0.0262043 0.0173360 0.0174216 0.0262694 0.0355668 0.0353884 0.0351039 0.0085614 0.0347187 0.0347187 0.0085614 0.0177280 0.0177280 0.0177280 0.0266512 0.0177280 0.0641327 0.0452171 0.0267185 0.0267185 0.0359079 0.0351914 0.0268016 0.0262694 0.0262043 0.0440869 0.0177280 0.0177280 0.0177280 0.0268016 0.0266512 0.0177280 0.0359079 0.0177280 0.0268696 0.0267185 0.0266512 0.0177280 0.0266512 0.0357051 0.0268016 0.0359079 0.0177280 0.0262694 0.0173360 0.0000010 0.0000000 0.0443363 0.0352998 0.0353884 0.0352998 0.0173360 0.0173360 0.0261250 0.0259196 0.0172432 0.0528529 0.0440869 0.0443363 0.0352998 0.0443363 0.0177727 0.0268016 0.0177280 0.0177280 0.0177280 0.0349968 0.0350838 0.0260607 0.0351039 0.0261250 0.0359079 0.0172011 0.0172011 0.0262043 0.0351039 0.0351039 0.0262694 
Pcybri     0.0359079 0.0451015 0.0451015 0.0534587 0.0172935 0.0534587 0.0626675 0.0626675 0.0172935 0.0260607 0.0531540 0.0531540 0.0532878 0.0262043 0.0262043 0.0262694 0.0351039 0.0261896 0.0268016 0.0268016 0.0359079 0.0269380 0.0262694 0.0353884 0.0626675 0.0173787 0.0173360 0.0260607 0.0173360 0.0174216 0.0173360 0.0449295 0.0447016 0.0260607 0.0352998 0.0626675 0.0626675 0.0352998 0.0268696 0.0268696 0.0268696 0.0359079 0.0268696 0.0741019 0.0548442 0.0359995 0.0359995 0.0453628 0.0261250 0.0361130 0.0173360 0.0540792 0.0349102 0.0268696 0.0268696 0.0268696 0.0361130 0.0359079 0.0268696 0.0453628 0.0268696 0.0362057 0.0359995 0.0359079 0.0268696 0.0359079 0.0451015 0.0361130 0.0453628 0.0268696 0.0173360 0.0262694 0.0443363 0.0443363 0.0000000 0.0085614 0.0085823 0.0085614 0.0262694 0.0262694 0.0351914 0.0534587 0.0444480 0.0623056 0.0349102 0.0537670 0.0445886 0.0537670 0.0269380 0.0361130 0.0177280 0.0268696 0.0268696 0.0441974 0.0443084 0.0351039 0.0443363 0.0351914 0.0266512 0.0443363 0.0443363 0.0352998 0.0260607 0.0260607 0.0173360 
PcybrN     0.0268016 0.0359079 0.0359079 0.0443363 0.0086069 0.0443363 0.0534587 0.0534587 0.0086069 0.0172935 0.0440869 0.0440869 0.0441974 0.0173870 0.0173870 0.0174299 0.0262043 0.0173787 0.0177813 0.0177813 0.0268016 0.0178714 0.0174299 0.0264144 0.0534587 0.0086491 0.0086279 0.0172935 0.0086279 0.0086703 0.0086279 0.0357680 0.0355876 0.0172935 0.0263486 0.0534587 0.0534587 0.0263486 0.0178263 0.0178263 0.0178263 0.0268016 0.0178263 0.0645171 0.0454798 0.0268696 0.0268696 0.0361130 0.0173360 0.0269526 0.0086279 0.0448439 0.0260607 0.0178263 0.0178263 0.0178263 0.0269526 0.0268016 0.0178263 0.0361130 0.0178263 0.0270215 0.0268696 0.0268016 0.0178263 0.0268016 0.0359079 0.0269526 0.0361130 0.0178263 0.0086279 0.0174299 0.0352998 0.0352998 0.0085614 0.0000000 0.0000010 0.0000010 0.0174299 0.0174299 0.0262694 0.0443363 0.0353884 0.0531540 0.0260607 0.0445886 0.0354980 0.0445886 0.0178714 0.0269526 0.0088221 0.0178263 0.0178263 0.0351914 0.0352794 0.0262043 0.0352998 0.0262694 0.0176836 0.0352998 0.0352998 0.0263486 0.0172935 0.0172935 0.0086279 
Pcynig     0.0268016 0.0359079 0.0359079 0.0444480 0.0086279 0.0444480 0.0535941 0.0535941 0.0086279 0.0173360 0.0441974 0.0441974 0.0443084 0.0174299 0.0174299 0.0174731 0.0262694 0.0174216 0.0177813 0.0177813 0.0268016 0.0178714 0.0174731 0.0264805 0.0535941 0.0086703 0.0086491 0.0173360 0.0086491 0.0086917 0.0086491 0.0358590 0.0356776 0.0173360 0.0264144 0.0535941 0.0535941 0.0264144 0.0178263 0.0178263 0.0178263 0.0268016 0.0178263 0.0645171 0.0454798 0.0268696 0.0268696 0.0361130 0.0173787 0.0269526 0.0086491 0.0449583 0.0261250 0.0178263 0.0178263 0.0178263 0.0269526 0.0268016 0.0178263 0.0361130 0.0178263 0.0270215 0.0268696 0.0268016 0.0178263 0.0268016 0.0359079 0.0269526 0.0361130 0.0178263 0.0086491 0.0174731 0.0353884 0.0353884 0.0085823 0.0000010 0.0000000 0.0000010 0.0174731 0.0174731 0.0263347 0.0444480 0.0354773 0.0532878 0.0261250 0.0447016 0.0355876 0.0447016 0.0178714 0.0269526 0.0088221 0.0178263 0.0178263 0.0352794 0.0353679 0.0262694 0.0353884 0.0263347 0.0176836 0.0353884 0.0353884 0.0264144 0.0173360 0.0173360 0.0086491 
Pcytem     0.0268016 0.0359079 0.0359079 0.0443363 0.0086069 0.0443363 0.0534587 0.0534587 0.0086069 0.0172935 0.0440869 0.0440869 0.0441974 0.0173870 0.0173870 0.0174299 0.0262043 0.0173787 0.0177813 0.0177813 0.0268016 0.0178714 0.0174299 0.0264144 0.0534587 0.0086491 0.0086279 0.0172935 0.0086279 0.0086703 0.0086279 0.0357680 0.0355876 0.0172935 0.0263486 0.0534587 0.0534587 0.0263486 0.0178263 0.0178263 0.0178263 0.0268016 0.0178263 0.0645171 0.0454798 0.0268696 0.0268696 0.0361130 0.0173360 0.0269526 0.0086279 0.0448439 0.0260607 0.0178263 0.0178263 0.0178263 0.0269526 0.0268016 0.0178263 0.0361130 0.0178263 0.0270215 0.0268696 0.0268016 0.0178263 0.0268016 0.0359079 0.0269526 0.0361130 0.0178263 0.0086279 0.0174299 0.0352998 0.0352998 0.0085614 0.0000010 0.0000010 0.0000000 0.0174299 0.0174299 0.0262694 0.0443363 0.0353884 0.0531540 0.0260607 0.0445886 0.0354980 0.0445886 0.0178714 0.0269526 0.0088221 0.0178263 0.0178263 0.0351914 0.0352794 0.0262043 0.0352998 0.0262694 0.0176836 0.0352998 0.0352998 0.0263486 0.0172935 0.0172935 0.0086279 
Perecc     0.0087743 0.0176309 0.0176309 0.0261250 0.0086279 0.0261250 0.0349968 0.0349968 0.0086279 0.0173360 0.0259832 0.0259832 0.0260472 0.0000010 0.0000010 0.0000010 0.0085823 0.0174216 0.0000010 0.0000010 0.0087743 0.0000010 0.0000010 0.0086491 0.0349968 0.0000010 0.0000010 0.0086279 0.0000010 0.0000010 0.0086491 0.0175601 0.0174731 0.0173360 0.0086279 0.0349968 0.0349968 0.0086279 0.0000010 0.0000010 0.0000010 0.0087743 0.0000010 0.0452171 0.0267861 0.0087962 0.0087962 0.0177280 0.0173787 0.0088221 0.0086491 0.0264144 0.0261250 0.0000010 0.0000010 0.0000010 0.0088221 0.0087743 0.0000010 0.0177280 0.0000010 0.0088442 0.0087962 0.0087743 0.0000010 0.0087743 0.0176309 0.0088221 0.0177280 0.0000010 0.0086491 0.0000010 0.0173360 0.0173360 0.0262694 0.0174299 0.0174731 0.0174299 0.0000000 0.0000010 0.0086032 0.0261250 0.0173787 0.0348043 0.0261250 0.0262694 0.0174299 0.0262694 0.0000010 0.0088221 0.0000010 0.0000010 0.0000010 0.0172854 0.0173278 0.0085823 0.0085823 0.0086032 0.0177280 0.0173360 0.0173360 0.0086279 0.0173360 0.0173360 0.0086491 
Permic     0.0087743 0.0176309 0.0176309 0.0261250 0.0086279 0.0261250 0.0349968 0.0349968 0.0086279 0.0173360 0.0259832 0.0259832 0.0260472 0.0000010 0.0000010 0.0000010 0.0085823 0.0174216 0.0000010 0.0000010 0.0087743 0.0000010 0.0000010 0.0086491 0.0349968 0.0000010 0.0000010 0.0086279 0.0000010 0.0000010 0.0086491 0.0175601 0.0174731 0.0173360 0.0086279 0.0349968 0.0349968 0.0086279 0.0000010 0.0000010 0.0000010 0.0087743 0.0000010 0.0452171 0.0267861 0.0087962 0.0087962 0.0177280 0.0173787 0.0088221 0.0086491 0.0264144 0.0261250 0.0000010 0.0000010 0.0000010 0.0088221 0.0087743 0.0000010 0.0177280 0.0000010 0.0088442 0.0087962 0.0087743 0.0000010 0.0087743 0.0176309 0.0088221 0.0177280 0.0000010 0.0086491 0.0000010 0.0173360 0.0173360 0.0262694 0.0174299 0.0174731 0.0174299 0.0000010 0.0000000 0.0086032 0.0261250 0.0173787 0.0348043 0.0261250 0.0262694 0.0174299 0.0262694 0.0000010 0.0088221 0.0000010 0.0000010 0.0000010 0.0172854 0.0173278 0.0085823 0.0173360 0.0086032 0.0177280 0.0173360 0.0173360 0.0086279 0.0173360 0.0173360 0.0086491 
Pleela     0.0176309 0.0265702 0.0265702 0.0261250 0.0173360 0.0261250 0.0349968 0.0349968 0.0173360 0.0173360 0.0259832 0.0259832 0.0260472 0.0085823 0.0085823 0.0086032 0.0085823 0.0086703 0.0087743 0.0087743 0.0176309 0.0088182 0.0086032 0.0173787 0.0439497 0.0086242 0.0086032 0.0173360 0.0086032 0.0086453 0.0173787 0.0264664 0.0263347 0.0173360 0.0173360 0.0349968 0.0349968 0.0173360 0.0087962 0.0087962 0.0087962 0.0176309 0.0087743 0.0545232 0.0358867 0.0176750 0.0176750 0.0267185 0.0173787 0.0177280 0.0173787 0.0353884 0.0349968 0.0087962 0.0087962 0.0087962 0.0177280 0.0176309 0.0087962 0.0267185 0.0087962 0.0088442 0.0176750 0.0176309 0.0087962 0.0176309 0.0265702 0.0177280 0.0267185 0.0087962 0.0173787 0.0086032 0.0261250 0.0261250 0.0351914 0.0262694 0.0263347 0.0262694 0.0086032 0.0086032 0.0000000 0.0349968 0.0261896 0.0437049 0.0261250 0.0351914 0.0262694 0.0351914 0.0088182 0.0177280 0.0087962 0.0087962 0.0087962 0.0172854 0.0173278 0.0085823 0.0173360 0.0086032 0.0177280 0.0261250 0.0261250 0.0173360 0.0261250 0.0261250 0.0173787 
Pscmar     0.0357051 0.0448434 0.0448434 0.0347187 0.0351039 0.0347187 0.0435969 0.0435969 0.0351039 0.0440869 0.0528529 0.0528529 0.0529852 0.0260607 0.0260607 0.0261250 0.0349102 0.0443084 0.0266512 0.0266512 0.0357051 0.0267861 0.0261250 0.0172432 0.0435969 0.0261896 0.0261250 0.0351039 0.0261250 0.0262546 0.0351914 0.0446732 0.0444480 0.0440869 0.0172011 0.0435969 0.0435969 0.0172011 0.0267185 0.0267185 0.0267185 0.0357051 0.0267185 0.0736542 0.0545232 0.0357957 0.0357957 0.0451015 0.0441974 0.0359079 0.0351914 0.0351039 0.0531540 0.0267185 0.0267185 0.0267185 0.0359079 0.0357051 0.0267185 0.0451015 0.0267185 0.0359995 0.0357957 0.0357051 0.0267185 0.0357051 0.0448434 0.0359079 0.0451015 0.0267185 0.0351914 0.0261250 0.0259196 0.0259196 0.0534587 0.0443363 0.0444480 0.0443363 0.0261250 0.0261250 0.0349968 0.0000000 0.0000010 0.0619480 0.0531540 0.0534587 0.0443363 0.0534587 0.0267861 0.0359079 0.0267185 0.0267185 0.0267185 0.0439497 0.0440595 0.0349102 0.0440869 0.0349968 0.0451015 0.0259196 0.0259196 0.0351039 0.0440869 0.0440869 0.0351914 
Pscmrg     0.0267185 0.0357957 0.0357957 0.0259832 0.0262694 0.0259832 0.0348043 0.0348043 0.0262694 0.0351914 0.0439497 0.0439497 0.0440595 0.0173360 0.0173360 0.0173787 0.0261250 0.0353679 0.0177280 0.0177280 0.0267185 0.0178175 0.0173787 0.0086032 0.0348043 0.0174216 0.0173787 0.0262694 0.0173787 0.0174648 0.0263347 0.0356567 0.0354773 0.0351914 0.0085823 0.0348043 0.0348043 0.0085823 0.0177727 0.0177727 0.0177727 0.0267185 0.0177727 0.0642998 0.0453334 0.0267861 0.0267861 0.0359995 0.0352794 0.0268696 0.0263347 0.0262694 0.0441974 0.0177727 0.0177727 0.0177727 0.0268696 0.0267185 0.0177727 0.0359995 0.0177727 0.0269380 0.0267861 0.0267185 0.0177727 0.0267185 0.0357957 0.0268696 0.0359995 0.0177727 0.0263347 0.0173787 0.0172432 0.0172432 0.0444480 0.0353884 0.0354773 0.0353884 0.0173787 0.0173787 0.0261896 0.0000010 0.0000000 0.0529852 0.0441974 0.0444480 0.0353884 0.0444480 0.0178175 0.0268696 0.0177727 0.0177727 0.0177727 0.0350838 0.0351712 0.0261250 0.0351914 0.0261896 0.0359995 0.0172432 0.0172432 0.0262694 0.0351914 0.0351914 0.0263347 
Psephi     0.0265037 0.0355047 0.0355047 0.0619480 0.0438405 0.0619480 0.0711261 0.0711261 0.0438405 0.0528529 0.0615948 0.0615948 0.0617487 0.0347187 0.0347187 0.0348043 0.0435969 0.0531181 0.0355047 0.0355047 0.0445883 0.0356842 0.0348043 0.0439497 0.0711261 0.0348904 0.0348043 0.0438405 0.0348043 0.0349768 0.0439497 0.0535575 0.0532878 0.0528529 0.0438405 0.0711261 0.0711261 0.0438405 0.0355942 0.0355942 0.0355942 0.0265037 0.0355942 0.0637532 0.0449577 0.0265702 0.0265702 0.0357051 0.0529852 0.0448434 0.0439497 0.0626675 0.0619480 0.0355942 0.0355942 0.0355942 0.0448434 0.0445883 0.0355942 0.0357051 0.0355942 0.0449577 0.0265702 0.0445883 0.0355942 0.0445883 0.0355047 0.0448434 0.0540677 0.0355942 0.0439497 0.0348043 0.0528529 0.0528529 0.0623056 0.0531540 0.0532878 0.0531540 0.0348043 0.0348043 0.0437049 0.0619480 0.0529852 0.0000000 0.0619480 0.0623056 0.0531540 0.0623056 0.0356842 0.0448434 0.0355942 0.0355942 0.0355942 0.0526862 0.0528176 0.0435969 0.0528529 0.0437049 0.0540677 0.0528529 0.0528529 0.0438405 0.0528529 0.0528529 0.0439497 
Regcal     0.0357051 0.0448434 0.0448434 0.0351039 0.0172011 0.0351039 0.0440869 0.0440869 0.0172011 0.0085614 0.0349102 0.0349102 0.0349968 0.0260607 0.0260607 0.0261250 0.0172935 0.0260472 0.0266512 0.0266512 0.0357051 0.0267861 0.0261250 0.0351914 0.0623056 0.0172854 0.0172432 0.0259196 0.0172432 0.0173278 0.0172432 0.0446732 0.0444480 0.0085614 0.0351039 0.0440869 0.0440869 0.0351039 0.0267185 0.0267185 0.0267185 0.0357051 0.0177280 0.0736542 0.0545232 0.0357957 0.0357957 0.0451015 0.0085823 0.0359079 0.0172432 0.0537670 0.0347187 0.0267185 0.0267185 0.0267185 0.0359079 0.0357051 0.0267185 0.0451015 0.0267185 0.0359995 0.0357957 0.0357051 0.0267185 0.0357051 0.0448434 0.0359079 0.0451015 0.0267185 0.0172432 0.0261250 0.0440869 0.0440869 0.0349102 0.0260607 0.0261250 0.0260607 0.0261250 0.0261250 0.0261250 0.0531540 0.0441974 0.0619480 0.0000000 0.0534587 0.0443363 0.0534587 0.0267861 0.0359079 0.0176309 0.0267185 0.0267185 0.0261250 0.0261896 0.0172935 0.0262043 0.0173360 0.0087526 0.0440869 0.0440869 0.0351039 0.0259196 0.0259196 0.0172432 
Spaery     0.0359079 0.0451015 0.0451015 0.0534587 0.0352998 0.0534587 0.0626675 0.0626675 0.0352998 0.0443363 0.0531540 0.0531540 0.0532878 0.0262043 0.0262043 0.0262694 0.0351039 0.0445604 0.0268016 0.0268016 0.0359079 0.0177727 0.0262694 0.0353884 0.0626675 0.0263347 0.0262694 0.0352998 0.0262694 0.0264004 0.0353884 0.0086242 0.0000010 0.0443363 0.0352998 0.0626675 0.0626675 0.0352998 0.0268696 0.0268696 0.0268696 0.0359079 0.0268696 0.0741019 0.0454798 0.0359995 0.0359995 0.0361130 0.0444480 0.0361130 0.0353884 0.0540792 0.0534587 0.0268696 0.0268696 0.0268696 0.0361130 0.0359079 0.0268696 0.0453628 0.0268696 0.0362057 0.0359995 0.0359079 0.0268696 0.0359079 0.0451015 0.0361130 0.0453628 0.0268696 0.0353884 0.0262694 0.0443363 0.0443363 0.0537670 0.0445886 0.0447016 0.0445886 0.0262694 0.0262694 0.0351914 0.0534587 0.0444480 0.0623056 0.0534587 0.0000000 0.0085614 0.0172011 0.0269380 0.0361130 0.0268696 0.0268696 0.0268696 0.0441974 0.0443084 0.0351039 0.0443363 0.0351914 0.0453628 0.0443363 0.0443363 0.0260607 0.0443363 0.0443363 0.0353884 
Spamar     0.0268016 0.0359079 0.0359079 0.0443363 0.0263486 0.0443363 0.0534587 0.0534587 0.0263486 0.0352998 0.0440869 0.0440869 0.0441974 0.0173870 0.0173870 0.0174299 0.0262043 0.0354773 0.0177813 0.0177813 0.0268016 0.0088442 0.0174299 0.0264144 0.0534587 0.0174731 0.0174299 0.0263486 0.0174299 0.0175165 0.0264144 0.0000010 0.0000010 0.0352998 0.0263486 0.0534587 0.0534587 0.0263486 0.0178263 0.0178263 0.0178263 0.0268016 0.0178263 0.0645171 0.0454798 0.0268696 0.0268696 0.0361130 0.0353884 0.0269526 0.0264144 0.0448439 0.0443363 0.0178263 0.0178263 0.0178263 0.0269526 0.0268016 0.0178263 0.0361130 0.0178263 0.0270215 0.0268696 0.0268016 0.0178263 0.0268016 0.0359079 0.0269526 0.0361130 0.0178263 0.0264144 0.0174299 0.0352998 0.0352998 0.0445886 0.0354980 0.0355876 0.0354980 0.0174299 0.0174299 0.0262694 0.0443363 0.0353884 0.0531540 0.0443363 0.0085614 0.0000000 0.0085614 0.0178714 0.0269526 0.0178263 0.0178263 0.0178263 0.0351914 0.0352794 0.0262043 0.0352998 0.0262694 0.0361130 0.0352998 0.0352998 0.0172935 0.0352998 0.0352998 0.0264144 
Tanirs     0.0359079 0.0268016 0.0268016 0.0534587 0.0352998 0.0534587 0.0626675 0.0626675 0.0352998 0.0443363 0.0531540 0.0531540 0.0532878 0.0262043 0.0262043 0.0262694 0.0351039 0.0445604 0.0268016 0.0268016 0.0359079 0.0177727 0.0262694 0.0353884 0.0626675 0.0263347 0.0262694 0.0352998 0.0262694 0.0264004 0.0353884 0.0086242 0.0085823 0.0443363 0.0352998 0.0626675 0.0626675 0.0352998 0.0268696 0.0268696 0.0268696 0.0359079 0.0268696 0.0550258 0.0548442 0.0359995 0.0359995 0.0453628 0.0444480 0.0361130 0.0353884 0.0540792 0.0534587 0.0268696 0.0268696 0.0268696 0.0361130 0.0359079 0.0268696 0.0453628 0.0268696 0.0362057 0.0359995 0.0359079 0.0268696 0.0359079 0.0451015 0.0361130 0.0453628 0.0268696 0.0353884 0.0262694 0.0443363 0.0443363 0.0537670 0.0445886 0.0447016 0.0445886 0.0262694 0.0262694 0.0351914 0.0534587 0.0444480 0.0623056 0.0534587 0.0172011 0.0085614 0.0000000 0.0269380 0.0361130 0.0268696 0.0268696 0.0268696 0.0441974 0.0443084 0.0351039 0.0443363 0.0351914 0.0453628 0.0443363 0.0443363 0.0260607 0.0443363 0.0443363 0.0353884 
Telbif     0.0087962 0.0176750 0.0176750 0.0267861 0.0088442 0.0267861 0.0358867 0.0358867 0.0088442 0.0177727 0.0266370 0.0266370 0.0267042 0.0000010 0.0000010 0.0000010 0.0087962 0.0178175 0.0000010 0.0000010 0.0087962 0.0000010 0.0000010 0.0088664 0.0358867 0.0000010 0.0000010 0.0088442 0.0000010 0.0000010 0.0088664 0.0180082 0.0179168 0.0177727 0.0088442 0.0358867 0.0358867 0.0088442 0.0000010 0.0000010 0.0000010 0.0087962 0.0000010 0.0453334 0.0268541 0.0088182 0.0088182 0.0177727 0.0178175 0.0088442 0.0088664 0.0270906 0.0177727 0.0000010 0.0000010 0.0000010 0.0088442 0.0000010 0.0000010 0.0177727 0.0000010 0.0088664 0.0088182 0.0087962 0.0000010 0.0087962 0.0087962 0.0088442 0.0177727 0.0000010 0.0088664 0.0000010 0.0177727 0.0177727 0.0269380 0.0178714 0.0178714 0.0178714 0.0000010 0.0000010 0.0088182 0.0267861 0.0178175 0.0356842 0.0267861 0.0269380 0.0178714 0.0269380 0.0000000 0.0088442 0.0000010 0.0000010 0.0000010 0.0177194 0.0177640 0.0087962 0.0177727 0.0088182 0.0177727 0.0177727 0.0177727 0.0088442 0.0088442 0.0088442 0.0088442 
TeldhN     0.0176836 0.0266512 0.0266512 0.0359079 0.0177813 0.0359079 0.0451015 0.0451015 0.0177813 0.0268016 0.0357051 0.0357051 0.0357957 0.0088001 0.0088001 0.0088221 0.0176836 0.0268696 0.0088001 0.0088001 0.0176836 0.0088442 0.0088221 0.0178263 0.0451015 0.0088442 0.0088221 0.0177813 0.0088221 0.0088664 0.0178263 0.0271602 0.0270215 0.0268016 0.0177813 0.0451015 0.0451015 0.0177813 0.0088221 0.0088221 0.0088221 0.0176836 0.0088221 0.0547025 0.0359995 0.0177280 0.0177280 0.0268016 0.0268696 0.0177813 0.0178263 0.0363207 0.0268016 0.0088221 0.0088221 0.0088221 0.0177813 0.0176836 0.0088221 0.0268016 0.0088221 0.0178263 0.0177280 0.0176836 0.0088221 0.0176836 0.0266512 0.0177813 0.0268016 0.0088221 0.0178263 0.0088221 0.0268016 0.0268016 0.0361130 0.0269526 0.0269526 0.0269526 0.0088221 0.0088221 0.0177280 0.0359079 0.0268696 0.0448434 0.0359079 0.0361130 0.0269526 0.0361130 0.0088442 0.0000000 0.0088221 0.0088221 0.0088221 0.0267185 0.0267861 0.0176836 0.0268016 0.0177280 0.0268016 0.0268016 0.0268016 0.0177813 0.0177813 0.0177813 0.0177813 
TeldhT     0.0087743 0.0176309 0.0176309 0.0267185 0.0000010 0.0267185 0.0357957 0.0357957 0.0000010 0.0087743 0.0265702 0.0265702 0.0266370 0.0000010 0.0000010 0.0000010 0.0087743 0.0087962 0.0000010 0.0000010 0.0087743 0.0000010 0.0000010 0.0088442 0.0357957 0.0000010 0.0000010 0.0000010 0.0000010 0.0000010 0.0000010 0.0179624 0.0178714 0.0087743 0.0088221 0.0357957 0.0357957 0.0088221 0.0000010 0.0000010 0.0000010 0.0087743 0.0000010 0.0452171 0.0267861 0.0087962 0.0087962 0.0177280 0.0087962 0.0088221 0.0000010 0.0270215 0.0087743 0.0000010 0.0000010 0.0000010 0.0088221 0.0087743 0.0000010 0.0177280 0.0000010 0.0088442 0.0087962 0.0087743 0.0000010 0.0087743 0.0176309 0.0088221 0.0177280 0.0000010 0.0000010 0.0000010 0.0177280 0.0177280 0.0177280 0.0088221 0.0088221 0.0088221 0.0000010 0.0000010 0.0087962 0.0267185 0.0177727 0.0355942 0.0176309 0.0268696 0.0178263 0.0268696 0.0000010 0.0088221 0.0000000 0.0000010 0.0000010 0.0176750 0.0177194 0.0087743 0.0177280 0.0087962 0.0087743 0.0177280 0.0177280 0.0088221 0.0000010 0.0000010 0.0000010 
Telshe     0.0087743 0.0176309 0.0176309 0.0267185 0.0088221 0.0267185 0.0357957 0.0357957 0.0088221 0.0177280 0.0265702 0.0265702 0.0266370 0.0000010 0.0000010 0.0000010 0.0087743 0.0177727 0.0000010 0.0000010 0.0087743 0.0000010 0.0000010 0.0088442 0.0357957 0.0000010 0.0000010 0.0088221 0.0000010 0.0000010 0.0088442 0.0179624 0.0178714 0.0177280 0.0088221 0.0357957 0.0357957 0.0088221 0.0000010 0.0000010 0.0000010 0.0087743 0.0000010 0.0452171 0.0267861 0.0087962 0.0087962 0.0177280 0.0177727 0.0088221 0.0088442 0.0270215 0.0177280 0.0000010 0.0000010 0.0000010 0.0088221 0.0087743 0.0000010 0.0177280 0.0000010 0.0088442 0.0087962 0.0087743 0.0000010 0.0087743 0.0176309 0.0088221 0.0177280 0.0000010 0.0088442 0.0000010 0.0177280 0.0177280 0.0268696 0.0178263 0.0178263 0.0178263 0.0000010 0.0000010 0.0087962 0.0267185 0.0177727 0.0355942 0.0267185 0.0268696 0.0178263 0.0268696 0.0000010 0.0088221 0.0000010 0.0000000 0.0000010 0.0176750 0.0177194 0.0087743 0.0177280 0.0087962 0.0177280 0.0177280 0.0177280 0.0088221 0.0088221 0.0088221 0.0088221 
TelteS     0.0087743 0.0176309 0.0176309 0.0267185 0.0088221 0.0267185 0.0357957 0.0357957 0.0088221 0.0177280 0.0265702 0.0265702 0.0266370 0.0000010 0.0000010 0.0000010 0.0087743 0.0177727 0.0000010 0.0000010 0.0087743 0.0000010 0.0000010 0.0088442 0.0357957 0.0000010 0.0000010 0.0088221 0.0000010 0.0000010 0.0088442 0.0179624 0.0178714 0.0177280 0.0088221 0.0357957 0.0357957 0.0088221 0.0000010 0.0000010 0.0000010 0.0087743 0.0000010 0.0452171 0.0267861 0.0087962 0.0087962 0.0177280 0.0177727 0.0088221 0.0088442 0.0270215 0.0177280 0.0000010 0.0000010 0.0000010 0.0088221 0.0087743 0.0000010 0.0177280 0.0000010 0.0088442 0.0087962 0.0087743 0.0000010 0.0087743 0.0176309 0.0088221 0.0177280 0.0000010 0.0088442 0.0000010 0.0177280 0.0177280 0.0268696 0.0178263 0.0178263 0.0178263 0.0000010 0.0000010 0.0087962 0.0267185 0.0177727 0.0355942 0.0267185 0.0268696 0.0178263 0.0268696 0.0000010 0.0088221 0.0000010 0.0000010 0.0000000 0.0176750 0.0177194 0.0087743 0.0177280 0.0087962 0.0177280 0.0177280 0.0177280 0.0088221 0.0088221 0.0088221 0.0088221 
Trecap     0.0265702 0.0355942 0.0355942 0.0261250 0.0261250 0.0261250 0.0349968 0.0349968 0.0261250 0.0173360 0.0259832 0.0259832 0.0260472 0.0172432 0.0172432 0.0172854 0.0085823 0.0351712 0.0176309 0.0176309 0.0265702 0.0177194 0.0172854 0.0261896 0.0529852 0.0173278 0.0172854 0.0261250 0.0172854 0.0173705 0.0261896 0.0354567 0.0352794 0.0173360 0.0261250 0.0349968 0.0349968 0.0261250 0.0176750 0.0176750 0.0176750 0.0265702 0.0087962 0.0639182 0.0450725 0.0266370 0.0266370 0.0357957 0.0173787 0.0267185 0.0261896 0.0444480 0.0439497 0.0176750 0.0176750 0.0176750 0.0267185 0.0265702 0.0176750 0.0357957 0.0176750 0.0267861 0.0266370 0.0265702 0.0176750 0.0265702 0.0355942 0.0267185 0.0357957 0.0176750 0.0261896 0.0172854 0.0349968 0.0349968 0.0441974 0.0351914 0.0352794 0.0351914 0.0172854 0.0172854 0.0172854 0.0439497 0.0350838 0.0526862 0.0261250 0.0441974 0.0351914 0.0441974 0.0177194 0.0267185 0.0176750 0.0176750 0.0176750 0.0000000 0.0000010 0.0085823 0.0173360 0.0086032 0.0177280 0.0349968 0.0349968 0.0261250 0.0349968 0.0349968 0.0261896 
Tremac     0.0266370 0.0356842 0.0356842 0.0261896 0.0261896 0.0261896 0.0350838 0.0350838 0.0261896 0.0173787 0.0260472 0.0260472 0.0261114 0.0172854 0.0172854 0.0173278 0.0086032 0.0352591 0.0176750 0.0176750 0.0266370 0.0177640 0.0173278 0.0262546 0.0531181 0.0173705 0.0173278 0.0261896 0.0173278 0.0174133 0.0262546 0.0355461 0.0353679 0.0173787 0.0261896 0.0350838 0.0350838 0.0261896 0.0177194 0.0177194 0.0177194 0.0266370 0.0088182 0.0640841 0.0451880 0.0267042 0.0267042 0.0358867 0.0174216 0.0267861 0.0262546 0.0445604 0.0440595 0.0177194 0.0177194 0.0177194 0.0267861 0.0266370 0.0177194 0.0358867 0.0177194 0.0268541 0.0267042 0.0266370 0.0177194 0.0266370 0.0356842 0.0267861 0.0358867 0.0177194 0.0262546 0.0173278 0.0350838 0.0350838 0.0443084 0.0352794 0.0353679 0.0352794 0.0173278 0.0173278 0.0173278 0.0440595 0.0351712 0.0528176 0.0261896 0.0443084 0.0352794 0.0443084 0.0177640 0.0267861 0.0177194 0.0177194 0.0177194 0.0000010 0.0000000 0.0086032 0.0173787 0.0086242 0.0177727 0.0350838 0.0350838 0.0261896 0.0350838 0.0350838 0.0262546 
Tremar     0.0175869 0.0265037 0.0265037 0.0172935 0.0172935 0.0172935 0.0260607 0.0260607 0.0172935 0.0086069 0.0172011 0.0172011 0.0172432 0.0085614 0.0085614 0.0085823 0.0000010 0.0261896 0.0087526 0.0087526 0.0175869 0.0087962 0.0085823 0.0173360 0.0438405 0.0086032 0.0085823 0.0172935 0.0085823 0.0086242 0.0173360 0.0264004 0.0262694 0.0086069 0.0172935 0.0260607 0.0260607 0.0172935 0.0087743 0.0087743 0.0087743 0.0175869 0.0000010 0.0543831 0.0357957 0.0176309 0.0176309 0.0266512 0.0086279 0.0176836 0.0173360 0.0352998 0.0349102 0.0087743 0.0087743 0.0087743 0.0176836 0.0175869 0.0087743 0.0266512 0.0087743 0.0177280 0.0176309 0.0175869 0.0087743 0.0175869 0.0265037 0.0176836 0.0266512 0.0087743 0.0173360 0.0085823 0.0260607 0.0260607 0.0351039 0.0262043 0.0262694 0.0262043 0.0085823 0.0085823 0.0085823 0.0349102 0.0261250 0.0435969 0.0172935 0.0351039 0.0262043 0.0351039 0.0087962 0.0176836 0.0087743 0.0087743 0.0087743 0.0085823 0.0086032 0.0000000 0.0086069 0.0000010 0.0088001 0.0260607 0.0260607 0.0172935 0.0260607 0.0260607 0.0173360 
Treuni     0.0266512 0.0357051 0.0357051 0.0262043 0.0262043 0.0262043 0.0351039 0.0351039 0.0262043 0.0173870 0.0260607 0.0260607 0.0261250 0.0172935 0.0172935 0.0173360 0.0086069 0.0352794 0.0176836 0.0176836 0.0266512 0.0177727 0.0173360 0.0262694 0.0531540 0.0173787 0.0173360 0.0262043 0.0173360 0.0174216 0.0262694 0.0355668 0.0353884 0.0173870 0.0262043 0.0351039 0.0351039 0.0262043 0.0177280 0.0177280 0.0177280 0.0266512 0.0088221 0.0641327 0.0452171 0.0267185 0.0267185 0.0359079 0.0174299 0.0268016 0.0262694 0.0445886 0.0440869 0.0177280 0.0177280 0.0177280 0.0268016 0.0266512 0.0177280 0.0359079 0.0177280 0.0268696 0.0267185 0.0266512 0.0177280 0.0266512 0.0357051 0.0268016 0.0359079 0.0177280 0.0262694 0.0173360 0.0351039 0.0351039 0.0443363 0.0352998 0.0353884 0.0352998 0.0085823 0.0173360 0.0173360 0.0440869 0.0351914 0.0528529 0.0262043 0.0443363 0.0352998 0.0443363 0.0177727 0.0268016 0.0177280 0.0177280 0.0177280 0.0173360 0.0173787 0.0086069 0.0000000 0.0086279 0.0177813 0.0351039 0.0351039 0.0262043 0.0351039 0.0351039 0.0262694 
Trezeb     0.0176309 0.0265702 0.0265702 0.0173360 0.0173360 0.0173360 0.0261250 0.0261250 0.0173360 0.0086279 0.0172432 0.0172432 0.0172854 0.0085823 0.0085823 0.0086032 0.0000010 0.0262546 0.0087743 0.0087743 0.0176309 0.0088182 0.0086032 0.0173787 0.0439497 0.0086242 0.0086032 0.0173360 0.0086032 0.0086453 0.0173787 0.0264664 0.0263347 0.0086279 0.0173360 0.0261250 0.0261250 0.0173360 0.0087962 0.0087962 0.0087962 0.0176309 0.0000010 0.0545232 0.0358867 0.0176750 0.0176750 0.0267185 0.0086491 0.0177280 0.0173787 0.0353884 0.0349968 0.0087962 0.0087962 0.0087962 0.0177280 0.0176309 0.0087962 0.0267185 0.0087962 0.0177727 0.0176750 0.0176309 0.0087962 0.0176309 0.0265702 0.0177280 0.0267185 0.0087962 0.0173787 0.0086032 0.0261250 0.0261250 0.0351914 0.0262694 0.0263347 0.0262694 0.0086032 0.0086032 0.0086032 0.0349968 0.0261896 0.0437049 0.0173360 0.0351914 0.0262694 0.0351914 0.0088182 0.0177280 0.0087962 0.0087962 0.0087962 0.0086032 0.0086242 0.0000010 0.0086279 0.0000000 0.0088221 0.0261250 0.0261250 0.0173360 0.0261250 0.0261250 0.0173787 
Trioto     0.0266512 0.0357051 0.0357051 0.0268016 0.0087526 0.0268016 0.0359079 0.0359079 0.0087526 0.0000010 0.0266512 0.0266512 0.0267185 0.0176836 0.0176836 0.0177280 0.0088001 0.0176309 0.0176836 0.0176836 0.0266512 0.0177727 0.0177280 0.0268696 0.0543831 0.0087962 0.0087743 0.0175869 0.0087743 0.0088182 0.0087743 0.0363925 0.0362057 0.0000010 0.0268016 0.0359079 0.0359079 0.0268016 0.0177280 0.0177280 0.0177280 0.0266512 0.0088221 0.0641327 0.0452171 0.0267185 0.0267185 0.0359079 0.0000010 0.0268016 0.0087743 0.0456272 0.0175869 0.0177280 0.0177280 0.0177280 0.0268016 0.0266512 0.0177280 0.0359079 0.0177280 0.0268696 0.0267185 0.0266512 0.0177280 0.0266512 0.0357051 0.0268016 0.0359079 0.0177280 0.0087743 0.0177280 0.0359079 0.0359079 0.0266512 0.0176836 0.0176836 0.0176836 0.0177280 0.0177280 0.0177280 0.0451015 0.0359995 0.0540677 0.0087526 0.0453628 0.0361130 0.0453628 0.0177727 0.0268016 0.0087743 0.0177280 0.0177280 0.0177280 0.0177727 0.0088001 0.0177813 0.0088221 0.0000000 0.0359079 0.0359079 0.0268016 0.0087526 0.0087526 0.0087526 
Trokir     0.0266512 0.0357051 0.0357051 0.0259196 0.0262043 0.0259196 0.0347187 0.0347187 0.0262043 0.0351039 0.0438405 0.0438405 0.0439497 0.0172935 0.0172935 0.0173360 0.0260607 0.0352794 0.0176836 0.0176836 0.0266512 0.0177727 0.0173360 0.0085823 0.0347187 0.0173787 0.0173360 0.0262043 0.0173360 0.0174216 0.0262694 0.0355668 0.0353884 0.0351039 0.0085614 0.0347187 0.0347187 0.0085614 0.0177280 0.0177280 0.0177280 0.0266512 0.0177280 0.0641327 0.0452171 0.0267185 0.0267185 0.0359079 0.0351914 0.0268016 0.0262694 0.0173870 0.0440869 0.0177280 0.0177280 0.0177280 0.0268016 0.0266512 0.0177280 0.0359079 0.0177280 0.0268696 0.0267185 0.0266512 0.0177280 0.0266512 0.0357051 0.0268016 0.0359079 0.0177280 0.0262694 0.0173360 0.0172011 0.0172011 0.0443363 0.0352998 0.0353884 0.0352998 0.0173360 0.0173360 0.0261250 0.0259196 0.0172432 0.0528529 0.0440869 0.0443363 0.0352998 0.0443363 0.0177727 0.0268016 0.0177280 0.0177280 0.0177280 0.0349968 0.0350838 0.0260607 0.0351039 0.0261250 0.0359079 0.0000000 0.0000010 0.0262043 0.0351039 0.0351039 0.0262694 
Tronig     0.0266512 0.0357051 0.0357051 0.0259196 0.0262043 0.0259196 0.0347187 0.0347187 0.0262043 0.0351039 0.0438405 0.0438405 0.0439497 0.0172935 0.0172935 0.0173360 0.0260607 0.0352794 0.0176836 0.0176836 0.0266512 0.0177727 0.0173360 0.0085823 0.0347187 0.0173787 0.0173360 0.0262043 0.0173360 0.0174216 0.0262694 0.0355668 0.0353884 0.0351039 0.0085614 0.0347187 0.0347187 0.0085614 0.0177280 0.0177280 0.0177280 0.0266512 0.0177280 0.0641327 0.0452171 0.0267185 0.0267185 0.0359079 0.0351914 0.0268016 0.0262694 0.0173870 0.0440869 0.0177280 0.0177280 0.0177280 0.0268016 0.0266512 0.0177280 0.0359079 0.0177280 0.0268696 0.0267185 0.0266512 0.0177280 0.0266512 0.0357051 0.0268016 0.0359079 0.0177280 0.0262694 0.0173360 0.0172011 0.0172011 0.0443363 0.0352998 0.0353884 0.0352998 0.0173360 0.0173360 0.0261250 0.0259196 0.0172432 0.0528529 0.0440869 0.0443363 0.0352998 0.0443363 0.0177727 0.0268016 0.0177280 0.0177280 0.0177280 0.0349968 0.0350838 0.0260607 0.0351039 0.0261250 0.0359079 0.0000010 0.0000000 0.0262043 0.0351039 0.0351039 0.0262694 
Xchhec     0.0176836 0.0266512 0.0266512 0.0351039 0.0173870 0.0351039 0.0440869 0.0440869 0.0173870 0.0262043 0.0349102 0.0349102 0.0349968 0.0086069 0.0086069 0.0086279 0.0172935 0.0263347 0.0088001 0.0088001 0.0176836 0.0000010 0.0086279 0.0174299 0.0440869 0.0086491 0.0086279 0.0173870 0.0086279 0.0086703 0.0174299 0.0174216 0.0173360 0.0262043 0.0173870 0.0440869 0.0440869 0.0173870 0.0088221 0.0088221 0.0088221 0.0176836 0.0088221 0.0547025 0.0359995 0.0177280 0.0177280 0.0268016 0.0262694 0.0177813 0.0174299 0.0354980 0.0351039 0.0088221 0.0088221 0.0088221 0.0177813 0.0176836 0.0088221 0.0268016 0.0088221 0.0178263 0.0177280 0.0176836 0.0088221 0.0176836 0.0266512 0.0177813 0.0268016 0.0088221 0.0174299 0.0086279 0.0262043 0.0262043 0.0352998 0.0263486 0.0264144 0.0263486 0.0086279 0.0086279 0.0173360 0.0351039 0.0262694 0.0438405 0.0351039 0.0260607 0.0172935 0.0260607 0.0088442 0.0177813 0.0088221 0.0088221 0.0088221 0.0261250 0.0261896 0.0172935 0.0262043 0.0173360 0.0268016 0.0262043 0.0262043 0.0000000 0.0262043 0.0262043 0.0174299 
Xenbat     0.0176836 0.0266512 0.0266512 0.0440869 0.0085614 0.0440869 0.0531540 0.0531540 0.0085614 0.0172011 0.0438405 0.0438405 0.0439497 0.0172935 0.0172935 0.0173360 0.0260607 0.0172854 0.0088001 0.0088001 0.0176836 0.0088442 0.0173360 0.0262694 0.0531540 0.0086032 0.0085823 0.0172011 0.0085823 0.0086242 0.0085823 0.0355668 0.0353884 0.0172011 0.0262043 0.0531540 0.0531540 0.0262043 0.0088221 0.0088221 0.0088221 0.0176836 0.0088221 0.0547025 0.0359995 0.0177280 0.0177280 0.0268016 0.0172432 0.0177813 0.0085823 0.0445886 0.0085614 0.0088221 0.0088221 0.0088221 0.0177813 0.0176836 0.0088221 0.0268016 0.0088221 0.0178263 0.0177280 0.0176836 0.0088221 0.0176836 0.0266512 0.0177813 0.0268016 0.0088221 0.0085823 0.0173360 0.0351039 0.0351039 0.0260607 0.0172935 0.0173360 0.0172935 0.0173360 0.0173360 0.0261250 0.0440869 0.0351914 0.0528529 0.0259196 0.0443363 0.0352998 0.0443363 0.0088442 0.0177813 0.0000010 0.0088221 0.0088221 0.0349968 0.0350838 0.0260607 0.0351039 0.0261250 0.0087526 0.0351039 0.0351039 0.0262043 0.0000000 0.0000010 0.0000010 
Xenbou     0.0176836 0.0266512 0.0266512 0.0440869 0.0085614 0.0440869 0.0531540 0.0531540 0.0085614 0.0172011 0.0438405 0.0438405 0.0439497 0.0172935 0.0172935 0.0173360 0.0260607 0.0172854 0.0088001 0.0088001 0.0176836 0.0088442 0.0173360 0.0262694 0.0531540 0.0086032 0.0085823 0.0172011 0.0085823 0.0086242 0.0085823 0.0355668 0.0353884 0.0172011 0.0262043 0.0531540 0.0531540 0.0262043 0.0088221 0.0088221 0.0088221 0.0176836 0.0088221 0.0547025 0.0359995 0.0177280 0.0177280 0.0268016 0.0172432 0.0177813 0.0085823 0.0445886 0.0085614 0.0088221 0.0088221 0.0088221 0.0177813 0.0176836 0.0088221 0.0268016 0.0088221 0.0178263 0.0177280 0.0176836 0.0088221 0.0176836 0.0266512 0.0177813 0.0268016 0.0088221 0.0085823 0.0173360 0.0351039 0.0351039 0.0260607 0.0172935 0.0173360 0.0172935 0.0173360 0.0173360 0.0261250 0.0440869 0.0351914 0.0528529 0.0259196 0.0443363 0.0352998 0.0443363 0.0088442 0.0177813 0.0000010 0.0088221 0.0088221 0.0349968 0.0350838 0.0260607 0.0351039 0.0261250 0.0087526 0.0351039 0.0351039 0.0262043 0.0000010 0.0000000 0.0000010 
Xenkil     0.0176836 0.0266512 0.0266512 0.0351914 0.0000010 0.0351914 0.0441974 0.0441974 0.0000010 0.0085823 0.0349968 0.0349968 0.0350838 0.0086279 0.0086279 0.0086491 0.0173360 0.0086242 0.0088001 0.0088001 0.0176836 0.0088442 0.0086491 0.0174731 0.0441974 0.0000010 0.0000010 0.0085823 0.0000010 0.0000010 0.0000010 0.0266137 0.0264805 0.0085823 0.0174299 0.0441974 0.0441974 0.0174299 0.0088221 0.0088221 0.0088221 0.0176836 0.0088221 0.0547025 0.0359995 0.0177280 0.0177280 0.0268016 0.0086032 0.0177813 0.0000010 0.0355876 0.0085823 0.0088221 0.0088221 0.0088221 0.0177813 0.0176836 0.0088221 0.0268016 0.0088221 0.0178263 0.0177280 0.0176836 0.0088221 0.0176836 0.0266512 0.0177813 0.0268016 0.0088221 0.0000010 0.0086491 0.0262694 0.0262694 0.0173360 0.0086279 0.0086491 0.0086279 0.0086491 0.0086491 0.0173787 0.0351914 0.0263347 0.0439497 0.0172432 0.0353884 0.0264144 0.0353884 0.0088442 0.0177813 0.0000010 0.0088221 0.0088221 0.0261896 0.0262546 0.0173360 0.0262694 0.0173787 0.0087526 0.0262694 0.0262694 0.0174299 0.0000010 0.0000010 0.0000000 
```
