## Supplementary Data 4 for "Nonapeptide molecular evolution during the adaptive radiation of Tanganyika cichlids": aln_OTRb.tr3_CDS_p2n.fa.model

```
--- # IQ-TREE Checkpoint ver >= 1.6
F81+F: -1025.19717 210 0.1416083329
F81+F+G4: -1017.80419 211 0.1418515286
F81+F+I: -1017.734837 211 0.1423482587
F81+F+I+G4: -1018.028527 212 0.1420330124
GTR+F: -1011.820243 215 0.1418962573
GTR+F+G4: -1005.013224 216 0.1405907038
GTR+F+I: -1004.908841 216 0.1412002919
GTR+F+I+G4: -1005.21863 217 0.1408221318
GTR+F+R2: -1007.479332 217 0.1425077654
GTR+F+R3: -1005.48245 219 0.1422414271
HKY+F: -1012.774484 211 0.1416455471
HKY+F+G4: -1005.482615 212 0.1417454252
HKY+F+I: -1005.4086 212 0.142232941
HKY+F+I+G4: -1005.703448 213 0.1419456193
JC: -1026.347592 207 0.1416072301
JC+G4: -1018.835562 208 0.142153469
JC+I: -1018.772635 208 0.1426669047
JC+I+G4: -1019.061544 209 0.1423263223
K2P: -1013.947578 208 0.1416438697
K2P+G4: -1006.431401 209 0.1423348188
K2P+I: -1006.370991 209 0.142810925
K2P+I+G4: -1006.652293 210 0.1425115381
K3P: -1013.950942 209 0.14161761
K3P+G4: -1006.405035 210 0.1422171732
K3P+I: -1006.374109 210 0.1427947991
K3P+I+G4: -1006.635973 211 0.1424294389
K3Pu+F: -1012.778416 212 0.1416209271
K3Pu+F+G4: -1005.470166 213 0.1416837468
K3Pu+F+I: -1005.408345 213 0.1422496485
K3Pu+F+I+G4: -1005.703004 214 0.1419121061
ModelDNA:
 rates: 1, 3.82201093, 1, 1, 3.82201093, 1
PhyloTree:
 newick: (0:0.0000010000,((((1:0.0000010000,2:0.0000010000):1e-06,43:0.0076126040):0.002486324021,59:0.0024993381):1e-06,(((((((((((((((((((((3:0.0000010000,5:0.0000010000):1e-06,((6:0.0000010000,7:0.0000010000):0.002427998858,35:0.0024280079):1e-06):1e-06,36:0.0024280089):0.004902980894,(((((((((((((4:0.0000010000,(((((26:0.0000010000,(27:0.0000010000,90:0.0000010000):0.002426108298):1e-06,28:0.0000010000):1e-06,(74:0.0024281046,((75:0.0000010000,77:0.0000010000):1e-06,76:0.0000010000):1e-06):0.002440495998):1e-06,(52:0.0024280955,(102:0.0000010000,103:0.0000010000):1e-06):0.0024281022):1e-06,30:0.0000010000):1e-06):1e-06,50:0.0000010000):1e-06,(17:0.0024318276,104:0.0000010000):1e-06):1e-06,8:0.0000010000):1e-06,70:0.0000010000):1e-06,(25:0.0000010000,29:0.0000010000):1e-06):0.002428081632,33:0.0000010000):1e-06,(84:0.0024280746,98:0.0000010000):1e-06):1e-06,9:0.0000010000):1e-06,48:0.0000010000):0.00244043917,((10:0.0000010000,11:0.0000010000):1e-06,12:0.0000010000):0.004877105796):1e-06,((16:0.0000010000,95:0.0000010000):1e-06,(96:0.0024404136,97:0.0000010000):1e-06):1e-06):1e-06,(93:0.0000010000,94:0.0000010000):0.002428035441):1e-06):0.002427981943,91:0.0000010000):1e-06,78:0.0000010000):1e-06,79:0.0000010000):1e-06,39:0.0000010000):1e-06,(((18:0.0000010000,55:0.0000010000):1e-06,19:0.0000010000):1e-06,(54:0.0000010000,101:0.0024403488):1e-06):1e-06):1e-06,((64:0.0000010000,88:0.0000010000):1e-06,((65:0.0024868725,68:0.0050231193):1e-06,92:0.0000010000):1e-06):1e-06):1e-06,((((20:0.0024868430,63:0.0024868438):1e-06,40:0.0000010000):1e-06,53:0.0000010000):1e-06,(60:0.0000010000,61:0.0025024727):1e-06):1e-06):1e-06,(22:0.0000010000,49:0.0024998043):1e-06):1e-06,13:0.0000010000):1e-06,((38:0.0000010000,89:0.0024997915):1e-06,58:0.0000010000):1e-06):1e-06,14:0.0000010000):1e-06,((57:0.0000010000,66:0.0024867895):0.002485797052,71:0.0000010000):1e-06):1e-06,(((21:0.0000010000,67:0.0024996599):1e-06,(((31:0.0000010000,86:0.0000010000):1e-06,(32:0.0000010000,85:0.0024257365):2.068424795e-06):1e-06,87:0.0024278169):0.004929083969):1e-06,(42:0.0000010000,(56:0.0024997540,69:0.0000010000):1e-06):1e-06):1e-06):1e-06,15:0.0000010000):1e-06,((((23:0.0000010000,(72:0.0000010000,73:0.0000010000):0.002427751996):1e-06,((51:0.0048501754,(99:0.0000010000,100:0.0000010000):0.001474875294):0.001001011997,(81:0.0000010000,82:0.0000010000):0.004877325162):1e-06):1e-06,(34:0.0000010000,37:0.0000010000):1e-06):1e-06,24:0.0073494334):0.002441048667):1e-06,80:0.0024412528):0.002428255061,83:0.0073506487):1e-06):1e-06,((41:0.0000010000,((44:0.0024890366,47:0.0000010000):0.002500178761,(45:0.0000010000,46:0.0000010000):1e-06):1e-06):1e-06,62:0.0000010000):1e-06);
RateGammaInvar:
 gamma_shape: 0.7532380842
 p_invar: 0.4450010681
RateInvar:
 p_invar: 0.7165854958
SYM: -1013.007769 212 0.1420694966
SYM+G4: -1006.098278 213 0.1413907189
SYM+I: -1006.009878 213 0.1419426927
SYM+I+G4: -1006.309413 214 0.1416418314
StopRule:
 curIteration: 0
 start_real_time: 15159561.62
 time_vec: 
TIM+F: -1012.768595 213 0.1416243012
TIM+F+G4: -1005.464392 214 0.1416905326
TIM+F+I: -1005.403637 214 0.1422428552
TIM+F+I+G4: -1005.693748 215 0.1419249548
TIM2+F: -1012.316377 213 0.1416595529
TIM2+F+G4: -1005.317456 214 0.1411937987
TIM2+F+I: -1005.233757 214 0.1417377046
TIM2+F+I+G4: -1005.522185 215 0.1414201131
TIM2e: -1013.524776 210 0.1417196565
TIM2e+G4: -1006.295324 211 0.1417910803
TIM2e+I: -1006.224316 211 0.142316209
TIM2e+I+G4: -1006.504276 212 0.1420030729
TIM3+F: -1012.153066 213 0.1416897789
TIM3+F+G4: -1005.204544 214 0.1411150511
TIM3+F+I: -1005.111354 214 0.1417269731
TIM3+F+I+G4: -1005.422516 215 0.1413663036
TIM3e: -1013.458339 210 0.1419852437
TIM3e+G4: -1006.26583 211 0.1418850381
TIM3e+I: -1006.189428 211 0.1424461475
TIM3e+I+G4: -1006.488581 212 0.1420946992
TIMe: -1013.948924 210 0.1416276101
TIMe+G4: -1006.425151 211 0.1422662696
TIMe+I: -1006.373868 211 0.1427943247
TIMe+I+G4: -1006.655055 212 0.1424822082
TN+F: -1012.765968 212 0.1416365309
TN+F+G4: -1005.477103 213 0.1417392667
TN+F+I: -1005.405159 213 0.1422157643
TN+F+I+G4: -1005.695093 214 0.1419414886
TNe: -1013.946855 209 0.1416425449
TNe+G4: -1006.431631 210 0.1423266329
TNe+I: -1006.373042 210 0.1428015768
TNe+I+G4: -1006.651558 211 0.1425107981
TPM2+F: -1012.326949 212 0.1416609639
TPM2+F+G4: -1005.323871 213 0.1412044042
TPM2+F+I: -1005.239288 213 0.1417573167
TPM2+F+I+G4: -1005.532814 214 0.1414204747
TPM2u+F: -1012.326949 212 0.1416609639
TPM2u+F+G4: -1005.323871 213 0.1412044042
TPM2u+F+I: -1005.239288 213 0.1417573167
TPM2u+F+I+G4: -1005.532814 214 0.1414204747
TPM3+F: -1012.164753 212 0.1416910375
TPM3+F+G4: -1005.211072 213 0.1411164817
TPM3+F+I: -1005.116526 213 0.1417122688
TPM3+F+I+G4: -1005.431969 214 0.1413667739
TPM3u+F: -1012.164753 212 0.1416910375
TPM3u+F+G4: -1005.211072 213 0.1411164817
TPM3u+F+I: -1005.116526 213 0.1417122688
TPM3u+F+I+G4: -1005.431969 214 0.1413667739
TVM+F: -1011.686068 214 0.1416981598
TVM+F+G4: -1005.019874 215 0.1406091149
TVM+F+I: -1004.914627 215 0.1412055494
TVM+F+I+G4: -1005.228822 216 0.1408705011
TVMe: -1013.010532 211 0.1420479688
TVMe+G4: -1006.098607 212 0.1414210852
TVMe+I: -1006.009979 212 0.1419426925
TVMe+I+G4: -1006.310473 213 0.1416315515
best_model_AIC: K2P+I
best_model_AICc: K2P+I
best_model_BIC: K2P+I
best_model_list_BIC: K2P+I K2P+G4 TNe+I K3P+I K3P+G4 TNe+G4 K2P+I+G4 K2P TIM3e+I TIM2e+I TIM3e+G4 TIM2e+G4 TIMe+I TIMe+G4 K3P+I+G4 TNe+I+G4 TNe K3P HKY+F+I HKY+F+G4 TVMe+I TVMe+G4 TIM3e+I+G4 TIM2e+I+G4 TIMe+I+G4 JC+I JC+G4 TIM3e TIM2e TIMe TPM3u+F+I TPM3+F+I TPM3+F+G4 TPM3u+F+G4 TPM2u+F+I TPM2+F+I TPM2+F+G4 TPM2u+F+G4 TN+F+I K3Pu+F+I K3Pu+F+G4 TN+F+G4 HKY+F+I+G4 SYM+I SYM+G4 TVMe+I+G4 HKY+F TVMe JC+I+G4 TIM3+F+I TIM3+F+G4 TIM2+F+I JC TIM2+F+G4 TIM+F+I TPM3+F+I+G4 TPM3u+F+I+G4 TIM+F+G4 TPM2+F+I+G4 TPM2u+F+I+G4 TN+F+I+G4 K3Pu+F+I+G4 TPM3u+F TPM3+F TPM2u+F TPM2+F SYM+I+G4 TN+F K3Pu+F SYM TVM+F+I TVM+F+G4 TIM3+F+I+G4 TIM2+F+I+G4 F81+F+I TIM+F+I+G4 F81+F+G4 TIM3+F TIM2+F TIM+F GTR+F+I GTR+F+G4 TVM+F+I+G4 TVM+F F81+F+I+G4 F81+F GTR+F+I+G4 GTR+F GTR+F+R2 GTR+F+R3
best_score_AIC: 2430.741983
best_score_AICc: 2861.0361
best_score_BIC: 3272.147971
best_tree_AIC: (0:0.0000010000,((((1:0.0000010000,2:0.0000010000):1e-06,43:0.0076126040):0.002486324021,59:0.0024993381):1e-06,(((((((((((((((((((((3:0.0000010000,5:0.0000010000):1e-06,((6:0.0000010000,7:0.0000010000):0.002427998858,35:0.0024280079):1e-06):1e-06,36:0.0024280089):0.004902980894,(((((((((((((4:0.0000010000,(((((26:0.0000010000,(27:0.0000010000,90:0.0000010000):0.002426108298):1e-06,28:0.0000010000):1e-06,(74:0.0024281046,((75:0.0000010000,77:0.0000010000):1e-06,76:0.0000010000):1e-06):0.002440495998):1e-06,(52:0.0024280955,(102:0.0000010000,103:0.0000010000):1e-06):0.0024281022):1e-06,30:0.0000010000):1e-06):1e-06,50:0.0000010000):1e-06,(17:0.0024318276,104:0.0000010000):1e-06):1e-06,8:0.0000010000):1e-06,70:0.0000010000):1e-06,(25:0.0000010000,29:0.0000010000):1e-06):0.002428081632,33:0.0000010000):1e-06,(84:0.0024280746,98:0.0000010000):1e-06):1e-06,9:0.0000010000):1e-06,48:0.0000010000):0.00244043917,((10:0.0000010000,11:0.0000010000):1e-06,12:0.0000010000):0.004877105796):1e-06,((16:0.0000010000,95:0.0000010000):1e-06,(96:0.0024404136,97:0.0000010000):1e-06):1e-06):1e-06,(93:0.0000010000,94:0.0000010000):0.002428035441):1e-06):0.002427981943,91:0.0000010000):1e-06,78:0.0000010000):1e-06,79:0.0000010000):1e-06,39:0.0000010000):1e-06,(((18:0.0000010000,55:0.0000010000):1e-06,19:0.0000010000):1e-06,(54:0.0000010000,101:0.0024403488):1e-06):1e-06):1e-06,((64:0.0000010000,88:0.0000010000):1e-06,((65:0.0024868725,68:0.0050231193):1e-06,92:0.0000010000):1e-06):1e-06):1e-06,((((20:0.0024868430,63:0.0024868438):1e-06,40:0.0000010000):1e-06,53:0.0000010000):1e-06,(60:0.0000010000,61:0.0025024727):1e-06):1e-06):1e-06,(22:0.0000010000,49:0.0024998043):1e-06):1e-06,13:0.0000010000):1e-06,((38:0.0000010000,89:0.0024997915):1e-06,58:0.0000010000):1e-06):1e-06,14:0.0000010000):1e-06,((57:0.0000010000,66:0.0024867895):0.002485797052,71:0.0000010000):1e-06):1e-06,(((21:0.0000010000,67:0.0024996599):1e-06,(((31:0.0000010000,86:0.0000010000):1e-06,(32:0.0000010000,85:0.0024257365):2.068424795e-06):1e-06,87:0.0024278169):0.004929083969):1e-06,(42:0.0000010000,(56:0.0024997540,69:0.0000010000):1e-06):1e-06):1e-06):1e-06,15:0.0000010000):1e-06,((((23:0.0000010000,(72:0.0000010000,73:0.0000010000):0.002427751996):1e-06,((51:0.0048501754,(99:0.0000010000,100:0.0000010000):0.001474875294):0.001001011997,(81:0.0000010000,82:0.0000010000):0.004877325162):1e-06):1e-06,(34:0.0000010000,37:0.0000010000):1e-06):1e-06,24:0.0073494334):0.002441048667):1e-06,80:0.0024412528):0.002428255061,83:0.0073506487):1e-06):1e-06,((41:0.0000010000,((44:0.0024890366,47:0.0000010000):0.002500178761,(45:0.0000010000,46:0.0000010000):1e-06):1e-06):1e-06,62:0.0000010000):1e-06);
best_tree_AICc: (0:0.0000010000,((((1:0.0000010000,2:0.0000010000):1e-06,43:0.0076126040):0.002486324021,59:0.0024993381):1e-06,(((((((((((((((((((((3:0.0000010000,5:0.0000010000):1e-06,((6:0.0000010000,7:0.0000010000):0.002427998858,35:0.0024280079):1e-06):1e-06,36:0.0024280089):0.004902980894,(((((((((((((4:0.0000010000,(((((26:0.0000010000,(27:0.0000010000,90:0.0000010000):0.002426108298):1e-06,28:0.0000010000):1e-06,(74:0.0024281046,((75:0.0000010000,77:0.0000010000):1e-06,76:0.0000010000):1e-06):0.002440495998):1e-06,(52:0.0024280955,(102:0.0000010000,103:0.0000010000):1e-06):0.0024281022):1e-06,30:0.0000010000):1e-06):1e-06,50:0.0000010000):1e-06,(17:0.0024318276,104:0.0000010000):1e-06):1e-06,8:0.0000010000):1e-06,70:0.0000010000):1e-06,(25:0.0000010000,29:0.0000010000):1e-06):0.002428081632,33:0.0000010000):1e-06,(84:0.0024280746,98:0.0000010000):1e-06):1e-06,9:0.0000010000):1e-06,48:0.0000010000):0.00244043917,((10:0.0000010000,11:0.0000010000):1e-06,12:0.0000010000):0.004877105796):1e-06,((16:0.0000010000,95:0.0000010000):1e-06,(96:0.0024404136,97:0.0000010000):1e-06):1e-06):1e-06,(93:0.0000010000,94:0.0000010000):0.002428035441):1e-06):0.002427981943,91:0.0000010000):1e-06,78:0.0000010000):1e-06,79:0.0000010000):1e-06,39:0.0000010000):1e-06,(((18:0.0000010000,55:0.0000010000):1e-06,19:0.0000010000):1e-06,(54:0.0000010000,101:0.0024403488):1e-06):1e-06):1e-06,((64:0.0000010000,88:0.0000010000):1e-06,((65:0.0024868725,68:0.0050231193):1e-06,92:0.0000010000):1e-06):1e-06):1e-06,((((20:0.0024868430,63:0.0024868438):1e-06,40:0.0000010000):1e-06,53:0.0000010000):1e-06,(60:0.0000010000,61:0.0025024727):1e-06):1e-06):1e-06,(22:0.0000010000,49:0.0024998043):1e-06):1e-06,13:0.0000010000):1e-06,((38:0.0000010000,89:0.0024997915):1e-06,58:0.0000010000):1e-06):1e-06,14:0.0000010000):1e-06,((57:0.0000010000,66:0.0024867895):0.002485797052,71:0.0000010000):1e-06):1e-06,(((21:0.0000010000,67:0.0024996599):1e-06,(((31:0.0000010000,86:0.0000010000):1e-06,(32:0.0000010000,85:0.0024257365):2.068424795e-06):1e-06,87:0.0024278169):0.004929083969):1e-06,(42:0.0000010000,(56:0.0024997540,69:0.0000010000):1e-06):1e-06):1e-06):1e-06,15:0.0000010000):1e-06,((((23:0.0000010000,(72:0.0000010000,73:0.0000010000):0.002427751996):1e-06,((51:0.0048501754,(99:0.0000010000,100:0.0000010000):0.001474875294):0.001001011997,(81:0.0000010000,82:0.0000010000):0.004877325162):1e-06):1e-06,(34:0.0000010000,37:0.0000010000):1e-06):1e-06,24:0.0073494334):0.002441048667):1e-06,80:0.0024412528):0.002428255061,83:0.0073506487):1e-06):1e-06,((41:0.0000010000,((44:0.0024890366,47:0.0000010000):0.002500178761,(45:0.0000010000,46:0.0000010000):1e-06):1e-06):1e-06,62:0.0000010000):1e-06);
best_tree_BIC: (0:0.0000010000,((((1:0.0000010000,2:0.0000010000):1e-06,43:0.0076126040):0.002486324021,59:0.0024993381):1e-06,(((((((((((((((((((((3:0.0000010000,5:0.0000010000):1e-06,((6:0.0000010000,7:0.0000010000):0.002427998858,35:0.0024280079):1e-06):1e-06,36:0.0024280089):0.004902980894,(((((((((((((4:0.0000010000,(((((26:0.0000010000,(27:0.0000010000,90:0.0000010000):0.002426108298):1e-06,28:0.0000010000):1e-06,(74:0.0024281046,((75:0.0000010000,77:0.0000010000):1e-06,76:0.0000010000):1e-06):0.002440495998):1e-06,(52:0.0024280955,(102:0.0000010000,103:0.0000010000):1e-06):0.0024281022):1e-06,30:0.0000010000):1e-06):1e-06,50:0.0000010000):1e-06,(17:0.0024318276,104:0.0000010000):1e-06):1e-06,8:0.0000010000):1e-06,70:0.0000010000):1e-06,(25:0.0000010000,29:0.0000010000):1e-06):0.002428081632,33:0.0000010000):1e-06,(84:0.0024280746,98:0.0000010000):1e-06):1e-06,9:0.0000010000):1e-06,48:0.0000010000):0.00244043917,((10:0.0000010000,11:0.0000010000):1e-06,12:0.0000010000):0.004877105796):1e-06,((16:0.0000010000,95:0.0000010000):1e-06,(96:0.0024404136,97:0.0000010000):1e-06):1e-06):1e-06,(93:0.0000010000,94:0.0000010000):0.002428035441):1e-06):0.002427981943,91:0.0000010000):1e-06,78:0.0000010000):1e-06,79:0.0000010000):1e-06,39:0.0000010000):1e-06,(((18:0.0000010000,55:0.0000010000):1e-06,19:0.0000010000):1e-06,(54:0.0000010000,101:0.0024403488):1e-06):1e-06):1e-06,((64:0.0000010000,88:0.0000010000):1e-06,((65:0.0024868725,68:0.0050231193):1e-06,92:0.0000010000):1e-06):1e-06):1e-06,((((20:0.0024868430,63:0.0024868438):1e-06,40:0.0000010000):1e-06,53:0.0000010000):1e-06,(60:0.0000010000,61:0.0025024727):1e-06):1e-06):1e-06,(22:0.0000010000,49:0.0024998043):1e-06):1e-06,13:0.0000010000):1e-06,((38:0.0000010000,89:0.0024997915):1e-06,58:0.0000010000):1e-06):1e-06,14:0.0000010000):1e-06,((57:0.0000010000,66:0.0024867895):0.002485797052,71:0.0000010000):1e-06):1e-06,(((21:0.0000010000,67:0.0024996599):1e-06,(((31:0.0000010000,86:0.0000010000):1e-06,(32:0.0000010000,85:0.0024257365):2.068424795e-06):1e-06,87:0.0024278169):0.004929083969):1e-06,(42:0.0000010000,(56:0.0024997540,69:0.0000010000):1e-06):1e-06):1e-06):1e-06,15:0.0000010000):1e-06,((((23:0.0000010000,(72:0.0000010000,73:0.0000010000):0.002427751996):1e-06,((51:0.0048501754,(99:0.0000010000,100:0.0000010000):0.001474875294):0.001001011997,(81:0.0000010000,82:0.0000010000):0.004877325162):1e-06):1e-06,(34:0.0000010000,37:0.0000010000):1e-06):1e-06,24:0.0073494334):0.002441048667):1e-06,80:0.0024412528):0.002428255061,83:0.0073506487):1e-06):1e-06,((41:0.0000010000,((44:0.0024890366,47:0.0000010000):0.002500178761,(45:0.0000010000,46:0.0000010000):1e-06):1e-06):1e-06,62:0.0000010000):1e-06);
boot_consense_logl: 0
contree_rfdist: -1
finishedFastMLTree: true
initTree: (0:0.0000010000,(((1:0.0000010000,43:0.0073170732):1e-06,2:0.0000010000):0.002423263328,(((((((((((((((((((((((((((((((((((((((((((((3:0.0000010000,35:0.0024232633):1e-06,(6:0.0000010000,7:0.0000010000):0.002423263328):1e-06,36:0.0024232633):1e-06,5:0.0000010000):0.004862236629,((((((((((((((4:0.0000010000,((((((26:0.0000010000,28:0.0000010000):1e-06,30:0.0000010000):1e-06,(27:0.0000010000,90:0.0000010000):0.002423263328):1e-06,(52:0.0024232633,(102:0.0000010000,103:0.0000010000):1e-06):0.002423263328):1e-06,((74:0.0024232633,(75:0.0000010000,77:0.0000010000):1e-06):1e-06,76:0.0000010000):0.002423263328):1e-06,50:0.0000010000):1e-06):1e-06,17:0.0024232633):1e-06,8:0.0000010000):1e-06,104:0.0000010000):1e-06,29:0.0000010000):1e-06,25:0.0000010000):1e-06,70:0.0000010000):0.002423263328,33:0.0000010000):1e-06,98:0.0000010000):1e-06,84:0.0024232633):1e-06,48:0.0000010000):1e-06,9:0.0000010000):0.002423263328,((((16:0.0000010000,95:0.0000010000):1e-06,96:0.0024232633):1e-06,97:0.0000010000):1e-06,(93:0.0000010000,94:0.0000010000):0.002423263328):1e-06):1e-06,((10:0.0000010000,11:0.0000010000):1e-06,12:0.0000010000):0.004862236629):1e-06):0.002423263328,91:0.0000010000):1e-06,78:0.0000010000):1e-06,39:0.0000010000):1e-06,79:0.0000010000):1e-06,19:0.0000010000):1e-06,55:0.0000010000):1e-06,18:0.0000010000):1e-06,54:0.0000010000):1e-06,101:0.0024232633):1e-06,88:0.0000010000):1e-06,64:0.0000010000):1e-06,65:0.0024232633):1e-06,68:0.0048622366):1e-06,92:0.0000010000):1e-06,40:0.0000010000):1e-06,53:0.0000010000):1e-06,63:0.0024232633):1e-06,20:0.0024232633):1e-06,60:0.0000010000):1e-06,61:0.0024232633):1e-06,22:0.0000010000):1e-06,49:0.0024232633):1e-06,13:0.0000010000):1e-06,58:0.0000010000):1e-06,38:0.0000010000):1e-06,89:0.0024232633):1e-06,14:0.0000010000):1e-06,71:0.0000010000):1e-06,(57:0.0000010000,66:0.0024232633):0.002423263328):1e-06,67:0.0024232633):1e-06,21:0.0000010000):1e-06,(31:0.0000010000,(((32:0.0000010000,87:0.0024232633):1e-06,85:0.0024232633):1e-06,86:0.0000010000):1e-06):0.004862236629):1e-06,42:0.0000010000):1e-06,56:0.0024232633):1e-06,69:0.0000010000):1e-06,15:0.0000010000):1e-06,(((((23:0.0000010000,(((51:0.0048622366,100:0.0000010000):1e-06,99:0.0000010000):0.002423263328,(72:0.0000010000,73:0.0000010000):0.002423263328):1e-06):1e-06,(81:0.0000010000,82:0.0000010000):0.004862236629):1e-06,34:0.0000010000):1e-06,24:0.0073170732):1e-06,37:0.0000010000):0.002423263328):1e-06,80:0.0024232633):0.002423263328,59:0.0024232633):1e-06,83:0.0073170732):1e-06):1e-06,((41:0.0000010000,((44:0.0024232633,47:0.0000010000):0.002423263328,(45:0.0000010000,46:0.0000010000):1e-06):1e-06):1e-06,62:0.0000010000):1e-06);
partition_type: 0
```
