## Supplementary Data 4 for "Nonapeptide molecular evolution during the adaptive radiation of Tanganyika cichlids": aln_OTRb.tr3_CDS_p2n.fa.treefile

```
(Altcal:0.0000000000,(((((((((((((((((((((((((((Altcom:0.0000010000,Altshe:0.0000010000):0.0000026636,Lammel:0.0076229374):0.0024859777,Neosim:0.0024860344):0.0000022036,((((((((((((((((Arcstr:0.0000010000,Astbur:0.0000010000):0.0000010000,((((Astfla:0.0000000000,HplspC:0.0000000000):0.0000000000,Hplsta:0.0000000000):0.0000010000,Astpal:0.0000010000):0.0024276055,Hplkil:0.0024276314):0.0000010000):0.0000021911,Hplvan:0.0024276472):0.0048787118,(Pscmar:0.0000010000,Pscmrg:0.0000010000):0.0048783127):0.0000022050,(((Ctehor:0.0000010000,(Ctepol:0.0073538627,(Loblab:0.0048641455,(Trokir:0.0000010000,Tronig:0.0000010000):0.0012298157):0.0012642343):0.0000010000):0.0000010000,((((((((((((((((((((((((((((((((((((Gnapfe:0.0000000000,Simdia:0.0000000000):0.0000000000,Petkip:0.0000000000):0.0000000000,TrobrK:0.0000000000):0.0000000000,Tropol:0.0000000000):0.0000000000,Trobri:0.0000000000):0.0000000000,Troann:0.0000000000):0.0000000000,Trolun:0.0000000000):0.0000000000,Thobra:0.0000000000):0.0000000000,Petfas:0.0000000000):0.0000000000,Petgia:0.0000000000):0.0000000000,Petmos:0.0000000000):0.0000000000,Phaacu:0.0000000000):0.0000000000,Troluk:0.0000000000):0.0000000000,Petort:0.0000000000):0.0000000000,Pscple:0.0000000000):0.0000000000,Petpol:0.0000000000):0.0000000000,Trompi:0.0000000000):0.0000000000,Sarcar:0.0000000000):0.0000000000,Pethor:0.0000000000):0.0000000000,Petmac:0.0000000000):0.0000000000,Pscbab:0.0000000000):0.0000000000,Pettre:0.0000000000):0.0000000000,Limdar:0.0000000000):0.0000000000,Petkas:0.0000000000):0.0000000000,Trored:0.0000000000):0.0000000000,Trodub:0.0000000000):0.0000000000,Petiko:0.0000000000):0.0000000000,Petfam:0.0000000000):0.0000000000,Psccur:0.0000000000):0.0000000000,Pettex:0.0000000000):0.0000000000,Petrai:0.0000000000):0.0000000000,Petred:0.0000000000):0.0000000000,Tromor:0.0000000000):0.0000000000,Peteph:0.0000000000):0.0000000000,Sermac:0.0000000000):0.0000000000,Tromoo:0.0000000000):0.0000010000):0.0000010000,Intloo:0.0000010000):0.0000010000):0.0000021292,((Ortmaz:0.0000000000,Ortuvi:0.0000000000):0.0000010000,Ortred:0.0000027996):0.0024278499):0.0024415765,((((((Chacya:0.0024867789,TelteS:0.0000010000):0.0000010000,NeobrM:0.0000010000):0.0000010000,(((((Julmrk:0.0000010000,TeldhT:0.0000010000):0.0000010000,(Neosav:0.0024860391,Telbif:0.0000010000):0.0000010000):0.0000010000,Telshe:0.0000010000):0.0000010000,(Neopul:0.0000010000,TeldhN:0.0025012332):0.0000010000):0.0000010000,Neokom:0.0000010000):0.0000010000):0.0000010000,Neobri:0.0000010000):0.0000010000,(Neochi:0.0000010000,Neowal:0.0000010000):0.0000010000):0.0000010000,Chapop:0.0000010000):0.0000010000):0.0000021416,Perecc:0.0000010000):0.0000010000,((((((((BenhoM:0.0000000000,Cphgib:0.0000000000):0.0000000000,Plepar:0.0000000000):0.0000000000,Plestr:0.0000000000):0.0000000000,Plemul:0.0000000000):0.0000000000,Cphfr5:0.0000000000):0.0000000000,Hapmic:0.0000000000):0.0000000000,Bentri:0.0000000000):0.0000000000,Cteben:0.0000000000):0.0000010000):0.0000010000,Benhor:0.0000010000):0.0000010000,((Benmel:0.0000010000,Permic:0.0000010000):0.0000010000,Cphfro:0.0000010000):0.0000010000):0.0000010000,(((((((((((((((((((((((((((((((((((((((((((((((((((Chabif:0.0000000000,Neopec:0.0000000000):0.0000000000,NeogrM:0.0000000000):0.0000000000,NeoleL:0.0000000000):0.0000000000,Neofur:0.0000000000):0.0000000000,Neobif:0.0000000000):0.0000000000,NeofuU:0.0000000000):0.0000000000,Neopet:0.0000000000):0.0000000000,Neotet:0.0000000000):0.0000000000,Julorn:0.0000000000):0.0000000000,Lamtig:0.0000000000):0.0000000000,Julkom:0.0000000000):0.0000000000,Tellon:0.0000000000):0.0000000000,Varmoo:0.0000000000):0.0000000000,Neomod:0.0000000000):0.0000000000,Neocyl:0.0000000000):0.0000000000,Neosex:0.0000000000):0.0000000000,Telbra:0.0000000000):0.0000000000,Neonig:0.0000000000):0.0000000000,Neofal:0.0000000000):0.0000000000,Neomar:0.0000000000):0.0000000000,Neoobs:0.0000000000):0.0000000000,Neocra:0.0000000000):0.0000000000,Neopro:0.0000000000):0.0000000000,Neospl:0.0000000000):0.0000000000,Neohel:0.0000000000):0.0000000000,Chando:0.0000000000):0.0000000000,Neolon:0.0000000000):0.0000000000,Neogra:0.0000000000):0.0000000000,Telbri:0.0000000000):0.0000000000,Jultra:0.0000000000):0.0000000000,Julreg:0.0000000000):0.0000000000,Neobre:0.0000000000):0.0000000000,Telluf:0.0000000000):0.0000000000,Neobue:0.0000000000):0.0000000000,Neomon:0.0000000000):0.0000000000,TeldhS:0.0000000000):0.0000000000,Neocal:0.0000000000):0.0000000000,Neonve:0.0000000000):0.0000000000,Telvit:0.0000000000):0.0000000000,JulmaS:0.0000000000):0.0000000000,Juldic:0.0000000000):0.0000000000,Neotre:0.0000000000):0.0000000000,Julunt:0.0000000000):0.0000000000,Neoese:0.0000000000):0.0000000000,Neomux:0.0000000000):0.0000000000,Neocyg:0.0000000000):0.0000010000,(((Neochr:0.0025005891,Neooli:0.0024861890):0.0000010000,Neotim:0.0025006059):0.0000010000,NeofaM:0.0000010000):0.0000010000):0.0000010000,Chabri:0.0000010000):0.0000010000,((JulmaN:0.0000010000,JulreK:0.0000010000):0.0000010000,(Lepcun:0.0025007044,(Neodev:0.0024862935,Neotoa:0.0050273344):0.0000010000):0.0000010000):0.0000010000):0.0000010000,Lamlem:0.0000010000):0.0000010000,(((((Erecya:0.0000010000,Spamar:0.0000010000):0.0000010000,(Eremar:0.0000010000,Spaery:0.0024250315):0.0000023981):0.0000010000,Tanirs:0.0024274551):0.0049060304,Xchhec:0.0000021894):0.0024407295,(Neoleu:0.0023573135,Pleela:0.0013235271):0.0012495647):0.0000010000):0.0000010000):0.0000010000,Ortcho:0.0000010000):0.0000010000,(((((((((((((((((((((((((((((((((((Asplep:0.0000000000,Xencau:0.0000000000):0.0000000000,Lessta:0.0000000000):0.0000000000,Lchabe:0.0000000000):0.0000000000,Gwcbel:0.0000000000):0.0000000000,Gralem:0.0000000000):0.0000000000,Mdcrot:0.0000000000):0.0000000000,Ectdes:0.0000000000):0.0000000000,Cunlon:0.0000000000):0.0000000000,Xensun:0.0000000000):0.0000000000,Lchsta:0.0000000000):0.0000000000,Calmel:0.0000000000):0.0000000000,Xenspi:0.0000000000):0.0000000000,Ophhet:0.0000000000):0.0000000000,Ophnas:0.0000000000):0.0000000000,Calmac:0.0000000000):0.0000000000,XenpaK:0.0000000000):0.0000000000,Cyafoa:0.0000000000):0.0000000000,EctspN:0.0000000000):0.0000000000,Xenfla:0.0000000000):0.0000000000,Ophpar:0.0000000000):0.0000000000,Xenpap:0.0000000000):0.0000000000,XenspN:0.0000000000):0.0000000000,Cypkan:0.0000000000):0.0000000000,Carsch:0.0000000000):0.0000000000,Cyafur:0.0000000000):0.0000000000,Ophboo:0.0000000000):0.0000000000,Gwcchr:0.0000000000):0.0000000000,Xennas:0.0000000000):0.0000000000,Ophwhi:0.0000000000):0.0000010000,Auldew:0.0000010000):0.0000010000,(((((((((((Baicen:0.0000000000,XenniS:0.0000000000):0.0000000000,Xenlon:0.0000000000):0.0000000000,Tchdha:0.0000000000):0.0000000000,Xenorn:0.0000000000):0.0000010000,Gnaper:0.0000010000):0.0000010000,Lchaur:0.0000010000):0.0000020537,Trioto:0.0000010000):0.0000010000,Regcal:0.0024281722):0.0024281699,(Pcybri:0.0024281754,((PcybrN:0.0000010000,Pcytem:0.0000010000):0.0000010000,Pcynig:0.0000010000):0.0000028029):0.0024419248):0.0000022061,Lesper:0.0000010000):0.0000010000,(Calple:0.0024320203,Xenkil:0.0000010000):0.0000010000):0.0000010000):0.0000010000,Ophven:0.0000010000):0.0000010000,Enamel:0.0000010000):0.0000021915,(Mdcten:0.0024282155,((((Xenbat:0.0000000000,Xenoch:0.0000000000):0.0000000000,Xensin:0.0000000000):0.0000000000,Xensim:0.0000000000):0.0000010000,Xenbou:0.0000010000):0.0000010000):0.0024282308):0.0012720865,(Cypcol:0.0000010000,((((Cypdwj:0.0000000000,Cypzon:0.0000000000):0.0000000000,Cyppav:0.0000000000):0.0000010000,(Cypkib:0.0000021058,Cypmic:0.0000010000):0.0000020064):0.0000010000,Cyplep:0.0000010000):0.0000010000):0.0012922762):0.0022956918):0.0000021723,(((((((((((Batfas:0.0000000000,Batleo:0.0000000000):0.0000000000,Hemste:0.0000000000):0.0000000000,Batgra:0.0000000000):0.0000000000,Bathor:0.0000000000):0.0000000000,HemstZ:0.0000000000):0.0000000000,Batvit:0.0000000000):0.0000010000,Batfer:0.0000010000):0.0000025774,Batmin:0.0000024258):0.0048797035,Treuni:0.0024409522):0.0000022010,((((Boumic:0.0000000000,Trenig:0.0000000000):0.0000000000,Tresti:0.0000000000):0.0000010000,Tremar:0.0000010000):0.0000010000,Trezeb:0.0000010000):0.0000022173):0.0000021901,(Trecap:0.0000010000,Tremac:0.0000021786):0.0024272688):0.0024272866):0.0024279703,Psephi:0.0073546021):0.0000022192):0.0000010000,(((Lamoce:0.0024888540,Lamspe:0.0000010000):0.0025003226,Neofas:0.0025003309):0.0000010000,Lamorn:0.0000010000):0.0000010000):0.0000010000,(Lamcal:0.0000010000,Lamsig:0.0000010000):0.0000010000):0.0000010000,Neolou:0.0000010000):0.0000010000,NeoveS:0.0000000000):0.0000000000,Neovar:0.0000000000):0.0000000000,NeoveB:0.0000000000):0.0000000000,NeocaK:0.0000000000):0.0000000000,Neobou:0.0000000000):0.0000000000,Lepelo:0.0000000000):0.0000000000,LepmeK:0.0000000000):0.0000000000,Leppro:0.0000000000):0.0000000000,Neohec:0.0000000000):0.0000000000,Lepatt:0.0000000000):0.0000000000,Lamkun:0.0000000000):0.0000000000,Neople:0.0000000000):0.0000000000,LamorS:0.0000000000):0.0000000000,LamorC:0.0000000000):0.0000000000,Lamlap:0.0000000000):0.0000000000,Neocau:0.0000000000):0.0000000000,Lepken:0.0000000000):0.0000000000,Lepmim:0.0000000000):0.0000000000,Neomul:0.0000000000):0.0000000000,Neomee:0.0000000000):0.0000000000,Lepkam:0.0000000000);
```
