## Supplementary Data 4 for "Nonapeptide molecular evolution during the adaptive radiation of Tanganyika cichlids": aln_VT_aa.fa.bionj

```
(((Xensim:-0.00367957,(Neotre:-0.00006071,Neosex:0.00729671):0.00374128):0.00368007,(XenniS:0.00000050,(((((((((((((((((Trolun:-0.00002803,((Pscmrg:0.00001201,Ctehor:-0.00001101):0.00001151,Limdar:0.00000050):0.00002853):0.00007092,Gnapfe:0.00715051):0.00007243,Pscple:-0.00011350):0.00742435,Astpal:-0.00006225):0.00006275,HplspC:0.00000050):0.00005534,Petred:-0.00005484):0.00010144,Arcstr:0.00719510):0.00319536,(((Ortred:0.00000050,Ortmaz:0.00000050):0.00720412,Hplvan:0.02184249):0.00096657,Astbur:0.00624887):0.00400401):-0.00000026,Chapop:-0.00260180):0.00019361,(NeobrM:0.00357507,Neobre:-0.00357407):0.00103137):0.00007065,Neocal:-0.00261334):0.00008672,Julreg:-0.00268514):0.00007899,Jultra:-0.00276413):0.00008926,Ectdes:-0.00282456):0.00008796,Lamlem:0.00438495):0.00117160,Neocra:-0.00172855):0.00172905,(((((((((((((Trenig:0.00009666,Batfas:-0.00009566):0.00009616,(Batmin:0.00722500,(Batfer:-0.00006790,Orenil:0.01444790):0.00004900):0.00001941):0.00007785,Lamcal:0.00708305):0.00715197,Lepcun:-0.00005691):0.00004949,(((TeldhN:0.00000049,((Telbra:-0.00361895,(Telbif:0.00000050,Neodev:0.00000050):0.00361945):0.00361942,((((NeoveS:-0.00000444,(((NeoveB:-0.00000400,(Neogra:-0.00704284,Neocyg:0.00704384):0.00704783):0.00001203,NeofaM:-0.00000703):0.00002282,NeocaK:-0.00001479):0.00002023):0.00000753,Julorn:-0.00000209):0.00000259,(Neople:-0.00358513,Neoobs:0.00358613):0.00358563):0.00000102,(Neotim:0.00357608,Neomul:-0.00357508):0.00357455):0.00000105):0.00000002):0.00001288,LepmeK:-0.00001238):0.00001459,Neopro:-0.00000120):0.00000962):0.00001664,Chabri:-0.00000822):0.00000872,(Neofas:0.00720419,Chabif:-0.00005029):0.00005079):0.00005044,NeogrM:-0.00004994):0.00006968,Neosim:-0.00001874):0.00267773,Neocyl:0.00449091):0.00160417,Neobri:-0.00218991):0.00103149,(((Plestr:0.00000050,Permic:0.00000050):0.00250331,(Lamlap:0.00000050,Lamkun:0.00000050):0.00463159):0.00188640,Neospl:-0.00513595):0.00340446):0.00115892,(((Tchdha:0.00718301,(Neohel:0.00716557,(Mdcrot:0.00714378,Cteben:0.00712042):0.00000971):0.00000797):0.00000204,Altshe:-0.00004079):0.00004129,(((((Tanirs:0.00748959,Erecya:-0.00031519):0.00031569,Spaery:0.00000050):0.00010684,Eremar:-0.00010634):0.01807499,(Psephi:0.00351963,Ctepol:-0.00351863):0.00011448):0.00340464,(Petiko:0.00000050,(Pcytem:0.00000050,(Pcynig:0.00000050,((((PcybrN:0.00000050,Pcybri:0.00000050):0.00842325,Hplkil:0.02133385):0.00582142,Intloo:-0.00101185):0.00101235,(Neonig:0.00000050,((Lchabe:-0.00004706,Lamoce:0.00730186):0.00004756,((Lamspe:0.00720010,Altcal:-0.00004160):0.00004210,(Gnaper:0.00000050,(EctspN:0.00000050,(((((Cypzon:0.00000050,Cyplep:0.00000050):0.00002327,Cyppav:-0.00002277):0.00101351,Astfla:0.00613066):0.00275701,(Cypmic:0.00361436,Cypkib:-0.00361336):0.00016104):0.00345282,(Cyafoa:0.00000050,((Cunlon:0.00354433,Auldew:-0.00354333):0.00354383,(Calmel:0.00000050,(Calmac:0.00000050,Altcom:0.00000050):0.00000000):0.00000000):-0.00000000):0.00000000):-0.00000000):0.00000000):0.00000000):0.00000000):-0.00000000):-0.00000000):-0.00000000):0.00000000):-0.00000000):0.00000000):-0.00000000):-0.00000000):-0.00000000):0.00000000):-0.00000000):0.00000000,(((((Xensin:0.00719068,Xenpap:0.00712782):0.00006266,Asplep:-0.00010773):0.00010823,(Xenkil:0.00001310,Enamel:-0.00001210):0.00001261):0.00006442,Xenbat:-0.00006392):0.00354977,Xenbou:-0.00348485):0.00348535,(((Benhor:0.00000050,(Bentri:0.00007495,BenhoM:-0.00007395):0.00007445):0.00003241,Benmel:-0.00003191):0.00363061,JulmaN:-0.00359770):0.00359820);
```
