## Supplementary Data 4 for "Nonapeptide molecular evolution during the adaptive radiation of Tanganyika cichlids": aln_VT_aa.fa.ckp

```
--- # IQ-TREE Checkpoint ver >= 1.6
CandidateSet:
 00: -852.243510707 (0:0.0146003771,((((((((((((1:0.0000026136,(((2:0.0000010000,((((((7:0.0072301295,((27:0.0000010000,30:0.0000010000):2.391875e-06,29:0.0000026136):2.977558594e-06):0.007201018376,(26:0.0000026136,28:0.0071805092):2.096717379e-06):2.685458984e-06,((38:0.0224187921,(85:0.0000010000,86:0.0000010000):0.007284603928):0.007247723886,72:0.0000010000):2.975292969e-06):1e-06,((9:0.0000026136,24:0.0073841577):2.311336891e-06,25:0.0000010000):1e-06):1e-06,(32:0.0000010000,41:0.0000026136):1e-06):1e-06,((16:0.0000010000,36:0.0000010000):1e-06,17:0.0000010000):1e-06):1e-06):1e-06,((50:0.0073119488,52:0.0000026136):2.455e-06,51:0.0071735484):2.284375e-06):1e-06,(((23:0.0000026136,((((34:0.0000026136,96:0.0000010000):2.229257812e-06,35:0.0000026136):2.65375e-06,97:0.0071242477):0.02156143388,95:0.0000027676):0.007250613395):2.861999028e-06,88:0.0000010000):2.665843565e-06,87:0.0000010000):1e-06):1e-06):1e-06,((3:0.0000026136,((21:0.0071931661,98:0.0071850730):2.7425e-06,90:0.0000010000):2.08875e-06):1e-06,(((((47:0.0000010000,48:0.0000010000):0.007254408816,(89:0.0000010000,92:0.0000010000):2.026550609e-06):2.003840108e-06,78:0.0000026136):0.007183176942,56:0.0071415943):2.2590625e-06,70:0.0071851716):1e-06):2.04e-06):2.735199105e-06,(((((((((((((((4:0.0072168761,((8:0.0000026136,91:0.0000026136):2.9296875e-06,39:0.0000010000):2.178516581e-06):2.10785567e-06,(((((22:0.0000026136,103:0.0000026136):2.31375e-06,93:0.0000023763):2.720625e-06,55:0.0000010000):2.0925e-06,94:0.0000026136):2.769800838e-06,37:0.0072408555):0.007256141799):2.752341332e-06,20:0.0000026136):2.032885994e-06,59:0.0074438257):0.00717782245,49:0.0074581945):2.613631209e-06,57:0.0000026136):2.21859375e-06,44:0.0000026136):2.08828125e-06,31:0.0000026136):2.3790625e-06,62:0.0000026136):2.339375e-06,61:0.0000026136):2.35875e-06,45:0.0000026136):2.143164063e-06,((6:0.0072083054,40:0.0216491371):2.466223191e-06,(83:0.0000010000,84:0.0000010000):0.00711104826):0.007183145954):2.687548828e-06,107:0.0000010000):1e-06,(((((5:0.0000026136,(104:0.0000026136,106:0.0000025125):2.981875e-06):2.67546875e-06,33:0.0000026136):2.45125e-06,(108:0.0070977661,110:0.0071239233):2.926875e-06):2.707254799e-06,105:0.0000026136):0.007181160056,((((13:0.0000026136,111:0.0000010000):2.14765625e-06,15:0.0000021555):2.963125e-06,14:0.0000026136):0.007146284247,42:0.0000026136):2.431230465e-06):1e-06):1e-06,((76:0.0073048321,80:0.0000026136):0.007173693547,109:0.0000026136):2.751435818e-06):2.006337891e-06):1e-06,64:0.0071828325):2.13078125e-06,58:0.0000026136):0.007215872686,67:0.0072394903):2.5153125e-06,(18:0.0000026136,((((19:0.0000026136,(54:0.0000026136,((((63:0.0147734677,68:0.0000026136):2.130302857e-06,66:0.0000026136):2.37875e-06,75:0.0000026136):2.69875e-06,81:0.0000026136):2.485e-06):2.59e-06):2.0775e-06,((43:0.0000026136,(60:0.0000026136,82:0.0000026136):2.6325e-06):2.201875e-06,((((65:0.0000010000,99:0.0000010000):2.779262535e-06,100:0.0000026136):2.892448224e-06,101:0.0000010000):0.007320235092,(71:0.0000026136,79:0.0073210601):2.425657236e-06):1.05e-06):1.02e-06):2.36375e-06,(73:0.0072674867,74:0.0000026136):2.607854929e-06):2.93e-06,(69:0.0000026136,77:0.0000026136):2.545e-06):2.073125e-06):2.5559375e-06):2.955e-06,53:0.0000026136):0.007286413266,46:0.0073114101):2.20078125e-06,10:0.0000026136):2.486875e-06,11:0.0000026136):2.150625e-06,102:0.0000024947):2.5e-06,12:0.0073610254);
 01: -852.243533322 (0:0.0146063357,(((((1:0.0000026136,((((((((((((((2:0.0000010000,36:0.0000010000):1e-06,(16:0.0000010000,17:0.0000010000):1e-06):1e-06,((((23:0.0000026136,((((34:0.0000026136,35:0.0000026136):2.229257812e-06,97:0.0071290692):2.293437168e-06,96:0.0000010000):0.02157601263,95:0.0000027185):2.241017194e-06):0.007256072213,51:0.0071783216):1e-06,88:0.0000010000):2.665843565e-06,87:0.0000010000):1e-06):1e-06,(((7:0.0072346684,((27:0.0000010000,30:0.0000010000):2.391875e-06,29:0.0000026136):2.977558594e-06):0.00720553441,(26:0.0000026136,28:0.0071849052):2.259468105e-06):2.685458984e-06,32:0.0000010000):1e-06):1e-06,72:0.0000010000):2.975292969e-06,((9:0.0000026136,24:0.0073874971):2.311336891e-06,25:0.0000010000):2.452711939e-06):1e-06,(38:0.0224310812,(85:0.0000010000,86:0.0000010000):0.007288353452):0.007252222297):1e-06,(41:0.0000026136,(50:0.0073156715,52:0.0000026136):2.455e-06):2.284375e-06):1e-06,21:0.0071966918):2.08875e-06,(3:0.0000026136,90:0.0000010000):1e-06):1e-06,70:0.0071886382):2.7425e-06,98:0.0071885462):2.04e-06,((((47:0.0000010000,48:0.0000010000):0.007254944405,78:0.0000026136):2.769989328e-06,(89:0.0000010000,92:0.0000010000):2.243126242e-06):0.007188512251,56:0.0071449103):2.2590625e-06):2.735199105e-06,((((((((((((((4:0.0072181718,((8:0.0000026136,91:0.0000026136):2.9296875e-06,39:0.0000010000):2.178516581e-06):2.032885994e-06,(((((22:0.0000026136,103:0.0000026136):2.31375e-06,93:0.0000023763):2.720625e-06,55:0.0000010000):2.0925e-06,94:0.0000026136):2.769800838e-06,37:0.0072422105):0.007257409744):2.433826862e-06,20:0.0000026136):2.082077265e-06,57:0.0000026136):2.284761572e-06,49:0.0074597924):2.723121638e-06,59:0.0074455044):2.105707798e-06,61:0.0000026136):2.713141708e-06,62:0.0000026136):1.967600096e-06,45:0.0000026136):2.563636314e-06,44:0.0000026136):2.685411153e-06,31:0.0000026136):0.00717880454,((6:0.0072100713,40:0.0216539013):2.728039751e-06,(83:0.0000010000,84:0.0000010000):0.007112500738):0.007185065478):2.687548828e-06,107:0.0000010000):1e-06,(((((((5:0.0000026136,(104:0.0000026136,106:0.0000025125):2.981875e-06):2.67546875e-06,33:0.0000026136):2.45125e-06,108:0.0070997590):2.926875e-06,110:0.0071259949):2.707254799e-06,109:0.0000026136):2.75837845e-06,105:0.0000026136):0.007180515837,(((13:0.0000026136,(14:0.0000026136,(15:0.0000021555,111:0.0000010000):2.14765625e-06):2.963125e-06):0.007148385062,42:0.0000026136):2.378368499e-06,(76:0.0073078374,80:0.0000026136):0.007178677099):1e-06):1e-06):2.006337891e-06):1e-06):1e-06,64:0.0071867209):2.521923866e-06,58:0.0000026136):0.007219320017,67:0.0072432558):2.955e-06,(((((18:0.0000026136,(73:0.0072704784,74:0.0000026136):2.392317731e-06):2.93e-06,(((19:0.0000026136,54:0.0000026136):2.59e-06,((((63:0.0147782802,68:0.0000026136):2.421331322e-06,66:0.0000026136):2.37875e-06,75:0.0000026136):2.69875e-06,81:0.0000026136):2.485e-06):2.0775e-06,((((65:0.0000010000,99:0.0000010000):2.779262535e-06,101:0.0000010000):2.793496894e-06,100:0.0000026136):0.007323057824,(71:0.0000026136,79:0.0073239008):2.218100129e-06):1.05e-06):1.02e-06):2.073125e-06,(60:0.0000026136,((69:0.0000026136,77:0.0000026136):2.545e-06,82:0.0000026136):2.6325e-06):2.36375e-06):2.201875e-06,43:0.0000026136):2.5559375e-06,53:0.0000026136):2.5153125e-06):0.007290027102,((((10:0.0000026136,12:0.0073644370):2.486875e-06,11:0.0000026136):2.5e-06,102:0.0000024947):2.20078125e-06,46:0.0073149041):2.150625e-06);
 02: -852.243575382 (0:0.0145985444,((((((((1:0.0000026136,((((((((2:0.0000010000,((16:0.0000010000,36:0.0000010000):1e-06,17:0.0000010000):1e-06):1e-06,((((23:0.0000026136,((((34:0.0000026136,96:0.0000010000):2.229257812e-06,35:0.0000026136):2.65375e-06,97:0.0071243105):0.02156153682,95:0.0000027676):0.00724363176):9.652573257e-06,51:0.0071733852):1e-06,87:0.0000010000):2.665843565e-06,88:0.0000010000):1e-06):1e-06,(((((7:0.0072297682,((27:0.0000010000,30:0.0000010000):2.391875e-06,29:0.0000026136):2.977558594e-06):0.007197818724,26:0.0000026136):2.803936155e-06,28:0.0071822307):2.685458984e-06,72:0.0000010000):2.975292969e-06,((9:0.0000026136,(24:0.0073839105,25:0.0000010000):2.311336891e-06):1e-06,(38:0.0224177350,(85:0.0000010000,86:0.0000010000):0.007284271612):0.007247373337):1e-06):1e-06):1e-06,32:0.0000010000):1e-06,41:0.0000026136):2.284375e-06,(50:0.0073116370,52:0.0000026136):2.455e-06):1e-06,(3:0.0000026136,90:0.0000010000):1e-06):2.08875e-06,((21:0.0071926323,98:0.0071846055):2.7425e-06,70:0.0071846095):1e-06):2.04e-06):1e-06,((((47:0.0000010000,48:0.0000010000):0.007253784192,(89:0.0000010000,92:0.0000010000):2.026550609e-06):2.003840108e-06,78:0.0000026136):0.007182578286,56:0.0071409695):2.2590625e-06):2.735199105e-06,((((((((((((4:0.0072151881,(((8:0.0000026136,91:0.0000026136):2.9296875e-06,39:0.0000010000):2.178516581e-06,(((((22:0.0000026136,93:0.0000023763):2.31375e-06,103:0.0000026136):2.720625e-06,55:0.0000010000):2.0925e-06,94:0.0000026136):2.769800838e-06,37:0.0072398060):0.007254474714):2.10785567e-06):2.389226811e-06,57:0.0000026136):2.032885994e-06,20:0.0000026136):2.284761572e-06,59:0.0074422121):2.723121638e-06,49:0.0074565331):2.280939356e-06,62:0.0000026136):2.713141708e-06,45:0.0000026136):2.481722119e-06,44:0.0000026136):2.400517442e-06,61:0.0000026136):2.685411153e-06,31:0.0000026136):0.007174802677,((6:0.0072066646,40:0.0216452640):2.761218885e-06,(83:0.0000010000,84:0.0000010000):0.007109542324):0.007181631544):2.687548828e-06,(((((((5:0.0000026136,(104:0.0000026136,106:0.0000025125):2.981875e-06):2.67546875e-06,33:0.0000026136):2.45125e-06,(108:0.0070967428,110:0.0071228704):2.926875e-06):2.707254799e-06,105:0.0000026136):0.007176895499,109:0.0000026136):2.615092723e-06,(76:0.0073044530,80:0.0000026136):0.007174675887):1e-06,((((13:0.0000026136,(15:0.0000021555,111:0.0000010000):2.14765625e-06):2.963125e-06,14:0.0000026136):0.007118260712,42:0.0000026136):2.902660581e-05,107:0.0000010000):1e-06):1e-06):2.006337891e-06):1e-06,64:0.0071817895):1.918416816e-06,58:0.0000026136):0.007215754943,53:0.0000026136):2.5153125e-06,(((18:0.0000026136,(73:0.0072666857,74:0.0000026136):2.607854929e-06):2.93e-06,(69:0.0000026136,77:0.0000026136):2.545e-06):2.073125e-06,((((19:0.0000026136,54:0.0000026136):2.59e-06,((((63:0.0147723272,68:0.0000026136):2.130302857e-06,66:0.0000026136):2.37875e-06,75:0.0000026136):2.69875e-06,81:0.0000026136):2.485e-06):2.0775e-06,((((65:0.0000010000,99:0.0000010000):2.779262535e-06,101:0.0000010000):0.007319631775,100:0.0000026136):2.78692263e-06,(71:0.0000026136,79:0.0073202246):2.425657236e-06):1.05e-06):1.02e-06,(43:0.0000026136,(60:0.0000026136,82:0.0000026136):2.6325e-06):2.201875e-06):2.36375e-06):2.5559375e-06):2.955e-06,67:0.0072391343):0.007285976322,((((10:0.0000026136,12:0.0073596371):2.486875e-06,11:0.0000026136):2.5e-06,102:0.0000024947):2.20078125e-06,46:0.0073100816):2.150625e-06);
 03: -852.243606804 (0:0.0146011133,(((((((((((((((((1:0.0000026136,(((2:0.0000010000,(((9:0.0000026136,24:0.0073850243):2.048922418e-06,25:0.0000010000):2.234872265e-06,17:0.0000010000):1e-06):1e-06,16:0.0000010000):1e-06,(((((7:0.0072310974,((27:0.0000010000,30:0.0000010000):2.275715672e-06,29:0.0000026136):2.570715104e-06):2.228397634e-06,26:0.0000026136):0.007200325383,28:0.0071842224):2.161817275e-06,32:0.0000010000):2.758033397e-06,36:0.0000010000):1e-06):1e-06):1e-06,(50:0.0073138055,52:0.0000026136):2.455e-06):1e-06,90:0.0000010000):2.2590625e-06,87:0.0000010000):2.284375e-06,((((23:0.0000026136,((((34:0.0000026136,96:0.0000010000):2.229257812e-06,35:0.0000026136):2.345198408e-06,97:0.0071260465):0.02156430973,95:0.0000023405):0.007251733316):2.770071469e-06,((38:0.0224216162,(85:0.0000010000,86:0.0000010000):0.007285470493):0.007248739651,41:0.0000026136):2.287310992e-06):1e-06,72:0.0000010000):1e-06,((51:0.0071752983,88:0.0000010000):1e-06,56:0.0071431655):1e-06):1e-06):1e-06,3:0.0000026136):2.04e-06,64:0.0071851036):2.565595703e-06,(((((((5:0.0000026136,33:0.0000026136):2.67546875e-06,108:0.0070983633):2.981875e-06,104:0.0000026136):2.45125e-06,106:0.0000025125):2.926875e-06,110:0.0071245400):0.007181798982,105:0.0000026136):2.713959559e-06,(((((13:0.0000026136,111:0.0000010000):2.14765625e-06,15:0.0000021555):2.963125e-06,14:0.0000026136):0.007147239414,42:0.0000026136):2.973455779e-06,((76:0.0073062705,80:0.0000026136):2.494110865e-06,109:0.0000026136):0.007174531309):2.744191447e-06):1e-06):1e-06,((((((((((((4:0.0072173121,((8:0.0000026136,39:0.0000010000):2.361480922e-06,91:0.0000026136):2.569375e-06):2.831687461e-06,(((22:0.0000026136,((37:0.0072414500,93:0.0000023763):2.752311237e-06,103:0.0000026136):2.31375e-06):2.831929001e-06,55:0.0000010000):2.487804448e-06,94:0.0000026136):0.007256599823):0.007163209628,((57:0.0000026136,59:0.0074405546):1.39763357e-06,61:0.0000026136):2.374325953e-06):9.779039209e-06,20:0.0000026136):2.339375e-06,49:0.0074586648):1.590842267e-06,44:0.0000026136):1.102733973e-06,45:0.0000026136):2.014312258e-06,31:0.0000026136):1.098076553e-06,58:0.0000026136):1.390457831e-06,62:0.0000026136):1.675300872e-05,((6:0.0072086221,40:0.0216500679):2.813050019e-06,(83:0.0000010000,84:0.0000010000):0.007111303519):0.007183524369):1e-06,107:0.0000010000):1e-06):2.13078125e-06,(21:0.0071937912,(((47:0.0000010000,48:0.0000010000):0.007252165152,78:0.0000026136):2.808390133e-06,(89:0.0000010000,92:0.0000010000):2.221831055e-06):0.007186393844):2.006337891e-06):2.7425e-06,70:0.0071857752):2.08875e-06,98:0.0071857296):0.007219183456,((((18:0.0000026136,(60:0.0000026136,((63:0.0147743737,68:0.0000026136):2.258688262e-06,66:0.0000026136):2.37875e-06):2.485e-06):2.36375e-06,(19:0.0000026136,(67:0.0072404860,(73:0.0072679551,74:0.0000026136):2.528192108e-06):2.545e-06):2.955e-06):2.5559375e-06,(((43:0.0000026136,(81:0.0000026136,82:0.0000026136):2.201875e-06):2.59e-06,((((65:0.0000010000,99:0.0000010000):2.768558185e-06,101:0.0000010000):2.816974262e-06,100:0.0000026136):0.007320723446,(71:0.0000026136,79:0.0073212993):2.478024933e-06):2.6325e-06):1.05e-06,(54:0.0000026136,((69:0.0000026136,77:0.0000026136):2.073125e-06,75:0.0000026136):2.69875e-06):2.0775e-06):1.02e-06):2.5153125e-06,53:0.0000026136):2.93e-06):0.00728743423,46:0.0073123682):2.20078125e-06,10:0.0000026136):2.486875e-06,11:0.0000026136):2.150625e-06,102:0.0000024947):2.5e-06,12:0.0073618651);
 04: -852.243612165 (0:0.0145972614,((((((((((1:0.0000026136,(3:0.0000026136,90:0.0000010000):1e-06):2.04e-06,((((((((2:0.0000010000,16:0.0000010000):1e-06,((((17:0.0000010000,88:0.0000010000):1e-06,(23:0.0000026136,((((34:0.0000026136,96:0.0000010000):2.229257812e-06,35:0.0000026136):2.240701965e-06,97:0.0071241623):0.02156107451,95:0.0000027676):2.332358706e-06):0.007250647428):1e-06,51:0.0071734064):2.665843565e-06,87:0.0000010000):1e-06):1e-06,36:0.0000010000):1e-06,(38:0.0224174932,(85:0.0000010000,86:0.0000010000):0.007284283681):0.007247067251):1e-06,(9:0.0000026136,(24:0.0073834245,25:0.0000010000):2.311336891e-06):1e-06):1e-06,(((21:0.0071922133,98:0.0071842441):2.7425e-06,70:0.0071832288):1e-06,41:0.0000026136):1e-06):1e-06,(((((7:0.0072282611,29:0.0000026136):2.977558594e-06,(27:0.0000010000,30:0.0000010000):2.391875e-06):0.007199968857,(26:0.0000026136,28:0.0071783295):2.435043303e-06):2.685458984e-06,72:0.0000010000):2.975292969e-06,32:0.0000010000):1e-06):2.284375e-06,(50:0.0073110626,52:0.0000026136):2.455e-06):2.08875e-06):1e-06,((((47:0.0000010000,48:0.0000010000):0.007252427717,(89:0.0000010000,92:0.0000010000):2.773264117e-06):2.003840108e-06,78:0.0000026136):0.007181194461,56:0.0071404371):2.2590625e-06):2.735199105e-06,((((((((((((((4:0.0072156376,((8:0.0000026136,((((22:0.0000026136,(93:0.0000023763,94:0.0000026136):2.31375e-06):2.0925e-06,(55:0.0000010000,103:0.0000026136):2.720625e-06):2.769800838e-06,37:0.0072388757):0.007253995257,91:0.0000026136):2.9296875e-06):2.178516581e-06,39:0.0000010000):2.10785567e-06):2.284761572e-06,20:0.0000026136):2.241278477e-06,59:0.0074417355):2.032885994e-06,57:0.0000026136):2.723121638e-06,62:0.0000026136):2.258350032e-06,44:0.0000026136):2.713141708e-06,49:0.0074560965):2.555341035e-06,45:0.0000026136):2.400517442e-06,61:0.0000026136):0.007174833806,31:0.0000026136):2.751416669e-06,((6:0.0072069304,40:0.0216449129):2.761218885e-06,(83:0.0000010000,84:0.0000010000):0.007109628918):0.007181895009):2.687548828e-06,((((13:0.0000026136,111:0.0000010000):2.14765625e-06,14:0.0000026136):2.963125e-06,15:0.0000021555):0.007143988747,42:0.0000026136):2.576981841e-06):1e-06,107:0.0000010000):1e-06,((((((5:0.0000026136,106:0.0000025125):2.981875e-06,104:0.0000026136):2.45125e-06,33:0.0000026136):2.67546875e-06,(108:0.0070968678,110:0.0071223812):2.926875e-06):2.707254799e-06,105:0.0000026136):0.007178878362,((76:0.0073041296,80:0.0000026136):0.007172236558,109:0.0000026136):2.021520345e-06):1e-06):2.006337891e-06):1e-06,64:0.0071812773):2.293862255e-06,58:0.0000026136):0.007214918468,53:0.0000026136):2.5153125e-06,((((18:0.0000026136,(73:0.0072664827,74:0.0000026136):2.184068635e-06):2.93e-06,(69:0.0000026136,77:0.0000026136):2.545e-06):2.073125e-06,((((65:0.0000010000,99:0.0000010000):0.007318174917,100:0.0000026136):2.79352098e-06,101:0.0000010000):2.901075739e-06,(71:0.0000026136,79:0.0073191763):2.856543403e-06):1.05e-06):1.02e-06,(((19:0.0000026136,54:0.0000026136):2.59e-06,((((63:0.0147708506,68:0.0000026136):2.425627385e-06,66:0.0000026136):2.37875e-06,81:0.0000026136):2.69875e-06,75:0.0000026136):2.485e-06):2.0775e-06,((43:0.0000026136,82:0.0000026136):2.6325e-06,60:0.0000026136):2.201875e-06):2.36375e-06):2.5559375e-06):2.955e-06,67:0.0072385930):0.007284848319,(((10:0.0000026136,12:0.0073593130):2.486875e-06,11:0.0000026136):2.5e-06,102:0.0000024947):2.20078125e-06):2.150625e-06,46:0.0073097807);
 05: -852.243673169 (0:0.0146017135,((((((((((((((1:0.0000026136,(56:0.0071430172,70:0.0071856573):2.2590625e-06):2.04e-06,3:0.0000026136):1e-06,(((21:0.0071936536,(((47:0.0000010000,48:0.0000010000):0.007253736933,78:0.0000026136):2.026550609e-06,(89:0.0000010000,92:0.0000010000):2.003840108e-06):0.007186536094):2.08875e-06,98:0.0071865440):2.7425e-06,90:0.0000010000):1e-06):1e-06,(((((((7:0.0072313733,((27:0.0000010000,30:0.0000010000):2.391875e-06,29:0.0000026136):2.726023306e-06):0.00719949577,26:0.0000026136):2.096717379e-06,28:0.0071832171):2.731925433e-06,((((9:0.0000026136,24:0.0073844396):2.311336891e-06,25:0.0000010000):2.178195426e-06,(38:0.0224204975,(85:0.0000010000,86:0.0000010000):0.007285979082):0.007249211733):2.769219699e-06,72:0.0000010000):1e-06):1e-06,16:0.0000010000):1e-06,(32:0.0000010000,41:0.0000026136):1e-06):1e-06,(((((23:0.0000026136,((((34:0.0000026136,96:0.0000010000):2.229257812e-06,35:0.0000026136):2.65375e-06,97:0.0071254586):0.02156326491,95:0.0000027676):2.720439077e-06):0.007251954116,51:0.0071748573):2.665843565e-06,(50:0.0073133579,52:0.0000026136):1e-06):2.284375e-06,88:0.0000010000):2.455e-06,36:0.0000010000):1e-06):1e-06):1e-06,(2:0.0000010000,17:0.0000010000):1e-06):1e-06,87:0.0000010000):2.735199105e-06,(((((((((((((((4:0.0072172447,91:0.0000026136):2.9296875e-06,8:0.0000026136):2.178516581e-06,39:0.0000010000):2.10785567e-06,(((((22:0.0000026136,93:0.0000023763):2.31375e-06,103:0.0000026136):2.720625e-06,55:0.0000010000):2.0925e-06,94:0.0000026136):2.735645642e-06,37:0.0072414066):0.007256767727):2.941570969e-06,20:0.0000026136):2.717428667e-06,49:0.0074589884):2.752153918e-06,(57:0.0000026136,59:0.0074423142):2.064353148e-06):2.902199797e-06,31:0.0000026136):2.08828125e-06,62:0.0000026136):2.528503647e-06,44:0.0000026136):4.912254717e-05,45:0.0000026136):2.35875e-06,61:0.0000026136):0.007131607992,((6:0.0072086068,40:0.0216501242):2.466223191e-06,(83:0.0000010000,84:0.0000010000):0.007111340817):0.007183523102):2.687548828e-06,107:0.0000010000):1e-06,(((((5:0.0000026136,(33:0.0000026136,(104:0.0000026136,106:0.0000025125):2.981875e-06):2.67546875e-06):2.45125e-06,(108:0.0070991810,110:0.0071253840):2.926875e-06):2.707254799e-06,105:0.0000026136):0.00718164878,(((13:0.0000026136,(15:0.0000021555,111:0.0000010000):2.14765625e-06):2.963125e-06,14:0.0000026136):0.006951099956,42:0.0000026136):0.0001971826856):1e-06,64:0.0071838994):1e-06):2.006337891e-06):1e-06,((76:0.0073060649,80:0.0000026136):2.110750239e-06,109:0.0000026136):0.007174690366):0.007217422387,58:0.0000026136):2.226919381e-06,((((18:0.0000026136,((((19:0.0000026136,54:0.0000026136):2.59e-06,43:0.0000026136):2.201875e-06,(60:0.0000026136,82:0.0000026136):2.6325e-06):2.0775e-06,((((63:0.0147741535,68:0.0000026136):2.891866869e-06,66:0.0000026136):2.37875e-06,75:0.0000026136):2.69875e-06,81:0.0000026136):2.485e-06):1.02e-06):2.073125e-06,((((65:0.0000010000,99:0.0000010000):2.779262535e-06,101:0.0000010000):0.007320998077,100:0.0000026136):2.78692263e-06,(71:0.0000026136,79:0.0073216121):2.425657236e-06):1.05e-06):2.36375e-06,(53:0.0000026136,(69:0.0000026136,77:0.0000026136):2.545e-06):2.93e-06):2.5559375e-06,(67:0.0072408121,(73:0.0072681535,74:0.0000026136):2.607854929e-06):2.955e-06):2.699742276e-06):0.007287916844,46:0.0073128578):2.743416008e-06,11:0.0000026136):2.486875e-06,10:0.0000026136):2.150625e-06,102:0.0000024947):2.5e-06,12:0.0073623254);
 06: -852.243694511 (0:0.0145991700,(((((((((((1:0.0000026136,(50:0.0073124096,52:0.0000026136):2.455e-06):1e-06,(((2:0.0000010000,16:0.0000010000):1e-06,((9:0.0000026136,(24:0.0073826126,25:0.0000010000):2.048922418e-06):2.162188006e-06,17:0.0000010000):1e-06):1e-06,(((((7:0.0072302861,((27:0.0000010000,30:0.0000010000):2.275715672e-06,29:0.0000026136):2.570715104e-06):2.228397634e-06,26:0.0000026136):0.007198919147,28:0.0071828031):2.161817275e-06,32:0.0000010000):2.758033397e-06,36:0.0000010000):1e-06):1e-06):1e-06,((((((((23:0.0000026136,((((34:0.0000026136,96:0.0000010000):2.229257812e-06,35:0.0000026136):2.345198408e-06,97:0.0071247003):0.02156305403,95:0.0000023405):2.954747747e-06):0.007251163404,51:0.0071741474):1e-06,72:0.0000010000):1e-06,((38:0.0224190655,(85:0.0000010000,86:0.0000010000):0.007285134531):0.007248234835,41:0.0000026136):2.287310992e-06):1e-06,88:0.0000010000):1e-06,56:0.0071407936):1e-06,90:0.0000010000):2.284375e-06,87:0.0000010000):2.2590625e-06):1e-06,((3:0.0000026136,(((((13:0.0000026136,111:0.0000010000):2.14765625e-06,15:0.0000021555):2.963125e-06,14:0.0000026136):2.38729917e-06,42:0.0000026136):0.007146610565,((76:0.0073060240,80:0.0000026136):2.494110865e-06,109:0.0000026136):0.007174282651):2.744191447e-06):2.04e-06,107:0.0000010000):2.565595703e-06):1e-06,((((((((((((4:0.0072165242,(((8:0.0000026136,39:0.0000010000):2.361480922e-06,91:0.0000026136):2.569375e-06,(((22:0.0000026136,103:0.0000026136):2.31375e-06,(37:0.0072412794,93:0.0000023763):2.752311237e-06):2.831929001e-06,(55:0.0000010000,94:0.0000026136):2.487804448e-06):0.007256411641):2.271890507e-06):0.006997868924,61:0.0000026136):2.374325953e-06,(57:0.0000026136,59:0.0074426381):1.39763357e-06):0.0001125353626,44:0.0000026136):2.444924025e-06,20:0.0000026136):1.590842267e-06,31:0.0000026136):5.054028098e-05,49:0.0074574899):2.014312258e-06,58:0.0000026136):2.044736829e-06,45:0.0000026136):1.022719553e-06,62:0.0000026136):1.310501597e-06,((6:0.0072088288,40:0.0216490515):2.723825841e-06,(83:0.0000010000,84:0.0000010000):0.007111448492):0.007182339435):1e-06,((((5:0.0000026136,33:0.0000026136):2.67546875e-06,(108:0.0070969727,110:0.0071231461):2.981875e-06):2.753124751e-06,(104:0.0000026136,106:0.0000025125):2.45125e-06):2.926875e-06,105:0.0000026136):0.007180146288):1e-06):1e-06,((((47:0.0000010000,48:0.0000010000):2.770303992e-06,78:0.0000026136):0.007251664014,(89:0.0000010000,92:0.0000010000):2.401345766e-06):0.007185275147,64:0.0071835721):2.13078125e-06):2.633763974e-06,(21:0.0071930623,98:0.0071850918):2.08875e-06):2.7425e-06,70:0.0071850788):0.007218435117,((((((18:0.0000026136,82:0.0000026136):2.36375e-06,(60:0.0000026136,((63:0.0147735546,68:0.0000026136):2.232412617e-06,66:0.0000026136):2.37875e-06):2.485e-06):1.02e-06,(53:0.0000026136,(73:0.0072671312,74:0.0000026136):2.29470068e-06):2.955e-06):2.5559375e-06,(((43:0.0000026136,81:0.0000026136):2.59e-06,((((65:0.0000010000,99:0.0000010000):2.768558185e-06,101:0.0000010000):2.816974262e-06,100:0.0000026136):0.00731952452,(71:0.0000026136,79:0.0073199611):2.6325e-06):2.478024933e-06):2.201875e-06,((54:0.0000026136,(69:0.0000026136,77:0.0000026136):2.073125e-06):2.69875e-06,75:0.0000026136):2.0775e-06):1.05e-06):2.5153125e-06,19:0.0000026136):2.545e-06,67:0.0072394622):2.763769656e-06):0.007286673192,46:0.0073115968):2.785468214e-06,(10:0.0000026136,(11:0.0000026136,102:0.0000024947):2.486875e-06):2.150625e-06):2.5e-06,12:0.0073610538);
 07: -852.243717579 (0:0.0145992627,((((((((((((((1:0.0000026136,(56:0.0071411777,70:0.0071848055):2.2590625e-06):2.04e-06,(3:0.0000026136,(((47:0.0000010000,48:0.0000010000):2.770687728e-06,78:0.0000026136):0.007252422387,(89:0.0000010000,92:0.0000010000):2.676219852e-06):0.007184803927):1e-06):2.08875e-06,(21:0.0071928053,98:0.0071847458):2.754281273e-06):1e-06,90:0.0000010000):1e-06,(2:0.0000010000,(((((((7:0.0072297424,((27:0.0000010000,30:0.0000010000):2.391875e-06,29:0.0000026136):2.726023306e-06):0.007200681891,(26:0.0000026136,28:0.0071796017):2.737961493e-06):2.731925433e-06,72:0.0000010000):1e-06,(32:0.0000010000,41:0.0000026136):1e-06):1e-06,16:0.0000010000):1e-06,(((9:0.0000026136,(24:0.0073822012,25:0.0000010000):2.311336891e-06):2.710601683e-06,(38:0.0224185722,(85:0.0000010000,86:0.0000010000):0.007284467242):0.007247927864):2.769219699e-06,17:0.0000010000):1e-06):1e-06,((((23:0.0000026136,((((34:0.0000026136,96:0.0000010000):2.229257812e-06,35:0.0000026136):2.307354297e-06,97:0.0071246729):0.02156169063,95:0.0000021661):0.007251466477):2.77025247e-06,((50:0.0073128234,51:0.0071743259):2.665843565e-06,52:0.0000026136):1e-06):2.284375e-06,88:0.0000010000):2.455e-06,36:0.0000010000):1e-06):1e-06):1e-06):1e-06,87:0.0000010000):2.735199105e-06,(((((((((((((((4:0.0072165024,((8:0.0000026136,39:0.0000010000):2.9296875e-06,91:0.0000026136):2.10785567e-06):2.178516581e-06,((((22:0.0000026136,(93:0.0000023763,103:0.0000026136):2.720625e-06):2.31375e-06,55:0.0000010000):2.0925e-06,37:0.0072409281):2.735645642e-06,94:0.0000026136):0.007255780984):0.007045857981,49:0.0074580448):2.130468215e-06,20:0.0000026136):1.629382148e-06,59:0.0074435582):2.949976293e-06,57:0.0000026136):2.902199797e-06,31:0.0000026136):2.593350095e-06,44:0.0000026136):2.528503647e-06,62:0.0000026136):0.0001082423505,61:0.0000026136):2.667706997e-06,45:0.0000026136):2.35875e-06,64:0.0071830622):2.687548828e-06,107:0.0000010000):1e-06,((((5:0.0000026136,(33:0.0000026136,(104:0.0000026136,106:0.0000025125):2.981875e-06):2.67546875e-06):2.45125e-06,(108:0.0070976845,110:0.0071238383):2.926875e-06):0.007180715335,105:0.0000026136):2.753088081e-06,((((13:0.0000026136,111:0.0000010000):2.14765625e-06,15:0.0000021555):2.963125e-06,14:0.0000026136):0.007145673136,42:0.0000026136):2.532677231e-06):1e-06):1e-06,((6:0.0072081689,40:0.0216486066):2.741579652e-06,(83:0.0000010000,84:0.0000010000):0.007110815483):0.007182743367):2.006337891e-06):1e-06,((76:0.0073053897,80:0.0000026136):2.110750239e-06,109:0.0000026136):0.007173816405):0.007215961072,58:0.0000026136):2.226919381e-06,((((((((18:0.0000026136,(60:0.0000026136,(81:0.0000026136,82:0.0000026136):2.6325e-06):2.485e-06):2.0775e-06,(((63:0.0147727944,68:0.0000026136):2.891866869e-06,66:0.0000026136):2.37875e-06,75:0.0000026136):2.69875e-06):1.02e-06,(43:0.0000026136,54:0.0000026136):2.59e-06):2.201875e-06,19:0.0000026136):2.073125e-06,(((65:0.0000010000,99:0.0000010000):2.779262535e-06,101:0.0000010000):0.007254582477,100:0.0000026136):6.816056689e-05):1.05e-06,(71:0.0000026136,79:0.0073205229):2.637734491e-06):2.36375e-06,(53:0.0000026136,(69:0.0000026136,77:0.0000026136):2.545e-06):2.93e-06):2.5559375e-06,(67:0.0072396195,(73:0.0072672885,74:0.0000026136):2.540649187e-06):2.955e-06):2.699742276e-06):0.007286467045,46:0.0073113988):2.743416008e-06,10:0.0000026136):2.486875e-06,11:0.0000026136):2.150625e-06,102:0.0000024947):2.5e-06,12:0.0073609345);
 08: -852.243769506 (0:0.0146053751,(((((((((((((((1:0.0000026136,(((2:0.0000010000,16:0.0000010000):1e-06,((9:0.0000026136,(24:0.0073859205,25:0.0000010000):2.048922418e-06):1e-06,17:0.0000010000):1e-06):1e-06,(((((((7:0.0072311942,30:0.0000010000):2.275715672e-06,27:0.0000010000):2.570715104e-06,29:0.0000026136):0.007200026435,26:0.0000026136):2.137057056e-06,28:0.0071838514):2.161817275e-06,32:0.0000010000):2.758033397e-06,36:0.0000010000):1e-06):1e-06):1e-06,51:0.0071750649):2.284375e-06,(50:0.0073135331,52:0.0000026136):2.455e-06):1e-06,((((23:0.0000026136,((((34:0.0000026136,35:0.0000026136):2.229257812e-06,96:0.0000010000):2.30532702e-06,97:0.0071259081):0.02156684098,95:0.0000021629):0.00725271187):2.770071469e-06,87:0.0000010000):1e-06,(((38:0.0224250122,(85:0.0000010000,86:0.0000010000):0.007286468293):0.00725019147,72:0.0000010000):2.287310992e-06,41:0.0000026136):1e-06):1e-06,88:0.0000010000):1e-06):1e-06,56:0.0071439937):2.2590625e-06,90:0.0000010000):1e-06,((3:0.0000026136,((((47:0.0000010000,48:0.0000010000):2.734645705e-06,78:0.0000026136):0.007254170951,89:0.0000010000):2.221831055e-06,92:0.0000010000):0.007187720483):2.04e-06,64:0.0071860474):2.565595703e-06):1e-06,((((((((((((((4:0.0072207191,39:0.0000010000):2.569375e-06,(8:0.0000026136,((((22:0.0000026136,103:0.0000026136):2.31375e-06,93:0.0000023763):2.720625e-06,(37:0.0072449455,(55:0.0000010000,94:0.0000026136):2.0925e-06):2.11609375e-06):0.007260058696,91:0.0000026136):2.698125e-06):2.9296875e-06):0.007178994645,61:0.0000026136):2.032885994e-06,59:0.0074480175):2.613631209e-06,57:0.0000026136):2.864763989e-06,20:0.0000026136):2.339375e-06,49:0.0074623362):2.3790625e-06,44:0.0000026136):2.213539915e-06,45:0.0000026136):2.08828125e-06,31:0.0000026136):2.143164063e-06,62:0.0000026136):2.391208573e-06,58:0.0000026136):2.687548828e-06,(((6:0.0072119471,40:0.0216599071):2.885878906e-06,(83:0.0000010000,84:0.0000010000):0.007114474953):0.007186822644,107:0.0000010000):1e-06):1e-06,((((((((5:0.0000026136,104:0.0000026136):2.67546875e-06,110:0.0071270647):2.926875e-06,108:0.0071009119):2.45125e-06,106:0.0000025125):2.981875e-06,33:0.0000026136):2.752766072e-06,105:0.0000026136):0.007184362596,((((13:0.0000026136,111:0.0000010000):2.14765625e-06,14:0.0000026136):2.963125e-06,15:0.0000021555):0.007149088449,42:0.0000026136):2.744191447e-06):2.713959559e-06,((76:0.0073088372,80:0.0000026136):2.494110865e-06,109:0.0000026136):0.007177331655):1e-06):2.006337891e-06):2.13078125e-06,(21:0.0071961823,98:0.0071882036):2.7425e-06):2.08875e-06,70:0.0071881129):0.007221467169,(((((18:0.0000026136,(((((43:0.0000026136,(81:0.0000026136,82:0.0000026136):2.201875e-06):2.59e-06,(71:0.0000026136,79:0.0072960248):2.988772891e-05):2.6325e-06,(((65:0.0000010000,99:0.0000010000):0.007245014327,100:0.0000026136):2.745554422e-06,101:0.0000010000):8.032907036e-05):1.05e-06,((54:0.0000026136,(69:0.0000026136,77:0.0000026136):2.073125e-06):2.69875e-06,75:0.0000026136):2.0775e-06):1.02e-06,(60:0.0000026136,((63:0.0147799253,66:0.0000026136):2.258688262e-06,68:0.0000026136):2.37875e-06):2.485e-06):2.36375e-06):2.5559375e-06,67:0.0072426621):2.545e-06,(73:0.0071750332,74:0.0000026136):9.727089079e-05):2.955e-06,19:0.0000026136):2.5153125e-06,53:0.0000026136):2.93e-06):0.007289706046,46:0.0073145991):2.20078125e-06,102:0.0000024947):2.486875e-06,10:0.0000026136):2.150625e-06,11:0.0000026136):2.5e-06,12:0.0073639742);
 09: -852.243791943 (0:0.0145999931,((((((((((((((((((((1:0.0000026136,16:0.0000010000):1e-06,(2:0.0000010000,((9:0.0000026136,24:0.0073821652):2.048922418e-06,25:0.0000010000):2.234872265e-06):1e-06):1e-06,17:0.0000010000):1e-06,(((7:0.0072289850,((27:0.0000010000,29:0.0000026136):2.275715672e-06,30:0.0000010000):2.639943954e-06):0.007200812043,(26:0.0000026136,28:0.0071785806):2.825061542e-06):2.758033397e-06,(50:0.0073111753,52:0.0000026136):2.455e-06):1e-06):2.734232759e-06,32:0.0000010000):1e-06,((3:0.0000026136,87:0.0000010000):2.284375e-06,90:0.0000010000):2.2590625e-06):1e-06,(((23:0.0000026136,(((34:0.0000026136,(35:0.0000026136,96:0.0000010000):2.345198408e-06):2.229257812e-06,97:0.0071231290):0.02155945159,95:0.0000023405):2.761988639e-06):0.007250052197,((38:0.0224151016,(85:0.0000010000,86:0.0000010000):0.007283603181):0.007246985202,41:0.0000026136):2.287310992e-06):1e-06,36:0.0000010000):1e-06):1e-06,((((((((((((4:0.0072158692,(((8:0.0000026136,91:0.0000026136):2.361480922e-06,39:0.0000010000):2.569375e-06,((((22:0.0000026136,37:0.0072399998):2.752311237e-06,93:0.0000023763):2.31375e-06,103:0.0000026136):2.831929001e-06,(55:0.0000010000,94:0.0000026136):2.487804448e-06):0.007255138971):2.831687461e-06):2.674343672e-06,61:0.0000026136):2.504977402e-06,59:0.0074419674):3.648892726e-05,20:0.0000026136):2.649671376e-06,57:0.0000026136):5.943775599e-05,45:0.0000026136):2.370277728e-06,31:0.0000026136):2.706050723e-06,44:0.0000026136):1.102733973e-06,49:0.0074562411):3.427260351e-06,58:0.0000026136):1.390457831e-06,62:0.0000026136):0.007081955242,(64:0.0071824543,72:0.0000010000):2.04e-06):1e-06):2.565595703e-06,((51:0.0071725445,88:0.0000010000):1e-06,56:0.0071404422):1e-06):1e-06,(((6:0.0072080760,40:0.0216485441):2.813050019e-06,(83:0.0000010000,84:0.0000010000):0.007109870976):0.007182017371,107:0.0000010000):1e-06):1e-06,((76:0.0073053818,80:0.0000026136):2.494110865e-06,109:0.0000026136):0.007173658412):2.744191447e-06,((((13:0.0000026136,111:0.0000010000):2.14765625e-06,14:0.0000026136):2.963125e-06,15:0.0000021555):0.007006862424,42:0.0000026136):0.0001411580964):1e-06,((((((5:0.0000026136,33:0.0000026136):2.67546875e-06,104:0.0000026136):2.45125e-06,106:0.0000025125):2.981875e-06,(108:0.0070977295,110:0.0071239161):2.926875e-06):2.418952897e-06,105:0.0000026136):0.007181463291,((((47:0.0000010000,48:0.0000010000):2.413405882e-06,78:0.0000026136):0.007251968275,(89:0.0000010000,92:0.0000010000):2.221831055e-06):0.00718521742,70:0.0071852218):2.617490395e-06):2.13078125e-06):2.08875e-06,98:0.0071851230):2.006337891e-06,21:0.0071931743):0.007218561976,((((18:0.0000026136,(67:0.0072406600,(73:0.0072685042,74:0.0000026136):2.183061705e-06):2.545e-06):2.955e-06,19:0.0000026136):2.36375e-06,(((((43:0.0000026136,(81:0.0000026136,82:0.0000026136):2.201875e-06):2.59e-06,(71:0.0000026136,79:0.0073205527):2.811923367e-06):2.791600757e-06,(((65:0.0000010000,99:0.0000010000):0.007320290301,101:0.0000010000):2.816974262e-06,100:0.0000026136):2.786788994e-06):1.05e-06,(54:0.0000026136,((69:0.0000026136,77:0.0000026136):2.073125e-06,75:0.0000026136):2.69875e-06):2.0775e-06):1.02e-06,(60:0.0000026136,((63:0.0147730617,68:0.0000026136):2.621890383e-06,66:0.0000026136):2.37875e-06):2.485e-06):2.5559375e-06):2.5153125e-06,53:0.0000026136):2.733869209e-06):0.00728682498,46:0.0073117851):2.20078125e-06,10:0.0000026136):2.486875e-06,11:0.0000026136):2.150625e-06,102:0.0000024947):2.5e-06,12:0.0073613113);
 10: -852.243809001 (0:0.0146013128,(((((((((((((1:0.0000026136,87:0.0000010000):1e-06,(2:0.0000010000,(((((((((7:0.0072305872,((27:0.0000010000,30:0.0000010000):2.391875e-06,29:0.0000026136):2.719575434e-06):2.096717379e-06,26:0.0000026136):0.007199327411,(38:0.0224205414,(85:0.0000010000,86:0.0000010000):0.007285140364):0.007248359393):2.752769342e-06,72:0.0000010000):2.577306168e-06,41:0.0000026136):1e-06,32:0.0000010000):1e-06,((9:0.0000026136,(24:0.0073838335,25:0.0000010000):2.311336891e-06):2.013011131e-06,28:0.0071831343):1e-06):1e-06,((16:0.0000010000,17:0.0000010000):1e-06,36:0.0000010000):1e-06):1e-06,((50:0.0073126956,52:0.0000026136):2.455e-06,51:0.0071742626):2.284375e-06):1e-06):1e-06):1e-06,((((3:0.0000026136,90:0.0000010000):2.08875e-06,(21:0.0071937421,98:0.0071866641):2.7425e-06):1e-06,(23:0.0000026136,((((34:0.0000026136,96:0.0000010000):2.229257812e-06,35:0.0000026136):2.65375e-06,97:0.0071258960):0.02156358432,95:0.0000027676):2.717282588e-06):0.007252362588):1e-06,((((47:0.0000010000,48:0.0000010000):0.007253213837,78:0.0000026136):2.699662317e-06,(89:0.0000010000,92:0.0000010000):2.882385105e-06):0.007185742943,56:0.0071430752):2.2590625e-06):1e-06):2.665843565e-06,88:0.0000010000):2.04e-06,((((((((((((((((4:0.0072184194,8:0.0000026136):2.9296875e-06,91:0.0000026136):2.178516581e-06,39:0.0000010000):2.375010682e-06,((((22:0.0000026136,93:0.0000023763):2.31375e-06,55:0.0000010000):2.0925e-06,(94:0.0000026136,103:0.0000026136):2.720625e-06):2.731869392e-06,37:0.0072416476):0.007256754168):2.286568398e-06,57:0.0000026136):2.52315307e-06,59:0.0074446184):2.878854762e-06,49:0.0074589625):2.752153918e-06,20:0.0000026136):2.21859375e-06,62:0.0000026136):2.628179617e-06,31:0.0000026136):0.0001263443702,45:0.0000026136):2.339375e-06,44:0.0000026136):2.990139766e-06,61:0.0000026136):0.007052093391,((6:0.0072088684,40:0.0216506899):2.466223191e-06,(83:0.0000010000,84:0.0000010000):0.007111500764):0.007183808526):2.687548828e-06,107:0.0000010000):1e-06,(((((5:0.0000026136,33:0.0000026136):2.67546875e-06,(104:0.0000026136,106:0.0000025125):2.981875e-06):2.45125e-06,(108:0.0070992743,110:0.0071254268):2.926875e-06):2.707254799e-06,105:0.0000026136):0.007182520388,((((13:0.0000026136,15:0.0000021555):2.14765625e-06,111:0.0000010000):2.963125e-06,14:0.0000026136):0.006793286888,42:0.0000026136):0.0003546037241):1e-06):1e-06):2.006337891e-06,(64:0.0071841330,((76:0.0073062379,80:0.0000026136):0.00717420694,109:0.0000026136):2.751435818e-06):2.735199105e-06):1e-06,70:0.0071858333):2.701289242e-06,58:0.0000026136):0.007216532716,(((18:0.0000026136,(((19:0.0000026136,((54:0.0000026136,81:0.0000026136):2.485e-06,(((63:0.0147749272,68:0.0000026136):2.053207564e-06,66:0.0000026136):2.37875e-06,75:0.0000026136):2.69875e-06):2.59e-06):2.0775e-06,((43:0.0000026136,(60:0.0000026136,82:0.0000026136):2.6325e-06):2.201875e-06,((((65:0.0000010000,99:0.0000010000):2.892448224e-06,100:0.0000026136):2.779262535e-06,101:0.0000010000):0.007320814701,(71:0.0000026136,79:0.0073218546):2.108035032e-06):1.05e-06):1.02e-06):2.36375e-06,((69:0.0000026136,77:0.0000026136):2.545e-06,(73:0.0072685577,74:0.0000026136):2.607854929e-06):2.93e-06):2.073125e-06):2.5559375e-06,67:0.0072413067):2.5153125e-06,53:0.0000026136):2.750762657e-06):0.007287500509,46:0.0073124487):2.801984145e-06,102:0.0000024947):2.122634743e-06,10:0.0000025286):2.5e-06,11:0.0000026136):2.150625e-06,12:0.0073619969);
 11: -852.243828814 (0:0.0145973822,(((((((((1:0.0000026136,(((((2:0.0000010000,32:0.0000010000):1e-06,((((7:0.0072280008,((27:0.0000010000,30:0.0000010000):2.391875e-06,29:0.0000026136):2.977558594e-06):0.007198848697,(26:0.0000026136,28:0.0071779384):2.464659678e-06):2.685458984e-06,((38:0.0224117236,(85:0.0000010000,86:0.0000010000):0.007282386592):0.007245393307,72:0.0000010000):2.975292969e-06):1e-06,((9:0.0000026136,(24:0.0073801949,25:0.0000010000):2.311336891e-06):2.525140069e-06,41:0.0000026136):1e-06):1e-06):1e-06,(((16:0.0000010000,17:0.0000010000):1e-06,36:0.0000010000):1e-06,((((23:0.0000026136,((((34:0.0000026136,96:0.0000010000):2.229257812e-06,35:0.0000026136):2.315396116e-06,97:0.0071227016):0.02155677182,95:0.0000020870):2.738451867e-06):0.007249096045,88:0.0000010000):2.665843565e-06,87:0.0000010000):1e-06,((50:0.0073100965,52:0.0000026136):2.455e-06,51:0.0071716663):2.284375e-06):1e-06):1e-06):1e-06,56:0.0071390425):2.2590625e-06,(((47:0.0000010000,48:0.0000010000):0.007251752495,(89:0.0000010000,92:0.0000010000):2.026550609e-06):2.690260346e-06,78:0.0000026136):0.00717986077):1e-06):1e-06,((3:0.0000026136,((21:0.0071904814,98:0.0071824746):2.7425e-06,90:0.0000010000):2.08875e-06):1e-06,(((((((((((((4:0.0072147484,((8:0.0000026136,91:0.0000026136):2.9296875e-06,39:0.0000010000):2.178516581e-06):2.10785567e-06,(((((22:0.0000026136,93:0.0000023763):2.31375e-06,103:0.0000026136):2.720625e-06,55:0.0000010000):2.0925e-06,94:0.0000026136):2.769800838e-06,37:0.0072388071):0.007253978453):0.0001547775842,59:0.0074413082):2.575353045e-06,20:0.0000026136):0.00692991633,49:0.0074558728):2.613631209e-06,57:0.0000026136):2.500113474e-06,31:0.0000026136):2.08828125e-06,62:0.0000026136):2.3790625e-06,44:0.0000026136):7.003490929e-05,61:0.0000026136):2.35875e-06,45:0.0000026136):2.143164063e-06,(((6:0.0072060439,40:0.0216422064):2.466223191e-06,(83:0.0000010000,84:0.0000010000):0.007108634783):0.007180735573,107:0.0000010000):2.687548828e-06):1e-06,((((5:0.0000026136,((104:0.0000026136,106:0.0000025125):2.981875e-06,108:0.0070950446):2.67546875e-06):2.45125e-06,(33:0.0000026136,110:0.0071211590):2.707254799e-06):2.240835201e-06,105:0.0000026136):0.007160232362,((((13:0.0000026136,111:0.0000010000):2.14765625e-06,14:0.0000026136):2.963125e-06,15:0.0000021555):7.737169342e-05,42:0.0000026136):0.007042817011):1e-06):1e-06):2.735199105e-06):2.04e-06,70:0.0071834652):2.006337891e-06,64:0.0071817799):2.702551917e-06,((76:0.0073039590,80:0.0000026136):2.415360542e-06,109:0.0000026136):0.007172289756):0.00721428605,58:0.0000026136):2.761443527e-06,((18:0.0000026136,(((((19:0.0000026136,81:0.0000026136):2.59e-06,((((65:0.0000010000,99:0.0000010000):2.779262535e-06,100:0.0000026136):2.892448224e-06,101:0.0000010000):0.007319251999,(71:0.0000026136,79:0.0073196338):2.690520715e-06):1.05e-06):2.0775e-06,(54:0.0000026136,(((63:0.0147714332,68:0.0000026136):2.130302857e-06,66:0.0000026136):2.37875e-06,75:0.0000026136):2.69875e-06):2.485e-06):1.02e-06,(43:0.0000026136,(60:0.0000026136,82:0.0000026136):2.6325e-06):2.201875e-06):2.36375e-06,((69:0.0000026136,77:0.0000026136):2.545e-06,(73:0.0072662374,74:0.0000026136):2.607854929e-06):2.93e-06):2.073125e-06):2.5559375e-06,(53:0.0000026136,67:0.0072387713):2.955e-06):2.5153125e-06):0.007285352951,46:0.0073103497):2.20078125e-06,((10:0.0000026136,102:0.0000024947):2.150625e-06,11:0.0000026136):2.486875e-06):2.5e-06,12:0.0073600541);
 12: -852.243856099 (0:0.0146016480,(((((((((1:0.0000026136,56:0.0071422621):2.735199105e-06,(((((((((((((2:0.0000010000,36:0.0000010000):1e-06,((16:0.0000010000,17:0.0000010000):1e-06,((((23:0.0000026136,((((34:0.0000026136,96:0.0000010000):2.229257812e-06,35:0.0000026136):2.293437168e-06,97:0.0071257199):0.02156542257,95:0.0000027185):2.241017194e-06):0.007252521938,88:0.0000010000):1e-06,51:0.0071748696):2.665843565e-06,87:0.0000010000):1e-06):1e-06):1e-06,(((7:0.0072312065,((27:0.0000010000,30:0.0000010000):2.391875e-06,29:0.0000026136):2.977558594e-06):0.007202132926,(26:0.0000026136,28:0.0071816102):2.128991286e-06):2.685458984e-06,32:0.0000010000):1e-06):1e-06,((9:0.0000026136,24:0.0073833614):2.311336891e-06,25:0.0000010000):2.975292969e-06):2.452711939e-06,72:0.0000010000):1e-06,(38:0.0224217741,(85:0.0000010000,86:0.0000010000):0.007285500155):0.007248827976):1e-06,21:0.0071939954):1e-06,(3:0.0000026136,90:0.0000010000):1e-06):2.08875e-06,(41:0.0000026136,(50:0.0073129228,52:0.0000026136):2.455e-06):2.284375e-06):1e-06,(70:0.0071858532,98:0.0071858350):2.7425e-06):2.04e-06,((13:0.0000026136,(14:0.0000026136,(15:0.0000021555,111:0.0000010000):2.14765625e-06):2.963125e-06):0.007135769468,42:0.0000026136):1.354635935e-05):1e-06,((((((5:0.0000026136,(104:0.0000026136,106:0.0000025125):2.981875e-06):2.67546875e-06,33:0.0000026136):2.45125e-06,108:0.0070984529):2.926875e-06,110:0.0071246302):0.00718187307,105:0.0000026136):2.752811484e-06,((76:0.0073063660,80:0.0000026136):0.007174855474,109:0.0000026136):2.268382281e-06):1e-06):2.006337891e-06,(((((((((((((((4:0.0072173429,91:0.0000026136):2.9296875e-06,8:0.0000026136):2.178516581e-06,39:0.0000010000):2.032885994e-06,(((((22:0.0000026136,93:0.0000023763):2.31375e-06,103:0.0000026136):2.720625e-06,55:0.0000010000):2.0925e-06,94:0.0000026136):2.769800838e-06,37:0.0072414724):0.007256623729):2.215590232e-06,57:0.0000026136):2.082077265e-06,20:0.0000026136):2.284761572e-06,49:0.0074588654):2.723121638e-06,59:0.0074445320):2.105707798e-06,61:0.0000026136):2.68487334e-06,62:0.0000026136):1.967600096e-06,44:0.0000026136):2.563636314e-06,45:0.0000026136):2.685411153e-06,31:0.0000026136):0.007178088023,((6:0.0072087756,40:0.0216507523):2.728039751e-06,(83:0.0000010000,84:0.0000010000):0.007111584528):0.007183747312):2.687548828e-06,107:0.0000010000):1e-06):2.2590625e-06):1e-06,(((47:0.0000010000,48:0.0000010000):0.007255073747,(89:0.0000010000,92:0.0000010000):2.243126242e-06):2.769989328e-06,78:0.0000026136):0.007183099227):1e-06,64:0.0071841421):2.386489771e-05,58:0.0000026136):0.007195436437,67:0.0072408858):2.955e-06,53:0.0000026136):2.5153125e-06,((18:0.0000026136,((73:0.0072679760,74:0.0000026136):2.781035091e-06,100:0.0000026136):2.93e-06):1.02e-06,(((19:0.0000026136,54:0.0000026136):2.59e-06,(((((63:0.0147750392,68:0.0000026136):2.012295874e-06,66:0.0000026136):2.37875e-06,75:0.0000026136):2.69875e-06,81:0.0000026136):2.485e-06,(((65:0.0000010000,99:0.0000010000):2.779262535e-06,101:0.0000010000):0.007323808776,(71:0.0000026136,79:0.0073212074):2.859234131e-06):2.787611773e-06):2.0775e-06):1.05e-06,((60:0.0000026136,(69:0.0000026136,77:0.0000026136):2.545e-06):2.6325e-06,82:0.0000026136):2.36375e-06):2.073125e-06):2.201875e-06):2.5559375e-06,43:0.0000026136):0.007287670197,(((10:0.0000026136,(11:0.0000026136,12:0.0073621463):2.486875e-06):2.5e-06,102:0.0000024947):2.20078125e-06,46:0.0073125888):2.150625e-06);
 13: -852.243870836 (0:0.0145995444,((((((((((((1:0.0000026136,90:0.0000010000):2.08875e-06,((21:0.0071925503,98:0.0071845377):2.7425e-06,70:0.0071836234):1e-06):2.04e-06,3:0.0000026136):1e-06,((((((2:0.0000010000,((((23:0.0000026136,((((34:0.0000026136,96:0.0000010000):2.229257812e-06,35:0.0000026136):2.65375e-06,97:0.0071232177):0.0215585875,95:0.0000027952):2.051597322e-06):0.007250409451,51:0.0071726937):1e-06,87:0.0000010000):2.665843565e-06,88:0.0000010000):1e-06):1e-06,16:0.0000010000):1e-06,36:0.0000010000):1e-06,(((((7:0.0072292636,((27:0.0000010000,30:0.0000010000):2.391875e-06,29:0.0000026136):2.377729011e-06):2.803936155e-06,26:0.0000026136):0.007197264931,28:0.0071816600):2.774412186e-06,((9:0.0000026136,24:0.0073820784):2.311336891e-06,25:0.0000010000):2.20355461e-06):2.975292969e-06,72:0.0000010000):1e-06):1e-06,17:0.0000010000):1e-06,(32:0.0000010000,(38:0.0224168061,(85:0.0000010000,86:0.0000010000):0.007283991805):0.007247028199):1e-06):1e-06):1e-06,(41:0.0000026136,(50:0.0073115822,52:0.0000026136):2.455e-06):2.284375e-06):1e-06,((((((5:0.0000026136,(104:0.0000026136,106:0.0000025125):2.981875e-06):2.67546875e-06,33:0.0000026136):2.45125e-06,(108:0.0070972712,110:0.0071234721):2.926875e-06):2.707254799e-06,105:0.0000026136):0.007178451653,109:0.0000026136):2.174085565e-06,(((((13:0.0000026136,111:0.0000010000):2.14765625e-06,15:0.0000021555):2.963125e-06,14:0.0000026136):2.439456321e-06,42:0.0000026136):0.007145608426,107:0.0000010000):1e-06):1e-06):2.006337891e-06,((((((((((((4:0.0072168684,((8:0.0000026136,91:0.0000026136):2.9296875e-06,39:0.0000010000):2.178516581e-06):2.10785567e-06,(((((22:0.0000026136,93:0.0000023763):2.31375e-06,103:0.0000026136):2.720625e-06,55:0.0000010000):2.0925e-06,94:0.0000026136):2.769800838e-06,37:0.0072410443):0.007256171187):2.57075923e-06,20:0.0000026136):2.032885994e-06,57:0.0000026136):2.284761572e-06,49:0.0074583341):2.723121638e-06,59:0.0074439670):2.280939356e-06,45:0.0000026136):2.713141708e-06,62:0.0000026136):2.481722119e-06,44:0.0000026136):2.400517442e-06,31:0.0000026136):2.685411153e-06,61:0.0000026136):0.007176702789,((6:0.0072081778,40:0.0216489192):2.751541416e-06,(83:0.0000010000,84:0.0000010000):0.007110899769):0.007183039507):1e-06):2.687548828e-06,(76:0.0073051499,80:0.0000026136):0.007175884285):2.735199105e-06,((((47:0.0000027095,48:0.0000010000):0.007254009534,(89:0.0000010000,92:0.0000010000):2.781585835e-06):2.770699266e-06,78:0.0000026136):0.007182036117,56:0.0071411892):2.2590625e-06):1e-06,64:0.0071831345):0.007215781815,58:0.0000026136):2.5153125e-06,((((18:0.0000026136,(73:0.0072672071,74:0.0000026136):2.607854929e-06):2.93e-06,(69:0.0000026136,77:0.0000026136):2.545e-06):2.073125e-06,(((19:0.0000026136,54:0.0000026136):2.59e-06,((43:0.0000026136,((((63:0.0147734022,68:0.0000026136):2.130302857e-06,66:0.0000026136):2.37875e-06,75:0.0000026136):2.69875e-06,81:0.0000026136):2.485e-06):2.5559375e-06,((53:0.0000026136,82:0.0000026136):2.6325e-06,60:0.0000026136):2.201875e-06):2.0775e-06):1.02e-06,((((65:0.0000010000,99:0.0000010000):0.007320514869,101:0.0000010000):2.425657236e-06,100:0.0000026136):2.786775336e-06,(71:0.0000026136,79:0.0073204352):2.743329373e-06):1.05e-06):2.36375e-06):2.955e-06,67:0.0072397599):2.761414781e-06):0.00728655777,((((10:0.0000026136,12:0.0073611202):2.486875e-06,102:0.0000024947):2.5e-06,11:0.0000026136):2.20078125e-06,46:0.0073115479):2.150625e-06);
 14: -852.243881122 (0:0.0146010305,(((((((((((((((((1:0.0000026136,41:0.0000026136):1e-06,((((((2:0.0000010000,17:0.0000010000):1e-06,((9:0.0000026136,24:0.0073847831):2.311336891e-06,25:0.0000010000):1e-06):1e-06,(16:0.0000010000,36:0.0000010000):1e-06):1e-06,(((7:0.0072308089,((27:0.0000010000,30:0.0000010000):2.391875e-06,29:0.0000026136):2.977558594e-06):0.007201695203,(26:0.0000026136,28:0.0071805572):2.719182146e-06):2.685458984e-06,32:0.0000010000):1e-06):1e-06,((38:0.0224204826,(85:0.0000010000,86:0.0000010000):0.007285428023):0.00724870067,72:0.0000010000):2.975292969e-06):1e-06,((50:0.0073130418,52:0.0000026136):2.455e-06,51:0.0071746302):2.284375e-06):1e-06):1e-06,88:0.0000010000):1e-06,((23:0.0000026136,((((34:0.0000026136,96:0.0000010000):2.229257812e-06,35:0.0000026136):2.65375e-06,97:0.0071253256):0.02156339306,95:0.0000027676):0.007251474591):2.770223125e-06,87:0.0000010000):2.665843565e-06):1e-06,(3:0.0000026136,(21:0.0071943514,98:0.0071862596):2.7425e-06):2.08875e-06):1e-06,((56:0.0071426384,70:0.0071862365):2.2590625e-06,90:0.0000010000):2.04e-06):1e-06,((((((((((((((((4:0.0072172668,91:0.0000026136):2.698125e-06,(8:0.0000026136,39:0.0000010000):2.9296875e-06):2.569375e-06,(((((22:0.0000026136,93:0.0000023763):2.31375e-06,103:0.0000026136):2.720625e-06,55:0.0000010000):2.0925e-06,94:0.0000026136):2.11609375e-06,37:0.0072414282):0.007256826349):0.007178590095,59:0.0074443771):2.032885994e-06,57:0.0000026136):2.613631209e-06,49:0.0074590503):2.504765625e-06,20:0.0000026136):2.21859375e-06,44:0.0000026136):2.08828125e-06,31:0.0000026136):2.3790625e-06,61:0.0000026136):2.339375e-06,62:0.0000026136):2.35875e-06,45:0.0000026136):2.143164063e-06,((6:0.0072094747,40:0.0216500970):2.466223191e-06,(83:0.0000010000,84:0.0000010000):0.007111357038):0.00718351269):2.687548828e-06,107:0.0000010000):1e-06,(((((5:0.0000026136,(104:0.0000026136,106:0.0000025125):2.981875e-06):2.67546875e-06,33:0.0000026136):2.45125e-06,(108:0.0070988768,110:0.0071250915):2.926875e-06):2.707254799e-06,105:0.0000026136):0.007182388707,((((13:0.0000026136,111:0.0000010000):2.14765625e-06,15:0.0000021555):2.963125e-06,14:0.0000026136):0.007095373143,42:0.0000026136):5.337909485e-05):1e-06):1e-06,(58:0.0000026136,(64:0.0071841226,((76:0.0073060776,80:0.0000026136):2.743708307e-06,109:0.0000026136):0.00717488111):2.006337891e-06):1e-06):2.13078125e-06):2.745712224e-06,(((47:0.0000010000,48:0.0000010000):0.007254854208,(89:0.0000010000,92:0.0000010000):2.026550609e-06):0.007183083329,78:0.0000026136):2.753507023e-06):0.007219292365,(69:0.0000026136,77:0.0000026136):2.545e-06):2.073125e-06,18:0.0000026136):2.5559375e-06,(19:0.0000026136,((((43:0.0000026136,(60:0.0000026136,82:0.0000026136):2.6325e-06):2.201875e-06,((((65:0.0000010000,99:0.0000010000):0.00732163256,100:0.0000026136):2.779262535e-06,101:0.0000010000):2.729028682e-06,(71:0.0000026136,79:0.0073212153):2.829988889e-06):1.05e-06):1.02e-06,((73:0.0072688790,74:0.0000026136):2.414668525e-06,81:0.0000026136):2.36375e-06):2.59e-06,((54:0.0000026136,75:0.0000026136):2.69875e-06,((63:0.0147746349,68:0.0000026136):2.074137722e-06,66:0.0000026136):2.37875e-06):2.485e-06):2.0775e-06):2.93e-06):2.5153125e-06,53:0.0000026136):2.955e-06,67:0.0072413169):0.007288155779,46:0.0073131167):2.20078125e-06,102:0.0000024947):2.486875e-06,10:0.0000026136):2.150625e-06,11:0.0000026136):2.5e-06,12:0.0073626143);
 15: -852.243908723 (0:0.0146014914,((((((((((((((1:0.0000026136,16:0.0000010000):1e-06,(2:0.0000010000,(((9:0.0000026136,24:0.0073841450):2.048922418e-06,25:0.0000010000):2.234872265e-06,17:0.0000010000):1e-06):1e-06):1e-06,((3:0.0000026136,(50:0.0073129568,52:0.0000026136):2.455e-06):2.284375e-06,87:0.0000010000):2.2590625e-06):1e-06,((((((7:0.0072308966,((27:0.0000010000,30:0.0000010000):2.275715672e-06,29:0.0000026136):2.570715104e-06):2.228397634e-06,26:0.0000026136):0.007199508199,28:0.0071833741):2.161817275e-06,32:0.0000010000):2.758033397e-06,90:0.0000010000):1e-06,36:0.0000010000):1e-06):1e-06,((((((5:0.0000026136,(104:0.0000026136,106:0.0000025125):2.981875e-06):2.67546875e-06,33:0.0000026136):2.749033817e-06,(108:0.0070985949,110:0.0071247760):2.754562896e-06):2.753124751e-06,105:0.0000026136):0.007181980643,88:0.0000010000):2.565595703e-06,((((13:0.0000026136,(14:0.0000026136,(15:0.0000021555,111:0.0000010000):2.14765625e-06):2.963125e-06):0.007149378695,64:0.0071842775):2.744191447e-06,42:0.0000026136):1e-06,((76:0.0073064237,80:0.0000026136):2.494110865e-06,109:0.0000026136):0.007174665913):2.713959559e-06):2.04e-06):1e-06,((((23:0.0000026136,((((34:0.0000026136,96:0.0000010000):2.345198408e-06,35:0.0000026136):2.229257812e-06,97:0.0071253004):0.02156480763,95:0.0000023405):0.007252216313):2.480610274e-06,51:0.0071746789):1e-06,((38:0.0224221737,(85:0.0000010000,86:0.0000010000):0.007285658923):0.007248871884,41:0.0000026136):2.287310992e-06):1e-06,(56:0.0071425924,72:0.0000010000):1e-06):1e-06):1e-06,(((((((((((((4:0.0072187723,((8:0.0000026136,91:0.0000026136):2.361480922e-06,39:0.0000010000):2.569375e-06):2.157205716e-06,((((22:0.0000026136,93:0.0000023763):2.31375e-06,(94:0.0000026136,103:0.0000026136):2.752311237e-06):2.831929001e-06,55:0.0000010000):2.487804448e-06,37:0.0072420306):0.007257166784):2.617018255e-05,(57:0.0000026136,59:0.0074436441):1.39763357e-06):2.154887067e-06,61:0.0000026136):2.730955063e-06,49:0.0074593942):2.151595731e-06,20:0.0000026136):1.590842267e-06,44:0.0000026136):1.102733973e-06,45:0.0000026136):2.419188174e-06,31:0.0000026136):0.007157745216,62:0.0000026136):1.390457831e-06,58:0.0000026136):2.458742117e-06,107:0.0000010000):1e-06,((((6:0.0072102954,40:0.0216523279):2.813050019e-06,(83:0.0000010000,84:0.0000010000):0.007112035058):0.007185194306,70:0.0071862780):1e-06,(((47:0.0000010000,48:0.0000010000):0.007255440693,(89:0.0000010000,92:0.0000010000):2.221831055e-06):2.808390133e-06,78:0.0000026136):0.007183415415):2.13078125e-06):2.7425e-06):2.006337891e-06,21:0.0071939297):2.08875e-06,98:0.0071858757):0.00721932899,((18:0.0000026136,((((19:0.0000026136,(67:0.0072406900,(73:0.0072684454,74:0.0000026136):2.217649015e-06):2.545e-06):2.955e-06,(60:0.0000026136,((63:0.0147742561,68:0.0000026136):2.654876299e-06,66:0.0000026136):2.37875e-06):2.485e-06):2.36375e-06,(((43:0.0000026136,(81:0.0000026136,82:0.0000026136):2.201875e-06):2.59e-06,(71:0.0000026136,79:0.0073216147):2.288829338e-06):2.6325e-06,(((65:0.0000010000,99:0.0000010000):0.007321513088,101:0.0000010000):2.792366966e-06,100:0.0000026136):2.121207665e-06):1.05e-06):1.02e-06,((54:0.0000026136,(69:0.0000026136,77:0.0000026136):2.073125e-06):2.69875e-06,75:0.0000026136):2.0775e-06):2.5559375e-06):2.5153125e-06,53:0.0000026136):2.93e-06):0.007287594297,46:0.0073125396):2.20078125e-06,11:0.0000026136):2.486875e-06,10:0.0000026136):2.150625e-06,102:0.0000024947):2.5e-06,12:0.0073620650);
 16: -852.243922888 (0:0.0146027213,((((((((((1:0.0000026136,(((((((((2:0.0000010000,16:0.0000010000):1e-06,17:0.0000010000):1e-06,(((23:0.0000026136,((((34:0.0000026136,96:0.0000010000):2.229257812e-06,35:0.0000026136):2.135536796e-06,97:0.0071248241):0.02156338837,95:0.0000025247):0.007252207342):2.081571657e-06,51:0.0071743979):1e-06,(87:0.0000010000,88:0.0000010000):2.665843565e-06):1e-06):1e-06,(((((7:0.0072308304,((27:0.0000010000,30:0.0000010000):2.391875e-06,29:0.0000026136):2.977558594e-06):2.100728898e-06,26:0.0000026136):0.007199553768,28:0.0071833543):2.685458984e-06,72:0.0000010000):2.975292969e-06,((9:0.0000026136,(24:0.0073837053,25:0.0000010000):2.311336891e-06):2.461388843e-06,(38:0.0224218636,(85:0.0000010000,86:0.0000010000):0.00728551911):0.007248903792):1e-06):1e-06):1e-06,(32:0.0000010000,(41:0.0000026136,52:0.0000026136):2.284375e-06):1e-06):1e-06,(36:0.0000010000,50:0.0073132655):2.455e-06):1e-06,90:0.0000010000):1e-06,3:0.0000026136):2.08875e-06,70:0.0071862794):1e-06):2.04e-06,(21:0.0071942997,98:0.0071862381):2.7425e-06):1e-06,56:0.0071426651):2.2590625e-06,(((((((((((((4:0.0072180375,(((8:0.0000026136,91:0.0000026136):2.9296875e-06,39:0.0000010000):2.178516581e-06,(((((22:0.0000026136,103:0.0000026136):2.31375e-06,93:0.0000023763):2.720625e-06,55:0.0000010000):2.0925e-06,94:0.0000026136):2.769800838e-06,37:0.0072431753):0.007257318934):2.10785567e-06):7.786500284e-06,57:0.0000026136):2.710015963e-06,59:0.0074452425):0.006972212098,49:0.0074597096):2.84621746e-06,20:0.0000026136):2.238850471e-06,44:0.0000026136):2.713141708e-06,62:0.0000026136):2.481722119e-06,45:0.0000026136):2.400517442e-06,61:0.0000026136):2.685411153e-06,31:0.0000026136):0.0001771336003,((6:0.0072093182,40:0.0216523802):2.692784133e-06,(83:0.0000010000,84:0.0000010000):0.007112829448):0.007184263536):2.798996914e-06,64:0.0071845331):2.006337891e-06,(((((((5:0.0000026136,(33:0.0000026136,(104:0.0000026136,106:0.0000025125):2.981875e-06):2.67546875e-06):2.45125e-06,(108:0.0070989201,110:0.0071250817):2.926875e-06):2.707254799e-06,109:0.0000026136):0.007179666689,105:0.0000026136):2.679376456e-06,107:0.0000010000):1e-06,(76:0.0073068187,80:0.0000026136):0.007177547184):1e-06,((((13:0.0000026136,111:0.0000010000):2.14765625e-06,15:0.0000021555):2.963125e-06,14:0.0000026136):0.006882210795,42:0.0000026136):0.0002665528626):1e-06):1e-06):2.735199105e-06,(((47:0.0000010000,48:0.0000010000):0.007253460315,78:0.0000026136):2.088042968e-06,(89:0.0000010000,92:0.0000010000):2.747162274e-06):0.007186381631):0.000187042442,58:0.0000026136):0.007032193519,(((((18:0.0000026136,(73:0.0072684360,74:0.0000026136):2.837729409e-06):2.93e-06,(69:0.0000026136,77:0.0000026136):2.545e-06):2.073125e-06,((19:0.0000026136,(54:0.0000026136,(((65:0.0000010000,99:0.0000010000):0.007321361542,101:0.0000010000):2.945822736e-06,100:0.0000026136):2.78692263e-06):2.59e-06):2.0775e-06,((((63:0.0147757532,68:0.0000026136):2.445241755e-06,66:0.0000026136):2.37875e-06,75:0.0000026136):2.69875e-06,81:0.0000026136):2.485e-06):1.05e-06):1.02e-06,((43:0.0000026136,(71:0.0000026136,79:0.0073217495):2.905607004e-06):2.5559375e-06,(60:0.0000026136,(67:0.0072413035,82:0.0000026136):2.6325e-06):2.201875e-06):2.36375e-06):2.556549167e-06,53:0.0000026136):2.5153125e-06):0.007289226639,46:0.0073131544):2.762485686e-06,102:0.0000024947):2.20078125e-06,(10:0.0000026136,11:0.0000026136):2.486875e-06):2.5e-06,12:0.0073627085);
 17: -852.243929438 (0:0.0146010169,(((((((1:0.0000026136,((((((((((((((4:0.0072175869,91:0.0000026136):2.9296875e-06,(8:0.0000026136,39:0.0000010000):2.178516581e-06):2.032885994e-06,(((((22:0.0000026136,93:0.0000023763):2.31375e-06,103:0.0000026136):2.720625e-06,55:0.0000010000):2.0925e-06,94:0.0000026136):2.769800838e-06,37:0.0072417655):0.007256895021):2.433826862e-06,49:0.0074590954):2.082077265e-06,20:0.0000026136):2.284761572e-06,57:0.0000026136):2.846100744e-06,61:0.0000026136):2.105707798e-06,59:0.0074447322):2.713141708e-06,62:0.0000026136):1.967600096e-06,45:0.0000026136):2.563636314e-06,31:0.0000026136):2.685411153e-06,44:0.0000026136):0.007177888685,((6:0.0072088756,40:0.0216508572):2.728039751e-06,(83:0.0000010000,84:0.0000010000):0.007111568705):0.007183806409):2.687548828e-06,64:0.0071840175):1e-06):1e-06,107:0.0000010000):1e-06,(((((((((2:0.0000010000,((16:0.0000010000,(((23:0.0000026136,((((34:0.0000026136,97:0.0071247330):2.229257812e-06,35:0.0000026136):2.329953047e-06,96:0.0000026586):0.02156307922,95:0.0000028003):0.007251204219):2.771257865e-06,(51:0.0071742079,87:0.0000010000):1e-06):2.665843565e-06,88:0.0000010000):1e-06):1e-06,(17:0.0000010000,36:0.0000010000):1e-06):1e-06):1e-06,(((7:0.0072306266,(27:0.0000010000,(29:0.0000026136,30:0.0000010000):2.391875e-06):2.977558594e-06):0.007200567855,(26:0.0000026136,28:0.0071803012):2.291257527e-06):2.259468105e-06,32:0.0000010000):1e-06):1e-06,((9:0.0000026136,(24:0.0073830797,25:0.0000010000):2.311336891e-06):2.452711939e-06,(38:0.0224191742,(85:0.0000010000,86:0.0000010000):0.007284675313):0.007248032196):2.975292969e-06):1e-06,((41:0.0000026136,(50:0.0073123890,52:0.0000026136):2.455e-06):2.284375e-06,72:0.0000010000):1e-06):1e-06,((3:0.0000026136,70:0.0071854632):1e-06,90:0.0000010000):1e-06):2.08875e-06,(((13:0.0000026136,(15:0.0000021555,111:0.0000010000):2.14765625e-06):2.963125e-06,14:0.0000026136):0.007083921499,42:0.0000026136):6.464129928e-05):2.7425e-06,21:0.0071932968):1e-06,(((((5:0.0000026136,(33:0.0000026136,(104:0.0000026136,106:0.0000025125):2.981875e-06):2.67546875e-06):2.45125e-06,(108:0.0070978641,110:0.0071240467):2.997550897e-06):0.007178488861,109:0.0000026136):2.75837845e-06,105:0.0000026136):2.74579913e-06,(76:0.0073057326,80:0.0000026136):0.007176522243):2.481447349e-06):2.2590625e-06,(((((47:0.0000010000,48:0.0000010000):0.007252282948,78:0.0000026136):2.313492914e-06,89:0.0000010000):2.243126242e-06,92:0.0000010000):0.007185397003,98:0.0071853936):2.04e-06):2.735199105e-06):2.006337891e-06,56:0.0071421220):0.00721636577,58:0.0000026136):2.76228516e-06,67:0.0072405731):2.955e-06,((18:0.0000026136,(((((19:0.0000026136,(54:0.0000026136,75:0.0000026136):2.59e-06):2.37875e-06,(((63:0.0147736985,68:0.0000026136):2.69875e-06,66:0.0000026136):2.421331322e-06,(((65:0.0000010000,99:0.0000010000):2.779262535e-06,101:0.0000010000):2.793496894e-06,100:0.0000026136):0.007320644157):2.485e-06):2.0775e-06,81:0.0000026136):1.05e-06,(60:0.0000026136,((69:0.0000026136,77:0.0000026136):2.545e-06,((71:0.0000026136,79:0.0073215323):2.218100129e-06,82:0.0000026136):2.6325e-06):2.36375e-06):1.02e-06):2.073125e-06,(53:0.0000026136,(73:0.0072683591,74:0.0000026136):2.081069544e-06):2.93e-06):2.201875e-06):2.5559375e-06,43:0.0000026136):2.5153125e-06):0.007287346153,(((10:0.0000026136,(11:0.0000026136,12:0.0073618224):2.486875e-06):2.5e-06,102:0.0000024947):2.20078125e-06,46:0.0073122686):2.150625e-06);
 18: -852.243931316 (0:0.0145987971,(((((((((((((((((((1:0.0000026136,2:0.0000010000):1e-06,16:0.0000010000):1e-06,17:0.0000010000):1e-06,((((7:0.0072299804,(27:0.0000010000,(29:0.0000026136,30:0.0000010000):2.275715672e-06):2.639943954e-06):0.0071979923,26:0.0000026136):2.877800538e-06,28:0.0071825120):2.758033397e-06,(50:0.0073120777,52:0.0000026136):2.455e-06):1e-06):1e-06,(((9:0.0000026136,24:0.0073832894):2.048922418e-06,25:0.0000010000):2.234872265e-06,32:0.0000010000):2.734232759e-06):1e-06,((3:0.0000026136,87:0.0000010000):2.284375e-06,90:0.0000010000):2.2590625e-06):1e-06,(((((((((((((((4:0.0071735491,(((8:0.0000026136,39:0.0000010000):2.361480922e-06,91:0.0000026136):2.805909265e-06,(((((22:0.0000026136,37:0.0071977913):2.752311237e-06,93:0.0000023763):2.31375e-06,55:0.0000010000):2.831929001e-06,103:0.0000026136):2.402899895e-06,94:0.0000026136):0.007212393261):2.817705922e-06):0.007103962653,61:0.0000026136):2.561155807e-06,59:0.0074447041):1.728046817e-06,20:0.0000026136):2.649671376e-06,57:0.0000026136):4.964576369e-05,45:0.0000026136):2.370277728e-06,31:0.0000026136):1.12737044e-06,62:0.0000026136):2.333840022e-06,44:0.0000026136):2.408283977e-06,58:0.0000026136):2.648525548e-06,49:0.0074588572):2.728748838e-06,64:0.0071839323):2.04e-06,72:0.0000010000):1e-06,((23:0.0000026136,((34:0.0000026136,((35:0.0000026136,96:0.0000010000):2.345198408e-06,97:0.0071247499):2.32103693e-06):0.02156326636,95:0.0000020555):2.782908085e-06):0.007251477986,((51:0.0071741505,88:0.0000010000):1e-06,56:0.0071420019):1e-06):2.565595703e-06):1e-06,(36:0.0000010000,((38:0.0224191097,(85:0.0000010000,86:0.0000010000):0.007284639729):0.007248096214,41:0.0000026136):2.287310992e-06):1e-06):1e-06):1e-06,((6:0.0072080611,40:0.0216482018):2.786782502e-06,(83:0.0000010000,84:0.0000010000):0.007110673878):0.007182960615):1e-06,107:0.0000010000):1e-06,(((13:0.0000026136,(14:0.0000026136,111:0.0000010000):2.14765625e-06):2.963125e-06,15:0.0000021555):0.006881876407,42:0.0000026136):0.0002655339933):2.744191447e-06,((76:0.0073053411,80:0.0000026136):2.494110865e-06,109:0.0000026136):0.007173651516):1e-06,((((((5:0.0000026136,33:0.0000026136):2.67546875e-06,(104:0.0000026136,106:0.0000025125):2.45125e-06):2.981875e-06,(108:0.0070973763,110:0.0071235689):2.926875e-06):2.418952897e-06,105:0.0000026136):0.007181124279,(((47:0.0000010000,48:0.0000010000):2.413405882e-06,78:0.0000026136):0.007251650558,(89:0.0000010000,92:0.0000010000):2.72908293e-06):0.007184908849):2.308570944e-06,70:0.0071849412):2.13078125e-06):2.08875e-06,98:0.0071847301):2.006337891e-06,21:0.0071927716):0.007218142785,((((18:0.0000026136,(67:0.0072392980,(73:0.0072669484,74:0.0000026136):2.323354436e-06):2.545e-06):2.955e-06,19:0.0000026136):2.36375e-06,((((43:0.0000026136,(81:0.0000026136,82:0.0000026136):2.201875e-06):2.59e-06,((((65:0.0000010000,99:0.0000010000):0.007319806647,100:0.0000026136):2.816974262e-06,101:0.0000010000):2.389369309e-06,(71:0.0000026136,79:0.0073201078):2.396649435e-06):2.791600757e-06):1.05e-06,(54:0.0000026136,((69:0.0000026136,77:0.0000026136):2.073125e-06,75:0.0000026136):2.69875e-06):2.0775e-06):1.02e-06,(60:0.0000026136,((63:0.0147716133,68:0.0000026136):2.479604732e-06,66:0.0000026136):2.37875e-06):2.485e-06):2.5559375e-06):2.5153125e-06,53:0.0000026136):2.733869209e-06):0.007286341522,46:0.0073112481):2.20078125e-06,10:0.0000026136):2.486875e-06,11:0.0000026136):2.150625e-06,102:0.0000024947):2.5e-06,12:0.0073606748);
 19: -852.243931995 (0:0.0145985027,((((((((((((((((((((1:0.0000026136,16:0.0000010000):1e-06,(2:0.0000010000,(((9:0.0000026136,24:0.0073815141):2.048922418e-06,25:0.0000010000):2.234872265e-06,17:0.0000010000):1e-06):1e-06):1e-06,32:0.0000010000):2.734232759e-06,(((7:0.0072282484,((27:0.0000010000,30:0.0000010000):2.275715672e-06,29:0.0000026136):2.734537438e-06):0.007196841067,26:0.0000026136):2.189050108e-06,28:0.0071807705):2.758033397e-06):1e-06,36:0.0000010000):1e-06,(((3:0.0000026136,87:0.0000010000):2.284375e-06,90:0.0000010000):2.2590625e-06,(50:0.0073101668,52:0.0000026136):2.455e-06):1e-06):1e-06,(((23:0.0000026136,((((34:0.0000026136,96:0.0000010000):2.229257812e-06,35:0.0000026136):2.345198408e-06,97:0.0071224312):0.02155862705,95:0.0000023405):0.007192845846):5.93918832e-05,(38:0.0224147144,(85:0.0000010000,86:0.0000010000):0.007283304601):0.007245960375):2.287310992e-06,41:0.0000026136):1e-06):1e-06,((51:0.0071720247,56:0.0071398893):1e-06,88:0.0000010000):1e-06):1e-06,(64:0.0071817484,72:0.0000010000):2.04e-06):2.565595703e-06,(((((((((((4:0.0072151457,((8:0.0000026136,39:0.0000010000):2.361480922e-06,91:0.0000026136):2.569375e-06):2.831687461e-06,(((((22:0.0000026136,103:0.0000026136):2.31375e-06,93:0.0000023763):2.752311237e-06,37:0.0072392927):2.831929001e-06,55:0.0000010000):2.487804448e-06,94:0.0000026136):0.007254408627):0.006951437157,((57:0.0000026136,59:0.0073048202):1.39763357e-06,61:0.0000026136):0.000135816311):2.788190085e-06,20:0.0000026136):2.221539667e-06,31:0.0000026136):2.292444364e-05,45:0.0000026136):1.590842267e-06,49:0.0074565597):1.102733973e-06,44:0.0000026136):5.227938049e-05,58:0.0000026136):1.390457831e-06,62:0.0000026136):0.0001364258234,((6:0.0072065511,40:0.0216442313):2.813050019e-06,(83:0.0000010000,84:0.0000010000):0.007109448898):0.00718162304):1e-06):1e-06,107:0.0000010000):1e-06,((((13:0.0000026136,(15:0.0000021555,111:0.0000010000):2.14765625e-06):2.963125e-06,14:0.0000026136):0.007034340939,42:0.0000026136):0.0001127570164,((76:0.0073044150,80:0.0000026136):2.494110865e-06,109:0.0000026136):0.007172121955):2.744191447e-06):1e-06,(21:0.0071922257,(((47:0.0000010000,48:0.0000010000):2.413405882e-06,78:0.0000026136):0.007250239461,(89:0.0000010000,92:0.0000010000):2.221831055e-06):0.007183509541):2.006337891e-06):2.13078125e-06,(((((5:0.0000026136,33:0.0000026136):2.67546875e-06,(104:0.0000026136,106:0.0000025125):2.45125e-06):2.981875e-06,(108:0.0070960733,110:0.0071222601):2.926875e-06):2.418952897e-06,105:0.0000026136):0.007179770205,70:0.0071834867):2.617490395e-06):2.08875e-06,98:0.0071842185):0.007217696181,(((((18:0.0000026136,(67:0.0072393523,(73:0.0072673643,74:0.0000026136):2.029541628e-06):2.545e-06):2.955e-06,19:0.0000026136):2.36375e-06,(60:0.0000026136,((63:0.0147720910,68:0.0000026136):2.258688262e-06,66:0.0000026136):2.37875e-06):2.485e-06):2.5559375e-06,((((43:0.0000026136,(81:0.0000026136,82:0.0000026136):2.201875e-06):2.59e-06,(71:0.0000026136,79:0.0072607853):6.182646019e-05):2.6325e-06,(((65:0.0000010000,99:0.0000010000):2.768558185e-06,101:0.0000010000):2.816974262e-06,100:0.0000026136):0.007319687719):1.05e-06,(54:0.0000026136,((69:0.0000026136,77:0.0000026136):2.073125e-06,75:0.0000026136):2.69875e-06):2.0775e-06):1.02e-06):2.5153125e-06,53:0.0000026136):2.733869209e-06):0.007285973071,46:0.0073109549):2.20078125e-06,10:0.0000026136):2.486875e-06,11:0.0000026136):2.150625e-06,102:0.0000024947):2.5e-06,12:0.0073605978);
PhyloTree:
 newick: (0:0.0146003771,((((((((((((1:0.0000026136,(((2:0.0000010000,((((((7:0.0072301295,((27:0.0000010000,30:0.0000010000):2.391875e-06,29:0.0000026136):2.977558594e-06):0.007201018376,(26:0.0000026136,28:0.0071805092):2.096717379e-06):2.685458984e-06,((38:0.0224187921,(85:0.0000010000,86:0.0000010000):0.007284603928):0.007247723886,72:0.0000010000):2.975292969e-06):1e-06,((9:0.0000026136,24:0.0073841577):2.311336891e-06,25:0.0000010000):1e-06):1e-06,(32:0.0000010000,41:0.0000026136):1e-06):1e-06,((16:0.0000010000,36:0.0000010000):1e-06,17:0.0000010000):1e-06):1e-06):1e-06,((50:0.0073119488,52:0.0000026136):2.455e-06,51:0.0071735484):2.284375e-06):1e-06,(((23:0.0000026136,((((34:0.0000026136,96:0.0000010000):2.229257812e-06,35:0.0000026136):2.65375e-06,97:0.0071242477):0.02156143388,95:0.0000027676):0.007250613395):2.861999028e-06,88:0.0000010000):2.665843565e-06,87:0.0000010000):1e-06):1e-06):1e-06,((3:0.0000026136,((21:0.0071931661,98:0.0071850730):2.7425e-06,90:0.0000010000):2.08875e-06):1e-06,(((((47:0.0000010000,48:0.0000010000):0.007254408816,(89:0.0000010000,92:0.0000010000):2.026550609e-06):2.003840108e-06,78:0.0000026136):0.007183176942,56:0.0071415943):2.2590625e-06,70:0.0071851716):1e-06):2.04e-06):2.735199105e-06,(((((((((((((((4:0.0072168761,((8:0.0000026136,91:0.0000026136):2.9296875e-06,39:0.0000010000):2.178516581e-06):2.10785567e-06,(((((22:0.0000026136,103:0.0000026136):2.31375e-06,93:0.0000023763):2.720625e-06,55:0.0000010000):2.0925e-06,94:0.0000026136):2.769800838e-06,37:0.0072408555):0.007256141799):2.752341332e-06,20:0.0000026136):2.032885994e-06,59:0.0074438257):0.00717782245,49:0.0074581945):2.613631209e-06,57:0.0000026136):2.21859375e-06,44:0.0000026136):2.08828125e-06,31:0.0000026136):2.3790625e-06,62:0.0000026136):2.339375e-06,61:0.0000026136):2.35875e-06,45:0.0000026136):2.143164063e-06,((6:0.0072083054,40:0.0216491371):2.466223191e-06,(83:0.0000010000,84:0.0000010000):0.00711104826):0.007183145954):2.687548828e-06,107:0.0000010000):1e-06,(((((5:0.0000026136,(104:0.0000026136,106:0.0000025125):2.981875e-06):2.67546875e-06,33:0.0000026136):2.45125e-06,(108:0.0070977661,110:0.0071239233):2.926875e-06):2.707254799e-06,105:0.0000026136):0.007181160056,((((13:0.0000026136,111:0.0000010000):2.14765625e-06,15:0.0000021555):2.963125e-06,14:0.0000026136):0.007146284247,42:0.0000026136):2.431230465e-06):1e-06):1e-06,((76:0.0073048321,80:0.0000026136):0.007173693547,109:0.0000026136):2.751435818e-06):2.006337891e-06):1e-06,64:0.0071828325):2.13078125e-06,58:0.0000026136):0.007215872686,67:0.0072394903):2.5153125e-06,(18:0.0000026136,((((19:0.0000026136,(54:0.0000026136,((((63:0.0147734677,68:0.0000026136):2.130302857e-06,66:0.0000026136):2.37875e-06,75:0.0000026136):2.69875e-06,81:0.0000026136):2.485e-06):2.59e-06):2.0775e-06,((43:0.0000026136,(60:0.0000026136,82:0.0000026136):2.6325e-06):2.201875e-06,((((65:0.0000010000,99:0.0000010000):2.779262535e-06,100:0.0000026136):2.892448224e-06,101:0.0000010000):0.007320235092,(71:0.0000026136,79:0.0073210601):2.425657236e-06):1.05e-06):1.02e-06):2.36375e-06,(73:0.0072674867,74:0.0000026136):2.607854929e-06):2.93e-06,(69:0.0000026136,77:0.0000026136):2.545e-06):2.073125e-06):2.5559375e-06):2.955e-06,53:0.0000026136):0.007286413266,46:0.0073114101):2.20078125e-06,10:0.0000026136):2.486875e-06,11:0.0000026136):2.150625e-06,102:0.0000024947):2.5e-06,12:0.0073610254);
RateGamma:
 gamma_shape: 0.4422724743
RateGammaInvar:
 gamma_shape: 0.8947862586
 p_invar: 0.383390264
RateInvar:
 p_invar: 0.556442399
StopRule:
 curIteration: 220
 start_real_time: 15040080.45
 time_vec: 119, 79, 71, 21, 1
boot_consense_logl: 0
contree_rfdist: -1
finished: true
finishedCandidateSet: true
finishedModelFinal: true
finishedModelInit: true
iqtree:
 command:  -s aln_VT_aa.fa
 seed: 639893
 start_time: 1737474783
 version: 2.0.3
```
