## Supplementary Data 4 for "Nonapeptide molecular evolution during the adaptive radiation of Tanganyika cichlids": aln_VT_aa.fa.iqtree

```
IQ-TREE 2.0.3 built Dec 20 2020

Input file name: aln_VT_aa.fa
Type of analysis: ModelFinder + tree reconstruction
Random seed number: 639893

REFERENCES
----------

To cite IQ-TREE please use:

Bui Quang Minh, Heiko A. Schmidt, Olga Chernomor, Dominik Schrempf,
Michael D. Woodhams, Arndt von Haeseler, and Robert Lanfear (2020)
IQ-TREE 2: New models and efficient methods for phylogenetic inference
in the genomic era. Mol. Biol. Evol., in press.
https://doi.org/10.1093/molbev/msaa015

To cite ModelFinder please use: 

Subha Kalyaanamoorthy, Bui Quang Minh, Thomas KF Wong, Arndt von Haeseler,
and Lars S Jermiin (2017) ModelFinder: Fast model selection for
accurate phylogenetic estimates. Nature Methods, 14:587–589.
https://doi.org/10.1038/nmeth.4285

SEQUENCE ALIGNMENT
------------------

Input data: 266 sequences with 153 amino-acid sites
Number of constant sites: 118 (= 77.1242% of all sites)
Number of invariant (constant or ambiguous constant) sites: 118 (= 77.1242% of all sites)
Number of parsimony informative sites: 18
Number of distinct site patterns: 70

ModelFinder
-----------

Best-fit model according to BIC: HIVb+G4

List of models sorted by BIC scores: 

Model                  LogL         AIC      w-AIC        AICc     w-AICc         BIC      w-BIC
HIVb+G4            -855.662    2155.323 - 2.56e-08  101167.323 - 6.36e-174    2828.080 +    0.486
HIVb+I             -855.799    2155.599 - 2.23e-08  101167.599 - 5.54e-174    2828.356 +    0.423
HIVb+I+G4          -855.564    2157.128 - 1.04e-08  102061.128 -        0    2832.915 -   0.0433
HIVb+R2            -855.895    2157.790 - 7.45e-09  102061.790 -        0    2833.577 -   0.0311
JTTDCMut+G4        -860.317    2164.635 - 2.43e-10  101176.635 - 6.04e-176    2837.392 -  0.00462
JTTDCMut+I         -860.687    2165.374 - 1.68e-10  101177.374 - 4.18e-176    2838.131 -  0.00319
JTT+G4             -860.715    2165.431 - 1.63e-10  101177.431 - 4.06e-176    2838.188 -   0.0031
JTT+I              -861.075    2166.151 - 1.14e-10  101178.151 - 2.83e-176    2838.908 -  0.00216
FLU+G4             -861.565    2167.130 - 6.98e-11  101179.130 - 1.74e-176    2839.887 -  0.00133
FLU+I              -862.284    2168.568 -  3.4e-11  101180.568 - 8.46e-177    2841.326 - 0.000646
JTTDCMut+I+G4      -860.224    2166.448 - 9.82e-11  102070.448 -        0    2842.235 -  0.00041
JTTDCMut+R2        -860.507    2167.015 - 7.39e-11  102071.015 -        0    2842.802 - 0.000309
JTT+I+G4           -860.623    2167.246 - 6.59e-11  102071.246 -        0    2843.034 - 0.000275
JTT+R2             -860.907    2167.813 - 4.96e-11  102071.813 -        0    2843.601 - 0.000207
FLU+I+G4           -861.513    2169.026 - 2.71e-11  102073.026 -        0    2844.813 - 0.000113
FLU+R2             -861.599    2169.198 - 2.48e-11  102073.198 -        0    2844.986 - 0.000104
HIVw+G4            -867.320    2178.640 - 2.21e-13  101190.640 - 5.5e-179    2851.398 -  4.2e-06
HIVw+I             -867.794    2179.587 - 1.38e-13  101191.587 - 3.42e-179    2852.344 - 2.62e-06
HIVb+F+G4          -820.093    2122.186 +    0.401  118766.186 -        0    2852.521 - 2.39e-06
HIVb+F+I           -820.334    2122.669 +    0.315  118766.669 -        0    2853.004 - 1.88e-06
HIVw+I+G4          -867.250    2180.501 - 8.72e-14  102084.501 -        0    2856.289 - 3.64e-07
HIVw+R2            -867.452    2180.905 - 7.12e-14  102084.905 -        0    2856.692 - 2.97e-07
HIVb+F+I+G4        -819.998    2123.995 +    0.162  119735.995 -        0    2857.361 - 2.13e-07
HIVb+F+R2          -820.320    2124.641 +    0.118  119736.641 -        0    2858.007 - 1.54e-07
Dayhoff+G4         -871.939    2187.878 - 2.18e-15  101199.878 - 5.42e-181    2860.635 - 4.14e-08
DCMut+G4           -872.041    2188.081 - 1.97e-15  101200.081 - 4.9e-181    2860.838 - 3.74e-08
Dayhoff+I          -872.709    2189.417 - 1.01e-15  101201.417 - 2.51e-181    2862.174 - 1.92e-08
DCMut+I            -872.804    2189.609 - 9.18e-16  101201.609 - 2.28e-181    2862.366 - 1.74e-08
FLU+F+G4           -826.137    2134.274 - 0.000952  118778.274 -        0    2864.609 - 5.68e-09
WAG+G4             -874.283    2192.567 - 2.09e-16  101204.567 - 5.2e-182    2865.324 - 3.97e-09
Dayhoff+I+G4       -871.845    2189.690 - 8.81e-16  102093.690 -        0    2865.478 - 3.68e-09
HIVw+F+G4          -826.614    2135.227 - 0.000591  118779.227 -        0    2865.563 - 3.53e-09
DCMut+I+G4         -871.947    2189.894 - 7.96e-16  102093.894 -        0    2865.681 - 3.32e-09
Dayhoff+R2         -871.948    2189.897 - 7.95e-16  102093.897 -        0    2865.685 - 3.32e-09
DCMut+R2           -872.052    2190.105 - 7.16e-16  102094.105 -        0    2865.892 - 2.99e-09
HIVw+F+I           -826.815    2135.629 - 0.000483  118779.629 -        0    2865.965 - 2.88e-09
FLU+F+I            -826.895    2135.790 - 0.000446  118779.790 -        0    2866.126 - 2.66e-09
WAG+I              -874.834    2193.669 - 1.21e-16  101205.669 -   3e-182    2866.426 - 2.29e-09
FLU+F+I+G4         -826.077    2136.154 - 0.000372  119748.154 -        0    2869.520 - 4.88e-10
FLU+F+R2           -826.078    2136.156 - 0.000371  119748.156 -        0    2869.522 - 4.87e-10
WAG+I+G4           -874.135    2194.269 - 8.93e-17  102098.269 -        0    2870.057 - 3.73e-10
WAG+R2             -874.312    2194.624 - 7.47e-17  102098.624 -        0    2870.412 - 3.12e-10
HIVw+F+I+G4        -826.529    2137.058 - 0.000237  119749.058 -        0    2870.424 -  3.1e-10
HIVw+F+R2          -826.806    2137.613 - 0.000179  119749.613 -        0    2870.979 - 2.35e-10
PMB+G4             -878.903    2201.806 - 2.06e-18  101213.806 - 5.13e-184    2874.563 - 3.92e-11
JTTDCMut+F+G4      -831.469    2144.939 -  4.6e-06  118788.939 -        0    2875.274 - 2.74e-11
PMB+I              -879.386    2202.772 - 1.27e-18  101214.772 - 3.16e-184    2875.529 - 2.42e-11
JTT+F+G4           -831.939    2145.879 - 2.87e-06  118789.879 -        0    2876.214 - 1.72e-11
JTTDCMut+F+I       -831.975    2145.950 - 2.77e-06  118789.950 -        0    2876.285 - 1.66e-11
JTT+F+I            -832.431    2146.861 - 1.76e-06  118790.861 -        0    2877.197 - 1.05e-11
PMB+I+G4           -878.766    2203.532 - 8.69e-19  102107.532 -        0    2879.320 - 3.63e-12
PMB+R2             -878.927    2203.855 -  7.4e-19  102107.855 -        0    2879.643 - 3.09e-12
VT+G4              -881.484    2206.968 - 1.56e-19  101218.968 - 3.88e-185    2879.725 - 2.96e-12
JTTDCMut+F+I+G4    -831.382    2146.765 - 1.85e-06  119758.765 -        0    2880.131 - 2.42e-12
VT+I               -881.853    2207.706 - 1.08e-19  101219.706 - 2.68e-185    2880.463 - 2.05e-12
JTTDCMut+F+R2      -831.635    2147.270 - 1.43e-06  119759.270 -        0    2880.636 - 1.88e-12
JTT+F+I+G4         -831.853    2147.706 - 1.15e-06  119759.706 -        0    2881.071 - 1.51e-12
JTT+F+R2           -832.107    2148.214 - 8.94e-07  119760.214 -        0    2881.580 - 1.17e-12
VT+I+G4            -881.361    2208.722 - 6.49e-20  102112.722 -        0    2884.509 - 2.71e-13
VT+R2              -881.582    2209.164 -  5.2e-20  102113.164 -        0    2884.952 - 2.17e-13
Blosum62+G4        -888.332    2220.663 - 1.66e-22  101232.663 - 4.12e-188    2893.420 - 3.15e-15
Blosum62+I         -888.902    2221.804 - 9.37e-23  101233.804 - 2.33e-188    2894.561 - 1.78e-15
WAG+F+G4           -841.330    2164.659 -  2.4e-10  118808.659 -        0    2894.995 - 1.43e-15
WAG+F+I            -842.030    2166.059 - 1.19e-10  118810.059 -        0    2896.395 - 7.11e-16
cpREV+G4           -889.981    2223.963 - 3.18e-23  101235.963 - 7.92e-189    2896.720 - 6.05e-16
cpREV+I            -890.506    2225.012 - 1.88e-23  101237.012 - 4.69e-189    2897.769 - 3.58e-16
Blosum62+I+G4      -888.173    2222.346 - 7.14e-23  102126.346 -        0    2898.134 - 2.98e-16
Blosum62+R2        -888.285    2222.571 - 6.38e-23  102126.571 -        0    2898.359 - 2.67e-16
WAG+F+I+G4         -841.193    2166.386 - 1.01e-10  119778.386 -        0    2899.752 - 1.33e-16
WAG+F+R2           -841.314    2166.628 - 8.97e-11  119778.628 -        0    2899.994 - 1.18e-16
Dayhoff+F+G4       -843.899    2169.797 - 1.84e-11  118813.797 -        0    2900.133 -  1.1e-16
DCMut+F+G4         -844.004    2170.008 - 1.66e-11  118814.008 -        0    2900.344 - 9.88e-17
cpREV+I+G4         -889.705    2225.410 - 1.54e-23  102129.410 -        0    2901.198 - 6.45e-17
cpREV+R2           -889.893    2225.786 - 1.28e-23  102129.786 -        0    2901.573 - 5.34e-17
LG+G4              -892.623    2229.246 - 2.27e-24  101241.246 - 5.64e-190    2902.003 - 4.31e-17
Dayhoff+F+I        -844.968    2171.937 - 6.31e-12  118815.937 -        0    2902.272 - 3.77e-17
DCMut+F+I          -845.066    2172.133 - 5.72e-12  118816.133 -        0    2902.468 - 3.41e-17
LG+I               -893.297    2230.594 - 1.16e-24  101242.594 - 2.87e-190    2903.351 -  2.2e-17
VT+F+G4            -846.071    2174.141 -  2.1e-12  118818.141 -        0    2904.477 - 1.25e-17
Dayhoff+F+R2       -843.733    2171.465 - 7.99e-12  119783.465 -        0    2904.831 - 1.05e-17
Dayhoff+F+I+G4     -843.790    2171.581 - 7.54e-12  119783.581 -        0    2904.947 - 9.89e-18
DCMut+F+R2         -843.843    2171.686 - 7.15e-12  119783.686 -        0    2905.052 - 9.38e-18
DCMut+F+I+G4       -843.896    2171.792 - 6.78e-12  119783.792 -        0    2905.158 -  8.9e-18
VT+F+I             -846.581    2175.162 - 1.26e-12  118819.162 -        0    2905.498 - 7.51e-18
LG+I+G4            -892.409    2230.819 - 1.03e-24  102134.819 -        0    2906.607 - 4.31e-18
LG+R2              -892.501    2231.001 - 9.43e-25  102135.001 -        0    2906.789 - 3.94e-18
VT+F+I+G4          -845.947    2175.895 - 8.72e-13  119787.895 -        0    2909.261 - 1.14e-18
VT+F+R2            -846.132    2176.263 - 7.25e-13  119788.263 -        0    2909.629 - 9.51e-19
cpREV+F+G4         -849.650    2181.299 - 5.85e-14  118825.299 -        0    2911.635 - 3.49e-19
mtMet+F+G4         -850.303    2182.606 - 3.04e-14  118826.606 -        0    2912.942 - 1.82e-19
cpREV+F+I          -850.624    2183.247 - 2.21e-14  118827.247 -        0    2913.583 - 1.32e-19
mtMet+F+I          -851.382    2184.765 - 1.03e-14  118828.765 -        0    2915.100 - 6.17e-20
LG                 -901.862    2245.723 - 5.99e-28  100369.723 +        1    2915.450 - 5.18e-20
mtVer+F+G4         -851.637    2185.275 - 8.01e-15  118829.275 -        0    2915.610 - 4.78e-20
cpREV+F+R2         -849.291    2182.582 - 3.08e-14  119794.582 -        0    2915.948 - 4.04e-20
cpREV+F+I+G4       -849.297    2182.594 - 3.06e-14  119794.594 -        0    2915.960 - 4.01e-20
LG+R3              -892.509    2235.017 - 1.27e-25  103935.017 -        0    2916.866 - 2.55e-20
mtMet+F+R2         -849.769    2183.537 - 1.91e-14  119795.537 -        0    2916.903 - 2.51e-20
mtMet+F+I+G4       -849.987    2183.973 - 1.54e-14  119795.973 -        0    2917.339 - 2.01e-20
mtVer+F+I          -852.597    2187.194 - 3.07e-15  118831.194 -        0    2917.530 - 1.83e-20
LG+F+G4            -852.758    2187.516 - 2.61e-15  118831.516 -        0    2917.852 - 1.56e-20
PMB+F+G4           -852.991    2187.981 - 2.07e-15  118831.981 -        0    2918.317 - 1.24e-20
mtREV+F+G4         -853.351    2188.701 - 1.44e-15  118832.701 -        0    2919.037 - 8.62e-21
mtInv+F+G4         -853.496    2188.991 - 1.25e-15  118832.991 -        0    2919.327 - 7.46e-21
PMB+F+I            -853.600    2189.201 - 1.13e-15  118833.201 -        0    2919.537 - 6.71e-21
mtVer+F+R2         -851.174    2186.347 - 4.69e-15  119798.347 -        0    2919.713 - 6.15e-21
LG+F+I             -853.783    2189.567 - 9.37e-16  118833.567 -        0    2919.902 - 5.59e-21
mtVer+F+I+G4       -851.289    2186.578 - 4.18e-15  119798.578 -        0    2919.944 - 5.48e-21
mtREV+F+I          -854.511    2191.021 - 4.53e-16  118835.021 -        0    2921.357 -  2.7e-21
mtInv+F+I          -854.695    2191.390 - 3.77e-16  118835.390 -        0    2921.725 - 2.25e-21
LG+F+R2            -852.374    2188.748 - 1.41e-15  119800.748 -        0    2922.114 - 1.85e-21
LG+F+I+G4          -852.539    2189.078 -  1.2e-15  119801.078 -        0    2922.444 - 1.57e-21
rtREV+G4           -902.940    2249.880 -  7.5e-29  101261.880 - 1.86e-194    2922.638 - 1.42e-21
mtInv+F+R2         -852.754    2189.507 - 9.65e-16  119801.507 -        0    2922.873 - 1.27e-21
PMB+F+I+G4         -852.867    2189.735 - 8.62e-16  119801.735 -        0    2923.101 - 1.13e-21
mtREV+F+I+G4       -852.974    2189.949 - 7.74e-16  119801.949 -        0    2923.315 - 1.02e-21
PMB+F+R2           -853.004    2190.007 - 7.52e-16  119802.007 -        0    2923.373 - 9.86e-22
mtREV+F+R2         -853.058    2190.116 - 7.12e-16  119802.116 -        0    2923.482 - 9.34e-22
mtInv+F+I+G4       -853.144    2190.288 - 6.53e-16  119802.288 -        0    2923.654 - 8.57e-22
Blosum62+F+G4      -855.994    2193.987 - 1.03e-16  118837.987 -        0    2924.323 - 6.13e-22
rtREV+I            -903.860    2251.720 - 2.99e-29  101263.720 - 7.43e-195    2924.477 - 5.68e-22
Blosum62+F+I       -856.692    2195.383 - 5.11e-17  118839.383 -        0    2925.719 - 3.05e-22
rtREV+R2           -902.514    2251.028 - 4.22e-29  102155.028 -        0    2926.816 - 1.76e-22
rtREV+I+G4         -902.632    2251.265 - 3.75e-29  102155.265 -        0    2927.053 - 1.57e-22
Blosum62+F+I+G4    -855.849    2195.699 - 4.37e-17  119807.699 -        0    2929.065 - 5.73e-23
rtREV+F+G4         -858.391    2198.782 - 9.35e-18  118842.782 -        0    2929.118 - 5.58e-23
Blosum62+F+R2      -855.936    2195.872 -    4e-17  119807.872 -        0    2929.238 - 5.25e-23
rtREV+F+I          -859.477    2200.955 - 3.15e-18  118844.955 -        0    2931.290 - 1.88e-23
rtREV+F+R2         -857.826    2199.651 - 6.05e-18  119811.651 -        0    2933.017 - 7.94e-24
rtREV+F+I+G4       -858.119    2200.237 - 4.52e-18  119812.237 -        0    2933.603 - 5.92e-24
mtMAM+F+G4         -867.024    2216.048 - 1.67e-21  118860.048 -        0    2946.383 - 9.94e-27
mtMAM+F+I+G4       -866.135    2216.269 - 1.49e-21  119828.269 -        0    2949.635 - 1.96e-27
mtMAM+F+I          -868.831    2219.662 - 2.73e-22  118863.662 -        0    2949.997 - 1.63e-27
mtMAM+F+R2         -866.406    2216.812 - 1.14e-21  119828.812 -        0    2950.178 - 1.49e-27
mtZOA+F+R2         -869.280    2222.560 - 6.42e-23  119834.560 -        0    2955.926 - 8.42e-29
mtZOA+F+G4         -872.783    2227.566 - 5.25e-24  118871.566 -        0    2957.902 - 3.13e-29
mtMet+G4           -921.091    2286.183 - 9.82e-37  101298.183 - 2.44e-202    2958.940 - 1.86e-29
mtVer+G4           -921.195    2286.390 - 8.85e-37  101298.390 - 2.2e-202    2959.147 - 1.68e-29
mtMet+I            -922.106    2288.212 - 3.56e-37  101300.212 - 8.85e-203    2960.969 - 6.76e-30
mtZOA+F+I+G4       -871.914    2227.828 - 4.61e-24  119839.828 -        0    2961.194 - 6.04e-30
mtVer+I            -922.513    2289.025 - 2.37e-37  101301.025 - 5.89e-203    2961.782 -  4.5e-30
mtREV+G4           -922.739    2289.477 - 1.89e-37  101301.477 - 4.7e-203    2962.235 - 3.59e-30
mtZOA+F+I          -875.017    2232.034 - 5.63e-25  118876.034 -        0    2962.370 - 3.36e-30
mtVer+R2           -920.475    2286.950 - 6.69e-37  102190.950 -        0    2962.738 - 2.79e-30
mtMet+R2           -920.630    2287.260 - 5.73e-37  102191.260 -        0    2963.048 - 2.39e-30
mtMet+I+G4         -920.678    2287.357 - 5.46e-37  102191.357 -        0    2963.144 - 2.28e-30
mtVer+I+G4         -920.745    2287.490 - 5.11e-37  102191.490 -        0    2963.277 - 2.13e-30
mtREV+R2           -920.866    2287.732 - 4.52e-37  102191.732 -        0    2963.520 - 1.89e-30
mtREV+I            -924.443    2292.887 - 3.44e-38  101304.887 - 8.55e-204    2965.644 - 6.53e-31
mtREV+I+G4         -922.194    2290.387 -  1.2e-37  102194.387 -        0    2966.175 - 5.01e-31
mtZOA+G4           -925.293    2294.586 - 1.47e-38  101306.586 - 3.66e-204    2967.343 - 2.79e-31
mtZOA+R2           -923.951    2293.903 - 2.07e-38  102197.903 -        0    2969.690 - 8.64e-32
mtZOA+I+G4         -924.415    2294.831 -  1.3e-38  102198.831 -        0    2970.619 - 5.43e-32
mtZOA+I            -927.063    2298.126 -  2.5e-39  101310.126 - 6.22e-205    2970.884 - 4.75e-32
mtInv+G4           -935.465    2314.930 - 5.62e-43  101326.930 - 1.4e-208    2987.688 - 1.07e-35
mtInv+I            -936.249    2316.499 - 2.56e-43  101328.499 - 6.38e-209    2989.256 - 4.87e-36
mtMAM+G4           -936.381    2316.761 - 2.25e-43  101328.761 - 5.59e-209    2989.518 - 4.27e-36
mtInv+I+G4         -935.093    2316.186 -    3e-43  102220.186 -        0    2991.974 - 1.25e-36
mtInv+R2           -935.156    2316.312 - 2.81e-43  102220.312 -        0    2992.100 - 1.18e-36
mtMAM+I+G4         -935.318    2316.636 - 2.39e-43  102220.636 -        0    2992.423 -    1e-36
mtMAM+R2           -935.894    2317.788 - 1.35e-43  102221.788 -        0    2993.576 - 5.62e-37
mtMAM+I            -939.065    2322.131 - 1.53e-44  101334.131 - 3.82e-210    2994.888 - 2.92e-37
mtART+F+R2         -892.458    2268.916 - 5.51e-33  119880.916 -        0    3002.282 - 7.23e-39
mtART+F+G4         -897.302    2276.604 - 1.18e-34  118920.604 -        0    3006.939 - 7.04e-40
mtART+F+I+G4       -895.615    2275.231 - 2.34e-34  119887.231 -        0    3008.597 - 3.08e-40
mtART+F+I          -900.309    2282.619 - 5.83e-36  118926.619 -        0    3012.954 - 3.48e-41
mtART+G4           -958.724    2361.448 - 4.45e-53  101373.448 - 1.11e-218    3034.205 - 8.45e-46
mtART+I+G4         -957.514    2361.029 - 5.49e-53  102265.029 -        0    3036.817 - 2.29e-46
mtART+R2           -957.986    2361.972 - 3.42e-53  102265.972 -        0    3037.759 - 1.43e-46
mtART+I            -961.520    2367.039 - 2.72e-54  101379.039 - 6.76e-220    3039.796 - 5.16e-47

AIC, w-AIC   : Akaike information criterion scores and weights.
AICc, w-AICc : Corrected AIC scores and weights.
BIC, w-BIC   : Bayesian information criterion scores and weights.

Plus signs denote the 95% confidence sets.
Minus signs denote significant exclusion.

SUBSTITUTION PROCESS
--------------------

Model of substitution: HIVb+G4

State frequencies: (model)

Model of rate heterogeneity: Gamma with 4 categories
Gamma shape alpha: 0.4423

 Category  Relative_rate  Proportion
  1         0.0233         0.2500
  2         0.2126         0.2500
  3         0.7733         0.2500
  4         2.9909         0.2500
Relative rates are computed as MEAN of the portion of the Gamma distribution falling in the category.

MAXIMUM LIKELIHOOD TREE
-----------------------

Log-likelihood of the tree: -852.2435 (s.e. 60.8238)
Unconstrained log-likelihood (without tree): -566.5247
Number of free parameters (#branches + #model parameters): 222
Akaike information criterion (AIC) score: 2148.4870
Corrected Akaike information criterion (AICc) score: 101160.4870
Bayesian information criterion (BIC) score: 2821.2442

**************************** WARNING ****************************
Number of parameters (K, model parameters and branch lengths): 222
Sample size (n, alignment length): 153

Given that K>=n, the parameter estimates might be inaccurate.
Thus, phylogenetic estimates should be interpreted with caution.

Ideally, it is desirable that n >> K. When selecting optimal models,
1. use AIC or BIC if n > 40K;
2. use AICc or BIC if 40K >= n > K;
3. be extremely cautious if n <= K

To improve the situation (3), consider the following options:
  1. Increase the sample size (n)
  2. Decrease the number of parameters (K) to be estimated. If
     possible:
     a. Remove the least important sequences from the alignment
     b. Specify some of the parameter values for the substitution
        model (e.g., the nucleotide or amino acid frequencies)
     c. Specify some of the parameter values for the rates-across-
        sites model (e.g., the shape parameter for the discrete
        Gamma distribution, the proportion of invariable sites, or
        the rates of change for different rate categories under
        the FreeRate model)

Reference:
Burnham KR, Anderson DR (2002). Model Selection and Multimodel
Inference: A Practical Information-Theoretic Approach. Springer,
New York.
************************ END OF WARNING ***********************

Total tree length (sum of branch lengths): 0.3847
Sum of internal branch lengths: 0.1011 (26.2669% of tree length)

WARNING: 92 near-zero internal branches (<0.0065) should be treated with caution
         Such branches are denoted by '**' in the figure below

NOTE: Tree is UNROOTED although outgroup taxon 'Orenil' is drawn at root

+----------------Orenil
|
|                                             +**Altcal
|                                          +**|
|                                          |  |        +**Altcom
|                                          |  |     +**|
|                                          |  |     |  |                      +-------Astfla
|                                          |  |     |  |              +-------|
|                                          |  |     |  |              |       |     +**Cyplep
|                                          |  |     |  |              |       |  +**|
|                                          |  |     |  |              |       |  |  +**Cypzon
|                                          |  |     |  |              |       +**|
|                                          |  |     |  |              |          +**Cyppav
|                                          |  |     |  |           +**|
|                                          |  |     |  |           |  |  +**Cypkib
|                                          |  |     |  |           |  +**|
|                                          |  |     |  |           |     +-------Cypmic
|                                          |  |     |  |        +**|
|                                          |  |     |  |        |  |          +-------------------------Hplkil
|                                          |  |     |  |        |  |  +-------|
|                                          |  |     |  |        |  |  |       |       +**Pcybri
|                                          |  |     |  |        |  |  |       +-------|
|                                          |  |     |  |        |  |  |               +**PcybrN
|                                          |  |     |  |        |  +**|
|                                          |  |     |  |        |     +**Neonig
|                                          |  |     |  |     +**|
|                                          |  |     |  |     |  |     +**Auldew
|                                          |  |     |  |     |  |  +**|
|                                          |  |     |  |     |  |  |  +-------Cunlon
|                                          |  |     |  |     |  +**|
|                                          |  |     |  |     |     +**Cyafoa
|                                          |  |     |  |  +**|
|                                          |  |     |  |  |  |  +**EctspN
|                                          |  |     |  |  |  +**|
|                                          |  |     |  |  |     +**Intloo
|                                          |  |     |  +**|
|                                          |  |     |     |     +**Calmac
|                                          |  |     |     |  +**|
|                                          |  |     |     |  |  +**Gnaper
|                                          |  |     |     +**|
|                                          |  |     |        +**Calmel
|                                          |  |  +**|
|                                          |  |  |  |     +-------Lamoce
|                                          |  |  |  |  +**|
|                                          |  |  |  |  |  +**Lchabe
|                                          |  |  |  +**|
|                                          |  |  |     +-------Lamspe
|                                          |  +**|
|                                          |     |        +**Ctepol
|                                          |     |     +**|
|                                          |     |     |  |                                      +**Erecya
|                                          |     |     |  |                                   +**|
|                                          |     |     |  |                                   |  +**Spaery
|                                          |     |     |  |                                +**|
|                                          |     |     |  |                                |  +**Eremar
|                                          |     |     |  |       +------------------------|
|                                          |     |     |  |       |                        +-------Tanirs
|                                          |     |     |  +-------|
|                                          |     |     |          +**Psephi
|                                          |     |  +**|
|                                          |     |  |  +**Pcytem
|                                          |     +**|
|                                          |        +**Pcynig
|                                       +**|
|                                       |  |     +**Altshe
|                                       |  |  +**|
|                                       |  |  |  |     +-------Cteben
|                                       |  |  |  |  +**|
|                                       |  |  |  |  |  +-------Tchdha
|                                       |  |  |  +**|
|                                       |  |  |     +**Petiko
|                                       |  +**|
|                                       |     |                        +**Lamkun
|                                       |     |                +-------|
|                                       |     |                |       +**Lamlap
|                                       |     |             +**|
|                                       |     |             |  |  +**Permic
|                                       |     |             |  +**|
|                                       |     |             |     +**Plestr
|                                       |     |     +-------|
|                                       |     |     |       +**Neospl
|                                       |     |  +**|
|                                       |     |  |  +-------Mdcrot
|                                       |     +**|
|                                       |        +-------Neohel
|                                    +**|
|                                    |  |                                                 +-------Arcstr
|                                    |  |                                              +**|
|                                    |  |                                              |  |     +**Astpal
|                                    |  |                                              |  |  +**|
|                                    |  |                                              |  |  |  +**Petred
|                                    |  |                                              |  +**|
|                                    |  |                                              |     +**HplspC
|                                    |  |                                           +**|
|                                    |  |                                           |  |                   +**Ctehor
|                                    |  |                                           |  |                +**|
|                                    |  |                                           |  |                |  +**Trolun
|                                    |  |                                           |  |             +**|
|                                    |  |                                           |  |             |  +**Pscmrg
|                                    |  |                                           |  |          +**|
|                                    |  |                                           |  |          |  +**Limdar
|                                    |  |                                           |  |       +**|
|                                    |  |                                           |  |       |  +**Pscple
|                                    |  |                                           |  +-------|
|                                    |  |                                           |          +-------Gnapfe
|                                    |  |                                        +**|
|                                    |  |                                        |  +**Chapop
|                                    |  |                                +-------|
|                                    |  |                                |       +-------NeobrM
|                                    |  |                             +**|
|                                    |  |                             |  +-------Lamlem
|                                    |  |                          +**|
|                                    |  |                          |  +**Neobre
|                                    |  |                       +**|
|                                    |  |                       |  +**Julreg
|                                    |  |                    +**|
|                                    |  |                    |  +**Ectdes
|                                    |  |                 +**|
|                                    |  |                 |  +**Neocra
|                                    |  |              +**|
|                                    |  |              |  +**Neocal
|                                    |  |           +**|
|                                    |  |           |  +**Jultra
|                                    |  |        +**|
|                                    |  |        |  |          +-------Astbur
|                                    |  |        |  |       +**|
|                                    |  |        |  |       |  +------------------------Hplvan
|                                    |  |        |  +-------|
|                                    |  |        |          |       +**Ortmaz
|                                    |  |        |          +-------|
|                                    |  |        |                  +**Ortred
|                                    |  |     +**|
|                                    |  |     |  +**XenniS
|                                    |  |  +**|
|                                    |  |  |  |                   +**Asplep
|                                    |  |  |  |                +**|
|                                    |  |  |  |                |  |  +**Xenbat
|                                    |  |  |  |                |  +**|
|                                    |  |  |  |                |     +**Xenkil
|                                    |  |  |  |             +**|
|                                    |  |  |  |             |  +**Enamel
|                                    |  |  |  |          +**|
|                                    |  |  |  |          |  |  +-------Xenpap
|                                    |  |  |  |          |  +**|
|                                    |  |  |  |          |     +-------Xensin
|                                    |  |  |  |  +-------|
|                                    |  |  |  |  |       +**Xenbou
|                                    |  |  |  +**|
|                                    |  |  |     |                +**BenhoM
|                                    |  |  |     |             +**|
|                                    |  |  |     |             |  +**Benhor
|                                    |  |  |     |          +**|
|                                    |  |  |     |          |  +**Bentri
|                                    |  |  |     |  +-------|
|                                    |  |  |     |  |       +**Benmel
|                                    |  |  |     +**|
|                                    |  |  |        +**JulmaN
|                                    |  +**|
|                                    |     |          +-------Neosex
|                                    |     |  +-------|
|                                    |     |  |       +**Neotre
|                                    |     +**|
|                                    |        +**Xensim
|                                 +**|
|                                 |  +-------Neocyl
|                         +-------|
|                         |       +**Neobri
|                      +**|
|                      |  +-------Neofas
|                   +**|
|                   |  |  +**Chabif
|                   |  +**|
|                   |     |           +**Chabri
|                   |     |        +**|
|                   |     |        |  |  +**LepmeK
|                   |     |        |  +**|
|                   |     |        |     |           +----------------Neocyg
|                   |     |        |     |        +**|
|                   |     |        |     |        |  +**Neogra
|                   |     |        |     |     +**|
|                   |     |        |     |     |  +**NeofaM
|                   |     |        |     |  +**|
|                   |     |        |     |  |  +**Neopro
|                   |     |        |     +**|
|                   |     |        |        +**NeoveB
|                   |     |     +**|
|                   |     |     |  |     +**Julorn
|                   |     |     |  |  +**|
|                   |     |     |  |  |  |  +**NeocaK
|                   |     |     |  |  |  +**|
|                   |     |     |  |  |     +**NeoveS
|                   |     |     |  +**|
|                   |     |     |     |                +**Neodev
|                   |     |     |     |             +**|
|                   |     |     |     |             |  +**Telbif
|                   |     |     |     |          +**|
|                   |     |     |     |          |  +**Telbra
|                   |     |     |     |  +-------|
|                   |     |     |     |  |       +**TeldhN
|                   |     |     |     +**|
|                   |     |     |        |  +**Neomul
|                   |     |     |        +**|
|                   |     |     |           +-------Neotim
|                   |     |  +**|
|                   |     |  |  |  +-------Neoobs
|                   |     |  |  +**|
|                   |     |  |     +**Neople
|                   |     +**|
|                   |        |  +**NeogrM
|                   |        +**|
|                   |           +**Neosim
|           +-------|
|           |       +**Lepcun
|        +**|
|        |  +-------Lamcal
|     +**|
|     |  +**Batfas
|  +**|
|  |  +**Batfer
+**|
|  +**Trenig
|
+-------Batmin

Tree in newick format:

(Orenil:0.0146003771,((((((((((((Altcal:0.0000026136,(((Altcom:0.0000010000,((((((Astfla:0.0072301295,((Cyplep:0.0000010000,Cypzon:0.0000010000):0.0000023919,Cyppav:0.0000026136):0.0000029776):0.0072010184,(Cypkib:0.0000026136,Cypmic:0.0071805092):0.0000020967):0.0000026855,((Hplkil:0.0224187921,(Pcybri:0.0000010000,PcybrN:0.0000010000):0.0072846039):0.0072477239,Neonig:0.0000010000):0.0000029753):0.0000010000,((Auldew:0.0000026136,Cunlon:0.0073841577):0.0000023113,Cyafoa:0.0000010000):0.0000010000):0.0000010000,(EctspN:0.0000010000,Intloo:0.0000026136):0.0000010000):0.0000010000,((Calmac:0.0000010000,Gnaper:0.0000010000):0.0000010000,Calmel:0.0000010000):0.0000010000):0.0000010000):0.0000010000,((Lamoce:0.0073119488,Lchabe:0.0000026136):0.0000024550,Lamspe:0.0071735484):0.0000022844):0.0000010000,(((Ctepol:0.0000026136,((((Erecya:0.0000026136,Spaery:0.0000010000):0.0000022293,Eremar:0.0000026136):0.0000026537,Tanirs:0.0071242477):0.0215614339,Psephi:0.0000027676):0.0072506134):0.0000028620,Pcytem:0.0000010000):0.0000026658,Pcynig:0.0000010000):0.0000010000):0.0000010000):0.0000010000,((Altshe:0.0000026136,((Cteben:0.0071931661,Tchdha:0.0071850730):0.0000027425,Petiko:0.0000010000):0.0000020888):0.0000010000,(((((Lamkun:0.0000010000,Lamlap:0.0000010000):0.0072544088,(Permic:0.0000010000,Plestr:0.0000010000):0.0000020266):0.0000020038,Neospl:0.0000026136):0.0071831769,Mdcrot:0.0071415943):0.0000022591,Neohel:0.0071851716):0.0000010000):0.0000020400):0.0000027352,(((((((((((((((Arcstr:0.0072168761,((Astpal:0.0000026136,Petred:0.0000026136):0.0000029297,HplspC:0.0000010000):0.0000021785):0.0000021079,(((((Ctehor:0.0000026136,Trolun:0.0000026136):0.0000023138,Pscmrg:0.0000023763):0.0000027206,Limdar:0.0000010000):0.0000020925,Pscple:0.0000026136):0.0000027698,Gnapfe:0.0072408555):0.0072561418):0.0000027523,Chapop:0.0000026136):0.0000020329,NeobrM:0.0074438257):0.0071778225,Lamlem:0.0074581945):0.0000026136,Neobre:0.0000026136):0.0000022186,Julreg:0.0000026136):0.0000020883,Ectdes:0.0000026136):0.0000023791,Neocra:0.0000026136):0.0000023394,Neocal:0.0000026136):0.0000023588,Jultra:0.0000026136):0.0000021432,((Astbur:0.0072083054,Hplvan:0.0216491371):0.0000024662,(Ortmaz:0.0000010000,Ortred:0.0000010000):0.0071110483):0.0071831460):0.0000026875,XenniS:0.0000010000):0.0000010000,(((((Asplep:0.0000026136,(Xenbat:0.0000026136,Xenkil:0.0000025125):0.0000029819):0.0000026755,Enamel:0.0000026136):0.0000024513,(Xenpap:0.0070977661,Xensin:0.0071239233):0.0000029269):0.0000027073,Xenbou:0.0000026136):0.0071811601,((((BenhoM:0.0000026136,Benhor:0.0000010000):0.0000021477,Bentri:0.0000021555):0.0000029631,Benmel:0.0000026136):0.0071462842,JulmaN:0.0000026136):0.0000024312):0.0000010000):0.0000010000,((Neosex:0.0073048321,Neotre:0.0000026136):0.0071736935,Xensim:0.0000026136):0.0000027514):0.0000020063):0.0000010000,Neocyl:0.0071828325):0.0000021308,Neobri:0.0000026136):0.0072158727,Neofas:0.0072394903):0.0000025153,(Chabif:0.0000026136,((((Chabri:0.0000026136,(LepmeK:0.0000026136,((((Neocyg:0.0147734677,Neogra:0.0000026136):0.0000021303,NeofaM:0.0000026136):0.0000023787,Neopro:0.0000026136):0.0000026988,NeoveB:0.0000026136):0.0000024850):0.0000025900):0.0000020775,((Julorn:0.0000026136,(NeocaK:0.0000026136,NeoveS:0.0000026136):0.0000026325):0.0000022019,((((Neodev:0.0000010000,Telbif:0.0000010000):0.0000027793,Telbra:0.0000026136):0.0000028924,TeldhN:0.0000010000):0.0073202351,(Neomul:0.0000026136,Neotim:0.0073210601):0.0000024257):0.0000010500):0.0000010200):0.0000023638,(Neoobs:0.0072674867,Neople:0.0000026136):0.0000026079):0.0000029300,(NeogrM:0.0000026136,Neosim:0.0000026136):0.0000025450):0.0000020731):0.0000025559):0.0000029550,Lepcun:0.0000026136):0.0072864133,Lamcal:0.0073114101):0.0000022008,Batfas:0.0000026136):0.0000024869,Batfer:0.0000026136):0.0000021506,Trenig:0.0000024947):0.0000025000,Batmin:0.0073610254);

TIME STAMP
----------

Date and time: Tue Jan 21 16:04:51 2025
Total CPU time used: 315.645 seconds (0h:5m:15s)
Total wall-clock time used: 496.985 seconds (0h:8m:16s)
```
