## Supplementary Data 4 for "Nonapeptide molecular evolution during the adaptive radiation of Tanganyika cichlids": aln_VT_aa.fa.log

```
IQ-TREE multicore version 2.0.3 for Linux 64-bit built Dec 20 2020
Developed by Bui Quang Minh, Nguyen Lam Tung, Olga Chernomor,
Heiko Schmidt, Dominik Schrempf, Michael Woodhams.

Host:    bioinfo2201 (SSE3, 115 GB RAM)
Command: iqtree -s aln_VT_aa.fa
Seed:    639893 (Using SPRNG - Scalable Parallel Random Number Generator)
Time:    Tue Jan 21 15:53:03 2025
Kernel:  SSE2 - 1 threads (20 CPU cores detected)

HINT: Use -nt option to specify number of threads because your CPU has 20 cores!
HINT: -nt AUTO will automatically determine the best number of threads to use.

Reading alignment file aln_VT_aa.fa ... Fasta format detected
Alignment most likely contains protein sequences
Alignment has 266 sequences with 153 columns, 70 distinct patterns
18 parsimony-informative, 17 singleton sites, 118 constant sites
        Gap/Ambiguity  Composition  p-value
   1  Orenil    0.00%    passed    100.00%
   2  Altcal    0.00%    passed    100.00%
   3  Altcom    0.65%    passed    100.00%
   4  Altshe    0.00%    passed    100.00%
   5  Arcstr    0.00%    passed    100.00%
   6  Asplep    0.00%    passed    100.00%
   7  Astbur    0.65%    passed    100.00%
   8  Astfla    0.00%    passed    100.00%
   9  Astpal    0.00%    passed    100.00%
  10  Auldew    0.65%    passed    100.00%
  11  Baicen    0.00%    passed    100.00%
  12  Batfas    0.00%    passed    100.00%
  13  Batfer    0.00%    passed    100.00%
  14  Batgra    0.00%    passed    100.00%
  15  Bathor    0.00%    passed    100.00%
  16  Batleo    0.00%    passed    100.00%
  17  Batmin    0.65%    passed    100.00%
  18  Batvit    0.00%    passed    100.00%
  19  BenhoM    0.00%    passed    100.00%
  20  Benmel    0.65%    passed    100.00%
  21  Bentri    1.31%    passed    100.00%
  22  Boumic    0.00%    passed    100.00%
  23  Calmac    0.65%    passed    100.00%
  24  Calmel    0.65%    passed    100.00%
  25  Calple    0.00%    passed    100.00%
  26  Carsch    0.00%    passed    100.00%
  27  Chabif    0.00%    passed    100.00%
  28  Chabri    0.00%    passed    100.00%
  29  Chacya    0.00%    passed    100.00%
  30  Chando    0.00%    passed    100.00%
  31  Chapop    1.31%    passed    100.00%
  32  Cphfr5    0.00%    passed    100.00%
  33  Cphfro    0.00%    passed    100.00%
  34  Cphgib    0.00%    passed    100.00%
  35  Cteben    0.00%    passed    100.00%
  36  Ctehor    0.00%    passed    100.00%
  37  Ctepol    0.65%    passed    100.00%
  38  Cunlon    0.65%    passed    100.00%
  39  Cyafoa    0.65%    passed    100.00%
  40  Cyafur    0.00%    passed    100.00%
  41  Cypcol    0.00%    passed    100.00%
  42  Cypdwj    0.00%    passed    100.00%
  43  Cypkan    0.00%    passed    100.00%
  44  Cypkib    1.31%    passed    100.00%
  45  Cyplep    0.65%    passed    100.00%
  46  Cypmic    0.00%    passed    100.00%
  47  Cyppav    0.00%    passed    100.00%
  48  Cypzon    0.65%    passed    100.00%
  49  Ectdes    1.31%    passed    100.00%
  50  EctspN    0.65%    passed    100.00%
  51  Enamel    0.00%    passed    100.00%
  52  Erecya    0.00%    passed    100.00%
  53  Eremar    0.65%    passed    100.00%
  54  Gnaper    0.65%    passed    100.00%
  55  Gnapfe    0.00%    passed    100.00%
  56  Gralem    0.00%    passed    100.00%
  57  Gwcbel    0.00%    passed    100.00%
  58  Gwcchr    0.00%    passed    100.00%
  59  Hapmic    0.00%    passed    100.00%
  60  Hemste    0.00%    passed    100.00%
  61  HemstZ    0.00%    passed    100.00%
  62  Hplkil    0.00%    passed    100.00%
  63  HplspC    0.00%    passed    100.00%
  64  Hplsta    0.00%    passed    100.00%
  65  Hplvan    0.00%    passed    100.00%
  66  Intloo    0.65%    passed    100.00%
  67  Juldic    0.00%    passed    100.00%
  68  Julkom    0.00%    passed    100.00%
  69  JulmaN    0.65%    passed    100.00%
  70  JulmaS    0.00%    passed    100.00%
  71  Julmrk    0.00%    passed    100.00%
  72  Julorn    0.65%    passed    100.00%
  73  Julreg    0.65%    passed    100.00%
  74  JulreK    0.00%    passed    100.00%
  75  Jultra    0.65%    passed    100.00%
  76  Julunt    0.00%    passed    100.00%
  77  Lamcal    0.00%    passed    100.00%
  78  Lamkun    0.00%    passed    100.00%
  79  Lamlap    0.00%    passed    100.00%
  80  Lamlem    0.65%    passed    100.00%
  81  Lammel    0.00%    passed    100.00%
  82  Lamoce    1.31%    passed    100.00%
  83  LamorC    0.00%    passed    100.00%
  84  Lamorn    0.00%    passed    100.00%
  85  LamorS    0.00%    passed    100.00%
  86  Lamsig    0.00%    passed    100.00%
  87  Lamspe    0.00%    passed    100.00%
  88  Lamtig    0.00%    passed    100.00%
  89  Lchabe    0.65%    passed    100.00%
  90  Lchaur    0.00%    passed    100.00%
  91  Lchsta    0.00%    passed    100.00%
  92  Lepatt    0.00%    passed    100.00%
  93  Lepcun    0.65%    passed    100.00%
  94  Lepelo    0.00%    passed    100.00%
  95  Lepkam    0.00%    passed    100.00%
  96  Lepken    0.00%    passed    100.00%
  97  LepmeK    0.65%    passed    100.00%
  98  Lepmim    0.00%    passed    100.00%
  99  Leppro    0.00%    passed    100.00%
 100  Lesper    0.00%    passed    100.00%
 101  Lessta    0.00%    passed    100.00%
 102  Limdar    0.00%    passed    100.00%
 103  Loblab    0.00%    passed    100.00%
 104  Mdcrot    0.00%    passed    100.00%
 105  Mdcten    0.00%    passed    100.00%
 106  Neobif    0.00%    passed    100.00%
 107  Neobou    0.00%    passed    100.00%
 108  Neobre    1.31%    passed    100.00%
 109  Neobri    1.96%    passed    100.00%
 110  NeobrM    0.65%    passed    100.00%
 111  Neobue    0.00%    passed    100.00%
 112  NeocaK    0.65%    passed    100.00%
 113  Neocal    1.31%    passed    100.00%
 114  Neocau    0.00%    passed    100.00%
 115  Neochi    0.00%    passed    100.00%
 116  Neochr    0.00%    passed    100.00%
 117  Neocra    1.96%    passed    100.00%
 118  Neocyg    0.00%    passed    100.00%
 119  Neocyl    0.00%    passed    100.00%
 120  Neodev    0.00%    passed    100.00%
 121  Neoese    0.00%    passed    100.00%
 122  Neofal    0.00%    passed    100.00%
 123  NeofaM    1.31%    passed    100.00%
 124  Neofas    0.00%    passed    100.00%
 125  Neofur    0.00%    passed    100.00%
 126  NeofuU    0.00%    passed    100.00%
 127  Neogra    1.31%    passed    100.00%
 128  NeogrM    1.31%    passed    100.00%
 129  Neohec    0.00%    passed    100.00%
 130  Neohel    0.00%    passed    100.00%
 131  Neokom    0.00%    passed    100.00%
 132  NeoleL    0.00%    passed    100.00%
 133  Neoleu    0.00%    passed    100.00%
 134  Neolon    0.00%    passed    100.00%
 135  Neolou    0.00%    passed    100.00%
 136  Neomar    0.00%    passed    100.00%
 137  Neomee    0.00%    passed    100.00%
 138  Neomod    0.00%    passed    100.00%
 139  Neomon    0.00%    passed    100.00%
 140  Neomul    0.65%    passed    100.00%
 141  Neomux    0.00%    passed    100.00%
 142  Neonig    1.31%    passed    100.00%
 143  Neonve    0.00%    passed    100.00%
 144  Neoobs    0.00%    passed    100.00%
 145  Neooli    0.00%    passed    100.00%
 146  Neopec    0.00%    passed    100.00%
 147  Neopet    0.00%    passed    100.00%
 148  Neople    0.65%    passed    100.00%
 149  Neopro    0.65%    passed    100.00%
 150  Neopul    1.96%    passed    100.00%
 151  Neosav    0.65%    passed    100.00%
 152  Neosex    0.00%    passed    100.00%
 153  Neosim    0.65%    passed    100.00%
 154  Neospl    1.96%    passed    100.00%
 155  Neotet    0.00%    passed    100.00%
 156  Neotim    0.00%    passed    100.00%
 157  Neotoa    0.00%    passed    100.00%
 158  Neotre    0.00%    passed    100.00%
 159  Neovar    0.00%    passed    100.00%
 160  NeoveB    1.31%    passed    100.00%
 161  NeoveS    0.65%    passed    100.00%
 162  Neowal    0.00%    passed    100.00%
 163  Ophboo    0.00%    passed    100.00%
 164  Ophhet    0.00%    passed    100.00%
 165  Ophnas    0.00%    passed    100.00%
 166  Ophpar    0.00%    passed    100.00%
 167  Ophven    0.00%    passed    100.00%
 168  Ophwhi    0.00%    passed    100.00%
 169  Ortcho    0.00%    passed    100.00%
 170  Ortmaz    0.00%    passed    100.00%
 171  Ortred    0.00%    passed    100.00%
 172  Ortuvi    0.00%    passed    100.00%
 173  Pcybri    0.00%    passed    100.00%
 174  PcybrN    0.00%    passed    100.00%
 175  Pcynig    0.65%    passed    100.00%
 176  Pcytem    0.65%    passed    100.00%
 177  Perecc    0.00%    passed    100.00%
 178  Permic    0.00%    passed    100.00%
 179  Peteph    0.00%    passed    100.00%
 180  Petfam    0.00%    passed    100.00%
 181  Petfas    0.00%    passed    100.00%
 182  Petgia    0.00%    passed    100.00%
 183  Pethor    0.00%    passed    100.00%
 184  Petiko    0.65%    passed    100.00%
 185  Petkas    0.65%    passed    100.00%
 186  Petkip    0.00%    passed    100.00%
 187  Petmac    0.00%    passed    100.00%
 188  Petmos    0.00%    passed    100.00%
 189  Petort    0.00%    passed    100.00%
 190  Petpol    0.65%    passed    100.00%
 191  Petrai    0.00%    passed    100.00%
 192  Petred    0.65%    passed    100.00%
 193  Pettex    0.65%    passed    100.00%
 194  Pettre    0.00%    passed    100.00%
 195  Phaacu    0.00%    passed    100.00%
 196  Pleela    0.00%    passed    100.00%
 197  Plemul    0.00%    passed    100.00%
 198  Plepar    0.00%    passed    100.00%
 199  Plestr    0.00%    passed    100.00%
 200  Pscbab    0.00%    passed    100.00%
 201  Psccur    0.00%    passed    100.00%
 202  Pscmar    0.00%    passed    100.00%
 203  Pscmrg    0.65%    passed    100.00%
 204  Pscple    1.31%    passed    100.00%
 205  Psephi    0.00%    passed    100.00%
 206  Regcal    0.00%    passed    100.00%
 207  Sarcar    0.00%    passed    100.00%
 208  Sermac    0.00%    passed    100.00%
 209  Simdia    0.00%    passed    100.00%
 210  Spaery    0.00%    passed    100.00%
 211  Spamar    0.00%    passed    100.00%
 212  Tanirs    0.00%    passed    100.00%
 213  Tchdha    0.00%    passed    100.00%
 214  Telbif    0.00%    passed    100.00%
 215  Telbra    0.65%    passed    100.00%
 216  Telbri    0.00%    passed    100.00%
 217  TeldhN    0.65%    passed    100.00%
 218  TeldhS    0.65%    passed    100.00%
 219  TeldhT    0.00%    passed    100.00%
 220  Tellon    0.00%    passed    100.00%
 221  Telluf    0.00%    passed    100.00%
 222  Telshe    0.65%    passed    100.00%
 223  TelteS    0.65%    passed    100.00%
 224  Telvit    0.65%    passed    100.00%
 225  Thobra    0.00%    passed    100.00%
 226  Trecap    0.00%    passed    100.00%
 227  Tremac    0.00%    passed    100.00%
 228  Tremar    0.00%    passed    100.00%
 229  Trenig    0.65%    passed    100.00%
 230  Tresti    0.00%    passed    100.00%
 231  Treuni    0.00%    passed    100.00%
 232  Trezeb    0.00%    passed    100.00%
 233  Trioto    0.00%    passed    100.00%
 234  Troann    0.00%    passed    100.00%
 235  Trobri    0.00%    passed    100.00%
 236  TrobrK    0.00%    passed    100.00%
 237  Trodub    0.00%    passed    100.00%
 238  Trokir    0.00%    passed    100.00%
 239  Troluk    0.00%    passed    100.00%
 240  Trolun    0.65%    passed    100.00%
 241  Tromoo    0.00%    passed    100.00%
 242  Tromor    0.00%    passed    100.00%
 243  Trompi    0.00%    passed    100.00%
 244  Tronig    0.00%    passed    100.00%
 245  Tropol    0.00%    passed    100.00%
 246  Trored    0.00%    passed    100.00%
 247  Varmoo    0.00%    passed    100.00%
 248  Xchhec    0.00%    passed    100.00%
 249  Xenbat    0.65%    passed    100.00%
 250  Xenbou    1.31%    passed    100.00%
 251  Xencau    0.00%    passed    100.00%
 252  Xenfla    0.00%    passed    100.00%
 253  Xenkil    1.31%    passed    100.00%
 254  Xenlon    0.00%    passed    100.00%
 255  Xennas    0.00%    passed    100.00%
 256  XenniS    0.65%    passed    100.00%
 257  Xenoch    0.00%    passed    100.00%
 258  Xenorn    0.00%    passed    100.00%
 259  XenpaK    0.00%    passed    100.00%
 260  Xenpap    0.00%    passed    100.00%
 261  Xensim    1.31%    passed    100.00%
 262  Xensin    0.00%    passed    100.00%
 263  Xenspi    0.00%    passed    100.00%
 264  XenspN    0.00%    passed    100.00%
 265  Xensun    0.00%    passed    100.00%
 266  Benhor    0.00%    passed    100.00%
****  TOTAL     0.23%  0 sequences failed composition chi2 test (p-value<5%; df=19)
NOTE: Altshe is identical to Altcal but kept for subsequent analysis
NOTE: Enamel is identical to Asplep but kept for subsequent analysis
NOTE: HplspC is identical to Astpal but kept for subsequent analysis
NOTE: Cyafoa is identical to Auldew but kept for subsequent analysis
NOTE: Batfer is identical to Batfas but kept for subsequent analysis
NOTE: Benhor is identical to BenhoM but kept for subsequent analysis
NOTE: Pcytem is identical to Calmel but kept for subsequent analysis
NOTE: Chabri is identical to Chabif but kept for subsequent analysis
NOTE: Limdar is identical to Ctehor but kept for subsequent analysis
NOTE: Cypzon is identical to Cyplep but kept for subsequent analysis
NOTE: Spaery is identical to Erecya but kept for subsequent analysis
NOTE: Jultra is identical to Julreg but kept for subsequent analysis
NOTE: Lamlap is identical to Lamkun but kept for subsequent analysis
NOTE: Neocal is identical to Neobre but kept for subsequent analysis
NOTE: Neocra is identical to Neobri but kept for subsequent analysis
NOTE: Telbif is identical to Neodev but kept for subsequent analysis
NOTE: Ortred is identical to Ortmaz but kept for subsequent analysis
NOTE: PcybrN is identical to Pcybri but kept for subsequent analysis
NOTE: Plestr is identical to Permic but kept for subsequent analysis
NOTE: TeldhN is identical to Telbra but kept for subsequent analysis
NOTE: 154 identical sequences (see below) will be ignored for subsequent analysis
NOTE: Baicen (identical to Altcal) is ignored but added at the end
NOTE: Calple (identical to Altcal) is ignored but added at the end
NOTE: Carsch (identical to Altcal) is ignored but added at the end
NOTE: Chacya (identical to Altcal) is ignored but added at the end
NOTE: Cphfr5 (identical to Altcal) is ignored but added at the end
NOTE: Cphfro (identical to Altcal) is ignored but added at the end
NOTE: Cphgib (identical to Altcal) is ignored but added at the end
NOTE: Cyafur (identical to Altcal) is ignored but added at the end
NOTE: Cypcol (identical to Altcal) is ignored but added at the end
NOTE: Cypdwj (identical to Altcal) is ignored but added at the end
NOTE: Cypkan (identical to Altcal) is ignored but added at the end
NOTE: Gralem (identical to Altcal) is ignored but added at the end
NOTE: Gwcbel (identical to Altcal) is ignored but added at the end
NOTE: Gwcchr (identical to Altcal) is ignored but added at the end
NOTE: Hapmic (identical to Altcal) is ignored but added at the end
NOTE: JulmaS (identical to Altcal) is ignored but added at the end
NOTE: Julmrk (identical to Altcal) is ignored but added at the end
NOTE: JulreK (identical to Altcal) is ignored but added at the end
NOTE: Julunt (identical to Altcal) is ignored but added at the end
NOTE: Lammel (identical to Altcal) is ignored but added at the end
NOTE: Lamtig (identical to Altcal) is ignored but added at the end
NOTE: Lchaur (identical to Altcal) is ignored but added at the end
NOTE: Lchsta (identical to Altcal) is ignored but added at the end
NOTE: Lesper (identical to Altcal) is ignored but added at the end
NOTE: Lessta (identical to Altcal) is ignored but added at the end
NOTE: Neochr (identical to Altcal) is ignored but added at the end
NOTE: Neoese (identical to Altcal) is ignored but added at the end
NOTE: Neokom (identical to Altcal) is ignored but added at the end
NOTE: Neolon (identical to Altcal) is ignored but added at the end
NOTE: Neolou (identical to Altcal) is ignored but added at the end
NOTE: Neomon (identical to Altcal) is ignored but added at the end
NOTE: Neonve (identical to Altcal) is ignored but added at the end
NOTE: Neopec (identical to Altcal) is ignored but added at the end
NOTE: Neotoa (identical to Altcal) is ignored but added at the end
NOTE: Neovar (identical to Altcal) is ignored but added at the end
NOTE: Ophboo (identical to Altcal) is ignored but added at the end
NOTE: Ophhet (identical to Altcal) is ignored but added at the end
NOTE: Ophnas (identical to Altcal) is ignored but added at the end
NOTE: Ophpar (identical to Altcal) is ignored but added at the end
NOTE: Ophven (identical to Altcal) is ignored but added at the end
NOTE: Ophwhi (identical to Altcal) is ignored but added at the end
NOTE: Ortcho (identical to Altcal) is ignored but added at the end
NOTE: Perecc (identical to Altcal) is ignored but added at the end
NOTE: Peteph (identical to Altcal) is ignored but added at the end
NOTE: Petfam (identical to Altcal) is ignored but added at the end
NOTE: Petfas (identical to Altcal) is ignored but added at the end
NOTE: Petmac (identical to Altcal) is ignored but added at the end
NOTE: Petmos (identical to Altcal) is ignored but added at the end
NOTE: Petort (identical to Altcal) is ignored but added at the end
NOTE: Petrai (identical to Altcal) is ignored but added at the end
NOTE: Phaacu (identical to Altcal) is ignored but added at the end
NOTE: Pleela (identical to Altcal) is ignored but added at the end
NOTE: Plemul (identical to Altcal) is ignored but added at the end
NOTE: Plepar (identical to Altcal) is ignored but added at the end
NOTE: Regcal (identical to Altcal) is ignored but added at the end
NOTE: Sarcar (identical to Altcal) is ignored but added at the end
NOTE: Sermac (identical to Altcal) is ignored but added at the end
NOTE: Thobra (identical to Altcal) is ignored but added at the end
NOTE: Trioto (identical to Altcal) is ignored but added at the end
NOTE: Varmoo (identical to Altcal) is ignored but added at the end
NOTE: Xchhec (identical to Altcal) is ignored but added at the end
NOTE: Xencau (identical to Altcal) is ignored but added at the end
NOTE: Xenlon (identical to Altcal) is ignored but added at the end
NOTE: Xenorn (identical to Altcal) is ignored but added at the end
NOTE: Xensun (identical to Altcal) is ignored but added at the end
NOTE: Mdcten (identical to Asplep) is ignored but added at the end
NOTE: Xenfla (identical to Asplep) is ignored but added at the end
NOTE: Xennas (identical to Asplep) is ignored but added at the end
NOTE: Xenoch (identical to Asplep) is ignored but added at the end
NOTE: XenpaK (identical to Asplep) is ignored but added at the end
NOTE: Xenspi (identical to Asplep) is ignored but added at the end
NOTE: XenspN (identical to Asplep) is ignored but added at the end
NOTE: Hplsta (identical to Astpal) is ignored but added at the end
NOTE: Petgia (identical to Astpal) is ignored but added at the end
NOTE: Pethor (identical to Astpal) is ignored but added at the end
NOTE: Petkip (identical to Astpal) is ignored but added at the end
NOTE: Pettre (identical to Astpal) is ignored but added at the end
NOTE: Simdia (identical to Astpal) is ignored but added at the end
NOTE: Batgra (identical to Batfas) is ignored but added at the end
NOTE: Bathor (identical to Batfas) is ignored but added at the end
NOTE: Batleo (identical to Batfas) is ignored but added at the end
NOTE: Batvit (identical to Batfas) is ignored but added at the end
NOTE: Boumic (identical to Batfas) is ignored but added at the end
NOTE: Hemste (identical to Batfas) is ignored but added at the end
NOTE: HemstZ (identical to Batfas) is ignored but added at the end
NOTE: Trecap (identical to Batfas) is ignored but added at the end
NOTE: Tremac (identical to Batfas) is ignored but added at the end
NOTE: Tremar (identical to Batfas) is ignored but added at the end
NOTE: Tresti (identical to Batfas) is ignored but added at the end
NOTE: Treuni (identical to Batfas) is ignored but added at the end
NOTE: Trezeb (identical to Batfas) is ignored but added at the end
NOTE: Chando (identical to Chabif) is ignored but added at the end
NOTE: Juldic (identical to Chabif) is ignored but added at the end
NOTE: Julkom (identical to Chabif) is ignored but added at the end
NOTE: LamorC (identical to Chabif) is ignored but added at the end
NOTE: Lamorn (identical to Chabif) is ignored but added at the end
NOTE: LamorS (identical to Chabif) is ignored but added at the end
NOTE: Lepatt (identical to Chabif) is ignored but added at the end
NOTE: Lepelo (identical to Chabif) is ignored but added at the end
NOTE: Lepkam (identical to Chabif) is ignored but added at the end
NOTE: Lepken (identical to Chabif) is ignored but added at the end
NOTE: Lepmim (identical to Chabif) is ignored but added at the end
NOTE: Leppro (identical to Chabif) is ignored but added at the end
NOTE: Neobif (identical to Chabif) is ignored but added at the end
NOTE: Neobou (identical to Chabif) is ignored but added at the end
NOTE: Neobue (identical to Chabif) is ignored but added at the end
NOTE: Neocau (identical to Chabif) is ignored but added at the end
NOTE: Neochi (identical to Chabif) is ignored but added at the end
NOTE: Neofal (identical to Chabif) is ignored but added at the end
NOTE: Neofur (identical to Chabif) is ignored but added at the end
NOTE: NeofuU (identical to Chabif) is ignored but added at the end
NOTE: Neohec (identical to Chabif) is ignored but added at the end
NOTE: NeoleL (identical to Chabif) is ignored but added at the end
NOTE: Neoleu (identical to Chabif) is ignored but added at the end
NOTE: Neomar (identical to Chabif) is ignored but added at the end
NOTE: Neomee (identical to Chabif) is ignored but added at the end
NOTE: Neomod (identical to Chabif) is ignored but added at the end
NOTE: Neomux (identical to Chabif) is ignored but added at the end
NOTE: Neooli (identical to Chabif) is ignored but added at the end
NOTE: Neopet (identical to Chabif) is ignored but added at the end
NOTE: Neotet (identical to Chabif) is ignored but added at the end
NOTE: Neowal (identical to Chabif) is ignored but added at the end
NOTE: Telbri (identical to Chabif) is ignored but added at the end
NOTE: TeldhT (identical to Chabif) is ignored but added at the end
NOTE: Loblab (identical to Ctehor) is ignored but added at the end
NOTE: Pscbab (identical to Ctehor) is ignored but added at the end
NOTE: Psccur (identical to Ctehor) is ignored but added at the end
NOTE: Pscmar (identical to Ctehor) is ignored but added at the end
NOTE: Troann (identical to Ctehor) is ignored but added at the end
NOTE: Trobri (identical to Ctehor) is ignored but added at the end
NOTE: TrobrK (identical to Ctehor) is ignored but added at the end
NOTE: Trodub (identical to Ctehor) is ignored but added at the end
NOTE: Trokir (identical to Ctehor) is ignored but added at the end
NOTE: Troluk (identical to Ctehor) is ignored but added at the end
NOTE: Tromoo (identical to Ctehor) is ignored but added at the end
NOTE: Tromor (identical to Ctehor) is ignored but added at the end
NOTE: Trompi (identical to Ctehor) is ignored but added at the end
NOTE: Tronig (identical to Ctehor) is ignored but added at the end
NOTE: Tropol (identical to Ctehor) is ignored but added at the end
NOTE: Trored (identical to Ctehor) is ignored but added at the end
NOTE: Spamar (identical to Erecya) is ignored but added at the end
NOTE: Neosav (identical to Julreg) is ignored but added at the end
NOTE: Petkas (identical to Julreg) is ignored but added at the end
NOTE: Petpol (identical to Julreg) is ignored but added at the end
NOTE: Pettex (identical to Julreg) is ignored but added at the end
NOTE: Lamsig (identical to Lamkun) is ignored but added at the end
NOTE: Neopul (identical to Neobri) is ignored but added at the end
NOTE: Tellon (identical to Neodev) is ignored but added at the end
NOTE: Telluf (identical to Neodev) is ignored but added at the end
NOTE: Ortuvi (identical to Ortmaz) is ignored but added at the end
NOTE: TeldhS (identical to Telbra) is ignored but added at the end
NOTE: Telshe (identical to Telbra) is ignored but added at the end
NOTE: TelteS (identical to Telbra) is ignored but added at the end
NOTE: Telvit (identical to Telbra) is ignored but added at the end
Alignment was printed to aln_VT_aa.fa.uniqueseq.phy

For your convenience alignment with unique sequences printed to aln_VT_aa.fa.uniqueseq.phy


Create initial parsimony tree by phylogenetic likelihood library (PLL)... 0.024 seconds
Perform fast likelihood tree search using LG+I+G model...
Estimate model parameters (epsilon = 5.000)
Perform nearest neighbor interchange...
Estimate model parameters (epsilon = 1.000)
1. Initial log-likelihood: -892.409
Optimal log-likelihood: -892.409
Proportion of invariable sites: 0.383
Gamma shape alpha: 0.895
Parameters optimization took 1 rounds (0.474 sec)
Time for fast ML tree search: 1.880 seconds

NOTE: ModelFinder requires 15 MB RAM!
ModelFinder will test up to 546 protein models (sample size: 153) ...
 No. Model         -LnL         df  AIC          AICc         BIC
  1  LG            901.862      221 2245.723     100369.723   2915.450
  2  LG+I          893.297      222 2230.594     101242.594   2903.351
  3  LG+G4         892.623      222 2229.246     101241.246   2902.003
  4  LG+I+G4       892.409      223 2230.819     102134.819   2906.607
  5  LG+R2         892.501      223 2231.001     102135.001   2906.789
  6  LG+R3         892.509      225 2235.017     103935.017   2916.866
 15  LG+F+I        853.783      241 2189.567     118833.567   2919.902
 16  LG+F+G4       852.758      241 2187.516     118831.516   2917.852
 17  LG+F+I+G4     852.539      242 2189.078     119801.078   2922.444
 18  LG+F+R2       852.374      242 2188.748     119800.748   2922.114
 28  WAG+I         874.834      222 2193.669     101205.669   2866.426
 29  WAG+G4        874.283      222 2192.567     101204.567   2865.324
 30  WAG+I+G4      874.135      223 2194.269     102098.269   2870.057
 31  WAG+R2        874.312      223 2194.624     102098.624   2870.412
 41  WAG+F+I       842.030      241 2166.059     118810.059   2896.395
 42  WAG+F+G4      841.330      241 2164.659     118808.659   2894.995
 43  WAG+F+I+G4    841.193      242 2166.386     119778.386   2899.752
 44  WAG+F+R2      841.314      242 2166.628     119778.628   2899.994
 54  JTT+I         861.075      222 2166.151     101178.151   2838.908
 55  JTT+G4        860.715      222 2165.431     101177.431   2838.188
 56  JTT+I+G4      860.623      223 2167.246     102071.246   2843.034
 57  JTT+R2        860.907      223 2167.813     102071.813   2843.601
 67  JTT+F+I       832.431      241 2146.861     118790.861   2877.197
 68  JTT+F+G4      831.939      241 2145.879     118789.879   2876.214
 69  JTT+F+I+G4    831.853      242 2147.706     119759.706   2881.071
 70  JTT+F+R2      832.107      242 2148.214     119760.214   2881.580
 80  JTTDCMut+I    860.687      222 2165.374     101177.374   2838.131
 81  JTTDCMut+G4   860.317      222 2164.635     101176.635   2837.392
 82  JTTDCMut+I+G4 860.224      223 2166.448     102070.448   2842.235
 83  JTTDCMut+R2   860.507      223 2167.015     102071.015   2842.802
 93  JTTDCMut+F+I  831.975      241 2145.950     118789.950   2876.285
 94  JTTDCMut+F+G4 831.469      241 2144.939     118788.939   2875.274
 95  JTTDCMut+F+I+G4 831.382      242 2146.765     119758.765   2880.131
 96  JTTDCMut+F+R2 831.635      242 2147.270     119759.270   2880.636
106  DCMut+I       872.804      222 2189.609     101201.609   2862.366
107  DCMut+G4      872.041      222 2188.081     101200.081   2860.838
108  DCMut+I+G4    871.947      223 2189.894     102093.894   2865.681
109  DCMut+R2      872.052      223 2190.105     102094.105   2865.892
119  DCMut+F+I     845.066      241 2172.133     118816.133   2902.468
120  DCMut+F+G4    844.004      241 2170.008     118814.008   2900.344
121  DCMut+F+I+G4  843.896      242 2171.792     119783.792   2905.158
122  DCMut+F+R2    843.843      242 2171.686     119783.686   2905.052
132  VT+I          881.853      222 2207.706     101219.706   2880.463
133  VT+G4         881.484      222 2206.968     101218.968   2879.725
134  VT+I+G4       881.361      223 2208.722     102112.722   2884.509
135  VT+R2         881.582      223 2209.164     102113.164   2884.952
145  VT+F+I        846.581      241 2175.162     118819.162   2905.498
146  VT+F+G4       846.071      241 2174.141     118818.141   2904.477
147  VT+F+I+G4     845.947      242 2175.895     119787.895   2909.261
148  VT+F+R2       846.132      242 2176.263     119788.263   2909.629
158  PMB+I         879.386      222 2202.772     101214.772   2875.529
159  PMB+G4        878.903      222 2201.806     101213.806   2874.563
160  PMB+I+G4      878.766      223 2203.532     102107.532   2879.320
161  PMB+R2        878.927      223 2203.855     102107.855   2879.643
171  PMB+F+I       853.600      241 2189.201     118833.201   2919.537
172  PMB+F+G4      852.991      241 2187.981     118831.981   2918.317
173  PMB+F+I+G4    852.867      242 2189.735     119801.735   2923.101
174  PMB+F+R2      853.004      242 2190.007     119802.007   2923.373
184  Blosum62+I    888.902      222 2221.804     101233.804   2894.561
185  Blosum62+G4   888.332      222 2220.663     101232.663   2893.420
186  Blosum62+I+G4 888.173      223 2222.346     102126.346   2898.134
187  Blosum62+R2   888.285      223 2222.571     102126.571   2898.359
197  Blosum62+F+I  856.692      241 2195.383     118839.383   2925.719
198  Blosum62+F+G4 855.994      241 2193.987     118837.987   2924.323
199  Blosum62+F+I+G4 855.849      242 2195.699     119807.699   2929.065
200  Blosum62+F+R2 855.936      242 2195.872     119807.872   2929.238
210  Dayhoff+I     872.709      222 2189.417     101201.417   2862.174
211  Dayhoff+G4    871.939      222 2187.878     101199.878   2860.635
212  Dayhoff+I+G4  871.845      223 2189.690     102093.690   2865.478
213  Dayhoff+R2    871.948      223 2189.897     102093.897   2865.685
223  Dayhoff+F+I   844.968      241 2171.937     118815.937   2902.272
224  Dayhoff+F+G4  843.899      241 2169.797     118813.797   2900.133
225  Dayhoff+F+I+G4 843.790      242 2171.581     119783.581   2904.947
226  Dayhoff+F+R2  843.733      242 2171.465     119783.465   2904.831
236  mtREV+I       924.443      222 2292.887     101304.887   2965.644
237  mtREV+G4      922.739      222 2289.477     101301.477   2962.235
238  mtREV+I+G4    922.194      223 2290.387     102194.387   2966.175
239  mtREV+R2      920.866      223 2287.732     102191.732   2963.520
249  mtREV+F+I     854.511      241 2191.021     118835.021   2921.357
250  mtREV+F+G4    853.351      241 2188.701     118832.701   2919.037
251  mtREV+F+I+G4  852.974      242 2189.949     119801.949   2923.315
252  mtREV+F+R2    853.058      242 2190.116     119802.116   2923.482
262  mtART+I       961.520      222 2367.039     101379.039   3039.796
263  mtART+G4      958.724      222 2361.448     101373.448   3034.205
264  mtART+I+G4    957.514      223 2361.029     102265.029   3036.817
265  mtART+R2      957.986      223 2361.972     102265.972   3037.759
275  mtART+F+I     900.309      241 2282.619     118926.619   3012.954
276  mtART+F+G4    897.302      241 2276.604     118920.604   3006.939
277  mtART+F+I+G4  895.615      242 2275.231     119887.231   3008.597
278  mtART+F+R2    892.458      242 2268.916     119880.916   3002.282
288  mtZOA+I       927.063      222 2298.126     101310.126   2970.884
289  mtZOA+G4      925.293      222 2294.586     101306.586   2967.343
290  mtZOA+I+G4    924.415      223 2294.831     102198.831   2970.619
291  mtZOA+R2      923.951      223 2293.903     102197.903   2969.690
301  mtZOA+F+I     875.017      241 2232.034     118876.034   2962.370
302  mtZOA+F+G4    872.783      241 2227.566     118871.566   2957.902
303  mtZOA+F+I+G4  871.914      242 2227.828     119839.828   2961.194
304  mtZOA+F+R2    869.280      242 2222.560     119834.560   2955.926
314  mtMet+I       922.106      222 2288.212     101300.212   2960.969
315  mtMet+G4      921.091      222 2286.183     101298.183   2958.940
316  mtMet+I+G4    920.678      223 2287.357     102191.357   2963.144
317  mtMet+R2      920.630      223 2287.260     102191.260   2963.048
327  mtMet+F+I     851.382      241 2184.765     118828.765   2915.100
328  mtMet+F+G4    850.303      241 2182.606     118826.606   2912.942
329  mtMet+F+I+G4  849.987      242 2183.973     119795.973   2917.339
330  mtMet+F+R2    849.769      242 2183.537     119795.537   2916.903
340  mtVer+I       922.513      222 2289.025     101301.025   2961.782
341  mtVer+G4      921.195      222 2286.390     101298.390   2959.147
342  mtVer+I+G4    920.745      223 2287.490     102191.490   2963.277
343  mtVer+R2      920.475      223 2286.950     102190.950   2962.738
353  mtVer+F+I     852.597      241 2187.194     118831.194   2917.530
354  mtVer+F+G4    851.637      241 2185.275     118829.275   2915.610
355  mtVer+F+I+G4  851.289      242 2186.578     119798.578   2919.944
356  mtVer+F+R2    851.174      242 2186.347     119798.347   2919.713
366  mtInv+I       936.249      222 2316.499     101328.499   2989.256
367  mtInv+G4      935.465      222 2314.930     101326.930   2987.688
368  mtInv+I+G4    935.093      223 2316.186     102220.186   2991.974
369  mtInv+R2      935.156      223 2316.312     102220.312   2992.100
379  mtInv+F+I     854.695      241 2191.390     118835.390   2921.725
380  mtInv+F+G4    853.496      241 2188.991     118832.991   2919.327
381  mtInv+F+I+G4  853.144      242 2190.288     119802.288   2923.654
382  mtInv+F+R2    852.754      242 2189.507     119801.507   2922.873
392  mtMAM+I       939.065      222 2322.131     101334.131   2994.888
393  mtMAM+G4      936.381      222 2316.761     101328.761   2989.518
394  mtMAM+I+G4    935.318      223 2316.636     102220.636   2992.423
395  mtMAM+R2      935.894      223 2317.788     102221.788   2993.576
405  mtMAM+F+I     868.831      241 2219.662     118863.662   2949.997
406  mtMAM+F+G4    867.024      241 2216.048     118860.048   2946.383
407  mtMAM+F+I+G4  866.135      242 2216.269     119828.269   2949.635
408  mtMAM+F+R2    866.406      242 2216.812     119828.812   2950.178
418  HIVb+I        855.799      222 2155.599     101167.599   2828.356
419  HIVb+G4       855.662      222 2155.323     101167.323   2828.080
420  HIVb+I+G4     855.564      223 2157.128     102061.128   2832.915
421  HIVb+R2       855.895      223 2157.790     102061.790   2833.577
431  HIVb+F+I      820.334      241 2122.669     118766.669   2853.004
432  HIVb+F+G4     820.093      241 2122.186     118766.186   2852.521
433  HIVb+F+I+G4   819.998      242 2123.995     119735.995   2857.361
434  HIVb+F+R2     820.320      242 2124.641     119736.641   2858.007
444  HIVw+I        867.794      222 2179.587     101191.587   2852.344
445  HIVw+G4       867.320      222 2178.640     101190.640   2851.398
446  HIVw+I+G4     867.250      223 2180.501     102084.501   2856.289
447  HIVw+R2       867.452      223 2180.905     102084.905   2856.692
457  HIVw+F+I      826.815      241 2135.629     118779.629   2865.965
458  HIVw+F+G4     826.614      241 2135.227     118779.227   2865.563
459  HIVw+F+I+G4   826.529      242 2137.058     119749.058   2870.424
460  HIVw+F+R2     826.806      242 2137.613     119749.613   2870.979
470  FLU+I         862.284      222 2168.568     101180.568   2841.326
471  FLU+G4        861.565      222 2167.130     101179.130   2839.887
472  FLU+I+G4      861.513      223 2169.026     102073.026   2844.813
473  FLU+R2        861.599      223 2169.198     102073.198   2844.986
483  FLU+F+I       826.895      241 2135.790     118779.790   2866.126
484  FLU+F+G4      826.137      241 2134.274     118778.274   2864.609
485  FLU+F+I+G4    826.077      242 2136.154     119748.154   2869.520
486  FLU+F+R2      826.078      242 2136.156     119748.156   2869.522
496  rtREV+I       903.860      222 2251.720     101263.720   2924.477
497  rtREV+G4      902.940      222 2249.880     101261.880   2922.638
498  rtREV+I+G4    902.632      223 2251.265     102155.265   2927.053
499  rtREV+R2      902.514      223 2251.028     102155.028   2926.816
509  rtREV+F+I     859.477      241 2200.955     118844.955   2931.290
510  rtREV+F+G4    858.391      241 2198.782     118842.782   2929.118
511  rtREV+F+I+G4  858.119      242 2200.237     119812.237   2933.603
512  rtREV+F+R2    857.826      242 2199.651     119811.651   2933.017
522  cpREV+I       890.506      222 2225.012     101237.012   2897.769
523  cpREV+G4      889.981      222 2223.963     101235.963   2896.720
524  cpREV+I+G4    889.705      223 2225.410     102129.410   2901.198
525  cpREV+R2      889.893      223 2225.786     102129.786   2901.573
535  cpREV+F+I     850.624      241 2183.247     118827.247   2913.583
536  cpREV+F+G4    849.650      241 2181.299     118825.299   2911.635
537  cpREV+F+I+G4  849.297      242 2182.594     119794.594   2915.960
538  cpREV+F+R2    849.291      242 2182.582     119794.582   2915.948
Akaike Information Criterion:           HIVb+F+G4
Corrected Akaike Information Criterion: LG
Bayesian Information Criterion:         HIVb+G4
Best-fit model: HIVb+G4 chosen according to BIC

All model information printed to aln_VT_aa.fa.model.gz
CPU time for ModelFinder: 141.844 seconds (0h:2m:21s)
Wall-clock time for ModelFinder: 210.893 seconds (0h:3m:30s)
WARNING: States(s) W rarely appear in alignment and may cause numerical problems

NOTE: 6 MB RAM (0 GB) is required!
Estimate model parameters (epsilon = 0.100)
1. Initial log-likelihood: -855.662
Optimal log-likelihood: -855.662
Gamma shape alpha: 0.444
Parameters optimization took 1 rounds (0.448 sec)
Computing ML distances based on estimated model parameters... 0.910 sec
Computing BIONJ tree...
0.018 seconds
Log-likelihood of BIONJ tree: -852.270
--------------------------------------------------------------------
|             INITIALIZING CANDIDATE TREE SET                      |
--------------------------------------------------------------------
Generating 98 parsimony trees... 1.903 second
Computing log-likelihood of 98 initial trees ... 9.659 seconds
Current best score: -852.270

Do NNI search on 20 best initial trees
Estimate model parameters (epsilon = 0.100)
BETTER TREE FOUND at iteration 1: -852.245
Iteration 10 / LogL: -854.607 / Time: 0h:0m:26s
Iteration 20 / LogL: -854.737 / Time: 0h:0m:40s
Finish initializing candidate tree set (20)
Current best tree score: -852.245 / CPU time: 37.951
Number of iterations: 20
--------------------------------------------------------------------
|               OPTIMIZING CANDIDATE TREE SET                      |
--------------------------------------------------------------------
BETTER TREE FOUND at iteration 21: -852.244
Iteration 30 / LogL: -852.940 / Time: 0h:1m:3s (0h:3m:19s left)
Iteration 40 / LogL: -852.244 / Time: 0h:1m:20s (0h:2m:47s left)
Iteration 50 / LogL: -856.710 / Time: 0h:1m:39s (0h:2m:23s left)
Iteration 60 / LogL: -852.244 / Time: 0h:2m:1s (0h:2m:5s left)
Iteration 70 / LogL: -857.711 / Time: 0h:2m:26s (0h:1m:48s left)
BETTER TREE FOUND at iteration 71: -852.244
BETTER TREE FOUND at iteration 79: -852.244
Iteration 80 / LogL: -852.244 / Time: 0h:2m:52s (0h:3m:35s left)
Iteration 90 / LogL: -852.244 / Time: 0h:3m:13s (0h:3m:13s left)
Iteration 100 / LogL: -855.884 / Time: 0h:3m:39s (0h:2m:55s left)
Iteration 110 / LogL: -858.464 / Time: 0h:4m:2s (0h:2m:33s left)
BETTER TREE FOUND at iteration 119: -852.244
Iteration 120 / LogL: -861.476 / Time: 0h:4m:21s (0h:3m:37s left)
Iteration 130 / LogL: -852.244 / Time: 0h:4m:38s (0h:3m:12s left)
Iteration 140 / LogL: -852.245 / Time: 0h:4m:56s (0h:2m:48s left)
Iteration 150 / LogL: -852.244 / Time: 0h:5m:18s (0h:2m:27s left)
Iteration 160 / LogL: -860.396 / Time: 0h:5m:50s (0h:2m:10s left)
Iteration 170 / LogL: -853.265 / Time: 0h:6m:13s (0h:1m:48s left)
Iteration 180 / LogL: -852.245 / Time: 0h:6m:30s (0h:1m:25s left)
Iteration 190 / LogL: -852.244 / Time: 0h:6m:57s (0h:1m:4s left)
Iteration 200 / LogL: -857.713 / Time: 0h:7m:24s (0h:0m:42s left)
Iteration 210 / LogL: -852.244 / Time: 0h:7m:52s (0h:0m:20s left)
Iteration 220 / LogL: -852.244 / Time: 0h:8m:16s (0h:0m:-3s left)
TREE SEARCH COMPLETED AFTER 220 ITERATIONS / Time: 0h:8m:16s

--------------------------------------------------------------------
|                    FINALIZING TREE SEARCH                        |
--------------------------------------------------------------------
Performs final model parameters optimization
Estimate model parameters (epsilon = 0.010)
1. Initial log-likelihood: -852.244
Optimal log-likelihood: -852.244
Gamma shape alpha: 0.442
Parameters optimization took 1 rounds (0.211 sec)
BEST SCORE FOUND : -852.244
Total tree length: 0.385

Total number of iterations: 220
CPU time used for tree search: 313.981 sec (0h:5m:13s)
Wall-clock time used for tree search: 494.540 sec (0h:8m:14s)
Total CPU time used: 315.645 sec (0h:5m:15s)
Total wall-clock time used: 496.958 sec (0h:8m:16s)

Analysis results written to: 
  IQ-TREE report:                aln_VT_aa.fa.iqtree
  Maximum-likelihood tree:       aln_VT_aa.fa.treefile
  Likelihood distances:          aln_VT_aa.fa.mldist
  Screen log file:               aln_VT_aa.fa.log

Date and Time: Tue Jan 21 16:04:51 2025
```
