## Supplementary Data 4 for "Nonapeptide molecular evolution during the adaptive radiation of Tanganyika cichlids": aln_VT_aa.fa.mldist

```
112
Orenil     0.0000000 0.0288883 0.0290428 0.0288883 0.0441899 0.0363082 0.0443143 0.0439551 0.0364343 0.0291534 0.0143800 0.0143800 0.0217626 0.0362672 0.0365476 0.0369301 0.0291534 0.0290234 0.0216933 0.0216933 0.0219560 0.0361436 0.0441109 0.0291558 0.0366120 0.0291534 0.0295185 0.0366351 0.0362365 0.0362784 0.0366351 0.0220122 0.0292278 0.0363082 0.0513810 0.0440123 0.0290251 0.0364166 0.0609162 0.0364343 0.0591642 0.0291558 0.0290369 0.0218930 0.0218535 0.0218535 0.0216272 0.0291273 0.0291273 0.0293346 0.0369490 0.0364475 0.0291012 0.0218956 0.0218046 0.0441109 0.0362615 0.0219491 0.0223220 0.0294428 0.0219504 0.0219491 0.0223220 0.0366418 0.0309677 0.0293089 0.0220644 0.0290468 0.0221549 0.0145415 0.0363107 0.0218956 0.0294990 0.0289914 0.0218930 0.0217943 0.0446196 0.0144674 0.0222208 0.0291484 0.0364475 0.0221133 0.0219096 0.0436645 0.0436645 0.0444826 0.0444826 0.0291558 0.0290234 0.0363587 0.0291110 0.0367744 0.0363587 0.0445109 0.0368818 0.0365141 0.0513810 0.0597404 0.0363587 0.0293089 0.0218864 0.0218864 0.0145515 0.0443240 0.0364686 0.0294883 0.0368981 0.0290369 0.0437398 0.0292803 0.0439300 0.0362672 
Altcal     0.0288883 0.0000000 0.0000010 0.0000010 0.0143429 0.0071321 0.0143885 0.0142776 0.0071023 0.0000010 0.0143504 0.0143504 0.0217164 0.0071248 0.0071791 0.0072532 0.0000010 0.0000010 0.0071176 0.0071176 0.0000010 0.0071023 0.0143219 0.0000010 0.0071947 0.0000010 0.0000010 0.0071999 0.0071200 0.0071298 0.0071999 0.0000010 0.0000010 0.0071321 0.0216376 0.0217933 0.0000010 0.0215745 0.0296907 0.0071023 0.0290846 0.0000010 0.0000010 0.0071823 0.0000010 0.0000010 0.0215816 0.0143356 0.0143356 0.0072242 0.0072548 0.0071585 0.0000010 0.0071837 0.0071534 0.0143219 0.0071220 0.0000010 0.0000010 0.0072503 0.0072018 0.0000010 0.0000010 0.0216464 0.0071637 0.0144220 0.0072384 0.0142943 0.0072680 0.0071859 0.0071337 0.0071837 0.0000010 0.0142702 0.0071823 0.0071499 0.0146167 0.0071499 0.0000010 0.0143460 0.0071585 0.0072544 0.0071884 0.0143001 0.0143001 0.0145609 0.0145609 0.0000010 0.0000010 0.0071431 0.0000010 0.0071681 0.0071431 0.0144481 0.0144906 0.0071744 0.0216376 0.0293752 0.0071431 0.0144220 0.0071799 0.0071799 0.0145202 0.0143876 0.0071623 0.0000010 0.0072476 0.0000010 0.0143234 0.0000010 0.0143841 0.0071248 
Altcom     0.0290428 0.0000010 0.0000000 0.0000010 0.0144184 0.0071693 0.0144644 0.0143524 0.0071391 0.0000010 0.0144259 0.0144259 0.0218322 0.0071619 0.0072168 0.0072917 0.0000010 0.0000010 0.0071546 0.0071546 0.0000010 0.0071391 0.0143971 0.0000010 0.0072325 0.0000010 0.0000010 0.0072378 0.0071570 0.0071669 0.0072378 0.0000010 0.0000010 0.0071693 0.0217527 0.0219100 0.0000010 0.0216889 0.0298536 0.0071391 0.0292413 0.0000010 0.0000010 0.0072200 0.0000010 0.0000010 0.0216959 0.0144110 0.0144110 0.0072624 0.0072932 0.0071960 0.0000010 0.0072214 0.0071907 0.0143971 0.0071590 0.0000010 0.0000010 0.0072887 0.0072397 0.0000010 0.0000010 0.0217614 0.0072012 0.0144983 0.0072766 0.0143692 0.0073066 0.0072236 0.0071709 0.0072214 0.0000010 0.0143449 0.0072200 0.0071872 0.0146951 0.0071872 0.0000010 0.0144215 0.0071960 0.0072929 0.0072262 0.0143752 0.0143752 0.0146386 0.0146386 0.0000010 0.0000010 0.0071804 0.0000010 0.0072056 0.0071804 0.0145247 0.0145676 0.0072120 0.0217527 0.0295349 0.0071804 0.0144983 0.0072176 0.0072176 0.0145976 0.0144635 0.0071998 0.0000010 0.0072859 0.0000010 0.0143987 0.0000010 0.0144600 0.0071619 
Altshe     0.0288883 0.0000010 0.0000010 0.0000000 0.0143429 0.0071321 0.0143885 0.0142776 0.0071023 0.0000010 0.0143504 0.0143504 0.0217164 0.0071248 0.0071791 0.0072532 0.0000010 0.0000010 0.0071176 0.0071176 0.0000010 0.0071023 0.0143219 0.0000010 0.0071947 0.0000010 0.0000010 0.0071999 0.0071200 0.0071298 0.0071999 0.0000010 0.0000010 0.0071321 0.0216376 0.0217933 0.0000010 0.0215745 0.0296907 0.0071023 0.0290846 0.0000010 0.0000010 0.0071823 0.0000010 0.0000010 0.0215816 0.0143356 0.0143356 0.0072242 0.0072548 0.0071585 0.0000010 0.0071837 0.0071534 0.0143219 0.0071220 0.0000010 0.0000010 0.0072503 0.0072018 0.0000010 0.0000010 0.0216464 0.0071637 0.0144220 0.0072384 0.0142943 0.0072680 0.0071859 0.0071337 0.0071837 0.0000010 0.0142702 0.0071823 0.0071499 0.0146167 0.0071499 0.0000010 0.0143460 0.0071585 0.0072544 0.0071884 0.0143001 0.0143001 0.0145609 0.0145609 0.0000010 0.0000010 0.0071431 0.0000010 0.0071681 0.0071431 0.0144481 0.0144906 0.0071744 0.0216376 0.0293752 0.0071431 0.0144220 0.0071799 0.0071799 0.0145202 0.0143876 0.0071623 0.0000010 0.0072476 0.0000010 0.0143234 0.0000010 0.0143841 0.0071248 
Arcstr     0.0441899 0.0143429 0.0144184 0.0143429 0.0000000 0.0216373 0.0145381 0.0144249 0.0071746 0.0144741 0.0292030 0.0292030 0.0368825 0.0216139 0.0217803 0.0220075 0.0144741 0.0144088 0.0216519 0.0216519 0.0072800 0.0215415 0.0144711 0.0144764 0.0218233 0.0144741 0.0146583 0.0218381 0.0215974 0.0216249 0.0218381 0.0072987 0.0145127 0.0216373 0.0364659 0.0367322 0.0144100 0.0218012 0.0300148 0.0071746 0.0441064 0.0144764 0.0144158 0.0218539 0.0072465 0.0072465 0.0366479 0.0291713 0.0291713 0.0145929 0.0220154 0.0217192 0.0144481 0.0218566 0.0217645 0.0144711 0.0216079 0.0000010 0.0074024 0.0103704 0.0219120 0.0000010 0.0074024 0.0367564 0.0217366 0.0293550 0.0220273 0.0290899 0.0221188 0.0218677 0.0216405 0.0218566 0.0146479 0.0290338 0.0218539 0.0217540 0.0295569 0.0217540 0.0073676 0.0291927 0.0217192 0.0220768 0.0218707 0.0289195 0.0289195 0.0294550 0.0294550 0.0144764 0.0144088 0.0216692 0.0144529 0.0072417 0.0216692 0.0146000 0.0146423 0.0217633 0.0364659 0.0445426 0.0216692 0.0293550 0.0218472 0.0218472 0.0295528 0.0145372 0.0143449 0.0146410 0.0145147 0.0144158 0.0289681 0.0145353 0.0290931 0.0216139 
Asplep     0.0363082 0.0071321 0.0071693 0.0071321 0.0216373 0.0000000 0.0217038 0.0215338 0.0142840 0.0071971 0.0216459 0.0216459 0.0291141 0.0143303 0.0144401 0.0145899 0.0071971 0.0071645 0.0143141 0.0143141 0.0072498 0.0142840 0.0216039 0.0071985 0.0144700 0.0071971 0.0072885 0.0144801 0.0143200 0.0143389 0.0144801 0.0072684 0.0072167 0.0000010 0.0290150 0.0292253 0.0071652 0.0289271 0.0373073 0.0142840 0.0365607 0.0071985 0.0071680 0.0144447 0.0072167 0.0072167 0.0289324 0.0216232 0.0216232 0.0145308 0.0145940 0.0143990 0.0071842 0.0144470 0.0143866 0.0216039 0.0143255 0.0072476 0.0073713 0.0145847 0.0144831 0.0072476 0.0073713 0.0290181 0.0144100 0.0217556 0.0145574 0.0215621 0.0146168 0.0144529 0.0143481 0.0144470 0.0072832 0.0215225 0.0144447 0.0143797 0.0220488 0.0143797 0.0073368 0.0216388 0.0143990 0.0145895 0.0144563 0.0215726 0.0215726 0.0219686 0.0219686 0.0071985 0.0071645 0.0143670 0.0071866 0.0144164 0.0143670 0.0217954 0.0218606 0.0144296 0.0290150 0.0369241 0.0143670 0.0217556 0.0144402 0.0144402 0.0219019 0.0217040 0.0000010 0.0000010 0.0000010 0.0071680 0.0070992 0.0000010 0.0071290 0.0143303 
Astbur     0.0443143 0.0143885 0.0144644 0.0143885 0.0145381 0.0217038 0.0000000 0.0144709 0.0071981 0.0145204 0.0292912 0.0292912 0.0369906 0.0216793 0.0218477 0.0218731 0.0145204 0.0144548 0.0217195 0.0217195 0.0073042 0.0216077 0.0145164 0.0145227 0.0218909 0.0145204 0.0147047 0.0219058 0.0216627 0.0216913 0.0219058 0.0073231 0.0145592 0.0217038 0.0365713 0.0368390 0.0144559 0.0218687 0.0301068 0.0071981 0.0292218 0.0145227 0.0144617 0.0219227 0.0072706 0.0072706 0.0367547 0.0292594 0.0292594 0.0146389 0.0220841 0.0217862 0.0144943 0.0219254 0.0218328 0.0145164 0.0216733 0.0073019 0.0074275 0.0146936 0.0219811 0.0073019 0.0074275 0.0368638 0.0218037 0.0294442 0.0220971 0.0291776 0.0221892 0.0219366 0.0217071 0.0219254 0.0146943 0.0291212 0.0219227 0.0218222 0.0296464 0.0218222 0.0073925 0.0292810 0.0217862 0.0219396 0.0219396 0.0143660 0.0143660 0.0295440 0.0295440 0.0145227 0.0144548 0.0217359 0.0144991 0.0072657 0.0217359 0.0146470 0.0146897 0.0218305 0.0365713 0.0446682 0.0217359 0.0294442 0.0219159 0.0219159 0.0296430 0.0145839 0.0217972 0.0146883 0.0220578 0.0144617 0.0290544 0.0145820 0.0291801 0.0216793 
Astfla     0.0439551 0.0142776 0.0143524 0.0142776 0.0144249 0.0215338 0.0144709 0.0000000 0.0071429 0.0144076 0.0290571 0.0290571 0.0366913 0.0215107 0.0216754 0.0219012 0.0144076 0.0143429 0.0215477 0.0215477 0.0072474 0.0214402 0.0144036 0.0144098 0.0217190 0.0144076 0.0072573 0.0071913 0.0214944 0.0071214 0.0071913 0.0072660 0.0144458 0.0215338 0.0362801 0.0365434 0.0143440 0.0216970 0.0298619 0.0071429 0.0438733 0.0144098 0.0143498 0.0217477 0.0072143 0.0072143 0.0364593 0.0290258 0.0290258 0.0145242 0.0219090 0.0216158 0.0143818 0.0217503 0.0216592 0.0144036 0.0215047 0.0072451 0.0073688 0.0145780 0.0218052 0.0072451 0.0073688 0.0365667 0.0216330 0.0292076 0.0219193 0.0289452 0.0220099 0.0217613 0.0215370 0.0217503 0.0145788 0.0288898 0.0217477 0.0216488 0.0294086 0.0216488 0.0073343 0.0290470 0.0216158 0.0219683 0.0217643 0.0287778 0.0287778 0.0293076 0.0293076 0.0144098 0.0143429 0.0215663 0.0143866 0.0072095 0.0215663 0.0145312 0.0145742 0.0216595 0.0362801 0.0443046 0.0215663 0.0292076 0.0217410 0.0217410 0.0294033 0.0144700 0.0216267 0.0145729 0.0218831 0.0143498 0.0288259 0.0144682 0.0289496 0.0215107 
Astpal     0.0364343 0.0071023 0.0071391 0.0071023 0.0071746 0.0142840 0.0071981 0.0071429 0.0000000 0.0071667 0.0216153 0.0216153 0.0291719 0.0142690 0.0143779 0.0145264 0.0071667 0.0071344 0.0141562 0.0141562 0.0000010 0.0142232 0.0071645 0.0071681 0.0144076 0.0071667 0.0072573 0.0144176 0.0142589 0.0142776 0.0144176 0.0000010 0.0071861 0.0142840 0.0288853 0.0290937 0.0071350 0.0143905 0.0222950 0.0000010 0.0363937 0.0071681 0.0071379 0.0142884 0.0000010 0.0000010 0.0289879 0.0215923 0.0215923 0.0072242 0.0145305 0.0143372 0.0071539 0.0142907 0.0142295 0.0071645 0.0142642 0.0000010 0.0000010 0.0072503 0.0143274 0.0000010 0.0000010 0.0290747 0.0143481 0.0217263 0.0144025 0.0215305 0.0144628 0.0142966 0.0142867 0.0142907 0.0072521 0.0214914 0.0142884 0.0142225 0.0219503 0.0142225 0.0000010 0.0216081 0.0143372 0.0144351 0.0143002 0.0214776 0.0214776 0.0218708 0.0218708 0.0071681 0.0071344 0.0143055 0.0071563 0.0000010 0.0143055 0.0072276 0.0072486 0.0143675 0.0288853 0.0367538 0.0143055 0.0217263 0.0142838 0.0142838 0.0218745 0.0071972 0.0143449 0.0072490 0.0145147 0.0071379 0.0215129 0.0071964 0.0216055 0.0142690 
Auldew     0.0291534 0.0000010 0.0000010 0.0000010 0.0144741 0.0071971 0.0145204 0.0144076 0.0071667 0.0000000 0.0144816 0.0144816 0.0219165 0.0071896 0.0072450 0.0073204 0.0000010 0.0000010 0.0071823 0.0071823 0.0000010 0.0071667 0.0144526 0.0000010 0.0000010 0.0000010 0.0000010 0.0072661 0.0071848 0.0071947 0.0072661 0.0000010 0.0000010 0.0071971 0.0218364 0.0219950 0.0000010 0.0217721 0.0299702 0.0071667 0.0293535 0.0000010 0.0000010 0.0072482 0.0000010 0.0000010 0.0217792 0.0144666 0.0144666 0.0072909 0.0073220 0.0072240 0.0000010 0.0072496 0.0072187 0.0144526 0.0071868 0.0000010 0.0000010 0.0073174 0.0072680 0.0000010 0.0000010 0.0218452 0.0072293 0.0145556 0.0073053 0.0144245 0.0073355 0.0072519 0.0071987 0.0072496 0.0000010 0.0144000 0.0072482 0.0072152 0.0147530 0.0072152 0.0000010 0.0144771 0.0072240 0.0073217 0.0072544 0.0144305 0.0144305 0.0146961 0.0146961 0.0000010 0.0000010 0.0072083 0.0000010 0.0072337 0.0072083 0.0145811 0.0146245 0.0072402 0.0218364 0.0296493 0.0072083 0.0145556 0.0072458 0.0072458 0.0146556 0.0145196 0.0072278 0.0000010 0.0073147 0.0000010 0.0144542 0.0000010 0.0145160 0.0071896 
Batfas     0.0143800 0.0143504 0.0144259 0.0143504 0.0292030 0.0216459 0.0292912 0.0290571 0.0216153 0.0144816 0.0000000 0.0000010 0.0072061 0.0216225 0.0217890 0.0220162 0.0144816 0.0144163 0.0071825 0.0071825 0.0072686 0.0215511 0.0291549 0.0144839 0.0218320 0.0144816 0.0146660 0.0218468 0.0216059 0.0216334 0.0218468 0.0072873 0.0145202 0.0216459 0.0364708 0.0291523 0.0144175 0.0366515 0.0454096 0.0216153 0.0441062 0.0144839 0.0144233 0.0072484 0.0072353 0.0072353 0.0071614 0.0144687 0.0144687 0.0145692 0.0220241 0.0217278 0.0144556 0.0072498 0.0072189 0.0291549 0.0216164 0.0072663 0.0073907 0.0146224 0.0072682 0.0072663 0.0073907 0.0218480 0.0217452 0.0145569 0.0073055 0.0144255 0.0073356 0.0072521 0.0216491 0.0072498 0.0146556 0.0144010 0.0072484 0.0072153 0.0295647 0.0072153 0.0073560 0.0144792 0.0217278 0.0073218 0.0072546 0.0289272 0.0289272 0.0294627 0.0294627 0.0144839 0.0144163 0.0216778 0.0144604 0.0218192 0.0216778 0.0294186 0.0218789 0.0217719 0.0364708 0.0445419 0.0216778 0.0145569 0.0072459 0.0072459 0.0000010 0.0292936 0.0217396 0.0146496 0.0219979 0.0144233 0.0289759 0.0145429 0.0291009 0.0216225 
Batfer     0.0143800 0.0143504 0.0144259 0.0143504 0.0292030 0.0216459 0.0292912 0.0290571 0.0216153 0.0144816 0.0000010 0.0000000 0.0072061 0.0216225 0.0217890 0.0220162 0.0144816 0.0144163 0.0071825 0.0071825 0.0072686 0.0215511 0.0291549 0.0144839 0.0218320 0.0144816 0.0146660 0.0218468 0.0216059 0.0216334 0.0218468 0.0072873 0.0145202 0.0216459 0.0364708 0.0291523 0.0144175 0.0366515 0.0454096 0.0216153 0.0441062 0.0144839 0.0144233 0.0072484 0.0072353 0.0072353 0.0071614 0.0144687 0.0144687 0.0145692 0.0220241 0.0217278 0.0144556 0.0072498 0.0072189 0.0291549 0.0216164 0.0072663 0.0073907 0.0146224 0.0072682 0.0072663 0.0073907 0.0218480 0.0217452 0.0145569 0.0073055 0.0144255 0.0073356 0.0072521 0.0216491 0.0072498 0.0146556 0.0144010 0.0072484 0.0072153 0.0295647 0.0072153 0.0073560 0.0144792 0.0217278 0.0073218 0.0072546 0.0289272 0.0289272 0.0294627 0.0294627 0.0144839 0.0144163 0.0216778 0.0144604 0.0218192 0.0216778 0.0294186 0.0218789 0.0217719 0.0364708 0.0445419 0.0216778 0.0145569 0.0072459 0.0072459 0.0000010 0.0292936 0.0217396 0.0146496 0.0219979 0.0144233 0.0289759 0.0145429 0.0291009 0.0216225 
Batmin     0.0217626 0.0217164 0.0218322 0.0217164 0.0368825 0.0291141 0.0369906 0.0366913 0.0291719 0.0219165 0.0072061 0.0072061 0.0000000 0.0290818 0.0293074 0.0296153 0.0219165 0.0218166 0.0144941 0.0144941 0.0146698 0.0144873 0.0368188 0.0219192 0.0220017 0.0219165 0.0221941 0.0293816 0.0290582 0.0290936 0.0293816 0.0147076 0.0219741 0.0291141 0.0441445 0.0367613 0.0218181 0.0443998 0.0534448 0.0291719 0.0518967 0.0219192 0.0218280 0.0146280 0.0146015 0.0146015 0.0144506 0.0218962 0.0218962 0.0220510 0.0296282 0.0292257 0.0218770 0.0146303 0.0145685 0.0368188 0.0290754 0.0146652 0.0149177 0.0221324 0.0146684 0.0146652 0.0149177 0.0293853 0.0292502 0.0220320 0.0147445 0.0218337 0.0148056 0.0146365 0.0291173 0.0146303 0.0221789 0.0217940 0.0146280 0.0145614 0.0372775 0.0145614 0.0148484 0.0219122 0.0292257 0.0147776 0.0146399 0.0364725 0.0364725 0.0371556 0.0371556 0.0219192 0.0218166 0.0291561 0.0218843 0.0294469 0.0291561 0.0371540 0.0295306 0.0292823 0.0441445 0.0524083 0.0291561 0.0220320 0.0146233 0.0146233 0.0072923 0.0369963 0.0292422 0.0221703 0.0295899 0.0218280 0.0365350 0.0220111 0.0366941 0.0290818 
BenhoM     0.0362672 0.0071248 0.0071619 0.0071248 0.0216139 0.0143303 0.0216793 0.0215107 0.0142690 0.0071896 0.0216225 0.0216225 0.0290818 0.0000000 0.0000010 0.0000010 0.0071896 0.0071571 0.0142991 0.0142991 0.0072423 0.0142690 0.0215806 0.0071910 0.0144546 0.0071896 0.0072808 0.0144647 0.0143050 0.0143239 0.0144647 0.0072608 0.0072092 0.0143303 0.0289828 0.0291927 0.0071578 0.0288951 0.0372639 0.0142690 0.0365191 0.0071910 0.0000010 0.0144294 0.0072092 0.0072092 0.0289004 0.0215998 0.0215998 0.0145153 0.0145784 0.0143838 0.0071768 0.0144317 0.0143715 0.0215806 0.0143104 0.0072400 0.0073635 0.0145690 0.0144678 0.0072400 0.0073635 0.0289860 0.0143948 0.0217319 0.0145418 0.0215379 0.0146012 0.0144376 0.0143330 0.0144317 0.0072755 0.0214995 0.0144294 0.0143646 0.0220245 0.0143646 0.0073290 0.0216154 0.0143838 0.0145739 0.0144410 0.0215494 0.0215494 0.0219445 0.0219445 0.0071910 0.0071571 0.0143519 0.0071791 0.0144011 0.0143519 0.0217716 0.0218367 0.0144143 0.0289828 0.0368816 0.0143519 0.0217319 0.0144249 0.0144249 0.0218779 0.0216795 0.0143916 0.0072724 0.0145625 0.0071606 0.0215850 0.0072195 0.0216773 0.0000010 
Benmel     0.0365476 0.0071791 0.0072168 0.0071791 0.0217803 0.0144401 0.0218477 0.0216754 0.0143779 0.0072450 0.0217890 0.0217890 0.0293074 0.0000010 0.0000000 0.0000010 0.0072450 0.0072119 0.0144084 0.0144084 0.0072984 0.0143779 0.0217464 0.0072464 0.0145663 0.0072450 0.0073376 0.0145766 0.0144144 0.0144335 0.0145766 0.0073172 0.0072648 0.0144401 0.0292071 0.0294203 0.0072126 0.0291180 0.0375595 0.0143779 0.0368036 0.0072464 0.0000010 0.0145407 0.0072648 0.0072648 0.0291233 0.0144084 0.0144084 0.0146280 0.0146920 0.0144944 0.0072319 0.0145430 0.0144819 0.0217464 0.0144199 0.0072961 0.0074215 0.0146826 0.0145796 0.0072961 0.0074215 0.0292101 0.0145056 0.0219001 0.0146549 0.0217042 0.0147151 0.0145490 0.0144428 0.0145430 0.0073322 0.0216640 0.0145407 0.0144749 0.0221972 0.0144749 0.0073290 0.0217818 0.0144944 0.0146874 0.0145525 0.0217148 0.0217148 0.0221161 0.0221161 0.0072464 0.0072119 0.0071791 0.0072343 0.0145120 0.0071791 0.0219405 0.0220066 0.0145254 0.0292071 0.0371717 0.0144620 0.0219001 0.0145361 0.0145361 0.0220483 0.0218479 0.0145023 0.0073290 0.0146759 0.0072155 0.0217510 0.0072753 0.0218448 0.0000010 
Bentri     0.0369301 0.0072532 0.0072917 0.0072532 0.0220075 0.0145899 0.0218731 0.0219012 0.0145264 0.0073204 0.0220162 0.0220162 0.0296153 0.0000010 0.0000010 0.0000000 0.0073204 0.0072868 0.0145575 0.0145575 0.0073750 0.0145264 0.0219728 0.0073219 0.0147187 0.0073204 0.0074150 0.0147292 0.0145636 0.0145832 0.0147292 0.0073942 0.0073407 0.0145899 0.0295132 0.0297309 0.0072874 0.0294221 0.0379627 0.0145264 0.0371918 0.0073219 0.0000010 0.0146926 0.0073407 0.0073407 0.0294273 0.0219927 0.0219927 0.0147828 0.0148481 0.0146464 0.0073071 0.0146949 0.0146325 0.0219728 0.0145693 0.0073726 0.0075007 0.0148376 0.0147323 0.0073726 0.0075007 0.0295158 0.0146578 0.0145575 0.0148091 0.0219297 0.0148717 0.0147011 0.0145926 0.0146949 0.0074095 0.0218896 0.0146926 0.0146254 0.0224331 0.0146254 0.0074650 0.0220089 0.0146464 0.0147046 0.0147046 0.0219406 0.0219406 0.0223503 0.0223503 0.0073219 0.0072868 0.0146122 0.0073095 0.0146632 0.0146122 0.0219728 0.0222385 0.0146780 0.0295132 0.0375675 0.0146122 0.0145575 0.0145575 0.0145575 0.0222810 0.0220765 0.0146535 0.0074063 0.0148306 0.0072904 0.0219776 0.0073514 0.0220733 0.0000010 
Calmac     0.0291534 0.0000010 0.0000010 0.0000010 0.0144741 0.0071971 0.0145204 0.0144076 0.0071667 0.0000010 0.0144816 0.0144816 0.0219165 0.0071896 0.0072450 0.0073204 0.0000000 0.0000010 0.0071823 0.0071823 0.0000010 0.0071667 0.0144526 0.0000010 0.0072608 0.0000010 0.0000010 0.0072661 0.0071848 0.0071947 0.0072661 0.0000010 0.0000010 0.0071971 0.0218364 0.0219950 0.0000010 0.0217721 0.0299702 0.0071667 0.0293535 0.0000010 0.0000010 0.0072482 0.0000010 0.0000010 0.0217792 0.0144666 0.0144666 0.0072909 0.0073220 0.0072240 0.0000010 0.0072496 0.0072187 0.0144526 0.0071868 0.0000010 0.0000010 0.0073174 0.0072680 0.0000010 0.0000010 0.0218452 0.0072293 0.0145556 0.0073053 0.0144245 0.0073355 0.0072519 0.0071987 0.0072496 0.0000010 0.0144000 0.0072482 0.0072152 0.0147530 0.0072152 0.0000010 0.0144771 0.0072240 0.0073217 0.0072544 0.0144305 0.0144305 0.0146961 0.0146961 0.0000010 0.0000010 0.0072083 0.0000010 0.0072337 0.0072083 0.0145811 0.0146245 0.0072402 0.0218364 0.0296493 0.0072083 0.0145556 0.0072458 0.0072458 0.0146556 0.0145196 0.0072278 0.0000010 0.0073147 0.0000010 0.0144542 0.0000010 0.0145160 0.0071896 
Calmel     0.0290234 0.0000010 0.0000010 0.0000010 0.0144088 0.0071645 0.0144548 0.0143429 0.0071344 0.0000010 0.0144163 0.0144163 0.0218166 0.0071571 0.0072119 0.0072868 0.0000010 0.0000000 0.0071499 0.0071499 0.0000010 0.0071344 0.0143876 0.0000010 0.0072277 0.0000010 0.0000010 0.0072329 0.0071523 0.0071622 0.0072329 0.0000010 0.0000010 0.0071645 0.0144281 0.0145317 0.0000010 0.0216734 0.0298332 0.0071344 0.0218222 0.0000010 0.0000010 0.0072152 0.0000010 0.0000010 0.0216805 0.0144015 0.0144015 0.0072575 0.0072883 0.0071912 0.0000010 0.0072166 0.0071859 0.0143876 0.0071543 0.0000010 0.0000010 0.0072838 0.0072348 0.0000010 0.0000010 0.0217468 0.0071964 0.0144887 0.0072718 0.0143597 0.0073017 0.0072188 0.0071661 0.0072166 0.0000010 0.0143354 0.0072152 0.0071824 0.0146851 0.0071824 0.0000010 0.0144119 0.0071912 0.0072880 0.0072214 0.0143656 0.0143656 0.0146287 0.0146287 0.0000010 0.0000010 0.0071756 0.0000010 0.0072008 0.0071756 0.0145149 0.0145578 0.0072072 0.0144281 0.0220426 0.0071756 0.0144887 0.0072128 0.0072128 0.0145877 0.0143876 0.0071950 0.0000010 0.0072810 0.0000010 0.0143891 0.0000010 0.0144504 0.0071571 
Chabif     0.0216933 0.0071176 0.0071546 0.0071176 0.0216519 0.0143141 0.0217195 0.0215477 0.0141562 0.0071823 0.0071825 0.0071825 0.0144941 0.0142991 0.0144084 0.0145575 0.0071823 0.0071499 0.0000000 0.0000010 0.0000010 0.0142530 0.0216179 0.0071837 0.0144382 0.0071823 0.0072733 0.0144482 0.0142889 0.0143077 0.0144482 0.0000010 0.0072018 0.0143141 0.0289431 0.0291523 0.0071505 0.0290412 0.0375204 0.0141562 0.0364645 0.0071837 0.0071534 0.0000010 0.0000010 0.0000010 0.0144039 0.0071752 0.0071752 0.0072242 0.0145616 0.0143675 0.0071695 0.0000010 0.0000010 0.0216179 0.0142943 0.0000010 0.0000010 0.0072503 0.0000010 0.0000010 0.0000010 0.0144479 0.0143784 0.0072181 0.0000010 0.0071539 0.0000010 0.0000010 0.0143168 0.0000010 0.0072680 0.0071425 0.0000010 0.0000010 0.0219963 0.0000010 0.0000010 0.0071804 0.0143675 0.0000010 0.0000010 0.0215216 0.0215216 0.0219165 0.0219165 0.0071837 0.0071499 0.0143356 0.0071718 0.0142907 0.0143356 0.0218126 0.0218789 0.0143980 0.0289431 0.0368258 0.0143356 0.0072181 0.0000010 0.0000010 0.0072682 0.0217197 0.0143753 0.0072649 0.0145458 0.0071534 0.0215581 0.0072121 0.0216502 0.0142991 
Chabri     0.0216933 0.0071176 0.0071546 0.0071176 0.0216519 0.0143141 0.0217195 0.0215477 0.0141562 0.0071823 0.0071825 0.0071825 0.0144941 0.0142991 0.0144084 0.0145575 0.0071823 0.0071499 0.0000010 0.0000000 0.0000010 0.0142530 0.0216179 0.0071837 0.0144382 0.0071823 0.0072733 0.0144482 0.0142889 0.0143077 0.0144482 0.0000010 0.0072018 0.0143141 0.0289431 0.0291523 0.0071505 0.0290412 0.0375204 0.0141562 0.0364645 0.0071837 0.0071534 0.0000010 0.0000010 0.0000010 0.0144039 0.0071752 0.0071752 0.0072242 0.0145616 0.0143675 0.0071695 0.0000010 0.0000010 0.0216179 0.0142943 0.0000010 0.0000010 0.0072503 0.0000010 0.0000010 0.0000010 0.0144479 0.0143784 0.0072181 0.0000010 0.0071539 0.0000010 0.0000010 0.0143168 0.0000010 0.0072680 0.0071425 0.0000010 0.0000010 0.0219963 0.0000010 0.0000010 0.0071804 0.0143675 0.0000010 0.0000010 0.0215216 0.0215216 0.0219165 0.0219165 0.0071837 0.0071499 0.0143356 0.0071718 0.0142907 0.0143356 0.0218126 0.0218789 0.0143980 0.0289431 0.0368258 0.0143356 0.0072181 0.0000010 0.0000010 0.0072682 0.0217197 0.0143753 0.0072649 0.0145458 0.0071534 0.0215581 0.0072121 0.0216502 0.0142991 
Chapop     0.0219560 0.0000010 0.0000010 0.0000010 0.0072800 0.0072498 0.0073042 0.0072474 0.0000010 0.0000010 0.0072686 0.0072686 0.0146698 0.0072423 0.0072984 0.0073750 0.0000010 0.0000010 0.0000010 0.0000010 0.0000000 0.0072190 0.0072696 0.0000010 0.0073145 0.0000010 0.0000010 0.0073199 0.0072373 0.0072474 0.0073199 0.0000010 0.0000010 0.0072498 0.0145999 0.0147060 0.0000010 0.0146019 0.0226319 0.0000010 0.0220825 0.0000010 0.0000010 0.0000010 0.0000010 0.0000010 0.0145774 0.0072612 0.0072612 0.0072575 0.0073766 0.0072771 0.0000010 0.0000010 0.0000010 0.0072696 0.0072394 0.0000010 0.0000010 0.0072838 0.0000010 0.0000010 0.0000010 0.0146224 0.0072825 0.0073052 0.0000010 0.0072394 0.0000010 0.0000010 0.0072515 0.0000010 0.0000010 0.0072277 0.0000010 0.0000010 0.0148631 0.0000010 0.0000010 0.0072665 0.0072771 0.0000010 0.0000010 0.0145359 0.0145359 0.0148055 0.0148055 0.0000010 0.0000010 0.0072612 0.0000010 0.0000010 0.0072612 0.0073346 0.0073562 0.0072935 0.0145999 0.0223080 0.0072612 0.0073052 0.0000010 0.0000010 0.0073564 0.0072696 0.0072810 0.0000010 0.0073691 0.0000010 0.0145599 0.0000010 0.0146227 0.0072423 
Cteben     0.0361436 0.0071023 0.0071391 0.0071023 0.0215415 0.0142840 0.0216077 0.0214402 0.0142232 0.0071667 0.0215511 0.0215511 0.0144873 0.0142690 0.0143779 0.0145264 0.0071667 0.0071344 0.0142530 0.0142530 0.0072190 0.0000000 0.0215085 0.0071681 0.0071947 0.0071667 0.0072573 0.0144176 0.0142589 0.0142776 0.0144176 0.0072374 0.0071861 0.0142840 0.0288853 0.0290937 0.0071350 0.0287982 0.0371336 0.0142232 0.0363937 0.0071681 0.0071379 0.0143825 0.0071861 0.0071861 0.0288035 0.0215276 0.0215276 0.0144679 0.0145305 0.0143372 0.0071539 0.0143848 0.0143249 0.0215085 0.0142642 0.0072167 0.0073395 0.0145202 0.0144206 0.0072167 0.0073395 0.0288885 0.0143481 0.0216598 0.0144942 0.0214672 0.0145531 0.0143906 0.0142867 0.0143848 0.0072521 0.0214290 0.0143825 0.0143181 0.0219503 0.0143181 0.0073052 0.0215441 0.0143372 0.0145261 0.0143940 0.0214776 0.0214776 0.0218708 0.0218708 0.0071681 0.0071344 0.0143055 0.0071563 0.0143544 0.0143055 0.0216992 0.0217630 0.0143675 0.0288853 0.0367538 0.0143055 0.0216598 0.0143780 0.0143780 0.0218048 0.0216078 0.0143449 0.0072490 0.0145147 0.0071379 0.0215129 0.0071964 0.0216055 0.0142690 
Ctehor     0.0441109 0.0143219 0.0143971 0.0143219 0.0144711 0.0216039 0.0145164 0.0144036 0.0071645 0.0144526 0.0291549 0.0291549 0.0368188 0.0215806 0.0217464 0.0219728 0.0144526 0.0143876 0.0216179 0.0216179 0.0072696 0.0215085 0.0000000 0.0144549 0.0217893 0.0144526 0.0146352 0.0218041 0.0215641 0.0215915 0.0218041 0.0072882 0.0144911 0.0216039 0.0364041 0.0366693 0.0143887 0.0071608 0.0299644 0.0071645 0.0396626 0.0144549 0.0143945 0.0218193 0.0072362 0.0072362 0.0365852 0.0291234 0.0291234 0.0145710 0.0219807 0.0216855 0.0144268 0.0218219 0.0217302 0.0000010 0.0215746 0.0072673 0.0073917 0.0146242 0.0218772 0.0072673 0.0073917 0.0366932 0.0217028 0.0293065 0.0219921 0.0290422 0.0220833 0.0218330 0.0216071 0.0218219 0.0146249 0.0289864 0.0218193 0.0217197 0.0295081 0.0217197 0.0073570 0.0291447 0.0216855 0.0220414 0.0218360 0.0288728 0.0288728 0.0294064 0.0294064 0.0144549 0.0143876 0.0216357 0.0144315 0.0072314 0.0216357 0.0000010 0.0000010 0.0217295 0.0364041 0.0444625 0.0216357 0.0293065 0.0218126 0.0218126 0.0295035 0.0000010 0.0216973 0.0146190 0.0219546 0.0143945 0.0289213 0.0145137 0.0290458 0.0215806 
Ctepol     0.0291558 0.0000010 0.0000010 0.0000010 0.0144764 0.0071985 0.0145227 0.0144098 0.0071681 0.0000010 0.0144839 0.0144839 0.0219192 0.0071910 0.0072464 0.0073219 0.0000010 0.0000010 0.0071837 0.0071837 0.0000010 0.0071681 0.0144549 0.0000000 0.0072623 0.0000010 0.0000010 0.0072675 0.0071862 0.0071961 0.0072675 0.0000010 0.0000010 0.0071985 0.0144605 0.0145645 0.0000010 0.0217747 0.0299726 0.0071681 0.0293559 0.0000010 0.0000010 0.0072496 0.0000010 0.0000010 0.0217818 0.0144689 0.0144689 0.0072923 0.0073234 0.0072254 0.0000010 0.0072510 0.0072201 0.0144549 0.0071882 0.0000010 0.0000010 0.0073188 0.0072695 0.0000010 0.0000010 0.0218478 0.0072307 0.0145579 0.0073067 0.0144268 0.0073369 0.0072533 0.0072001 0.0071837 0.0000010 0.0144022 0.0072496 0.0072166 0.0147553 0.0072166 0.0000010 0.0071837 0.0072254 0.0073231 0.0072559 0.0144328 0.0144328 0.0146985 0.0146985 0.0000010 0.0000010 0.0072097 0.0000010 0.0071681 0.0072097 0.0145834 0.0146268 0.0000010 0.0144605 0.0220907 0.0072097 0.0145579 0.0072472 0.0072472 0.0146579 0.0145218 0.0072292 0.0000010 0.0073161 0.0000010 0.0144565 0.0000010 0.0145183 0.0071910 
Cunlon     0.0366120 0.0071947 0.0072325 0.0071947 0.0218233 0.0144700 0.0218909 0.0217190 0.0144076 0.0000010 0.0218320 0.0218320 0.0220017 0.0144546 0.0145663 0.0147187 0.0072608 0.0072277 0.0144382 0.0144382 0.0073145 0.0071947 0.0217893 0.0072623 0.0000000 0.0000010 0.0073538 0.0146070 0.0144442 0.0144634 0.0146070 0.0073334 0.0072807 0.0144700 0.0292618 0.0294756 0.0072283 0.0291723 0.0376267 0.0144076 0.0368688 0.0072623 0.0072313 0.0145710 0.0072807 0.0072807 0.0291776 0.0218089 0.0218089 0.0146597 0.0147229 0.0145246 0.0072477 0.0145733 0.0145119 0.0217893 0.0144497 0.0073122 0.0074381 0.0147135 0.0146101 0.0073122 0.0074381 0.0292647 0.0145357 0.0219435 0.0146856 0.0217469 0.0147471 0.0145794 0.0144727 0.0145733 0.0073484 0.0217075 0.0145710 0.0145049 0.0222417 0.0145049 0.0074030 0.0218248 0.0145246 0.0147183 0.0145828 0.0217576 0.0217576 0.0221603 0.0221603 0.0072623 0.0072277 0.0144920 0.0072501 0.0145422 0.0144920 0.0219840 0.0220504 0.0145566 0.0292618 0.0372379 0.0144920 0.0219435 0.0145664 0.0145664 0.0220923 0.0218912 0.0145325 0.0073453 0.0147067 0.0072313 0.0217939 0.0072913 0.0218880 0.0144546 
Cyafoa     0.0291534 0.0000010 0.0000010 0.0000010 0.0144741 0.0071971 0.0145204 0.0144076 0.0071667 0.0000010 0.0144816 0.0144816 0.0219165 0.0071896 0.0072450 0.0073204 0.0000010 0.0000010 0.0071823 0.0071823 0.0000010 0.0071667 0.0144526 0.0000010 0.0000010 0.0000000 0.0000010 0.0072661 0.0071848 0.0071947 0.0072661 0.0000010 0.0000010 0.0071971 0.0218364 0.0219950 0.0000010 0.0217721 0.0299702 0.0071667 0.0293535 0.0000010 0.0000010 0.0072482 0.0000010 0.0000010 0.0217792 0.0144666 0.0144666 0.0072909 0.0073220 0.0072240 0.0000010 0.0072496 0.0072187 0.0144526 0.0071868 0.0000010 0.0000010 0.0073174 0.0072680 0.0000010 0.0000010 0.0218452 0.0072293 0.0145556 0.0073053 0.0144245 0.0073355 0.0072519 0.0071987 0.0072496 0.0000010 0.0144000 0.0072482 0.0072152 0.0147530 0.0072152 0.0000010 0.0144771 0.0072240 0.0073217 0.0072544 0.0144305 0.0144305 0.0146961 0.0146961 0.0000010 0.0000010 0.0072083 0.0000010 0.0072337 0.0072083 0.0145811 0.0146245 0.0072402 0.0218364 0.0296493 0.0072083 0.0145556 0.0072458 0.0072458 0.0146556 0.0145196 0.0072278 0.0000010 0.0073147 0.0000010 0.0144542 0.0000010 0.0145160 0.0071896 
Cypkib     0.0295185 0.0000010 0.0000010 0.0000010 0.0146583 0.0072885 0.0147047 0.0072573 0.0072573 0.0000010 0.0146660 0.0146660 0.0221941 0.0072808 0.0073376 0.0074150 0.0000010 0.0000010 0.0072733 0.0072733 0.0000010 0.0072573 0.0146352 0.0000010 0.0073538 0.0000010 0.0000000 0.0000010 0.0000010 0.0000010 0.0000010 0.0000010 0.0000010 0.0072885 0.0221122 0.0222748 0.0000010 0.0220462 0.0303551 0.0072573 0.0297237 0.0000010 0.0000010 0.0073409 0.0000010 0.0000010 0.0220534 0.0146506 0.0146506 0.0073846 0.0074166 0.0073160 0.0000010 0.0073423 0.0073106 0.0146352 0.0072779 0.0000010 0.0000010 0.0074118 0.0073612 0.0000010 0.0000010 0.0221209 0.0073215 0.0147410 0.0073994 0.0146064 0.0074304 0.0073447 0.0072901 0.0073423 0.0000010 0.0145813 0.0073409 0.0073070 0.0149434 0.0073070 0.0000010 0.0146614 0.0073160 0.0074162 0.0073473 0.0146126 0.0146126 0.0148852 0.0148852 0.0000010 0.0000010 0.0073000 0.0000010 0.0073260 0.0073000 0.0147680 0.0148114 0.0073326 0.0221122 0.0300268 0.0073000 0.0147410 0.0073384 0.0073384 0.0148435 0.0147039 0.0073200 0.0000010 0.0074090 0.0000010 0.0146369 0.0000010 0.0147014 0.0072808 
Cyplep     0.0366351 0.0071999 0.0072378 0.0071999 0.0218381 0.0144801 0.0219058 0.0071913 0.0144176 0.0072661 0.0218468 0.0218468 0.0293816 0.0144647 0.0145766 0.0147292 0.0072661 0.0072329 0.0144482 0.0144482 0.0073199 0.0144176 0.0218041 0.0072675 0.0146070 0.0072661 0.0000010 0.0000000 0.0071999 0.0000010 0.0000010 0.0073388 0.0072860 0.0144801 0.0292810 0.0294951 0.0072336 0.0291914 0.0376510 0.0144176 0.0368922 0.0072675 0.0072365 0.0145813 0.0072860 0.0072860 0.0291967 0.0218237 0.0218237 0.0146700 0.0147334 0.0145347 0.0072530 0.0145836 0.0145221 0.0218041 0.0144598 0.0073175 0.0074437 0.0147240 0.0146204 0.0073175 0.0074437 0.0292839 0.0145459 0.0219585 0.0146960 0.0217616 0.0147576 0.0145896 0.0144828 0.0145836 0.0073538 0.0217222 0.0145813 0.0145151 0.0222570 0.0145151 0.0074085 0.0218396 0.0145347 0.0147288 0.0145931 0.0217723 0.0217723 0.0221755 0.0221755 0.0072675 0.0072329 0.0145021 0.0072554 0.0145524 0.0145021 0.0219990 0.0220655 0.0145669 0.0292810 0.0372618 0.0145021 0.0219585 0.0145766 0.0145766 0.0221074 0.0219060 0.0145427 0.0073507 0.0147172 0.0072365 0.0218087 0.0072966 0.0219029 0.0144647 
Cypmic     0.0362365 0.0071200 0.0071570 0.0071200 0.0215974 0.0143200 0.0216627 0.0214944 0.0142589 0.0071848 0.0216059 0.0216059 0.0290582 0.0143050 0.0144144 0.0145636 0.0071848 0.0071523 0.0142889 0.0142889 0.0072373 0.0142589 0.0215641 0.0071862 0.0144442 0.0071848 0.0000010 0.0071999 0.0000000 0.0143136 0.0071999 0.0072558 0.0072043 0.0143200 0.0289594 0.0291689 0.0071529 0.0288718 0.0372314 0.0142589 0.0364879 0.0071862 0.0071558 0.0144190 0.0072043 0.0072043 0.0288772 0.0215833 0.0215833 0.0145048 0.0145677 0.0143734 0.0071719 0.0144212 0.0143611 0.0215641 0.0143001 0.0072350 0.0073584 0.0145584 0.0144573 0.0072350 0.0073584 0.0289626 0.0143844 0.0217152 0.0145312 0.0215216 0.0145905 0.0144271 0.0143227 0.0144212 0.0072706 0.0214832 0.0144190 0.0143542 0.0220073 0.0143542 0.0073240 0.0215989 0.0143734 0.0145633 0.0144306 0.0215320 0.0215320 0.0219274 0.0219274 0.0071862 0.0071523 0.0143415 0.0071743 0.0143907 0.0143415 0.0217549 0.0218188 0.0144039 0.0289594 0.0368498 0.0143415 0.0217152 0.0144144 0.0144144 0.0218610 0.0216629 0.0143812 0.0072675 0.0145519 0.0071558 0.0215685 0.0072146 0.0216607 0.0143050 
Cyppav     0.0362784 0.0071298 0.0071669 0.0071298 0.0216249 0.0143389 0.0216913 0.0071214 0.0142776 0.0071947 0.0216334 0.0216334 0.0290936 0.0143239 0.0144335 0.0145832 0.0071947 0.0071622 0.0143077 0.0143077 0.0072474 0.0142776 0.0215915 0.0071961 0.0144634 0.0071947 0.0000010 0.0000010 0.0143136 0.0000000 0.0000010 0.0072660 0.0072143 0.0143389 0.0289947 0.0292046 0.0071628 0.0289069 0.0372753 0.0142776 0.0365304 0.0071961 0.0071657 0.0144382 0.0072143 0.0072143 0.0289122 0.0216108 0.0216108 0.0145242 0.0145873 0.0143925 0.0071818 0.0144404 0.0143801 0.0215915 0.0143190 0.0072451 0.0073688 0.0145780 0.0144765 0.0072451 0.0073688 0.0289978 0.0144035 0.0217430 0.0145507 0.0215498 0.0146101 0.0144464 0.0143416 0.0144404 0.0072807 0.0215103 0.0144382 0.0143732 0.0220357 0.0143732 0.0073343 0.0216264 0.0143925 0.0145828 0.0144498 0.0215603 0.0215603 0.0219556 0.0219556 0.0071961 0.0071622 0.0143605 0.0071842 0.0144098 0.0143605 0.0217827 0.0218478 0.0144231 0.0289947 0.0368930 0.0143605 0.0217430 0.0144336 0.0144336 0.0218890 0.0216915 0.0144003 0.0072776 0.0145714 0.0071657 0.0215959 0.0072246 0.0216883 0.0143239 
Cypzon     0.0366351 0.0071999 0.0072378 0.0071999 0.0218381 0.0144801 0.0219058 0.0071913 0.0144176 0.0072661 0.0218468 0.0218468 0.0293816 0.0144647 0.0145766 0.0147292 0.0072661 0.0072329 0.0144482 0.0144482 0.0073199 0.0144176 0.0218041 0.0072675 0.0146070 0.0072661 0.0000010 0.0000010 0.0071999 0.0000010 0.0000000 0.0073388 0.0072860 0.0144801 0.0292810 0.0294951 0.0072336 0.0291914 0.0376510 0.0144176 0.0368922 0.0072675 0.0072365 0.0145813 0.0072860 0.0072860 0.0291967 0.0218237 0.0218237 0.0146700 0.0147334 0.0145347 0.0072530 0.0145836 0.0145221 0.0218041 0.0144598 0.0073175 0.0074437 0.0147240 0.0146204 0.0073175 0.0074437 0.0292839 0.0145459 0.0219585 0.0146960 0.0217616 0.0147576 0.0145896 0.0144828 0.0145836 0.0073538 0.0217222 0.0145813 0.0145151 0.0222570 0.0145151 0.0074085 0.0218396 0.0145347 0.0147288 0.0145931 0.0217723 0.0217723 0.0221755 0.0221755 0.0072675 0.0072329 0.0145021 0.0072554 0.0145524 0.0145021 0.0219990 0.0220655 0.0145669 0.0292810 0.0372618 0.0145021 0.0219585 0.0145766 0.0145766 0.0221074 0.0219060 0.0145427 0.0073507 0.0147172 0.0072365 0.0218087 0.0072966 0.0219029 0.0144647 
Ectdes     0.0220122 0.0000010 0.0000010 0.0000010 0.0072987 0.0072684 0.0073231 0.0072660 0.0000010 0.0000010 0.0072873 0.0072873 0.0147076 0.0072608 0.0073172 0.0073942 0.0000010 0.0000010 0.0000010 0.0000010 0.0000010 0.0072374 0.0072882 0.0000010 0.0073334 0.0000010 0.0000010 0.0073388 0.0072558 0.0072660 0.0073388 0.0000000 0.0000010 0.0072684 0.0220529 0.0222146 0.0000010 0.0146393 0.0226915 0.0000010 0.0296451 0.0000010 0.0000010 0.0000010 0.0000010 0.0000010 0.0146147 0.0072798 0.0072798 0.0072761 0.0073958 0.0072958 0.0000010 0.0000010 0.0000010 0.0072882 0.0072579 0.0000010 0.0000010 0.0073025 0.0000010 0.0000010 0.0000010 0.0146610 0.0073012 0.0073240 0.0000010 0.0072579 0.0000010 0.0000010 0.0072700 0.0000010 0.0000010 0.0072461 0.0000010 0.0000010 0.0149020 0.0000010 0.0000010 0.0072852 0.0072958 0.0000010 0.0000010 0.0145730 0.0145730 0.0148441 0.0148441 0.0000010 0.0000010 0.0072798 0.0000010 0.0000010 0.0072798 0.0073536 0.0073753 0.0073123 0.0220529 0.0299466 0.0072798 0.0073240 0.0000010 0.0000010 0.0073755 0.0073221 0.0072997 0.0000010 0.0073883 0.0000010 0.0145972 0.0000010 0.0146613 0.0072608 
EctspN     0.0292278 0.0000010 0.0000010 0.0000010 0.0145127 0.0072167 0.0145592 0.0144458 0.0071861 0.0000010 0.0145202 0.0145202 0.0219741 0.0072092 0.0072648 0.0073407 0.0000010 0.0000010 0.0072018 0.0072018 0.0000010 0.0071861 0.0144911 0.0000010 0.0072807 0.0000010 0.0000010 0.0072860 0.0072043 0.0072143 0.0072860 0.0000010 0.0000000 0.0072167 0.0218936 0.0220529 0.0000010 0.0218289 0.0300484 0.0071861 0.0294288 0.0000010 0.0000010 0.0072680 0.0000010 0.0000010 0.0218360 0.0145051 0.0145051 0.0073110 0.0073422 0.0072437 0.0000010 0.0072695 0.0072384 0.0144911 0.0072063 0.0000010 0.0000010 0.0073376 0.0072880 0.0000010 0.0000010 0.0219023 0.0072490 0.0145947 0.0073254 0.0144628 0.0073558 0.0072718 0.0072183 0.0072695 0.0000010 0.0144382 0.0072680 0.0072348 0.0147931 0.0072348 0.0000010 0.0145157 0.0072437 0.0073419 0.0072743 0.0144689 0.0144689 0.0147360 0.0147360 0.0000010 0.0000010 0.0072279 0.0000010 0.0072535 0.0072279 0.0146202 0.0146638 0.0072599 0.0218936 0.0297260 0.0072279 0.0145947 0.0072656 0.0072656 0.0146952 0.0145584 0.0072476 0.0000010 0.0072476 0.0000010 0.0144927 0.0000010 0.0145558 0.0072092 
Enamel     0.0363082 0.0071321 0.0071693 0.0071321 0.0216373 0.0000010 0.0217038 0.0215338 0.0142840 0.0071971 0.0216459 0.0216459 0.0291141 0.0143303 0.0144401 0.0145899 0.0071971 0.0071645 0.0143141 0.0143141 0.0072498 0.0142840 0.0216039 0.0071985 0.0144700 0.0071971 0.0072885 0.0144801 0.0143200 0.0143389 0.0144801 0.0072684 0.0072167 0.0000000 0.0290150 0.0292253 0.0071652 0.0289271 0.0373073 0.0142840 0.0365607 0.0071985 0.0071680 0.0144447 0.0072167 0.0072167 0.0289324 0.0216232 0.0216232 0.0145308 0.0145940 0.0143990 0.0071842 0.0144470 0.0143866 0.0216039 0.0143255 0.0072476 0.0073713 0.0145847 0.0144831 0.0072476 0.0073713 0.0290181 0.0144100 0.0217556 0.0145574 0.0215621 0.0146168 0.0144529 0.0143481 0.0144470 0.0072832 0.0215225 0.0144447 0.0143797 0.0220488 0.0143797 0.0073368 0.0216388 0.0143990 0.0145895 0.0144563 0.0215726 0.0215726 0.0219686 0.0219686 0.0071985 0.0071645 0.0143670 0.0071866 0.0144164 0.0143670 0.0217954 0.0218606 0.0144296 0.0290150 0.0369241 0.0143670 0.0217556 0.0144402 0.0144402 0.0219019 0.0217040 0.0000010 0.0000010 0.0000010 0.0071680 0.0070992 0.0000010 0.0071290 0.0143303 
Erecya     0.0513810 0.0216376 0.0217527 0.0216376 0.0364659 0.0290150 0.0365713 0.0362801 0.0288853 0.0218364 0.0364708 0.0364708 0.0441445 0.0289828 0.0292071 0.0295132 0.0218364 0.0144281 0.0289431 0.0289431 0.0145999 0.0288853 0.0364041 0.0144605 0.0292618 0.0218364 0.0221122 0.0292810 0.0289594 0.0289947 0.0292810 0.0220529 0.0218936 0.0290150 0.0000000 0.0000010 0.0217396 0.0438706 0.0527718 0.0288853 0.0364909 0.0218390 0.0217485 0.0292093 0.0218936 0.0218936 0.0438659 0.0364312 0.0364312 0.0293912 0.0295261 0.0291259 0.0217971 0.0292117 0.0290923 0.0364041 0.0289765 0.0219896 0.0223639 0.0294999 0.0292839 0.0219896 0.0223639 0.0439923 0.0291503 0.0366602 0.0294366 0.0363336 0.0295563 0.0292293 0.0290182 0.0217636 0.0220971 0.0362608 0.0292093 0.0290787 0.0371576 0.0290787 0.0222623 0.0362764 0.0291259 0.0295013 0.0292299 0.0363568 0.0363568 0.0370362 0.0370362 0.0218390 0.0144281 0.0290567 0.0218044 0.0217186 0.0290567 0.0367303 0.0368446 0.0215484 0.0000010 0.0071744 0.0290567 0.0366602 0.0292009 0.0292009 0.0369004 0.0291364 0.0291423 0.0220885 0.0294880 0.0217485 0.0364189 0.0219303 0.0365772 0.0289828 
Eremar     0.0440123 0.0217933 0.0219100 0.0217933 0.0367322 0.0292253 0.0368390 0.0365434 0.0290937 0.0219950 0.0291523 0.0291523 0.0367613 0.0291927 0.0294203 0.0297309 0.0219950 0.0145317 0.0291523 0.0291523 0.0147060 0.0290937 0.0366693 0.0145645 0.0294756 0.0219950 0.0222748 0.0294951 0.0291689 0.0292046 0.0294951 0.0222146 0.0220529 0.0292253 0.0000010 0.0000000 0.0218968 0.0441922 0.0531703 0.0290937 0.0367575 0.0219976 0.0219057 0.0294224 0.0220529 0.0220529 0.0365295 0.0366968 0.0366968 0.0296070 0.0297440 0.0293379 0.0219551 0.0294248 0.0293037 0.0366693 0.0291863 0.0221503 0.0225301 0.0297173 0.0294980 0.0221503 0.0225301 0.0443153 0.0293626 0.0369292 0.0296530 0.0365978 0.0297744 0.0294427 0.0292285 0.0219210 0.0222594 0.0365239 0.0294224 0.0292899 0.0374340 0.0292899 0.0224271 0.0365446 0.0293379 0.0297186 0.0294432 0.0366215 0.0366215 0.0373111 0.0373111 0.0219976 0.0145317 0.0292676 0.0219625 0.0218753 0.0292676 0.0370003 0.0368446 0.0217028 0.0000010 0.0072255 0.0292676 0.0369292 0.0294138 0.0294138 0.0294980 0.0293484 0.0293546 0.0222507 0.0297053 0.0219057 0.0366846 0.0220903 0.0368452 0.0291927 
Gnaper     0.0290251 0.0000010 0.0000010 0.0000010 0.0144100 0.0071652 0.0144559 0.0143440 0.0071350 0.0000010 0.0144175 0.0144175 0.0218181 0.0071578 0.0072126 0.0072874 0.0000010 0.0000010 0.0071505 0.0071505 0.0000010 0.0071350 0.0143887 0.0000010 0.0072283 0.0000010 0.0000010 0.0072336 0.0071529 0.0071628 0.0072336 0.0000010 0.0000010 0.0071652 0.0217396 0.0218968 0.0000000 0.0216749 0.0298349 0.0071350 0.0292233 0.0000010 0.0000010 0.0072158 0.0000010 0.0000010 0.0216830 0.0144026 0.0144026 0.0072581 0.0072889 0.0071918 0.0000010 0.0072172 0.0071866 0.0143887 0.0071549 0.0000010 0.0000010 0.0072844 0.0072355 0.0000010 0.0000010 0.0217484 0.0071971 0.0144898 0.0072724 0.0143608 0.0073023 0.0072195 0.0071668 0.0072172 0.0000010 0.0143365 0.0072158 0.0071831 0.0146863 0.0071831 0.0000010 0.0144130 0.0071918 0.0072886 0.0072220 0.0143668 0.0143668 0.0146299 0.0146299 0.0000010 0.0000010 0.0071763 0.0000010 0.0072015 0.0071763 0.0145161 0.0145590 0.0072079 0.0217396 0.0295166 0.0071763 0.0144898 0.0072134 0.0072134 0.0145889 0.0144550 0.0071956 0.0000010 0.0072817 0.0000010 0.0143902 0.0000010 0.0144516 0.0071578 
Gnapfe     0.0364166 0.0215745 0.0216889 0.0215745 0.0218012 0.0289271 0.0218687 0.0216970 0.0143905 0.0217721 0.0366515 0.0366515 0.0443998 0.0288951 0.0291180 0.0294221 0.0217721 0.0216734 0.0290412 0.0290412 0.0146019 0.0287982 0.0071608 0.0217747 0.0291723 0.0217721 0.0220462 0.0291914 0.0288718 0.0289069 0.0291914 0.0146393 0.0218289 0.0289271 0.0438706 0.0441922 0.0216749 0.0000000 0.0376007 0.0143905 0.0475529 0.0217747 0.0216847 0.0293115 0.0145342 0.0145342 0.0441170 0.0366113 0.0366113 0.0219507 0.0294348 0.0290372 0.0217331 0.0293139 0.0291927 0.0071608 0.0288888 0.0145973 0.0148476 0.0220313 0.0293872 0.0145973 0.0148476 0.0442451 0.0232496 0.0368438 0.0295423 0.0365123 0.0296638 0.0218330 0.0289302 0.0293139 0.0220312 0.0364384 0.0293115 0.0291789 0.0370384 0.0217197 0.0147789 0.0366382 0.0290372 0.0296079 0.0293323 0.0362429 0.0362429 0.0369177 0.0369177 0.0217747 0.0216734 0.0289685 0.0217403 0.0145248 0.0289685 0.0072238 0.0072448 0.0290932 0.0438706 0.0520862 0.0289685 0.0368438 0.0293029 0.0293029 0.0370876 0.0071934 0.0290536 0.0220227 0.0293970 0.0216847 0.0363046 0.0218654 0.0364618 0.0288951 
Hplkil     0.0609162 0.0296907 0.0298536 0.0296907 0.0300148 0.0373073 0.0301068 0.0298619 0.0222950 0.0299702 0.0454096 0.0454096 0.0534448 0.0372639 0.0375595 0.0379627 0.0299702 0.0298332 0.0375204 0.0375204 0.0226319 0.0371336 0.0299644 0.0299726 0.0376267 0.0299702 0.0303551 0.0376510 0.0372314 0.0372753 0.0376510 0.0226915 0.0300484 0.0373073 0.0527718 0.0531703 0.0298349 0.0376007 0.0000000 0.0222950 0.0607559 0.0224326 0.0298474 0.0378784 0.0225231 0.0225231 0.0377523 0.0453577 0.0453577 0.0302243 0.0365194 0.0374541 0.0299151 0.0302007 0.0377223 0.0299644 0.0372583 0.0226246 0.0230200 0.0303389 0.0379758 0.0226246 0.0230200 0.0532497 0.0374877 0.0456563 0.0381826 0.0452366 0.0383424 0.0379083 0.0373097 0.0378799 0.0303347 0.0451373 0.0378784 0.0377043 0.0458570 0.0377043 0.0229129 0.0453921 0.0374541 0.0382689 0.0379037 0.0448520 0.0448520 0.0297576 0.0297576 0.0299726 0.0298332 0.0373603 0.0299255 0.0225084 0.0373603 0.0302402 0.0303357 0.0375238 0.0527718 0.0613609 0.0373603 0.0456563 0.0378677 0.0378677 0.0459598 0.0301096 0.0374766 0.0303234 0.0379289 0.0298474 0.0449314 0.0301043 0.0451318 0.0372639 
HplspC     0.0364343 0.0071023 0.0071391 0.0071023 0.0071746 0.0142840 0.0071981 0.0071429 0.0000010 0.0071667 0.0216153 0.0216153 0.0291719 0.0142690 0.0143779 0.0145264 0.0071667 0.0071344 0.0141562 0.0141562 0.0000010 0.0142232 0.0071645 0.0071681 0.0144076 0.0071667 0.0072573 0.0144176 0.0142589 0.0142776 0.0144176 0.0000010 0.0071861 0.0142840 0.0288853 0.0290937 0.0071350 0.0143905 0.0222950 0.0000000 0.0363937 0.0071681 0.0071379 0.0142884 0.0000010 0.0000010 0.0289879 0.0215923 0.0215923 0.0072242 0.0145305 0.0143372 0.0071539 0.0142907 0.0142295 0.0071645 0.0142642 0.0000010 0.0000010 0.0072503 0.0143274 0.0000010 0.0000010 0.0290747 0.0143481 0.0217263 0.0144025 0.0215305 0.0144628 0.0142966 0.0142867 0.0142907 0.0072521 0.0214914 0.0142884 0.0142225 0.0219503 0.0142225 0.0000010 0.0216081 0.0143372 0.0144351 0.0143002 0.0214776 0.0214776 0.0218708 0.0218708 0.0071681 0.0071344 0.0143055 0.0071563 0.0000010 0.0143055 0.0072276 0.0072486 0.0143675 0.0288853 0.0367538 0.0143055 0.0217263 0.0142838 0.0142838 0.0218745 0.0071972 0.0143449 0.0072490 0.0145147 0.0071379 0.0215129 0.0071964 0.0216055 0.0142690 
Hplvan     0.0591642 0.0290846 0.0292413 0.0290846 0.0441064 0.0365607 0.0292218 0.0438733 0.0363937 0.0293535 0.0441062 0.0441062 0.0518967 0.0365191 0.0368036 0.0371918 0.0293535 0.0218222 0.0364645 0.0364645 0.0220825 0.0363937 0.0396626 0.0293559 0.0368688 0.0293535 0.0297237 0.0368922 0.0364879 0.0365304 0.0368922 0.0296451 0.0294288 0.0365607 0.0364909 0.0367575 0.0292233 0.0475529 0.0607559 0.0363937 0.0000000 0.0293559 0.0292353 0.0368017 0.0294288 0.0294288 0.0515667 0.0440573 0.0440573 0.0370361 0.0372111 0.0367021 0.0293005 0.0368034 0.0366545 0.0396626 0.0365134 0.0295598 0.0300627 0.0371742 0.0368938 0.0295598 0.0300627 0.0517134 0.0367342 0.0443384 0.0370883 0.0439425 0.0372388 0.0368295 0.0365632 0.0368034 0.0297040 0.0438496 0.0368017 0.0366376 0.0449433 0.0366376 0.0299284 0.0440897 0.0367021 0.0371695 0.0368258 0.0290471 0.0290471 0.0448047 0.0448047 0.0293559 0.0218222 0.0366120 0.0293105 0.0367314 0.0366120 0.0400386 0.0401713 0.0367695 0.0364909 0.0445721 0.0366120 0.0443384 0.0367916 0.0367916 0.0446253 0.0319480 0.0367236 0.0296930 0.0371593 0.0292353 0.0440505 0.0294822 0.0365574 0.0365191 
Intloo     0.0291558 0.0000010 0.0000010 0.0000010 0.0144764 0.0071985 0.0145227 0.0144098 0.0071681 0.0000010 0.0144839 0.0144839 0.0219192 0.0071910 0.0072464 0.0073219 0.0000010 0.0000010 0.0071837 0.0071837 0.0000010 0.0071681 0.0144549 0.0000010 0.0072623 0.0000010 0.0000010 0.0072675 0.0071862 0.0071961 0.0072675 0.0000010 0.0000010 0.0071985 0.0218390 0.0219976 0.0000010 0.0217747 0.0224326 0.0071681 0.0293559 0.0000000 0.0000010 0.0072496 0.0000010 0.0000010 0.0144839 0.0144689 0.0144689 0.0072923 0.0073234 0.0072254 0.0000010 0.0071837 0.0072201 0.0144549 0.0071882 0.0000010 0.0000010 0.0073188 0.0072695 0.0000010 0.0000010 0.0218478 0.0072307 0.0145579 0.0073067 0.0144268 0.0073369 0.0072533 0.0072001 0.0072510 0.0000010 0.0144022 0.0072496 0.0072166 0.0147553 0.0072166 0.0000010 0.0144794 0.0072254 0.0073231 0.0072559 0.0144328 0.0144328 0.0146985 0.0146985 0.0000010 0.0000010 0.0072097 0.0000010 0.0072351 0.0072097 0.0145834 0.0146268 0.0072416 0.0218390 0.0296517 0.0072097 0.0145579 0.0072472 0.0072472 0.0146579 0.0145218 0.0072292 0.0000010 0.0073161 0.0000010 0.0144565 0.0000010 0.0145183 0.0071910 
JulmaN     0.0290369 0.0000010 0.0000010 0.0000010 0.0144158 0.0071680 0.0144617 0.0143498 0.0071379 0.0000010 0.0144233 0.0144233 0.0218280 0.0000010 0.0000010 0.0000010 0.0000010 0.0000010 0.0071534 0.0071534 0.0000010 0.0071379 0.0143945 0.0000010 0.0072313 0.0000010 0.0000010 0.0072365 0.0071558 0.0071657 0.0072365 0.0000010 0.0000010 0.0071680 0.0217485 0.0219057 0.0000010 0.0216847 0.0298474 0.0071379 0.0292353 0.0000010 0.0000000 0.0072187 0.0000010 0.0000010 0.0216917 0.0144084 0.0144084 0.0072611 0.0072919 0.0071947 0.0000010 0.0072201 0.0071894 0.0143945 0.0071578 0.0000010 0.0000010 0.0072874 0.0072384 0.0000010 0.0000010 0.0217572 0.0071999 0.0144957 0.0072754 0.0143666 0.0073053 0.0072224 0.0071696 0.0072201 0.0000010 0.0143423 0.0072187 0.0071859 0.0146923 0.0071859 0.0000010 0.0144188 0.0071947 0.0072916 0.0072249 0.0143725 0.0143725 0.0146359 0.0146359 0.0000010 0.0000010 0.0071791 0.0000010 0.0072044 0.0071791 0.0145220 0.0145649 0.0072107 0.0217485 0.0295288 0.0071791 0.0144957 0.0072163 0.0072163 0.0145948 0.0144609 0.0071985 0.0000010 0.0072846 0.0000010 0.0143960 0.0000010 0.0144574 0.0000010 
Julorn     0.0218930 0.0071823 0.0072200 0.0071823 0.0218539 0.0144447 0.0219227 0.0217477 0.0142884 0.0072482 0.0072484 0.0072484 0.0146280 0.0144294 0.0145407 0.0146926 0.0072482 0.0072152 0.0000010 0.0000010 0.0000010 0.0143825 0.0218193 0.0072496 0.0145710 0.0072482 0.0073409 0.0145813 0.0144190 0.0144382 0.0145813 0.0000010 0.0072680 0.0144447 0.0292093 0.0294224 0.0072158 0.0293115 0.0378784 0.0142884 0.0368017 0.0072496 0.0072187 0.0000000 0.0000010 0.0000010 0.0145361 0.0072410 0.0072410 0.0072909 0.0146968 0.0144991 0.0072351 0.0000010 0.0000010 0.0218193 0.0144245 0.0000010 0.0000010 0.0073174 0.0000010 0.0000010 0.0000010 0.0145820 0.0145102 0.0072847 0.0000010 0.0072193 0.0000010 0.0000010 0.0144474 0.0000010 0.0073355 0.0072077 0.0000010 0.0000010 0.0222016 0.0000010 0.0000010 0.0072463 0.0144991 0.0000010 0.0000010 0.0217191 0.0217191 0.0221204 0.0221204 0.0072496 0.0072152 0.0144666 0.0072375 0.0144254 0.0144666 0.0220175 0.0220851 0.0145301 0.0292093 0.0371695 0.0144666 0.0072847 0.0000010 0.0000010 0.0073356 0.0219230 0.0145070 0.0073323 0.0146806 0.0072187 0.0217553 0.0072785 0.0218491 0.0144294 
Julreg     0.0218535 0.0000010 0.0000010 0.0000010 0.0072465 0.0072167 0.0072706 0.0072143 0.0000010 0.0000010 0.0072353 0.0072353 0.0146015 0.0072092 0.0072648 0.0073407 0.0000010 0.0000010 0.0000010 0.0000010 0.0000010 0.0071861 0.0072362 0.0000010 0.0072807 0.0000010 0.0000010 0.0072860 0.0072043 0.0072143 0.0072860 0.0000010 0.0000010 0.0072167 0.0218936 0.0220529 0.0000010 0.0145342 0.0225231 0.0000010 0.0294288 0.0000010 0.0000010 0.0000010 0.0000000 0.0000010 0.0145100 0.0072279 0.0072279 0.0072242 0.0073422 0.0072437 0.0000010 0.0000010 0.0000010 0.0072362 0.0072063 0.0000010 0.0000010 0.0072503 0.0000010 0.0000010 0.0000010 0.0145556 0.0072490 0.0072715 0.0000010 0.0072063 0.0000010 0.0000010 0.0072183 0.0000010 0.0000010 0.0071947 0.0000010 0.0000010 0.0147931 0.0000010 0.0000010 0.0072332 0.0072437 0.0000010 0.0000010 0.0144689 0.0144689 0.0147360 0.0147360 0.0000010 0.0000010 0.0072279 0.0000010 0.0000010 0.0072279 0.0073006 0.0073221 0.0072599 0.0218936 0.0297260 0.0072279 0.0072715 0.0000010 0.0000010 0.0073223 0.0072696 0.0072476 0.0000010 0.0073348 0.0000010 0.0144927 0.0000010 0.0145558 0.0072092 
Jultra     0.0218535 0.0000010 0.0000010 0.0000010 0.0072465 0.0072167 0.0072706 0.0072143 0.0000010 0.0000010 0.0072353 0.0072353 0.0146015 0.0072092 0.0072648 0.0073407 0.0000010 0.0000010 0.0000010 0.0000010 0.0000010 0.0071861 0.0072362 0.0000010 0.0072807 0.0000010 0.0000010 0.0072860 0.0072043 0.0072143 0.0072860 0.0000010 0.0000010 0.0072167 0.0218936 0.0220529 0.0000010 0.0145342 0.0225231 0.0000010 0.0294288 0.0000010 0.0000010 0.0000010 0.0000010 0.0000000 0.0145100 0.0072279 0.0072279 0.0072242 0.0073422 0.0072437 0.0000010 0.0000010 0.0000010 0.0072362 0.0072063 0.0000010 0.0000010 0.0072503 0.0000010 0.0000010 0.0000010 0.0145556 0.0072490 0.0072715 0.0000010 0.0072063 0.0000010 0.0000010 0.0072183 0.0000010 0.0000010 0.0071947 0.0000010 0.0000010 0.0147931 0.0000010 0.0000010 0.0072332 0.0072437 0.0000010 0.0000010 0.0144689 0.0144689 0.0147360 0.0147360 0.0000010 0.0000010 0.0072279 0.0000010 0.0000010 0.0072279 0.0073006 0.0073221 0.0072599 0.0218936 0.0297260 0.0072279 0.0072715 0.0000010 0.0000010 0.0073223 0.0072696 0.0072476 0.0000010 0.0073348 0.0000010 0.0144927 0.0000010 0.0145558 0.0072092 
Lamcal     0.0216272 0.0215816 0.0216959 0.0215816 0.0366479 0.0289324 0.0367547 0.0364593 0.0289879 0.0217792 0.0071614 0.0071614 0.0144506 0.0289004 0.0291233 0.0294273 0.0217792 0.0216805 0.0144039 0.0144039 0.0145774 0.0288035 0.0365852 0.0217818 0.0291776 0.0217792 0.0220534 0.0291967 0.0288772 0.0289122 0.0291967 0.0146147 0.0218360 0.0289324 0.0438659 0.0365295 0.0216830 0.0441170 0.0377523 0.0289879 0.0515667 0.0144839 0.0216917 0.0145361 0.0145100 0.0145100 0.0000000 0.0217591 0.0217591 0.0219120 0.0294400 0.0290425 0.0217401 0.0072498 0.0144773 0.0365852 0.0288942 0.0145728 0.0148222 0.0219923 0.0145761 0.0145728 0.0148222 0.0292002 0.0290667 0.0218932 0.0146512 0.0216973 0.0147116 0.0145445 0.0289356 0.0145384 0.0220383 0.0216582 0.0145361 0.0144704 0.0370394 0.0144704 0.0147538 0.0217749 0.0290425 0.0146839 0.0145479 0.0362444 0.0362444 0.0369188 0.0369188 0.0217818 0.0216805 0.0289738 0.0217474 0.0292595 0.0289738 0.0369161 0.0293420 0.0290985 0.0438659 0.0520719 0.0289738 0.0218932 0.0145315 0.0145315 0.0072467 0.0367603 0.0290589 0.0220298 0.0294023 0.0216917 0.0363061 0.0218725 0.0364632 0.0289004 
Lamkun     0.0291273 0.0143356 0.0144110 0.0143356 0.0291713 0.0216232 0.0292594 0.0290258 0.0215923 0.0144666 0.0144687 0.0144687 0.0218962 0.0215998 0.0144084 0.0219927 0.0144666 0.0144015 0.0071752 0.0071752 0.0072612 0.0215276 0.0291234 0.0144689 0.0218089 0.0144666 0.0146506 0.0218237 0.0215833 0.0216108 0.0218237 0.0072798 0.0145051 0.0216232 0.0364312 0.0366968 0.0144026 0.0366113 0.0453577 0.0215923 0.0440573 0.0144689 0.0144084 0.0072410 0.0072279 0.0072279 0.0217591 0.0000000 0.0000010 0.0145540 0.0220006 0.0217049 0.0144407 0.0072424 0.0072115 0.0291234 0.0215938 0.0072589 0.0073830 0.0146071 0.0072607 0.0072589 0.0073830 0.0218249 0.0217223 0.0145417 0.0072979 0.0144107 0.0073281 0.0072447 0.0216264 0.0072424 0.0146392 0.0143862 0.0072410 0.0072080 0.0295326 0.0072080 0.0000010 0.0144642 0.0217049 0.0073143 0.0072472 0.0288965 0.0288965 0.0294308 0.0294308 0.0144689 0.0144015 0.0071359 0.0144455 0.0217958 0.0071359 0.0293865 0.0294774 0.0217490 0.0364312 0.0444921 0.0216550 0.0145417 0.0072385 0.0072385 0.0146415 0.0292618 0.0217168 0.0146333 0.0219745 0.0144084 0.0289450 0.0145278 0.0290697 0.0215998 
Lamlap     0.0291273 0.0143356 0.0144110 0.0143356 0.0291713 0.0216232 0.0292594 0.0290258 0.0215923 0.0144666 0.0144687 0.0144687 0.0218962 0.0215998 0.0144084 0.0219927 0.0144666 0.0144015 0.0071752 0.0071752 0.0072612 0.0215276 0.0291234 0.0144689 0.0218089 0.0144666 0.0146506 0.0218237 0.0215833 0.0216108 0.0218237 0.0072798 0.0145051 0.0216232 0.0364312 0.0366968 0.0144026 0.0366113 0.0453577 0.0215923 0.0440573 0.0144689 0.0144084 0.0072410 0.0072279 0.0072279 0.0217591 0.0000010 0.0000000 0.0145540 0.0220006 0.0217049 0.0144407 0.0072424 0.0072115 0.0291234 0.0215938 0.0072589 0.0073830 0.0146071 0.0072607 0.0072589 0.0073830 0.0218249 0.0217223 0.0145417 0.0072979 0.0144107 0.0073281 0.0072447 0.0216264 0.0072424 0.0146392 0.0143862 0.0072410 0.0072080 0.0295326 0.0072080 0.0000010 0.0144642 0.0217049 0.0073143 0.0072472 0.0288965 0.0288965 0.0294308 0.0294308 0.0144689 0.0144015 0.0071359 0.0144455 0.0217958 0.0071359 0.0293865 0.0294774 0.0217490 0.0364312 0.0444921 0.0216550 0.0145417 0.0072385 0.0072385 0.0146415 0.0292618 0.0217168 0.0146333 0.0219745 0.0144084 0.0289450 0.0145278 0.0290697 0.0215998 
Lamlem     0.0293346 0.0072242 0.0072624 0.0072242 0.0145929 0.0145308 0.0146389 0.0145242 0.0072242 0.0072909 0.0145692 0.0145692 0.0220510 0.0145153 0.0146280 0.0147828 0.0072909 0.0072575 0.0072242 0.0072242 0.0072575 0.0144679 0.0145710 0.0072923 0.0146597 0.0072909 0.0073846 0.0146700 0.0145048 0.0145242 0.0146700 0.0072761 0.0073110 0.0145308 0.0293912 0.0296070 0.0072581 0.0219507 0.0302243 0.0072242 0.0370361 0.0072923 0.0072611 0.0072909 0.0072242 0.0072242 0.0219120 0.0145540 0.0145540 0.0000000 0.0147870 0.0145869 0.0072777 0.0072923 0.0072611 0.0145710 0.0145104 0.0072552 0.0073792 0.0146005 0.0073110 0.0072552 0.0073792 0.0219787 0.0145982 0.0146433 0.0073487 0.0145104 0.0073792 0.0072946 0.0145335 0.0072923 0.0073792 0.0144855 0.0072909 0.0072575 0.0223396 0.0072575 0.0073446 0.0145646 0.0145869 0.0073652 0.0072972 0.0218512 0.0218512 0.0222575 0.0222575 0.0072923 0.0072575 0.0145540 0.0072801 0.0072923 0.0145540 0.0147017 0.0147456 0.0146183 0.0293912 0.0374087 0.0145540 0.0146433 0.0072884 0.0072884 0.0147445 0.0146380 0.0145939 0.0073760 0.0147707 0.0072611 0.0218878 0.0073216 0.0219828 0.0145153 
Lamoce     0.0369490 0.0072548 0.0072932 0.0072548 0.0220154 0.0145940 0.0220841 0.0219090 0.0145305 0.0073220 0.0220241 0.0220241 0.0296282 0.0145784 0.0146920 0.0148481 0.0073220 0.0072883 0.0145616 0.0145616 0.0073766 0.0145305 0.0219807 0.0073234 0.0147229 0.0073220 0.0074166 0.0147334 0.0145677 0.0145873 0.0147334 0.0073958 0.0073422 0.0145940 0.0295261 0.0297440 0.0072889 0.0294348 0.0365194 0.0145305 0.0372111 0.0073234 0.0072919 0.0146968 0.0073422 0.0073422 0.0294400 0.0220006 0.0220006 0.0147870 0.0000000 0.0146505 0.0072548 0.0146991 0.0146367 0.0219807 0.0145734 0.0073742 0.0075023 0.0148419 0.0147365 0.0073742 0.0075023 0.0295287 0.0146619 0.0221377 0.0148134 0.0219375 0.0148760 0.0147053 0.0145967 0.0146991 0.0074111 0.0218974 0.0146968 0.0146295 0.0224414 0.0146295 0.0074666 0.0220167 0.0146505 0.0148477 0.0147087 0.0219484 0.0219484 0.0223586 0.0223586 0.0073234 0.0072883 0.0146163 0.0073111 0.0146674 0.0146163 0.0221790 0.0222466 0.0146822 0.0295261 0.0295261 0.0146163 0.0221377 0.0146920 0.0146920 0.0222891 0.0220844 0.0146576 0.0074079 0.0148349 0.0072919 0.0219854 0.0073530 0.0220812 0.0145784 
Lamspe     0.0364475 0.0071585 0.0071960 0.0071585 0.0217192 0.0143990 0.0217862 0.0216158 0.0143372 0.0072240 0.0217278 0.0217278 0.0292257 0.0143838 0.0144944 0.0146464 0.0072240 0.0071912 0.0143675 0.0143675 0.0072771 0.0143372 0.0216855 0.0072254 0.0145246 0.0072240 0.0073160 0.0145347 0.0143734 0.0143925 0.0145347 0.0072958 0.0072437 0.0143990 0.0291259 0.0293379 0.0071918 0.0290372 0.0374541 0.0143372 0.0367021 0.0072254 0.0071947 0.0144991 0.0072437 0.0072437 0.0290425 0.0217049 0.0217049 0.0145869 0.0146505 0.0000000 0.0072110 0.0145014 0.0144406 0.0216855 0.0143789 0.0072748 0.0073995 0.0146403 0.0145378 0.0072748 0.0073995 0.0291289 0.0144651 0.0218383 0.0146126 0.0216434 0.0146736 0.0145074 0.0144017 0.0145014 0.0073107 0.0216045 0.0144991 0.0144336 0.0221338 0.0144336 0.0073647 0.0217206 0.0144530 0.0146460 0.0145108 0.0216540 0.0216540 0.0220530 0.0220530 0.0072254 0.0071912 0.0144208 0.0072134 0.0144705 0.0144208 0.0218784 0.0219442 0.0144849 0.0291259 0.0370682 0.0144208 0.0218383 0.0144945 0.0144945 0.0219857 0.0217864 0.0144609 0.0073076 0.0146335 0.0071947 0.0216900 0.0072541 0.0217833 0.0143838 
Lchabe     0.0291012 0.0000010 0.0000010 0.0000010 0.0144481 0.0071842 0.0144943 0.0143818 0.0071539 0.0000010 0.0144556 0.0144556 0.0218770 0.0071768 0.0072319 0.0073071 0.0000010 0.0000010 0.0071695 0.0071695 0.0000010 0.0071539 0.0144268 0.0000010 0.0072477 0.0000010 0.0000010 0.0072530 0.0071719 0.0071818 0.0072530 0.0000010 0.0000010 0.0071842 0.0217971 0.0219551 0.0000010 0.0217331 0.0299151 0.0071539 0.0293005 0.0000010 0.0000010 0.0072351 0.0000010 0.0000010 0.0217401 0.0144407 0.0144407 0.0072777 0.0072548 0.0072110 0.0000000 0.0072365 0.0072057 0.0144268 0.0071739 0.0000010 0.0000010 0.0073041 0.0072549 0.0000010 0.0000010 0.0218058 0.0072163 0.0145284 0.0072920 0.0143987 0.0073221 0.0072388 0.0071858 0.0072365 0.0000010 0.0143743 0.0072351 0.0072022 0.0147260 0.0072022 0.0000010 0.0144512 0.0072110 0.0073083 0.0072413 0.0144047 0.0144047 0.0146693 0.0146693 0.0000010 0.0000010 0.0071954 0.0000010 0.0072207 0.0071954 0.0145548 0.0145979 0.0072271 0.0217971 0.0217971 0.0071954 0.0145284 0.0072327 0.0072327 0.0146280 0.0144934 0.0072148 0.0000010 0.0073013 0.0000010 0.0144283 0.0000010 0.0144899 0.0071768 
Lepcun     0.0218956 0.0071837 0.0072214 0.0071837 0.0218566 0.0144470 0.0219254 0.0217503 0.0142907 0.0072496 0.0072498 0.0072498 0.0146303 0.0144317 0.0145430 0.0146949 0.0072496 0.0072166 0.0000010 0.0000010 0.0000010 0.0143848 0.0218219 0.0072510 0.0145733 0.0072496 0.0073423 0.0145836 0.0144212 0.0144404 0.0145836 0.0000010 0.0072695 0.0144470 0.0292117 0.0294248 0.0072172 0.0293139 0.0302007 0.0142907 0.0368034 0.0071837 0.0072201 0.0000010 0.0000010 0.0000010 0.0072498 0.0072424 0.0072424 0.0072923 0.0146991 0.0145014 0.0072365 0.0000000 0.0000010 0.0218219 0.0144268 0.0000010 0.0000010 0.0073188 0.0000010 0.0000010 0.0000010 0.0145843 0.0145125 0.0072861 0.0000010 0.0072207 0.0000010 0.0000010 0.0144497 0.0000010 0.0073369 0.0072091 0.0000010 0.0000010 0.0222042 0.0000010 0.0000010 0.0072477 0.0145014 0.0000010 0.0000010 0.0217217 0.0217217 0.0221230 0.0221230 0.0072510 0.0072166 0.0144689 0.0072389 0.0144278 0.0144689 0.0220202 0.0220878 0.0145323 0.0292117 0.0371712 0.0144689 0.0072861 0.0000010 0.0000010 0.0073371 0.0219256 0.0145093 0.0073338 0.0146829 0.0072201 0.0217579 0.0072800 0.0218517 0.0144317 
LepmeK     0.0218046 0.0071534 0.0071907 0.0071534 0.0217645 0.0143866 0.0218328 0.0216592 0.0142295 0.0072187 0.0072189 0.0072189 0.0145685 0.0143715 0.0144819 0.0146325 0.0072187 0.0071859 0.0000010 0.0000010 0.0000010 0.0143249 0.0217302 0.0072201 0.0145119 0.0072187 0.0073106 0.0145221 0.0143611 0.0143801 0.0145221 0.0000010 0.0072384 0.0143866 0.0290923 0.0293037 0.0071866 0.0291927 0.0377223 0.0142295 0.0366545 0.0072201 0.0071894 0.0000010 0.0000010 0.0000010 0.0144773 0.0072115 0.0072115 0.0072611 0.0146367 0.0144406 0.0072057 0.0000010 0.0000000 0.0217302 0.0143666 0.0000010 0.0000010 0.0072874 0.0000010 0.0000010 0.0000010 0.0145218 0.0144516 0.0072549 0.0000010 0.0071900 0.0000010 0.0000010 0.0143893 0.0000010 0.0073053 0.0071785 0.0000010 0.0000010 0.0221107 0.0000010 0.0000010 0.0072168 0.0144406 0.0000010 0.0000010 0.0216312 0.0216312 0.0220302 0.0220302 0.0072201 0.0071859 0.0144084 0.0072081 0.0143655 0.0144084 0.0219268 0.0219938 0.0144713 0.0290923 0.0370196 0.0144084 0.0072549 0.0000010 0.0000010 0.0073055 0.0218330 0.0144484 0.0073022 0.0146207 0.0071894 0.0216671 0.0072488 0.0217611 0.0143715 
Limdar     0.0441109 0.0143219 0.0143971 0.0143219 0.0144711 0.0216039 0.0145164 0.0144036 0.0071645 0.0144526 0.0291549 0.0291549 0.0368188 0.0215806 0.0217464 0.0219728 0.0144526 0.0143876 0.0216179 0.0216179 0.0072696 0.0215085 0.0000010 0.0144549 0.0217893 0.0144526 0.0146352 0.0218041 0.0215641 0.0215915 0.0218041 0.0072882 0.0144911 0.0216039 0.0364041 0.0366693 0.0143887 0.0071608 0.0299644 0.0071645 0.0396626 0.0144549 0.0143945 0.0218193 0.0072362 0.0072362 0.0365852 0.0291234 0.0291234 0.0145710 0.0219807 0.0216855 0.0144268 0.0218219 0.0217302 0.0000000 0.0215746 0.0072673 0.0073917 0.0146242 0.0218772 0.0072673 0.0073917 0.0366932 0.0217028 0.0293065 0.0219921 0.0290422 0.0220833 0.0218330 0.0216071 0.0218219 0.0146249 0.0289864 0.0218193 0.0217197 0.0295081 0.0217197 0.0073570 0.0291447 0.0216855 0.0220414 0.0218360 0.0288728 0.0288728 0.0294064 0.0294064 0.0144549 0.0143876 0.0216357 0.0144315 0.0072314 0.0216357 0.0000010 0.0000010 0.0217295 0.0364041 0.0444625 0.0216357 0.0293065 0.0218126 0.0218126 0.0295035 0.0000010 0.0216973 0.0146190 0.0219546 0.0143945 0.0289213 0.0145137 0.0290458 0.0215806 
Mdcrot     0.0362615 0.0071220 0.0071590 0.0071220 0.0216079 0.0143255 0.0216733 0.0215047 0.0142642 0.0071868 0.0216164 0.0216164 0.0290754 0.0143104 0.0144199 0.0145693 0.0071868 0.0071543 0.0142943 0.0142943 0.0072394 0.0142642 0.0215746 0.0071882 0.0144497 0.0071868 0.0072779 0.0144598 0.0143001 0.0143190 0.0144598 0.0072579 0.0072063 0.0143255 0.0289765 0.0291863 0.0071549 0.0288888 0.0372583 0.0142642 0.0365134 0.0071882 0.0071578 0.0144245 0.0072063 0.0072063 0.0288942 0.0215938 0.0215938 0.0145104 0.0145734 0.0143789 0.0071739 0.0144268 0.0143666 0.0215746 0.0000000 0.0072371 0.0073605 0.0145641 0.0144628 0.0072371 0.0073605 0.0289797 0.0143899 0.0217259 0.0145369 0.0215319 0.0145962 0.0144327 0.0143281 0.0144268 0.0072726 0.0214935 0.0144245 0.0143597 0.0220183 0.0143597 0.0073261 0.0216094 0.0143789 0.0145690 0.0144361 0.0215434 0.0215434 0.0219383 0.0219383 0.0071882 0.0071543 0.0143470 0.0071763 0.0143962 0.0143470 0.0217656 0.0144906 0.0144094 0.0289765 0.0368760 0.0143470 0.0217259 0.0144200 0.0144200 0.0218718 0.0216734 0.0143867 0.0072695 0.0145575 0.0071578 0.0215790 0.0072166 0.0216713 0.0143104 
Neobre     0.0219491 0.0000010 0.0000010 0.0000010 0.0000010 0.0072476 0.0073019 0.0072451 0.0000010 0.0000010 0.0072663 0.0072663 0.0146652 0.0072400 0.0072961 0.0073726 0.0000010 0.0000010 0.0000010 0.0000010 0.0000010 0.0072167 0.0072673 0.0000010 0.0073122 0.0000010 0.0000010 0.0073175 0.0072350 0.0072451 0.0073175 0.0000010 0.0000010 0.0072476 0.0219896 0.0221503 0.0000010 0.0145973 0.0226246 0.0000010 0.0295598 0.0000010 0.0000010 0.0000010 0.0000010 0.0000010 0.0145728 0.0072589 0.0072589 0.0072552 0.0073742 0.0072748 0.0000010 0.0000010 0.0000010 0.0072673 0.0072371 0.0000000 0.0000010 0.0000010 0.0000010 0.0000010 0.0000010 0.0146178 0.0072802 0.0073028 0.0000010 0.0072371 0.0000010 0.0000010 0.0072492 0.0000010 0.0000010 0.0072254 0.0000010 0.0000010 0.0148584 0.0000010 0.0000010 0.0072642 0.0072748 0.0000010 0.0000010 0.0145314 0.0145314 0.0148008 0.0148008 0.0000010 0.0000010 0.0072589 0.0000010 0.0000010 0.0072589 0.0073323 0.0073539 0.0072912 0.0219896 0.0298596 0.0072589 0.0073028 0.0000010 0.0000010 0.0073541 0.0073009 0.0072476 0.0000010 0.0073348 0.0000010 0.0145554 0.0000010 0.0146181 0.0072400 
Neobri     0.0223220 0.0000010 0.0000010 0.0000010 0.0074024 0.0073713 0.0074275 0.0073688 0.0000010 0.0000010 0.0073907 0.0073907 0.0149177 0.0073635 0.0074215 0.0075007 0.0000010 0.0000010 0.0000010 0.0000010 0.0000010 0.0073395 0.0073917 0.0000010 0.0074381 0.0000010 0.0000010 0.0074437 0.0073584 0.0073688 0.0074437 0.0000010 0.0000010 0.0073713 0.0223639 0.0225301 0.0000010 0.0148476 0.0230200 0.0000010 0.0300627 0.0000010 0.0000010 0.0000010 0.0000010 0.0000010 0.0148222 0.0073830 0.0073830 0.0073792 0.0075023 0.0073995 0.0000010 0.0000010 0.0000010 0.0073917 0.0073605 0.0000010 0.0000000 0.0074063 0.0000010 0.0000010 0.0000010 0.0000010 0.0074051 0.0074285 0.0000010 0.0073605 0.0000010 0.0000010 0.0073730 0.0000010 0.0000010 0.0073484 0.0000010 0.0000010 0.0073995 0.0000010 0.0000010 0.0073885 0.0073995 0.0000010 0.0000010 0.0147793 0.0147793 0.0150572 0.0150572 0.0000010 0.0000010 0.0073830 0.0000010 0.0000010 0.0073830 0.0074589 0.0074813 0.0074164 0.0223639 0.0303725 0.0073830 0.0074285 0.0000010 0.0000010 0.0074815 0.0074265 0.0074036 0.0000010 0.0074946 0.0000010 0.0148042 0.0000010 0.0148692 0.0073635 
NeobrM     0.0294428 0.0072503 0.0072887 0.0072503 0.0103704 0.0145847 0.0146936 0.0145780 0.0072503 0.0073174 0.0146224 0.0146224 0.0221324 0.0145690 0.0146826 0.0148376 0.0073174 0.0072838 0.0072503 0.0072503 0.0072838 0.0145202 0.0146242 0.0073188 0.0147135 0.0073174 0.0074118 0.0147240 0.0145584 0.0145780 0.0147240 0.0073025 0.0073376 0.0145847 0.0294999 0.0297173 0.0072844 0.0220313 0.0303389 0.0072503 0.0371742 0.0073188 0.0072874 0.0073174 0.0072503 0.0072503 0.0219923 0.0146071 0.0146071 0.0146005 0.0148419 0.0146403 0.0073041 0.0073188 0.0072874 0.0146242 0.0145641 0.0000010 0.0074063 0.0000000 0.0073376 0.0000010 0.0074063 0.0220596 0.0146516 0.0146970 0.0073756 0.0145641 0.0074063 0.0073212 0.0145874 0.0073188 0.0074063 0.0145380 0.0073174 0.0072838 0.0224232 0.0072838 0.0073715 0.0146178 0.0146403 0.0073922 0.0073237 0.0219311 0.0219311 0.0223405 0.0223405 0.0073188 0.0072838 0.0146071 0.0073065 0.0073188 0.0146071 0.0147559 0.0148001 0.0146719 0.0294999 0.0375496 0.0146071 0.0146970 0.0073149 0.0073149 0.0147989 0.0146927 0.0072476 0.0074031 0.0073348 0.0072874 0.0219681 0.0073483 0.0220637 0.0145690 
NeocaK     0.0219504 0.0072018 0.0072397 0.0072018 0.0219120 0.0144831 0.0219811 0.0218052 0.0143274 0.0072680 0.0072682 0.0072682 0.0146684 0.0144678 0.0145796 0.0147323 0.0072680 0.0072348 0.0000010 0.0000010 0.0000010 0.0144206 0.0218772 0.0072695 0.0146101 0.0072680 0.0073612 0.0146204 0.0144573 0.0144765 0.0146204 0.0000010 0.0072880 0.0144831 0.0292839 0.0294980 0.0072355 0.0293872 0.0379758 0.0143274 0.0368938 0.0072695 0.0072384 0.0000010 0.0000010 0.0000010 0.0145761 0.0072607 0.0072607 0.0073110 0.0147365 0.0145378 0.0072549 0.0000010 0.0000010 0.0218772 0.0144628 0.0000010 0.0000010 0.0073376 0.0000000 0.0000010 0.0000010 0.0146212 0.0145490 0.0073047 0.0000010 0.0072389 0.0000010 0.0000010 0.0144859 0.0000010 0.0073558 0.0072273 0.0000010 0.0000010 0.0222605 0.0000010 0.0000010 0.0072661 0.0145378 0.0000010 0.0000010 0.0217757 0.0217757 0.0221790 0.0221790 0.0072695 0.0072348 0.0145051 0.0072573 0.0144651 0.0145051 0.0220764 0.0221443 0.0145700 0.0292839 0.0372633 0.0145051 0.0073047 0.0000010 0.0000010 0.0072682 0.0219814 0.0145458 0.0072649 0.0147203 0.0072384 0.0218121 0.0072985 0.0219063 0.0144678 
Neocal     0.0219491 0.0000010 0.0000010 0.0000010 0.0000010 0.0072476 0.0073019 0.0072451 0.0000010 0.0000010 0.0072663 0.0072663 0.0146652 0.0072400 0.0072961 0.0073726 0.0000010 0.0000010 0.0000010 0.0000010 0.0000010 0.0072167 0.0072673 0.0000010 0.0073122 0.0000010 0.0000010 0.0073175 0.0072350 0.0072451 0.0073175 0.0000010 0.0000010 0.0072476 0.0219896 0.0221503 0.0000010 0.0145973 0.0226246 0.0000010 0.0295598 0.0000010 0.0000010 0.0000010 0.0000010 0.0000010 0.0145728 0.0072589 0.0072589 0.0072552 0.0073742 0.0072748 0.0000010 0.0000010 0.0000010 0.0072673 0.0072371 0.0000010 0.0000010 0.0000010 0.0000010 0.0000000 0.0000010 0.0146178 0.0072802 0.0073028 0.0000010 0.0072371 0.0000010 0.0000010 0.0072492 0.0000010 0.0000010 0.0072254 0.0000010 0.0000010 0.0148584 0.0000010 0.0000010 0.0072642 0.0072748 0.0000010 0.0000010 0.0145314 0.0145314 0.0148008 0.0148008 0.0000010 0.0000010 0.0072589 0.0000010 0.0000010 0.0072589 0.0073323 0.0073539 0.0072912 0.0219896 0.0298596 0.0072589 0.0073028 0.0000010 0.0000010 0.0073541 0.0073009 0.0072476 0.0000010 0.0073348 0.0000010 0.0145554 0.0000010 0.0146181 0.0072400 
Neocra     0.0223220 0.0000010 0.0000010 0.0000010 0.0074024 0.0073713 0.0074275 0.0073688 0.0000010 0.0000010 0.0073907 0.0073907 0.0149177 0.0073635 0.0074215 0.0075007 0.0000010 0.0000010 0.0000010 0.0000010 0.0000010 0.0073395 0.0073917 0.0000010 0.0074381 0.0000010 0.0000010 0.0074437 0.0073584 0.0073688 0.0074437 0.0000010 0.0000010 0.0073713 0.0223639 0.0225301 0.0000010 0.0148476 0.0230200 0.0000010 0.0300627 0.0000010 0.0000010 0.0000010 0.0000010 0.0000010 0.0148222 0.0073830 0.0073830 0.0073792 0.0075023 0.0073995 0.0000010 0.0000010 0.0000010 0.0073917 0.0073605 0.0000010 0.0000010 0.0074063 0.0000010 0.0000010 0.0000000 0.0000010 0.0074051 0.0074285 0.0000010 0.0073605 0.0000010 0.0000010 0.0073730 0.0000010 0.0000010 0.0073484 0.0000010 0.0000010 0.0073995 0.0000010 0.0000010 0.0073885 0.0073995 0.0000010 0.0000010 0.0147793 0.0147793 0.0150572 0.0150572 0.0000010 0.0000010 0.0073830 0.0000010 0.0000010 0.0073830 0.0074589 0.0074813 0.0074164 0.0223639 0.0303725 0.0073830 0.0074285 0.0000010 0.0000010 0.0074815 0.0074265 0.0074036 0.0000010 0.0074946 0.0000010 0.0148042 0.0000010 0.0148692 0.0073635 
Neocyg     0.0366418 0.0216464 0.0217614 0.0216464 0.0367564 0.0290181 0.0368638 0.0365667 0.0290747 0.0218452 0.0218480 0.0218480 0.0293853 0.0289860 0.0292101 0.0295158 0.0218452 0.0217468 0.0144479 0.0144479 0.0146224 0.0288885 0.0366932 0.0218478 0.0292647 0.0218452 0.0221209 0.0292839 0.0289626 0.0289978 0.0292839 0.0146610 0.0219023 0.0290181 0.0439923 0.0443153 0.0217484 0.0442451 0.0532497 0.0290747 0.0517134 0.0218478 0.0217572 0.0145820 0.0145556 0.0145556 0.0292002 0.0218249 0.0218249 0.0219787 0.0295287 0.0291289 0.0218058 0.0145843 0.0145218 0.0366932 0.0289797 0.0146178 0.0000010 0.0220596 0.0146212 0.0146178 0.0000010 0.0000000 0.0291533 0.0219598 0.0073100 0.0217628 0.0000010 0.0145893 0.0290213 0.0145843 0.0072680 0.0217234 0.0145820 0.0145147 0.0361572 0.0145147 0.0148000 0.0218408 0.0291289 0.0147296 0.0145938 0.0363500 0.0363500 0.0370282 0.0370282 0.0218478 0.0217468 0.0290598 0.0218132 0.0293478 0.0290598 0.0370260 0.0371427 0.0291852 0.0439923 0.0522212 0.0290598 0.0219598 0.0145773 0.0145773 0.0221088 0.0368694 0.0291453 0.0220972 0.0294907 0.0217572 0.0364121 0.0219390 0.0365700 0.0289860 
Neocyl     0.0309677 0.0071637 0.0072012 0.0071637 0.0217366 0.0144100 0.0218037 0.0216330 0.0143481 0.0072293 0.0217452 0.0217452 0.0292502 0.0143948 0.0145056 0.0146578 0.0072293 0.0071964 0.0143784 0.0143784 0.0072825 0.0143481 0.0217028 0.0072307 0.0145357 0.0072293 0.0073215 0.0145459 0.0143844 0.0144035 0.0145459 0.0073012 0.0072490 0.0144100 0.0291503 0.0293626 0.0071971 0.0232496 0.0374877 0.0143481 0.0367342 0.0072307 0.0071999 0.0145102 0.0072490 0.0072490 0.0290667 0.0217223 0.0217223 0.0145982 0.0146619 0.0144651 0.0072163 0.0145125 0.0144516 0.0217028 0.0143899 0.0072802 0.0074051 0.0146516 0.0145490 0.0072802 0.0074051 0.0291533 0.0000000 0.0218559 0.0146239 0.0216607 0.0146850 0.0071859 0.0144127 0.0145125 0.0073161 0.0216217 0.0145102 0.0144447 0.0221519 0.0071499 0.0073702 0.0217380 0.0144651 0.0146574 0.0145219 0.0216713 0.0216713 0.0220710 0.0220710 0.0072307 0.0071964 0.0144318 0.0072187 0.0144816 0.0144318 0.0218961 0.0219619 0.0144960 0.0291503 0.0371011 0.0144318 0.0218559 0.0145056 0.0145056 0.0220036 0.0218039 0.0144720 0.0073130 0.0146458 0.0071999 0.0217073 0.0072595 0.0218007 0.0143948 
Neodev     0.0293089 0.0144220 0.0144983 0.0144220 0.0293550 0.0217556 0.0294442 0.0292076 0.0217263 0.0145556 0.0145569 0.0145569 0.0220320 0.0217319 0.0219001 0.0145575 0.0145556 0.0144887 0.0072181 0.0072181 0.0073052 0.0216598 0.0293065 0.0145579 0.0219435 0.0145556 0.0147410 0.0219585 0.0217152 0.0217430 0.0219585 0.0073240 0.0145947 0.0217556 0.0366602 0.0369292 0.0144898 0.0368438 0.0456563 0.0217263 0.0443384 0.0145579 0.0144957 0.0072847 0.0072715 0.0072715 0.0218932 0.0145417 0.0145417 0.0146433 0.0221377 0.0218383 0.0145284 0.0072861 0.0072549 0.0293065 0.0217259 0.0073028 0.0074285 0.0146970 0.0073047 0.0073028 0.0074285 0.0219598 0.0218559 0.0000000 0.0073423 0.0144991 0.0073728 0.0072884 0.0217588 0.0072861 0.0147305 0.0144742 0.0072847 0.0072513 0.0297192 0.0072513 0.0073934 0.0145523 0.0218383 0.0073588 0.0072910 0.0290751 0.0290751 0.0296163 0.0296163 0.0145579 0.0144887 0.0217878 0.0145332 0.0219324 0.0217878 0.0218126 0.0296650 0.0218829 0.0366602 0.0447788 0.0217878 0.0000010 0.0000010 0.0000010 0.0147319 0.0294467 0.0218503 0.0147245 0.0221112 0.0144957 0.0291243 0.0146165 0.0292506 0.0217319 
NeofaM     0.0220644 0.0072384 0.0072766 0.0072384 0.0220273 0.0145574 0.0220971 0.0219193 0.0144025 0.0073053 0.0073055 0.0073055 0.0147445 0.0145418 0.0146549 0.0148091 0.0073053 0.0072718 0.0000010 0.0000010 0.0000010 0.0144942 0.0219921 0.0073067 0.0146856 0.0073053 0.0073994 0.0146960 0.0145312 0.0145507 0.0146960 0.0000010 0.0073254 0.0145574 0.0294366 0.0296530 0.0072724 0.0295423 0.0381826 0.0144025 0.0370883 0.0073067 0.0072754 0.0000010 0.0000010 0.0000010 0.0146512 0.0072979 0.0072979 0.0073487 0.0148134 0.0146126 0.0072920 0.0000010 0.0000010 0.0219921 0.0145369 0.0000010 0.0000010 0.0073756 0.0000010 0.0000010 0.0000010 0.0073100 0.0146239 0.0073423 0.0000000 0.0072759 0.0000010 0.0000010 0.0145601 0.0000010 0.0073053 0.0072641 0.0000010 0.0000010 0.0223777 0.0000010 0.0000010 0.0073033 0.0146126 0.0000010 0.0000010 0.0218878 0.0218878 0.0222954 0.0222954 0.0073067 0.0072718 0.0145796 0.0072944 0.0145416 0.0145796 0.0221935 0.0222621 0.0146440 0.0294366 0.0374617 0.0145796 0.0073423 0.0000010 0.0000010 0.0073941 0.0220974 0.0146207 0.0073908 0.0147970 0.0072384 0.0219246 0.0073361 0.0220198 0.0145418 
Neofas     0.0290468 0.0142943 0.0143692 0.0142943 0.0290899 0.0215621 0.0291776 0.0289452 0.0215305 0.0144245 0.0144255 0.0144255 0.0218337 0.0215379 0.0217042 0.0219297 0.0144245 0.0143597 0.0071539 0.0071539 0.0072394 0.0214672 0.0290422 0.0144268 0.0217469 0.0144245 0.0146064 0.0217616 0.0215216 0.0215498 0.0217616 0.0072579 0.0144628 0.0215621 0.0363336 0.0365978 0.0143608 0.0365123 0.0452366 0.0215305 0.0439425 0.0144268 0.0143666 0.0072193 0.0072063 0.0072063 0.0216973 0.0144107 0.0144107 0.0145104 0.0219375 0.0216434 0.0143987 0.0072207 0.0071900 0.0290422 0.0215319 0.0072371 0.0073605 0.0145641 0.0072389 0.0072371 0.0073605 0.0217628 0.0216607 0.0144991 0.0072759 0.0000000 0.0073059 0.0072229 0.0215653 0.0072207 0.0145962 0.0143445 0.0072193 0.0071865 0.0294500 0.0071865 0.0073261 0.0144211 0.0216434 0.0072921 0.0072255 0.0288172 0.0288172 0.0293487 0.0293487 0.0144268 0.0143597 0.0215938 0.0144035 0.0217329 0.0215938 0.0293040 0.0293944 0.0216872 0.0363336 0.0443753 0.0215938 0.0144991 0.0072169 0.0072169 0.0145983 0.0291799 0.0216542 0.0145902 0.0219115 0.0143666 0.0288655 0.0144853 0.0289895 0.0215379 
Neogra     0.0221549 0.0072680 0.0073066 0.0072680 0.0221188 0.0146168 0.0221892 0.0220099 0.0144628 0.0073355 0.0073356 0.0073356 0.0148056 0.0146012 0.0147151 0.0148717 0.0073355 0.0073017 0.0000010 0.0000010 0.0000010 0.0145531 0.0220833 0.0073369 0.0147471 0.0073355 0.0074304 0.0147576 0.0145905 0.0146101 0.0147576 0.0000010 0.0073558 0.0146168 0.0295563 0.0297744 0.0073023 0.0296638 0.0383424 0.0144628 0.0372388 0.0073369 0.0073053 0.0000010 0.0000010 0.0000010 0.0147116 0.0073281 0.0073281 0.0073792 0.0148760 0.0146736 0.0073221 0.0000010 0.0000010 0.0220833 0.0145962 0.0000010 0.0000010 0.0074063 0.0000010 0.0000010 0.0000010 0.0000010 0.0146850 0.0073728 0.0000010 0.0073059 0.0000000 0.0000010 0.0146196 0.0000010 0.0072680 0.0072940 0.0000010 0.0000010 0.0146736 0.0000010 0.0000010 0.0073335 0.0146736 0.0000010 0.0000010 0.0219769 0.0219769 0.0223877 0.0223877 0.0073369 0.0073017 0.0146392 0.0073246 0.0146031 0.0146392 0.0222863 0.0223555 0.0147053 0.0295563 0.0376151 0.0146392 0.0073728 0.0000010 0.0000010 0.0074250 0.0221895 0.0146806 0.0074217 0.0148594 0.0073053 0.0220139 0.0073666 0.0221099 0.0146012 
NeogrM     0.0145415 0.0071859 0.0072236 0.0071859 0.0218677 0.0144529 0.0219366 0.0217613 0.0142966 0.0072519 0.0072521 0.0072521 0.0146365 0.0144376 0.0145490 0.0147011 0.0072519 0.0072188 0.0000010 0.0000010 0.0000010 0.0143906 0.0218330 0.0072533 0.0145794 0.0072519 0.0073447 0.0145896 0.0144271 0.0144464 0.0145896 0.0000010 0.0072718 0.0144529 0.0292293 0.0294427 0.0072195 0.0218330 0.0379083 0.0142966 0.0368295 0.0072533 0.0072224 0.0000010 0.0000010 0.0000010 0.0145445 0.0072447 0.0072447 0.0072946 0.0147053 0.0145074 0.0072388 0.0000010 0.0000010 0.0218330 0.0144327 0.0000010 0.0000010 0.0073212 0.0000010 0.0000010 0.0000010 0.0145893 0.0071859 0.0072884 0.0000010 0.0072229 0.0000010 0.0000000 0.0144556 0.0000010 0.0073393 0.0072113 0.0000010 0.0000010 0.0222156 0.0000010 0.0000010 0.0072500 0.0145074 0.0000010 0.0000010 0.0217317 0.0217317 0.0221344 0.0221344 0.0072533 0.0072188 0.0144749 0.0072412 0.0144338 0.0144749 0.0220316 0.0220992 0.0145384 0.0292293 0.0371980 0.0144749 0.0072884 0.0000010 0.0000010 0.0073395 0.0219369 0.0145153 0.0073361 0.0146891 0.0071859 0.0217679 0.0072823 0.0218627 0.0144376 
Neohel     0.0363107 0.0071337 0.0071709 0.0071337 0.0216405 0.0143481 0.0217071 0.0215370 0.0142867 0.0071987 0.0216491 0.0216491 0.0291173 0.0143330 0.0144428 0.0145926 0.0071987 0.0071661 0.0143168 0.0143168 0.0072515 0.0142867 0.0216071 0.0072001 0.0144727 0.0071987 0.0072901 0.0144828 0.0143227 0.0143416 0.0144828 0.0072700 0.0072183 0.0143481 0.0290182 0.0292285 0.0071668 0.0289302 0.0373097 0.0142867 0.0365632 0.0072001 0.0071696 0.0144474 0.0072183 0.0072183 0.0289356 0.0216264 0.0216264 0.0145335 0.0145967 0.0144017 0.0071858 0.0144497 0.0143893 0.0216071 0.0143281 0.0072492 0.0073730 0.0145874 0.0144859 0.0072492 0.0073730 0.0290213 0.0144127 0.0217588 0.0145601 0.0215653 0.0146196 0.0144556 0.0000000 0.0144497 0.0072848 0.0215257 0.0144474 0.0143824 0.0220521 0.0143824 0.0000010 0.0216420 0.0144017 0.0145923 0.0144590 0.0215758 0.0215758 0.0219719 0.0219719 0.0072001 0.0071661 0.0143697 0.0071882 0.0144190 0.0143697 0.0217986 0.0218639 0.0144323 0.0290182 0.0369266 0.0143697 0.0217588 0.0144429 0.0144429 0.0219051 0.0217073 0.0144095 0.0072817 0.0145808 0.0071696 0.0216116 0.0072287 0.0217041 0.0143330 
Neomul     0.0218956 0.0071837 0.0072214 0.0071837 0.0218566 0.0144470 0.0219254 0.0217503 0.0142907 0.0072496 0.0072498 0.0072498 0.0146303 0.0144317 0.0145430 0.0146949 0.0072496 0.0072166 0.0000010 0.0000010 0.0000010 0.0143848 0.0218219 0.0071837 0.0145733 0.0072496 0.0073423 0.0145836 0.0144212 0.0144404 0.0145836 0.0000010 0.0072695 0.0144470 0.0217636 0.0219210 0.0072172 0.0293139 0.0378799 0.0142907 0.0368034 0.0072510 0.0072201 0.0000010 0.0000010 0.0000010 0.0145384 0.0072424 0.0072424 0.0072923 0.0146991 0.0145014 0.0072365 0.0000010 0.0000010 0.0218219 0.0144268 0.0000010 0.0000010 0.0073188 0.0000010 0.0000010 0.0000010 0.0145843 0.0145125 0.0072861 0.0000010 0.0072207 0.0000010 0.0000010 0.0144497 0.0000000 0.0073369 0.0072091 0.0000010 0.0000010 0.0222042 0.0000010 0.0000010 0.0000010 0.0145014 0.0000010 0.0000010 0.0217217 0.0217217 0.0221230 0.0221230 0.0072510 0.0072166 0.0144689 0.0072389 0.0142907 0.0144689 0.0220202 0.0220878 0.0071837 0.0217636 0.0295424 0.0144689 0.0072861 0.0000010 0.0000010 0.0073371 0.0219256 0.0145093 0.0073338 0.0146829 0.0072201 0.0217579 0.0072800 0.0218517 0.0144317 
Neonig     0.0294990 0.0000010 0.0000010 0.0000010 0.0146479 0.0072832 0.0146943 0.0145788 0.0072521 0.0000010 0.0146556 0.0146556 0.0221789 0.0072755 0.0073322 0.0074095 0.0000010 0.0000010 0.0072680 0.0072680 0.0000010 0.0072521 0.0146249 0.0000010 0.0073484 0.0000010 0.0000010 0.0073538 0.0072706 0.0072807 0.0073538 0.0000010 0.0000010 0.0072832 0.0220971 0.0222594 0.0000010 0.0220312 0.0303347 0.0072521 0.0297040 0.0000010 0.0000010 0.0073355 0.0000010 0.0000010 0.0220383 0.0146392 0.0146392 0.0073792 0.0074111 0.0073107 0.0000010 0.0073369 0.0073053 0.0146249 0.0072726 0.0000010 0.0000010 0.0074063 0.0073558 0.0000010 0.0000010 0.0072680 0.0073161 0.0147305 0.0073053 0.0145962 0.0072680 0.0073393 0.0072848 0.0073369 0.0000000 0.0145710 0.0073355 0.0073017 0.0073107 0.0073017 0.0000010 0.0146510 0.0073107 0.0074107 0.0073419 0.0146023 0.0146023 0.0148745 0.0148745 0.0000010 0.0000010 0.0072946 0.0000010 0.0073207 0.0072946 0.0147575 0.0148009 0.0073273 0.0220971 0.0300066 0.0072946 0.0147305 0.0073330 0.0073330 0.0148329 0.0146935 0.0073147 0.0000010 0.0074036 0.0000010 0.0146266 0.0000010 0.0146910 0.0072755 
Neoobs     0.0289914 0.0142702 0.0143449 0.0142702 0.0290338 0.0215225 0.0291212 0.0288898 0.0214914 0.0144000 0.0144010 0.0144010 0.0217940 0.0214995 0.0216640 0.0218896 0.0144000 0.0143354 0.0071425 0.0071425 0.0072277 0.0214290 0.0289864 0.0144022 0.0217075 0.0144000 0.0145813 0.0217222 0.0214832 0.0215103 0.0217222 0.0072461 0.0144382 0.0215225 0.0362608 0.0365239 0.0143365 0.0364384 0.0451373 0.0214914 0.0438496 0.0144022 0.0143423 0.0072077 0.0071947 0.0071947 0.0216582 0.0143862 0.0143862 0.0144855 0.0218974 0.0216045 0.0143743 0.0072091 0.0071785 0.0289864 0.0214935 0.0072254 0.0073484 0.0145380 0.0072273 0.0072254 0.0073484 0.0217234 0.0216217 0.0144742 0.0072641 0.0143445 0.0072940 0.0072113 0.0215257 0.0072091 0.0145710 0.0000000 0.0000010 0.0071750 0.0293929 0.0071750 0.0073141 0.0143966 0.0216045 0.0072803 0.0072138 0.0287627 0.0287627 0.0292920 0.0292920 0.0144022 0.0143354 0.0215551 0.0143790 0.0216931 0.0215551 0.0292470 0.0293371 0.0216481 0.0362608 0.0442804 0.0215551 0.0144742 0.0072053 0.0072053 0.0145731 0.0291235 0.0216153 0.0145651 0.0218715 0.0143423 0.0288108 0.0144606 0.0289343 0.0214995 
Neople     0.0218930 0.0071823 0.0072200 0.0071823 0.0218539 0.0144447 0.0219227 0.0217477 0.0142884 0.0072482 0.0072484 0.0072484 0.0146280 0.0144294 0.0145407 0.0146926 0.0072482 0.0072152 0.0000010 0.0000010 0.0000010 0.0143825 0.0218193 0.0072496 0.0145710 0.0072482 0.0073409 0.0145813 0.0144190 0.0144382 0.0145813 0.0000010 0.0072680 0.0144447 0.0292093 0.0294224 0.0072158 0.0293115 0.0378784 0.0142884 0.0368017 0.0072496 0.0072187 0.0000010 0.0000010 0.0000010 0.0145361 0.0072410 0.0072410 0.0072909 0.0146968 0.0144991 0.0072351 0.0000010 0.0000010 0.0218193 0.0144245 0.0000010 0.0000010 0.0073174 0.0000010 0.0000010 0.0000010 0.0145820 0.0145102 0.0072847 0.0000010 0.0072193 0.0000010 0.0000010 0.0144474 0.0000010 0.0073355 0.0000010 0.0000000 0.0000010 0.0222016 0.0000010 0.0000010 0.0072463 0.0144991 0.0000010 0.0000010 0.0217191 0.0217191 0.0221204 0.0221204 0.0072496 0.0072152 0.0144666 0.0072375 0.0144254 0.0144666 0.0220175 0.0220851 0.0145301 0.0292093 0.0371695 0.0144666 0.0072847 0.0000010 0.0000010 0.0073356 0.0219230 0.0145070 0.0073323 0.0146806 0.0072187 0.0217553 0.0072785 0.0218491 0.0144294 
Neopro     0.0217943 0.0071499 0.0071872 0.0071499 0.0217540 0.0143797 0.0218222 0.0216488 0.0142225 0.0072152 0.0072153 0.0072153 0.0145614 0.0143646 0.0144749 0.0146254 0.0072152 0.0071824 0.0000010 0.0000010 0.0000010 0.0143181 0.0217197 0.0072166 0.0145049 0.0072152 0.0073070 0.0145151 0.0143542 0.0143732 0.0145151 0.0000010 0.0072348 0.0143797 0.0290787 0.0292899 0.0071831 0.0291789 0.0377043 0.0142225 0.0366376 0.0072166 0.0071859 0.0000010 0.0000010 0.0000010 0.0144704 0.0072080 0.0072080 0.0072575 0.0146295 0.0144336 0.0072022 0.0000010 0.0000010 0.0217197 0.0143597 0.0000010 0.0000010 0.0072838 0.0000010 0.0000010 0.0000010 0.0145147 0.0144447 0.0072513 0.0000010 0.0071865 0.0000010 0.0000010 0.0143824 0.0000010 0.0073017 0.0071750 0.0000010 0.0000000 0.0221001 0.0000010 0.0000010 0.0072133 0.0144336 0.0000010 0.0000010 0.0216210 0.0216210 0.0220196 0.0220196 0.0072166 0.0071824 0.0144015 0.0072046 0.0143583 0.0144015 0.0219162 0.0219831 0.0144643 0.0290787 0.0370023 0.0144015 0.0072513 0.0000010 0.0000010 0.0073018 0.0218224 0.0144415 0.0072985 0.0146135 0.0071859 0.0216568 0.0072452 0.0217507 0.0143646 
Neosex     0.0446196 0.0146167 0.0146951 0.0146167 0.0295569 0.0220488 0.0296464 0.0294086 0.0219503 0.0147530 0.0295647 0.0295647 0.0372775 0.0220245 0.0221972 0.0224331 0.0147530 0.0146851 0.0219963 0.0219963 0.0148631 0.0219503 0.0295081 0.0147553 0.0222417 0.0147530 0.0149434 0.0222570 0.0220073 0.0220357 0.0222570 0.0149020 0.0147931 0.0220488 0.0371576 0.0374340 0.0146863 0.0370384 0.0458570 0.0219503 0.0449433 0.0147553 0.0146923 0.0222016 0.0147931 0.0147931 0.0370394 0.0295326 0.0295326 0.0223396 0.0224414 0.0221338 0.0147260 0.0222042 0.0221107 0.0295081 0.0220183 0.0148584 0.0073995 0.0224232 0.0222605 0.0148584 0.0073995 0.0361572 0.0221519 0.0297192 0.0223777 0.0294500 0.0146736 0.0222156 0.0220521 0.0222042 0.0073107 0.0293929 0.0222016 0.0221001 0.0000000 0.0221001 0.0150456 0.0295543 0.0072360 0.0224280 0.0222186 0.0264332 0.0264332 0.0300230 0.0300230 0.0147553 0.0146851 0.0220818 0.0147309 0.0221574 0.0220818 0.0297759 0.0298685 0.0221794 0.0371576 0.0453954 0.0220818 0.0297192 0.0221947 0.0221947 0.0299199 0.0296490 0.0221461 0.0149265 0.0224140 0.0146923 0.0295175 0.0073374 0.0296472 0.0220245 
Neosim     0.0144674 0.0071499 0.0071872 0.0071499 0.0217540 0.0143797 0.0218222 0.0216488 0.0142225 0.0072152 0.0072153 0.0072153 0.0145614 0.0143646 0.0144749 0.0146254 0.0072152 0.0071824 0.0000010 0.0000010 0.0000010 0.0143181 0.0217197 0.0072166 0.0145049 0.0072152 0.0073070 0.0145151 0.0143542 0.0143732 0.0145151 0.0000010 0.0072348 0.0143797 0.0290787 0.0292899 0.0071831 0.0217197 0.0377043 0.0142225 0.0366376 0.0072166 0.0071859 0.0000010 0.0000010 0.0000010 0.0144704 0.0072080 0.0072080 0.0072575 0.0146295 0.0144336 0.0072022 0.0000010 0.0000010 0.0217197 0.0143597 0.0000010 0.0000010 0.0072838 0.0000010 0.0000010 0.0000010 0.0145147 0.0071499 0.0072513 0.0000010 0.0071865 0.0000010 0.0000010 0.0143824 0.0000010 0.0073017 0.0071750 0.0000010 0.0000010 0.0221001 0.0000000 0.0000010 0.0072133 0.0144336 0.0000010 0.0000010 0.0216210 0.0216210 0.0220196 0.0220196 0.0072166 0.0071824 0.0144015 0.0072046 0.0143583 0.0144015 0.0219162 0.0219831 0.0144643 0.0290787 0.0370023 0.0144015 0.0072513 0.0000010 0.0000010 0.0073018 0.0218224 0.0144415 0.0072985 0.0146135 0.0071859 0.0216568 0.0072452 0.0217507 0.0143646 
Neospl     0.0222208 0.0000010 0.0000010 0.0000010 0.0073676 0.0073368 0.0073925 0.0073343 0.0000010 0.0000010 0.0073560 0.0073560 0.0148484 0.0073290 0.0073290 0.0074650 0.0000010 0.0000010 0.0000010 0.0000010 0.0000010 0.0073052 0.0073570 0.0000010 0.0074030 0.0000010 0.0000010 0.0074085 0.0073240 0.0073343 0.0074085 0.0000010 0.0000010 0.0073368 0.0222623 0.0224271 0.0000010 0.0147789 0.0229129 0.0000010 0.0299284 0.0000010 0.0000010 0.0000010 0.0000010 0.0000010 0.0147538 0.0000010 0.0000010 0.0073446 0.0074666 0.0073647 0.0000010 0.0000010 0.0000010 0.0073570 0.0073261 0.0000010 0.0000010 0.0073715 0.0000010 0.0000010 0.0000010 0.0148000 0.0073702 0.0073934 0.0000010 0.0073261 0.0000010 0.0000010 0.0000010 0.0000010 0.0000010 0.0073141 0.0000010 0.0000010 0.0150456 0.0000010 0.0000000 0.0073539 0.0073647 0.0000010 0.0000010 0.0147103 0.0147103 0.0149866 0.0149866 0.0000010 0.0000010 0.0000010 0.0000010 0.0000010 0.0000010 0.0074236 0.0074457 0.0073815 0.0222623 0.0302356 0.0073484 0.0073934 0.0000010 0.0000010 0.0074459 0.0073915 0.0073687 0.0000010 0.0074589 0.0000010 0.0147349 0.0000010 0.0148003 0.0073290 
Neotim     0.0291484 0.0143460 0.0144215 0.0143460 0.0291927 0.0216388 0.0292810 0.0290470 0.0216081 0.0144771 0.0144792 0.0144792 0.0219122 0.0216154 0.0217818 0.0220089 0.0144771 0.0144119 0.0071804 0.0071804 0.0072665 0.0215441 0.0291447 0.0071837 0.0218248 0.0144771 0.0146614 0.0218396 0.0215989 0.0216264 0.0218396 0.0072852 0.0145157 0.0216388 0.0362764 0.0365446 0.0144130 0.0366382 0.0453921 0.0216081 0.0440897 0.0144794 0.0144188 0.0072463 0.0072332 0.0072332 0.0217749 0.0144642 0.0144642 0.0145646 0.0220167 0.0217206 0.0144512 0.0072477 0.0072168 0.0291447 0.0216094 0.0072642 0.0073885 0.0146178 0.0072661 0.0072642 0.0073885 0.0218408 0.0217380 0.0145523 0.0073033 0.0144211 0.0073335 0.0072500 0.0216420 0.0000010 0.0146510 0.0143966 0.0072463 0.0072133 0.0295543 0.0072133 0.0073539 0.0000000 0.0217206 0.0073197 0.0072525 0.0289173 0.0289173 0.0294524 0.0294524 0.0144794 0.0144119 0.0216707 0.0144560 0.0142907 0.0216707 0.0294082 0.0294993 0.0143221 0.0362764 0.0444402 0.0216707 0.0145523 0.0072438 0.0072438 0.0146523 0.0292834 0.0217325 0.0146440 0.0219906 0.0144188 0.0289660 0.0145384 0.0290908 0.0216154 
Neotre     0.0364475 0.0071585 0.0071960 0.0071585 0.0217192 0.0143990 0.0217862 0.0216158 0.0143372 0.0072240 0.0217278 0.0217278 0.0292257 0.0143838 0.0144944 0.0146464 0.0072240 0.0071912 0.0143675 0.0143675 0.0072771 0.0143372 0.0216855 0.0072254 0.0145246 0.0072240 0.0073160 0.0145347 0.0143734 0.0143925 0.0145347 0.0072958 0.0072437 0.0143990 0.0291259 0.0293379 0.0071918 0.0290372 0.0374541 0.0143372 0.0367021 0.0072254 0.0071947 0.0144991 0.0072437 0.0072437 0.0290425 0.0217049 0.0217049 0.0145869 0.0146505 0.0144530 0.0072110 0.0145014 0.0144406 0.0216855 0.0143789 0.0072748 0.0073995 0.0146403 0.0145378 0.0072748 0.0073995 0.0291289 0.0144651 0.0218383 0.0146126 0.0216434 0.0146736 0.0145074 0.0144017 0.0145014 0.0073107 0.0216045 0.0144991 0.0144336 0.0072360 0.0144336 0.0073647 0.0217206 0.0000000 0.0146460 0.0145108 0.0180366 0.0180366 0.0220530 0.0220530 0.0072254 0.0071912 0.0144208 0.0072134 0.0144705 0.0144208 0.0218784 0.0219442 0.0144849 0.0291259 0.0370682 0.0144208 0.0218383 0.0144945 0.0144945 0.0219857 0.0217864 0.0144609 0.0073076 0.0146335 0.0071947 0.0216900 0.0000010 0.0217833 0.0143838 
NeoveB     0.0221133 0.0072544 0.0072929 0.0072544 0.0220768 0.0145895 0.0219396 0.0219683 0.0144351 0.0073217 0.0073218 0.0073218 0.0147776 0.0145739 0.0146874 0.0147046 0.0073217 0.0072880 0.0000010 0.0000010 0.0000010 0.0145261 0.0220414 0.0073231 0.0147183 0.0073217 0.0074162 0.0147288 0.0145633 0.0145828 0.0147288 0.0000010 0.0073419 0.0145895 0.0295013 0.0297186 0.0072886 0.0296079 0.0382689 0.0144351 0.0371695 0.0073231 0.0072916 0.0000010 0.0000010 0.0000010 0.0146839 0.0073143 0.0073143 0.0073652 0.0148477 0.0146460 0.0073083 0.0000010 0.0000010 0.0220414 0.0145690 0.0000010 0.0000010 0.0073922 0.0000010 0.0000010 0.0000010 0.0147296 0.0146574 0.0073588 0.0000010 0.0072921 0.0000010 0.0000010 0.0145923 0.0000010 0.0074107 0.0072803 0.0000010 0.0000010 0.0224280 0.0000010 0.0000010 0.0073197 0.0146460 0.0000000 0.0000010 0.0219360 0.0219360 0.0223453 0.0223453 0.0073231 0.0072880 0.0146119 0.0073107 0.0145749 0.0146119 0.0222436 0.0223126 0.0146776 0.0295013 0.0375445 0.0146119 0.0073588 0.0000010 0.0000010 0.0074109 0.0221472 0.0146531 0.0074075 0.0148302 0.0072916 0.0219729 0.0073526 0.0220685 0.0145739 
NeoveS     0.0219096 0.0071884 0.0072262 0.0071884 0.0218707 0.0144563 0.0219396 0.0217643 0.0143002 0.0072544 0.0072546 0.0072546 0.0146399 0.0144410 0.0145525 0.0147046 0.0072544 0.0072214 0.0000010 0.0000010 0.0000010 0.0143940 0.0218360 0.0072559 0.0145828 0.0072544 0.0073473 0.0145931 0.0144306 0.0144498 0.0145931 0.0000010 0.0072743 0.0144563 0.0292299 0.0294432 0.0072220 0.0293323 0.0379037 0.0143002 0.0368258 0.0072559 0.0072249 0.0000010 0.0000010 0.0000010 0.0145479 0.0072472 0.0072472 0.0072972 0.0147087 0.0145108 0.0072413 0.0000010 0.0000010 0.0218360 0.0144361 0.0000010 0.0000010 0.0073237 0.0000010 0.0000010 0.0000010 0.0145938 0.0145219 0.0072910 0.0000010 0.0072255 0.0000010 0.0000010 0.0144590 0.0000010 0.0073419 0.0072138 0.0000010 0.0000010 0.0222186 0.0000010 0.0000010 0.0072525 0.0145108 0.0000010 0.0000000 0.0217355 0.0217355 0.0221373 0.0221373 0.0072559 0.0072214 0.0144783 0.0072437 0.0144374 0.0144783 0.0220345 0.0221022 0.0145418 0.0292299 0.0371940 0.0144783 0.0072910 0.0000010 0.0000010 0.0073420 0.0219399 0.0145187 0.0073387 0.0146926 0.0072249 0.0217718 0.0072848 0.0218656 0.0144410 
Ortmaz     0.0436645 0.0143001 0.0143752 0.0143001 0.0289195 0.0215726 0.0143660 0.0287778 0.0214776 0.0144305 0.0289272 0.0289272 0.0364725 0.0215494 0.0217148 0.0219406 0.0144305 0.0143656 0.0215216 0.0215216 0.0145359 0.0214776 0.0288728 0.0144328 0.0217576 0.0144305 0.0146126 0.0217723 0.0215320 0.0215603 0.0217723 0.0145730 0.0144689 0.0215726 0.0363568 0.0366215 0.0143668 0.0362429 0.0448520 0.0214776 0.0290471 0.0144328 0.0143725 0.0217191 0.0144689 0.0144689 0.0362444 0.0288965 0.0288965 0.0218512 0.0219484 0.0216540 0.0144047 0.0217217 0.0216312 0.0288728 0.0215434 0.0145314 0.0147793 0.0219311 0.0217757 0.0145314 0.0147793 0.0363500 0.0216713 0.0290751 0.0218878 0.0288172 0.0219769 0.0217317 0.0215758 0.0217217 0.0146023 0.0287627 0.0217191 0.0216210 0.0264332 0.0216210 0.0147103 0.0289173 0.0180366 0.0219360 0.0217355 0.0000000 0.0000010 0.0293655 0.0293655 0.0144328 0.0143656 0.0216043 0.0144095 0.0216758 0.0216043 0.0291293 0.0292179 0.0216979 0.0363568 0.0444077 0.0216043 0.0290751 0.0217125 0.0217125 0.0292676 0.0290077 0.0216648 0.0145964 0.0219224 0.0143725 0.0288816 0.0072146 0.0290058 0.0215494 
Ortred     0.0436645 0.0143001 0.0143752 0.0143001 0.0289195 0.0215726 0.0143660 0.0287778 0.0214776 0.0144305 0.0289272 0.0289272 0.0364725 0.0215494 0.0217148 0.0219406 0.0144305 0.0143656 0.0215216 0.0215216 0.0145359 0.0214776 0.0288728 0.0144328 0.0217576 0.0144305 0.0146126 0.0217723 0.0215320 0.0215603 0.0217723 0.0145730 0.0144689 0.0215726 0.0363568 0.0366215 0.0143668 0.0362429 0.0448520 0.0214776 0.0290471 0.0144328 0.0143725 0.0217191 0.0144689 0.0144689 0.0362444 0.0288965 0.0288965 0.0218512 0.0219484 0.0216540 0.0144047 0.0217217 0.0216312 0.0288728 0.0215434 0.0145314 0.0147793 0.0219311 0.0217757 0.0145314 0.0147793 0.0363500 0.0216713 0.0290751 0.0218878 0.0288172 0.0219769 0.0217317 0.0215758 0.0217217 0.0146023 0.0287627 0.0217191 0.0216210 0.0264332 0.0216210 0.0147103 0.0289173 0.0180366 0.0219360 0.0217355 0.0000010 0.0000000 0.0293655 0.0293655 0.0144328 0.0143656 0.0216043 0.0144095 0.0216758 0.0216043 0.0291293 0.0292179 0.0216979 0.0363568 0.0444077 0.0216043 0.0290751 0.0217125 0.0217125 0.0292676 0.0290077 0.0216648 0.0145964 0.0219224 0.0143725 0.0288816 0.0072146 0.0290058 0.0215494 
Pcybri     0.0444826 0.0145609 0.0146386 0.0145609 0.0294550 0.0219686 0.0295440 0.0293076 0.0218708 0.0146961 0.0294627 0.0294627 0.0371556 0.0219445 0.0221161 0.0223503 0.0146961 0.0146287 0.0219165 0.0219165 0.0148055 0.0218708 0.0294064 0.0146985 0.0221603 0.0146961 0.0148852 0.0221755 0.0219274 0.0219556 0.0221755 0.0148441 0.0147360 0.0219686 0.0370362 0.0373111 0.0146299 0.0369177 0.0297576 0.0218708 0.0448047 0.0146985 0.0146359 0.0221204 0.0147360 0.0147360 0.0369188 0.0294308 0.0294308 0.0222575 0.0223586 0.0220530 0.0146693 0.0221230 0.0220302 0.0294064 0.0219383 0.0148008 0.0150572 0.0223405 0.0221790 0.0148008 0.0150572 0.0370282 0.0220710 0.0296163 0.0222954 0.0293487 0.0223877 0.0221344 0.0219719 0.0221230 0.0148745 0.0292920 0.0221204 0.0220196 0.0300230 0.0220196 0.0149866 0.0294524 0.0220530 0.0223453 0.0221373 0.0293655 0.0293655 0.0000000 0.0000010 0.0146985 0.0146287 0.0220014 0.0146743 0.0220766 0.0220014 0.0296726 0.0297646 0.0220984 0.0370362 0.0452546 0.0220014 0.0296163 0.0221136 0.0221136 0.0298158 0.0295465 0.0220653 0.0148684 0.0223314 0.0146359 0.0294158 0.0147592 0.0295447 0.0219445 
PcybrN     0.0444826 0.0145609 0.0146386 0.0145609 0.0294550 0.0219686 0.0295440 0.0293076 0.0218708 0.0146961 0.0294627 0.0294627 0.0371556 0.0219445 0.0221161 0.0223503 0.0146961 0.0146287 0.0219165 0.0219165 0.0148055 0.0218708 0.0294064 0.0146985 0.0221603 0.0146961 0.0148852 0.0221755 0.0219274 0.0219556 0.0221755 0.0148441 0.0147360 0.0219686 0.0370362 0.0373111 0.0146299 0.0369177 0.0297576 0.0218708 0.0448047 0.0146985 0.0146359 0.0221204 0.0147360 0.0147360 0.0369188 0.0294308 0.0294308 0.0222575 0.0223586 0.0220530 0.0146693 0.0221230 0.0220302 0.0294064 0.0219383 0.0148008 0.0150572 0.0223405 0.0221790 0.0148008 0.0150572 0.0370282 0.0220710 0.0296163 0.0222954 0.0293487 0.0223877 0.0221344 0.0219719 0.0221230 0.0148745 0.0292920 0.0221204 0.0220196 0.0300230 0.0220196 0.0149866 0.0294524 0.0220530 0.0223453 0.0221373 0.0293655 0.0293655 0.0000010 0.0000000 0.0146985 0.0146287 0.0220014 0.0146743 0.0220766 0.0220014 0.0296726 0.0297646 0.0220984 0.0370362 0.0452546 0.0220014 0.0296163 0.0221136 0.0221136 0.0298158 0.0295465 0.0220653 0.0148684 0.0223314 0.0146359 0.0294158 0.0147592 0.0295447 0.0219445 
Pcynig     0.0291558 0.0000010 0.0000010 0.0000010 0.0144764 0.0071985 0.0145227 0.0144098 0.0071681 0.0000010 0.0144839 0.0144839 0.0219192 0.0071910 0.0072464 0.0073219 0.0000010 0.0000010 0.0071837 0.0071837 0.0000010 0.0071681 0.0144549 0.0000010 0.0072623 0.0000010 0.0000010 0.0072675 0.0071862 0.0071961 0.0072675 0.0000010 0.0000010 0.0071985 0.0218390 0.0219976 0.0000010 0.0217747 0.0299726 0.0071681 0.0293559 0.0000010 0.0000010 0.0072496 0.0000010 0.0000010 0.0217818 0.0144689 0.0144689 0.0072923 0.0073234 0.0072254 0.0000010 0.0072510 0.0072201 0.0144549 0.0071882 0.0000010 0.0000010 0.0073188 0.0072695 0.0000010 0.0000010 0.0218478 0.0072307 0.0145579 0.0073067 0.0144268 0.0073369 0.0072533 0.0072001 0.0072510 0.0000010 0.0144022 0.0072496 0.0072166 0.0147553 0.0072166 0.0000010 0.0144794 0.0072254 0.0073231 0.0072559 0.0144328 0.0144328 0.0146985 0.0146985 0.0000000 0.0000010 0.0072097 0.0000010 0.0072351 0.0072097 0.0145834 0.0146268 0.0072416 0.0218390 0.0296517 0.0072097 0.0145579 0.0072472 0.0072472 0.0146579 0.0145218 0.0072292 0.0000010 0.0073161 0.0000010 0.0144565 0.0000010 0.0145183 0.0071910 
Pcytem     0.0290234 0.0000010 0.0000010 0.0000010 0.0144088 0.0071645 0.0144548 0.0143429 0.0071344 0.0000010 0.0144163 0.0144163 0.0218166 0.0071571 0.0072119 0.0072868 0.0000010 0.0000010 0.0071499 0.0071499 0.0000010 0.0071344 0.0143876 0.0000010 0.0072277 0.0000010 0.0000010 0.0072329 0.0071523 0.0071622 0.0072329 0.0000010 0.0000010 0.0071645 0.0144281 0.0145317 0.0000010 0.0216734 0.0298332 0.0071344 0.0218222 0.0000010 0.0000010 0.0072152 0.0000010 0.0000010 0.0216805 0.0144015 0.0144015 0.0072575 0.0072883 0.0071912 0.0000010 0.0072166 0.0071859 0.0143876 0.0071543 0.0000010 0.0000010 0.0072838 0.0072348 0.0000010 0.0000010 0.0217468 0.0071964 0.0144887 0.0072718 0.0143597 0.0073017 0.0072188 0.0071661 0.0072166 0.0000010 0.0143354 0.0072152 0.0071824 0.0146851 0.0071824 0.0000010 0.0144119 0.0071912 0.0072880 0.0072214 0.0143656 0.0143656 0.0146287 0.0146287 0.0000010 0.0000000 0.0071756 0.0000010 0.0072008 0.0071756 0.0145149 0.0145578 0.0072072 0.0144281 0.0220426 0.0071756 0.0144887 0.0072128 0.0072128 0.0145877 0.0143876 0.0071950 0.0000010 0.0072810 0.0000010 0.0143891 0.0000010 0.0144504 0.0071571 
Permic     0.0363587 0.0071431 0.0071804 0.0071431 0.0216692 0.0143670 0.0217359 0.0215663 0.0143055 0.0072083 0.0216778 0.0216778 0.0291561 0.0143519 0.0071791 0.0146122 0.0072083 0.0071756 0.0143356 0.0143356 0.0072612 0.0143055 0.0216357 0.0072097 0.0144920 0.0072083 0.0073000 0.0145021 0.0143415 0.0143605 0.0145021 0.0072798 0.0072279 0.0143670 0.0290567 0.0292676 0.0071763 0.0289685 0.0373603 0.0143055 0.0366120 0.0072097 0.0071791 0.0144666 0.0072279 0.0072279 0.0289738 0.0071359 0.0071359 0.0145540 0.0146163 0.0144208 0.0071954 0.0144689 0.0144084 0.0216357 0.0143470 0.0072589 0.0073830 0.0146071 0.0145051 0.0072589 0.0073830 0.0290598 0.0144318 0.0217878 0.0145796 0.0215938 0.0146392 0.0144749 0.0143697 0.0144689 0.0072946 0.0215551 0.0144666 0.0144015 0.0220818 0.0144015 0.0000010 0.0216707 0.0144208 0.0146119 0.0144783 0.0216043 0.0216043 0.0220014 0.0220014 0.0072097 0.0071756 0.0000000 0.0071977 0.0144382 0.0000010 0.0218277 0.0218931 0.0144514 0.0290567 0.0369763 0.0143887 0.0217878 0.0144620 0.0144620 0.0219345 0.0217361 0.0144286 0.0072915 0.0146004 0.0071791 0.0216402 0.0072383 0.0217330 0.0143519 
Petiko     0.0291110 0.0000010 0.0000010 0.0000010 0.0144529 0.0071866 0.0144991 0.0143866 0.0071563 0.0000010 0.0144604 0.0144604 0.0218843 0.0071791 0.0072343 0.0073095 0.0000010 0.0000010 0.0071718 0.0071718 0.0000010 0.0071563 0.0144315 0.0000010 0.0072501 0.0000010 0.0000010 0.0072554 0.0071743 0.0071842 0.0072554 0.0000010 0.0000010 0.0071866 0.0218044 0.0219625 0.0000010 0.0217403 0.0299255 0.0071563 0.0293105 0.0000010 0.0000010 0.0072375 0.0000010 0.0000010 0.0217474 0.0144455 0.0144455 0.0072801 0.0073111 0.0072134 0.0000010 0.0072389 0.0072081 0.0144315 0.0071763 0.0000010 0.0000010 0.0073065 0.0072573 0.0000010 0.0000010 0.0218132 0.0072187 0.0145332 0.0072944 0.0144035 0.0073246 0.0072412 0.0071882 0.0072389 0.0000010 0.0143790 0.0072375 0.0072046 0.0147309 0.0072046 0.0000010 0.0144560 0.0072134 0.0073107 0.0072437 0.0144095 0.0144095 0.0146743 0.0146743 0.0000010 0.0000010 0.0071977 0.0000000 0.0072231 0.0071977 0.0145597 0.0146028 0.0072295 0.0218044 0.0296054 0.0071977 0.0145332 0.0072351 0.0072351 0.0146329 0.0144982 0.0072172 0.0000010 0.0073038 0.0000010 0.0144331 0.0000010 0.0144947 0.0071791 
Petred     0.0367744 0.0071681 0.0072056 0.0071681 0.0072417 0.0144164 0.0072657 0.0072095 0.0000010 0.0072337 0.0218192 0.0218192 0.0294469 0.0144011 0.0145120 0.0146632 0.0072337 0.0072008 0.0142907 0.0142907 0.0000010 0.0143544 0.0072314 0.0071681 0.0145422 0.0072337 0.0073260 0.0145524 0.0143907 0.0144098 0.0145524 0.0000010 0.0072535 0.0144164 0.0217186 0.0218753 0.0072015 0.0145248 0.0225084 0.0000010 0.0367314 0.0072351 0.0072044 0.0144254 0.0000010 0.0000010 0.0292595 0.0217958 0.0217958 0.0072923 0.0146674 0.0144705 0.0072207 0.0144278 0.0143655 0.0072314 0.0143962 0.0000010 0.0000010 0.0073188 0.0144651 0.0000010 0.0000010 0.0293478 0.0144816 0.0219324 0.0145416 0.0217329 0.0146031 0.0144338 0.0144190 0.0142907 0.0073207 0.0216931 0.0144254 0.0143583 0.0221574 0.0143583 0.0000010 0.0142907 0.0144705 0.0145749 0.0144374 0.0216758 0.0216758 0.0220766 0.0220766 0.0072351 0.0072008 0.0144382 0.0072231 0.0000000 0.0144382 0.0072958 0.0073172 0.0071681 0.0217186 0.0294824 0.0144382 0.0219324 0.0144207 0.0144207 0.0220832 0.0072647 0.0144784 0.0073175 0.0146513 0.0072044 0.0217129 0.0072640 0.0218063 0.0144011 
Plestr     0.0363587 0.0071431 0.0071804 0.0071431 0.0216692 0.0143670 0.0217359 0.0215663 0.0143055 0.0072083 0.0216778 0.0216778 0.0291561 0.0143519 0.0071791 0.0146122 0.0072083 0.0071756 0.0143356 0.0143356 0.0072612 0.0143055 0.0216357 0.0072097 0.0144920 0.0072083 0.0073000 0.0145021 0.0143415 0.0143605 0.0145021 0.0072798 0.0072279 0.0143670 0.0290567 0.0292676 0.0071763 0.0289685 0.0373603 0.0143055 0.0366120 0.0072097 0.0071791 0.0144666 0.0072279 0.0072279 0.0289738 0.0071359 0.0071359 0.0145540 0.0146163 0.0144208 0.0071954 0.0144689 0.0144084 0.0216357 0.0143470 0.0072589 0.0073830 0.0146071 0.0145051 0.0072589 0.0073830 0.0290598 0.0144318 0.0217878 0.0145796 0.0215938 0.0146392 0.0144749 0.0143697 0.0144689 0.0072946 0.0215551 0.0144666 0.0144015 0.0220818 0.0144015 0.0000010 0.0216707 0.0144208 0.0146119 0.0144783 0.0216043 0.0216043 0.0220014 0.0220014 0.0072097 0.0071756 0.0000010 0.0071977 0.0144382 0.0000000 0.0218277 0.0218931 0.0144514 0.0290567 0.0369763 0.0143887 0.0217878 0.0144620 0.0144620 0.0219345 0.0217361 0.0144286 0.0072915 0.0146004 0.0071791 0.0216402 0.0072383 0.0217330 0.0143519 
Pscmrg     0.0445109 0.0144481 0.0145247 0.0144481 0.0146000 0.0217954 0.0146470 0.0145312 0.0072276 0.0145811 0.0294186 0.0294186 0.0371540 0.0217716 0.0219405 0.0219728 0.0145811 0.0145149 0.0218126 0.0218126 0.0073346 0.0216992 0.0000010 0.0145834 0.0219840 0.0145811 0.0147680 0.0219990 0.0217549 0.0217827 0.0219990 0.0073536 0.0146202 0.0217954 0.0367303 0.0370003 0.0145161 0.0072238 0.0302402 0.0072276 0.0400386 0.0145834 0.0145220 0.0220175 0.0073006 0.0073006 0.0369161 0.0293865 0.0293865 0.0147017 0.0221790 0.0218784 0.0145548 0.0220202 0.0219268 0.0000010 0.0217656 0.0073323 0.0074589 0.0147559 0.0220764 0.0073323 0.0074589 0.0370260 0.0218961 0.0218126 0.0221935 0.0293040 0.0222863 0.0220316 0.0217986 0.0220202 0.0147575 0.0292470 0.0220175 0.0219162 0.0297759 0.0219162 0.0074236 0.0294082 0.0218784 0.0222436 0.0220345 0.0291293 0.0291293 0.0296726 0.0296726 0.0145834 0.0145149 0.0218277 0.0145597 0.0072958 0.0218277 0.0000000 0.0000010 0.0219231 0.0367303 0.0448674 0.0218277 0.0218126 0.0218126 0.0218126 0.0297734 0.0000010 0.0218905 0.0147515 0.0221524 0.0145220 0.0291787 0.0146433 0.0293054 0.0217716 
Pscple     0.0368818 0.0144906 0.0145676 0.0144906 0.0146423 0.0218606 0.0146897 0.0145742 0.0072486 0.0146245 0.0218789 0.0218789 0.0295306 0.0218367 0.0220066 0.0222385 0.0146245 0.0145578 0.0218789 0.0218789 0.0073562 0.0217630 0.0000010 0.0146268 0.0220504 0.0146245 0.0148114 0.0220655 0.0218188 0.0218478 0.0220655 0.0073753 0.0146638 0.0218606 0.0368446 0.0368446 0.0145590 0.0072448 0.0303357 0.0072486 0.0401713 0.0146268 0.0145649 0.0220851 0.0073221 0.0073221 0.0293420 0.0294774 0.0294774 0.0147456 0.0222466 0.0219442 0.0145979 0.0220878 0.0219938 0.0000010 0.0144906 0.0073539 0.0074813 0.0148001 0.0221443 0.0073539 0.0074813 0.0371427 0.0219619 0.0296650 0.0222621 0.0293944 0.0223555 0.0220992 0.0218639 0.0220878 0.0148009 0.0293371 0.0220851 0.0219831 0.0298685 0.0219831 0.0074457 0.0294993 0.0219442 0.0223126 0.0221022 0.0292179 0.0292179 0.0297646 0.0297646 0.0146268 0.0145578 0.0218931 0.0146028 0.0073172 0.0218931 0.0000010 0.0000000 0.0219891 0.0368446 0.0450115 0.0218931 0.0296650 0.0220782 0.0220782 0.0221443 0.0000010 0.0219553 0.0147948 0.0222198 0.0145649 0.0292676 0.0146870 0.0293951 0.0218367 
Psephi     0.0365141 0.0071744 0.0072120 0.0071744 0.0217633 0.0144296 0.0218305 0.0216595 0.0143675 0.0072402 0.0217719 0.0217719 0.0292823 0.0144143 0.0145254 0.0146780 0.0072402 0.0072072 0.0143980 0.0143980 0.0072935 0.0143675 0.0217295 0.0000010 0.0145566 0.0072402 0.0073326 0.0145669 0.0144039 0.0144231 0.0145669 0.0073123 0.0072599 0.0144296 0.0215484 0.0217028 0.0072079 0.0290932 0.0375238 0.0143675 0.0367695 0.0072416 0.0072107 0.0145301 0.0072599 0.0072599 0.0290985 0.0217490 0.0217490 0.0146183 0.0146822 0.0144849 0.0072271 0.0145323 0.0144713 0.0217295 0.0144094 0.0072912 0.0074164 0.0146719 0.0145700 0.0072912 0.0074164 0.0291852 0.0144960 0.0218829 0.0146440 0.0216872 0.0147053 0.0145384 0.0144323 0.0071837 0.0073273 0.0216481 0.0145301 0.0144643 0.0221794 0.0144643 0.0073815 0.0143221 0.0144849 0.0146776 0.0145418 0.0216979 0.0216979 0.0220984 0.0220984 0.0072416 0.0072072 0.0144514 0.0072295 0.0071681 0.0144514 0.0219231 0.0219891 0.0000000 0.0215484 0.0292484 0.0144514 0.0218829 0.0145254 0.0145254 0.0220308 0.0218308 0.0144918 0.0073241 0.0146661 0.0072107 0.0217340 0.0072704 0.0218276 0.0144143 
Spaery     0.0513810 0.0216376 0.0217527 0.0216376 0.0364659 0.0290150 0.0365713 0.0362801 0.0288853 0.0218364 0.0364708 0.0364708 0.0441445 0.0289828 0.0292071 0.0295132 0.0218364 0.0144281 0.0289431 0.0289431 0.0145999 0.0288853 0.0364041 0.0144605 0.0292618 0.0218364 0.0221122 0.0292810 0.0289594 0.0289947 0.0292810 0.0220529 0.0218936 0.0290150 0.0000010 0.0000010 0.0217396 0.0438706 0.0527718 0.0288853 0.0364909 0.0218390 0.0217485 0.0292093 0.0218936 0.0218936 0.0438659 0.0364312 0.0364312 0.0293912 0.0295261 0.0291259 0.0217971 0.0292117 0.0290923 0.0364041 0.0289765 0.0219896 0.0223639 0.0294999 0.0292839 0.0219896 0.0223639 0.0439923 0.0291503 0.0366602 0.0294366 0.0363336 0.0295563 0.0292293 0.0290182 0.0217636 0.0220971 0.0362608 0.0292093 0.0290787 0.0371576 0.0290787 0.0222623 0.0362764 0.0291259 0.0295013 0.0292299 0.0363568 0.0363568 0.0370362 0.0370362 0.0218390 0.0144281 0.0290567 0.0218044 0.0217186 0.0290567 0.0367303 0.0368446 0.0215484 0.0000000 0.0071744 0.0290567 0.0366602 0.0292009 0.0292009 0.0369004 0.0291364 0.0291423 0.0220885 0.0294880 0.0217485 0.0364189 0.0219303 0.0365772 0.0289828 
Tanirs     0.0597404 0.0293752 0.0295349 0.0293752 0.0445426 0.0369241 0.0446682 0.0443046 0.0367538 0.0296493 0.0445419 0.0445419 0.0524083 0.0368816 0.0371717 0.0375675 0.0296493 0.0220426 0.0368258 0.0368258 0.0223080 0.0367538 0.0444625 0.0220907 0.0372379 0.0296493 0.0300268 0.0372618 0.0368498 0.0368930 0.0372618 0.0299466 0.0297260 0.0369241 0.0071744 0.0072255 0.0295166 0.0520862 0.0613609 0.0367538 0.0445721 0.0296517 0.0295288 0.0371695 0.0297260 0.0297260 0.0520719 0.0444921 0.0444921 0.0374087 0.0295261 0.0370682 0.0217971 0.0371712 0.0370196 0.0444625 0.0368760 0.0298596 0.0303725 0.0375496 0.0372633 0.0298596 0.0303725 0.0522212 0.0371011 0.0447788 0.0374617 0.0443753 0.0376151 0.0371980 0.0369266 0.0295424 0.0300066 0.0442804 0.0371695 0.0370023 0.0453954 0.0370023 0.0302356 0.0444402 0.0370682 0.0375445 0.0371940 0.0444077 0.0444077 0.0452546 0.0452546 0.0296517 0.0220426 0.0369763 0.0296054 0.0294824 0.0369763 0.0448674 0.0450115 0.0292484 0.0071744 0.0000000 0.0369763 0.0447788 0.0371592 0.0371592 0.0450709 0.0370780 0.0370902 0.0299955 0.0375343 0.0295288 0.0444856 0.0297806 0.0446825 0.0368816 
Tchdha     0.0363587 0.0071431 0.0071804 0.0071431 0.0216692 0.0143670 0.0217359 0.0215663 0.0143055 0.0072083 0.0216778 0.0216778 0.0291561 0.0143519 0.0144620 0.0146122 0.0072083 0.0071756 0.0143356 0.0143356 0.0072612 0.0143055 0.0216357 0.0072097 0.0144920 0.0072083 0.0073000 0.0145021 0.0143415 0.0143605 0.0145021 0.0072798 0.0072279 0.0143670 0.0290567 0.0292676 0.0071763 0.0289685 0.0373603 0.0143055 0.0366120 0.0072097 0.0071791 0.0144666 0.0072279 0.0072279 0.0289738 0.0216550 0.0216550 0.0145540 0.0146163 0.0144208 0.0071954 0.0144689 0.0144084 0.0216357 0.0143470 0.0072589 0.0073830 0.0146071 0.0145051 0.0072589 0.0073830 0.0290598 0.0144318 0.0217878 0.0145796 0.0215938 0.0146392 0.0144749 0.0143697 0.0144689 0.0072946 0.0215551 0.0144666 0.0144015 0.0220818 0.0144015 0.0073484 0.0216707 0.0144208 0.0146119 0.0144783 0.0216043 0.0216043 0.0220014 0.0220014 0.0072097 0.0071756 0.0143887 0.0071977 0.0144382 0.0143887 0.0218277 0.0218931 0.0144514 0.0290567 0.0369763 0.0000000 0.0217878 0.0144620 0.0144620 0.0219345 0.0217361 0.0144286 0.0072915 0.0146004 0.0071791 0.0216402 0.0072383 0.0217330 0.0143519 
Telbif     0.0293089 0.0144220 0.0144983 0.0144220 0.0293550 0.0217556 0.0294442 0.0292076 0.0217263 0.0145556 0.0145569 0.0145569 0.0220320 0.0217319 0.0219001 0.0145575 0.0145556 0.0144887 0.0072181 0.0072181 0.0073052 0.0216598 0.0293065 0.0145579 0.0219435 0.0145556 0.0147410 0.0219585 0.0217152 0.0217430 0.0219585 0.0073240 0.0145947 0.0217556 0.0366602 0.0369292 0.0144898 0.0368438 0.0456563 0.0217263 0.0443384 0.0145579 0.0144957 0.0072847 0.0072715 0.0072715 0.0218932 0.0145417 0.0145417 0.0146433 0.0221377 0.0218383 0.0145284 0.0072861 0.0072549 0.0293065 0.0217259 0.0073028 0.0074285 0.0146970 0.0073047 0.0073028 0.0074285 0.0219598 0.0218559 0.0000010 0.0073423 0.0144991 0.0073728 0.0072884 0.0217588 0.0072861 0.0147305 0.0144742 0.0072847 0.0072513 0.0297192 0.0072513 0.0073934 0.0145523 0.0218383 0.0073588 0.0072910 0.0290751 0.0290751 0.0296163 0.0296163 0.0145579 0.0144887 0.0217878 0.0145332 0.0219324 0.0217878 0.0218126 0.0296650 0.0218829 0.0366602 0.0447788 0.0217878 0.0000000 0.0000010 0.0000010 0.0147319 0.0294467 0.0218503 0.0147245 0.0221112 0.0144957 0.0291243 0.0146165 0.0292506 0.0217319 
Telbra     0.0218864 0.0071799 0.0072176 0.0071799 0.0218472 0.0144402 0.0219159 0.0217410 0.0142838 0.0072458 0.0072459 0.0072459 0.0146233 0.0144249 0.0145361 0.0145575 0.0072458 0.0072128 0.0000010 0.0000010 0.0000010 0.0143780 0.0218126 0.0072472 0.0145664 0.0072458 0.0073384 0.0145766 0.0144144 0.0144336 0.0145766 0.0000010 0.0072656 0.0144402 0.0292009 0.0294138 0.0072134 0.0293029 0.0378677 0.0142838 0.0367916 0.0072472 0.0072163 0.0000010 0.0000010 0.0000010 0.0145315 0.0072385 0.0072385 0.0072884 0.0146920 0.0144945 0.0072327 0.0000010 0.0000010 0.0218126 0.0144200 0.0000010 0.0000010 0.0073149 0.0000010 0.0000010 0.0000010 0.0145773 0.0145056 0.0000010 0.0000010 0.0072169 0.0000010 0.0000010 0.0144429 0.0000010 0.0073330 0.0072053 0.0000010 0.0000010 0.0221947 0.0000010 0.0000010 0.0072438 0.0144945 0.0000010 0.0000010 0.0217125 0.0217125 0.0221136 0.0221136 0.0072472 0.0072128 0.0144620 0.0072351 0.0144207 0.0144620 0.0218126 0.0220782 0.0145254 0.0292009 0.0371592 0.0144620 0.0000010 0.0000000 0.0000010 0.0073332 0.0219162 0.0145024 0.0073299 0.0146759 0.0072163 0.0217487 0.0072761 0.0218425 0.0144249 
TeldhN     0.0218864 0.0071799 0.0072176 0.0071799 0.0218472 0.0144402 0.0219159 0.0217410 0.0142838 0.0072458 0.0072459 0.0072459 0.0146233 0.0144249 0.0145361 0.0145575 0.0072458 0.0072128 0.0000010 0.0000010 0.0000010 0.0143780 0.0218126 0.0072472 0.0145664 0.0072458 0.0073384 0.0145766 0.0144144 0.0144336 0.0145766 0.0000010 0.0072656 0.0144402 0.0292009 0.0294138 0.0072134 0.0293029 0.0378677 0.0142838 0.0367916 0.0072472 0.0072163 0.0000010 0.0000010 0.0000010 0.0145315 0.0072385 0.0072385 0.0072884 0.0146920 0.0144945 0.0072327 0.0000010 0.0000010 0.0218126 0.0144200 0.0000010 0.0000010 0.0073149 0.0000010 0.0000010 0.0000010 0.0145773 0.0145056 0.0000010 0.0000010 0.0072169 0.0000010 0.0000010 0.0144429 0.0000010 0.0073330 0.0072053 0.0000010 0.0000010 0.0221947 0.0000010 0.0000010 0.0072438 0.0144945 0.0000010 0.0000010 0.0217125 0.0217125 0.0221136 0.0221136 0.0072472 0.0072128 0.0144620 0.0072351 0.0144207 0.0144620 0.0218126 0.0220782 0.0145254 0.0292009 0.0371592 0.0144620 0.0000010 0.0000010 0.0000000 0.0073332 0.0219162 0.0145024 0.0073299 0.0146759 0.0072163 0.0217487 0.0072761 0.0218425 0.0144249 
Trenig     0.0145515 0.0145202 0.0145976 0.0145202 0.0295528 0.0219019 0.0296430 0.0294033 0.0218745 0.0146556 0.0000010 0.0000010 0.0072923 0.0218779 0.0220483 0.0222810 0.0146556 0.0145877 0.0072682 0.0072682 0.0073564 0.0218048 0.0295035 0.0146579 0.0220923 0.0146556 0.0148435 0.0221074 0.0218610 0.0218890 0.0221074 0.0073755 0.0146952 0.0219019 0.0369004 0.0294980 0.0145889 0.0370876 0.0459598 0.0218745 0.0446253 0.0146579 0.0145948 0.0073356 0.0073223 0.0073223 0.0072467 0.0146415 0.0146415 0.0147445 0.0222891 0.0219857 0.0146280 0.0073371 0.0073055 0.0295035 0.0218718 0.0073541 0.0074815 0.0147989 0.0072682 0.0073541 0.0074815 0.0221088 0.0220036 0.0147319 0.0073941 0.0145983 0.0074250 0.0073395 0.0219051 0.0073371 0.0148329 0.0145731 0.0073356 0.0073018 0.0299199 0.0073018 0.0074459 0.0146523 0.0219857 0.0074109 0.0073420 0.0292676 0.0292676 0.0298158 0.0298158 0.0146579 0.0145877 0.0219345 0.0146329 0.0220832 0.0219345 0.0297734 0.0221443 0.0220308 0.0369004 0.0450709 0.0219345 0.0147319 0.0073332 0.0073332 0.0000000 0.0296455 0.0219979 0.0146496 0.0222622 0.0145948 0.0293174 0.0147174 0.0294453 0.0218779 
Trolun     0.0443240 0.0143876 0.0144635 0.0143876 0.0145372 0.0217040 0.0145839 0.0144700 0.0071972 0.0145196 0.0292936 0.0292936 0.0369963 0.0216795 0.0218479 0.0220765 0.0145196 0.0143876 0.0217197 0.0217197 0.0072696 0.0216078 0.0000010 0.0145218 0.0218912 0.0145196 0.0147039 0.0219060 0.0216629 0.0216915 0.0219060 0.0073221 0.0145584 0.0217040 0.0291364 0.0293484 0.0144550 0.0071934 0.0301096 0.0071972 0.0319480 0.0145218 0.0144609 0.0219230 0.0072696 0.0072696 0.0367603 0.0292618 0.0292618 0.0146380 0.0220844 0.0217864 0.0144934 0.0219256 0.0218330 0.0000010 0.0216734 0.0073009 0.0074265 0.0146927 0.0219814 0.0073009 0.0074265 0.0368694 0.0218039 0.0294467 0.0220974 0.0291799 0.0221895 0.0219369 0.0217073 0.0219256 0.0146935 0.0291235 0.0219230 0.0218224 0.0296490 0.0218224 0.0073915 0.0292834 0.0217864 0.0221472 0.0219399 0.0290077 0.0290077 0.0295465 0.0295465 0.0145218 0.0143876 0.0217361 0.0144982 0.0072647 0.0217361 0.0000010 0.0000010 0.0218308 0.0291364 0.0370780 0.0217361 0.0294467 0.0219162 0.0219162 0.0296455 0.0000000 0.0217974 0.0146875 0.0220580 0.0144609 0.0290567 0.0145812 0.0291824 0.0216795 
Xenbat     0.0364686 0.0071623 0.0071998 0.0071623 0.0143449 0.0000010 0.0217972 0.0216267 0.0143449 0.0072278 0.0217396 0.0217396 0.0292422 0.0143916 0.0145023 0.0146535 0.0072278 0.0071950 0.0143753 0.0143753 0.0072810 0.0143449 0.0216973 0.0072292 0.0145325 0.0072278 0.0073200 0.0145427 0.0143812 0.0144003 0.0145427 0.0072997 0.0072476 0.0000010 0.0291423 0.0293546 0.0071956 0.0290536 0.0374766 0.0143449 0.0367236 0.0072292 0.0071985 0.0145070 0.0072476 0.0072476 0.0290589 0.0217168 0.0217168 0.0145939 0.0146576 0.0144609 0.0072148 0.0145093 0.0144484 0.0216973 0.0143867 0.0072476 0.0074036 0.0072476 0.0145458 0.0072476 0.0074036 0.0291453 0.0144720 0.0218503 0.0146207 0.0216542 0.0146806 0.0145153 0.0144095 0.0145093 0.0073147 0.0216153 0.0145070 0.0144415 0.0221461 0.0144415 0.0073687 0.0217325 0.0144609 0.0146531 0.0145187 0.0216648 0.0216648 0.0220653 0.0220653 0.0072292 0.0071950 0.0144286 0.0072172 0.0144784 0.0144286 0.0218905 0.0219553 0.0144918 0.0291423 0.0370902 0.0144286 0.0218503 0.0145024 0.0145024 0.0219979 0.0217974 0.0000000 0.0000010 0.0000010 0.0071985 0.0071291 0.0000010 0.0071592 0.0143916 
Xenbou     0.0294883 0.0000010 0.0000010 0.0000010 0.0146410 0.0000010 0.0146883 0.0145729 0.0072490 0.0000010 0.0146496 0.0146496 0.0221703 0.0072724 0.0073290 0.0074063 0.0000010 0.0000010 0.0072649 0.0072649 0.0000010 0.0072490 0.0146190 0.0000010 0.0073453 0.0000010 0.0000010 0.0073507 0.0072675 0.0072776 0.0073507 0.0000010 0.0000010 0.0000010 0.0220885 0.0222507 0.0000010 0.0220227 0.0303234 0.0072490 0.0296930 0.0000010 0.0000010 0.0073323 0.0000010 0.0000010 0.0220298 0.0146333 0.0146333 0.0073760 0.0074079 0.0073076 0.0000010 0.0073338 0.0073022 0.0146190 0.0072695 0.0000010 0.0000010 0.0074031 0.0072649 0.0000010 0.0000010 0.0220972 0.0073130 0.0147245 0.0073908 0.0145902 0.0074217 0.0073361 0.0072817 0.0073338 0.0000010 0.0145651 0.0073323 0.0072985 0.0149265 0.0072985 0.0000010 0.0146440 0.0073076 0.0074075 0.0073387 0.0145964 0.0145964 0.0148684 0.0148684 0.0000010 0.0000010 0.0072915 0.0000010 0.0073175 0.0072915 0.0147515 0.0147948 0.0073241 0.0220885 0.0299955 0.0072915 0.0147245 0.0073299 0.0073299 0.0146496 0.0146875 0.0000010 0.0000000 0.0000010 0.0000010 0.0072687 0.0000010 0.0073000 0.0072724 
Xenkil     0.0368981 0.0072476 0.0072859 0.0072476 0.0145147 0.0000010 0.0220578 0.0218831 0.0145147 0.0073147 0.0219979 0.0219979 0.0295899 0.0145625 0.0146759 0.0148306 0.0073147 0.0072810 0.0145458 0.0145458 0.0073691 0.0145147 0.0219546 0.0073161 0.0147067 0.0073147 0.0074090 0.0147172 0.0145519 0.0145714 0.0147172 0.0073883 0.0072476 0.0000010 0.0294880 0.0297053 0.0072817 0.0293970 0.0379289 0.0145147 0.0371593 0.0073161 0.0072846 0.0146806 0.0073348 0.0073348 0.0294023 0.0219745 0.0219745 0.0147707 0.0148349 0.0146335 0.0073013 0.0146829 0.0146207 0.0219546 0.0145575 0.0073348 0.0074946 0.0073348 0.0147203 0.0073348 0.0074946 0.0294907 0.0146458 0.0221112 0.0147970 0.0219115 0.0148594 0.0146891 0.0145808 0.0146829 0.0074036 0.0218715 0.0146806 0.0146135 0.0224140 0.0146135 0.0074589 0.0219906 0.0146335 0.0148302 0.0146926 0.0219224 0.0219224 0.0223314 0.0223314 0.0073161 0.0072810 0.0146004 0.0073038 0.0146513 0.0146004 0.0221524 0.0222198 0.0146661 0.0294880 0.0375343 0.0146004 0.0221112 0.0146759 0.0146759 0.0222622 0.0220580 0.0000010 0.0000010 0.0000000 0.0072846 0.0072136 0.0000010 0.0072443 0.0145625 
XenniS     0.0290369 0.0000010 0.0000010 0.0000010 0.0144158 0.0071680 0.0144617 0.0143498 0.0071379 0.0000010 0.0144233 0.0144233 0.0218280 0.0071606 0.0072155 0.0072904 0.0000010 0.0000010 0.0071534 0.0071534 0.0000010 0.0071379 0.0143945 0.0000010 0.0072313 0.0000010 0.0000010 0.0072365 0.0071558 0.0071657 0.0072365 0.0000010 0.0000010 0.0071680 0.0217485 0.0219057 0.0000010 0.0216847 0.0298474 0.0071379 0.0292353 0.0000010 0.0000010 0.0072187 0.0000010 0.0000010 0.0216917 0.0144084 0.0144084 0.0072611 0.0072919 0.0071947 0.0000010 0.0072201 0.0071894 0.0143945 0.0071578 0.0000010 0.0000010 0.0072874 0.0072384 0.0000010 0.0000010 0.0217572 0.0071999 0.0144957 0.0072384 0.0143666 0.0073053 0.0071859 0.0071696 0.0072201 0.0000010 0.0143423 0.0072187 0.0071859 0.0146923 0.0071859 0.0000010 0.0144188 0.0071947 0.0072916 0.0072249 0.0143725 0.0143725 0.0146359 0.0146359 0.0000010 0.0000010 0.0071791 0.0000010 0.0072044 0.0071791 0.0145220 0.0145649 0.0072107 0.0217485 0.0295288 0.0071791 0.0144957 0.0072163 0.0072163 0.0145948 0.0144609 0.0071985 0.0000010 0.0072846 0.0000000 0.0143960 0.0000010 0.0144574 0.0071606 
Xenpap     0.0437398 0.0143234 0.0143987 0.0143234 0.0289681 0.0070992 0.0290544 0.0288259 0.0215129 0.0144542 0.0289759 0.0289759 0.0365350 0.0215850 0.0217510 0.0219776 0.0144542 0.0143891 0.0215581 0.0215581 0.0145599 0.0215129 0.0289213 0.0144565 0.0217939 0.0144542 0.0146369 0.0218087 0.0215685 0.0215959 0.0218087 0.0145972 0.0144927 0.0070992 0.0364189 0.0366846 0.0143902 0.0363046 0.0449314 0.0215129 0.0440505 0.0144565 0.0143960 0.0217553 0.0144927 0.0144927 0.0363061 0.0289450 0.0289450 0.0218878 0.0219854 0.0216900 0.0144283 0.0217579 0.0216671 0.0289213 0.0215790 0.0145554 0.0148042 0.0219681 0.0218121 0.0145554 0.0148042 0.0364121 0.0217073 0.0291243 0.0219246 0.0288655 0.0220139 0.0217679 0.0216116 0.0217579 0.0146266 0.0288108 0.0217553 0.0216568 0.0295175 0.0216568 0.0147349 0.0289660 0.0216900 0.0219729 0.0217718 0.0288816 0.0288816 0.0294158 0.0294158 0.0144565 0.0143891 0.0216402 0.0144331 0.0217129 0.0216402 0.0291787 0.0292676 0.0217340 0.0364189 0.0444856 0.0216402 0.0291243 0.0217487 0.0217487 0.0293174 0.0290567 0.0071291 0.0072687 0.0072136 0.0143960 0.0000000 0.0072159 0.0143185 0.0215850 
Xensim     0.0292803 0.0000010 0.0000010 0.0000010 0.0145353 0.0000010 0.0145820 0.0144682 0.0071964 0.0000010 0.0145429 0.0145429 0.0220111 0.0072195 0.0072753 0.0073514 0.0000010 0.0000010 0.0072121 0.0072121 0.0000010 0.0071964 0.0145137 0.0000010 0.0072913 0.0000010 0.0000010 0.0072966 0.0072146 0.0072246 0.0072966 0.0000010 0.0000010 0.0000010 0.0219303 0.0220903 0.0000010 0.0218654 0.0301043 0.0071964 0.0294822 0.0000010 0.0000010 0.0072785 0.0000010 0.0000010 0.0218725 0.0145278 0.0145278 0.0073216 0.0073530 0.0072541 0.0000010 0.0072800 0.0072488 0.0145137 0.0072166 0.0000010 0.0000010 0.0073483 0.0072985 0.0000010 0.0000010 0.0219390 0.0072595 0.0146165 0.0073361 0.0144853 0.0073666 0.0072823 0.0072287 0.0072800 0.0000010 0.0144606 0.0072785 0.0072452 0.0073374 0.0072452 0.0000010 0.0145384 0.0000010 0.0073526 0.0072848 0.0072146 0.0072146 0.0147592 0.0147592 0.0000010 0.0000010 0.0072383 0.0000010 0.0072640 0.0072383 0.0146433 0.0146870 0.0072704 0.0219303 0.0297806 0.0072383 0.0146165 0.0072761 0.0072761 0.0147174 0.0145812 0.0000010 0.0000010 0.0000010 0.0000010 0.0072159 0.0000000 0.0072466 0.0072195 
Xensin     0.0439300 0.0143841 0.0144600 0.0143841 0.0290931 0.0071290 0.0291801 0.0289496 0.0216055 0.0145160 0.0291009 0.0291009 0.0366941 0.0216773 0.0218448 0.0220733 0.0145160 0.0144504 0.0216502 0.0216502 0.0146227 0.0216055 0.0290458 0.0145183 0.0218880 0.0145160 0.0147014 0.0219029 0.0216607 0.0216883 0.0219029 0.0146613 0.0145558 0.0071290 0.0365772 0.0368452 0.0144516 0.0364618 0.0451318 0.0216055 0.0365574 0.0145183 0.0144574 0.0218491 0.0145558 0.0145558 0.0364632 0.0290697 0.0290697 0.0219828 0.0220812 0.0217833 0.0144899 0.0218517 0.0217611 0.0290458 0.0216713 0.0146181 0.0148692 0.0220637 0.0219063 0.0146181 0.0148692 0.0365700 0.0218007 0.0292506 0.0220198 0.0289895 0.0221099 0.0218627 0.0217041 0.0218517 0.0146910 0.0289343 0.0218491 0.0217507 0.0296472 0.0217507 0.0148003 0.0290908 0.0217833 0.0220685 0.0218656 0.0290058 0.0290058 0.0295447 0.0295447 0.0145183 0.0144504 0.0217330 0.0144947 0.0218063 0.0217330 0.0293054 0.0293951 0.0218276 0.0365772 0.0446825 0.0217330 0.0292506 0.0218425 0.0218425 0.0294453 0.0291824 0.0071592 0.0073000 0.0072443 0.0144574 0.0143185 0.0072466 0.0000000 0.0216773 
Benhor     0.0362672 0.0071248 0.0071619 0.0071248 0.0216139 0.0143303 0.0216793 0.0215107 0.0142690 0.0071896 0.0216225 0.0216225 0.0290818 0.0000010 0.0000010 0.0000010 0.0071896 0.0071571 0.0142991 0.0142991 0.0072423 0.0142690 0.0215806 0.0071910 0.0144546 0.0071896 0.0072808 0.0144647 0.0143050 0.0143239 0.0144647 0.0072608 0.0072092 0.0143303 0.0289828 0.0291927 0.0071578 0.0288951 0.0372639 0.0142690 0.0365191 0.0071910 0.0000010 0.0144294 0.0072092 0.0072092 0.0289004 0.0215998 0.0215998 0.0145153 0.0145784 0.0143838 0.0071768 0.0144317 0.0143715 0.0215806 0.0143104 0.0072400 0.0073635 0.0145690 0.0144678 0.0072400 0.0073635 0.0289860 0.0143948 0.0217319 0.0145418 0.0215379 0.0146012 0.0144376 0.0143330 0.0144317 0.0072755 0.0214995 0.0144294 0.0143646 0.0220245 0.0143646 0.0073290 0.0216154 0.0143838 0.0145739 0.0144410 0.0215494 0.0215494 0.0219445 0.0219445 0.0071910 0.0071571 0.0143519 0.0071791 0.0144011 0.0143519 0.0217716 0.0218367 0.0144143 0.0289828 0.0368816 0.0143519 0.0217319 0.0144249 0.0144249 0.0218779 0.0216795 0.0143916 0.0072724 0.0145625 0.0071606 0.0215850 0.0072195 0.0216773 0.0000000 
```
