## Supplementary Data 4 for "Nonapeptide molecular evolution during the adaptive radiation of Tanganyika cichlids": aln_VT_aa.fa.model

```
--- # IQ-TREE Checkpoint ver >= 1.6
Blosum62+F+G4: -855.9937221 241 0.3631437012
Blosum62+F+I: -856.6915755 241 0.3529892035
Blosum62+F+I+G4: -855.8493893 242 0.3609127489
Blosum62+F+R2: -855.9361499 242 0.3644630928
Blosum62+G4: -888.3315265 222 0.4002200599
Blosum62+I: -888.9020596 222 0.3903747827
Blosum62+I+G4: -888.1732153 223 0.3979370663
Blosum62+R2: -888.2854261 223 0.4026573978
DCMut+F+G4: -844.0040943 241 0.3704138421
DCMut+F+I: -845.0663613 241 0.353975722
DCMut+F+I+G4: -843.8961459 242 0.3669322941
DCMut+F+R2: -843.8430734 242 0.3724968683
DCMut+G4: -872.0405103 222 0.3872957386
DCMut+I: -872.8042602 222 0.3757479637
DCMut+I+G4: -871.9468689 223 0.3852567521
DCMut+R2: -872.0524173 223 0.389733662
Dayhoff+F+G4: -843.8986235 241 0.3706572063
Dayhoff+F+I: -844.9683343 241 0.3540767138
Dayhoff+F+I+G4: -843.7903015 242 0.3671686801
Dayhoff+F+R2: -843.7325354 242 0.3727813386
Dayhoff+G4: -871.938992 222 0.3875125765
Dayhoff+I: -872.7086075 222 0.3758493794
Dayhoff+I+G4: -871.8451524 223 0.3854671304
Dayhoff+R2: -871.9484364 223 0.3899564714
FLU+F+G4: -826.1369491 241 0.3667123535
FLU+F+I: -826.895191 241 0.3562646019
FLU+F+I+G4: -826.0768543 242 0.363102662
FLU+F+R2: -826.0780944 242 0.3681459664
FLU+G4: -861.5651198 222 0.4514519284
FLU+I: -862.2841684 222 0.4385376393
FLU+I+G4: -861.5129175 223 0.4482514506
FLU+R2: -861.599128 223 0.4544270708
HIVb+F+G4: -820.0928374 241 0.3497572632
HIVb+F+I: -820.3342757 241 0.3456463411
HIVb+F+I+G4: -819.9977353 242 0.3483393522
HIVb+F+R2: -820.3203677 242 0.3523771965
HIVb+G4: -855.6616278 222 0.3753473769
HIVb+I: -855.7993207 222 0.3735782916
HIVb+I+G4: -855.56379 223 0.3761003391
HIVb+R2: -855.8948572 223 0.3804732612
HIVw+F+G4: -826.6136907 241 0.3531006858
HIVw+F+I: -826.8147147 241 0.3513533973
HIVw+F+I+G4: -826.5289886 242 0.3518707022
HIVw+F+R2: -826.8064493 242 0.3559070995
HIVw+G4: -867.3201889 222 0.3893571039
HIVw+I: -867.7935859 222 0.3832943849
HIVw+I+G4: -867.2504909 223 0.3880432663
HIVw+R2: -867.4523278 223 0.3928407904
JTT+F+G4: -831.9392577 241 0.3521532983
JTT+F+I: -832.4307049 241 0.3451887184
JTT+F+I+G4: -831.8527574 242 0.3497654875
JTT+F+R2: -832.1068784 242 0.3546820802
JTT+G4: -860.7152672 222 0.373185535
JTT+I: -861.075346 222 0.369164556
JTT+I+G4: -860.6231147 223 0.3729269257
JTT+R2: -860.9067234 223 0.3778537282
JTTDCMut+F+G4: -831.4694117 241 0.3526219196
JTTDCMut+F+I: -831.9749241 241 0.3453618483
JTTDCMut+F+I+G4: -831.3822793 242 0.3501180563
JTTDCMut+F+R2: -831.6349348 242 0.3550018519
JTTDCMut+G4: -860.3174131 222 0.3750131847
JTTDCMut+I: -860.6870861 222 0.3704896431
JTTDCMut+I+G4: -860.2238203 223 0.3742187908
JTTDCMut+R2: -860.5074053 223 0.3790692278
LG: -901.8616558 221 0.3762646885
LG+F+G4: -852.7582371 241 0.375206709
LG+F+I: -853.7834378 241 0.3558378728
LG+F+I+G4: -852.5390409 242 0.374095701
LG+F+R2: -852.3740108 242 0.3777190065
LG+G4: -892.6230778 222 0.3987896099
LG+I: -893.2969409 222 0.3867684956
LG+I+G4: -892.4094619 223 0.3987826909
LG+R2: -892.500602 223 0.4015553321
LG+R3: -892.5087068 225 0.3997861623
PMB+F+G4: -852.9905162 241 0.3583938397
PMB+F+I: -853.6004943 241 0.3500111513
PMB+F+I+G4: -852.8672841 242 0.3558496468
PMB+F+R2: -853.003637 242 0.3596184582
PMB+G4: -878.902788 222 0.3992960065
PMB+I: -879.3858804 222 0.3916125737
PMB+I+G4: -878.7660847 223 0.3970137886
PMB+R2: -878.927424 223 0.4017977887
PhyloTree:
 newick: (0:0.0142451831,((((((((((((((((((((((((((((((((1:0.0000010036,(((((((((((((3:0.0000010036,((((((((5:0.0000010036,(105:0.0000010036,109:0.0000010036):1.003630741e-06):1.003630741e-06,33:0.0000010036):1.003630741e-06,104:0.0000010036):1.003630741e-06,(108:0.0069195797,110:0.0069447306):1.003630741e-06):1.003630741e-06,106:0.0000010036):0.007002488758,(28:0.0070014953,70:0.0070041102):1.003630741e-06):1.003630741e-06,(24:0.0071976983,59:0.0072494381):1.003630741e-06):1.003630741e-06,26:0.0000010036):1.003630741e-06):1.003630741e-06,(57:0.0000010036,64:0.0070027613):1.003630741e-06):1.003630741e-06,25:0.0000010036):1.003630741e-06,90:0.0000010036):1.003630741e-06,(23:0.0000010036,49:0.0072637298):1.003630741e-06):1.003630741e-06,31:0.0000010036):1.003630741e-06,32:0.0000010036):1.003630741e-06,(41:0.0000010036,95:0.0070709202):1.003630741e-06):1.003630741e-06,9:0.0000010036):1.003630741e-06,(51:0.0069940665,72:0.0000010036):1.003630741e-06):1.003630741e-06,(61:0.0000010036,(76:0.0071202130,80:0.0000010036):0.006996697461):1.003630741e-06):1.003630741e-06,16:0.0000010036):1.003630741e-06,(50:0.0071271392,88:0.0000010036):1.003630741e-06):1.003630741e-06):1.003630741e-06,87:0.0000010036):1.003630741e-06,((6:0.0070249677,(83:0.0000010036,84:0.0000010036):0.006965584941):0.007042475343,56:0.0069640612):1.003630741e-06):1.003630741e-06,17:0.0000010036):1.003630741e-06,44:0.0000010036):1.003630741e-06,36:0.0000010036):1.003630741e-06,2:0.0000010036):1.003630741e-06,(20:0.0000010036,((47:0.0000010036,48:0.0000010036):0.007072583496,(89:0.0000010036,92:0.0000010036):1.003630741e-06):0.007006573454):1.003630741e-06):1.003630741e-06,(((27:0.0000010036,29:0.0000010036):1.003630741e-06,30:0.0000010036):0.007042341823,52:0.0000010036):1.003630741e-06):1.003630741e-06,((38:0.0218492596,(85:0.0000010036,86:0.0000010036):0.007102860452):0.00706699575,42:0.0000010036):1.003630741e-06):1.003630741e-06,107:0.0000010036):1.003630741e-06,45:0.0000010036):1.003630741e-06,(21:0.0070156201,78:0.0000010036):1.003630741e-06):1.003630741e-06,((4:0.0070383023,(((7:0.0070833352,((((22:0.0000010036,((55:0.0000010036,93:0.0000010036):1.003630741e-06,94:0.0000010036):1.003630741e-06):1.003630741e-06,37:0.0070620779):1.003630741e-06,103:0.0000010036):0.007076209257,91:0.0000010036):1.003630741e-06):1.003630741e-06,8:0.0000010036):1.003630741e-06,39:0.0000010036):1.003630741e-06):0.007008447248,62:0.0000010036):1.272946906e-05):1.003630741e-06,(((((34:0.0000010036,96:0.0000010036):1.003630741e-06,97:0.0069731040):1.003630741e-06,35:0.0000010036):0.01398844834,40:0.0212969279):0.007030085113,98:0.0070091544):1.003630741e-06):1.003630741e-06,((13:0.0000010036,15:0.0000010036):1.003630741e-06,(14:0.0000010036,111:0.0000010036):1.003630741e-06):0.006975844905):1.426157819e-05,58:0.0000010036):0.007028510779,82:0.0000010036):1.003630741e-06,53:0.0000010036):1.003630741e-06,81:0.0000010036):1.003630741e-06,75:0.0000010036):1.003630741e-06,18:0.0000010036):1.003630741e-06,74:0.0000010036):1.003630741e-06,(63:0.0144117347,(65:0.0000010036,99:0.0000010036):0.007145886347):1.003630741e-06):1.003630741e-06,(66:0.0000010036,69:0.0000010036):1.003630741e-06):1.003630741e-06,43:0.0000010036):1.003630741e-06,60:0.0000010036):1.003630741e-06,((19:0.0000010036,(54:0.0000010036,((((67:0.0070650472,79:0.0071448352):1.003630741e-06,77:0.0000010036):1.003630741e-06,100:0.0000010036):1.003630741e-06,71:0.0000010036):1.003630741e-06):1.003630741e-06):1.003630741e-06,(73:0.0070935594,101:0.0000010036):1.003630741e-06):1.003630741e-06):1.003630741e-06,68:0.0000010036):0.007108513281,46:0.0071326343):1.003630741e-06,12:0.0071805271):1.003630741e-06,102:0.0000010036):1.003630741e-06,(10:0.0000010036,11:0.0000010036):1.003630741e-06);
RateGamma:
 gamma_shape: 0.4426906298
RateGammaInvar:
 gamma_shape: 0.8947862586
 p_invar: 0.383390264
RateInvar:
 p_invar: 0.556442399
StopRule:
 curIteration: 0
 start_real_time: 15039869.56
 time_vec: 
VT+F+G4: -846.0706305 241 0.3558527995
VT+F+I: -846.5810776 241 0.3489698733
VT+F+I+G4: -845.9474239 242 0.3536115387
VT+F+R2: -846.1316555 242 0.3570578581
VT+G4: -881.4839375 222 0.3810918249
VT+I: -881.8528464 222 0.3763888063
VT+I+G4: -881.3608474 223 0.3795212869
VT+R2: -881.5821872 223 0.3835298328
WAG+F+G4: -841.3297074 241 0.360696284
WAG+F+I: -842.0297157 241 0.350354428
WAG+F+I+G4: -841.1930321 242 0.3589823827
WAG+F+R2: -841.3138609 242 0.3626551193
WAG+G4: -874.2833869 222 0.3959734819
WAG+I: -874.8343744 222 0.3872740237
WAG+I+G4: -874.1346904 223 0.3957708521
WAG+R2: -874.312148 223 0.3992987537
best_model_AIC: HIVb+F+G4
best_model_AICc: LG
best_model_BIC: HIVb+G4
best_model_list_BIC: HIVb+G4 HIVb+I HIVb+I+G4 HIVb+R2 JTTDCMut+G4 JTTDCMut+I JTT+G4 JTT+I FLU+G4 FLU+I JTTDCMut+I+G4 JTTDCMut+R2 JTT+I+G4 JTT+R2 FLU+I+G4 FLU+R2 HIVw+G4 HIVw+I HIVb+F+G4 HIVb+F+I HIVw+I+G4 HIVw+R2 HIVb+F+I+G4 HIVb+F+R2 Dayhoff+G4 DCMut+G4 Dayhoff+I DCMut+I FLU+F+G4 WAG+G4 Dayhoff+I+G4 HIVw+F+G4 DCMut+I+G4 Dayhoff+R2 DCMut+R2 HIVw+F+I FLU+F+I WAG+I FLU+F+I+G4 FLU+F+R2 WAG+I+G4 WAG+R2 HIVw+F+I+G4 HIVw+F+R2 PMB+G4 JTTDCMut+F+G4 PMB+I JTT+F+G4 JTTDCMut+F+I JTT+F+I PMB+I+G4 PMB+R2 VT+G4 JTTDCMut+F+I+G4 VT+I JTTDCMut+F+R2 JTT+F+I+G4 JTT+F+R2 VT+I+G4 VT+R2 Blosum62+G4 Blosum62+I WAG+F+G4 WAG+F+I cpREV+G4 cpREV+I Blosum62+I+G4 Blosum62+R2 WAG+F+I+G4 WAG+F+R2 Dayhoff+F+G4 DCMut+F+G4 cpREV+I+G4 cpREV+R2 LG+G4 Dayhoff+F+I DCMut+F+I LG+I VT+F+G4 Dayhoff+F+R2 Dayhoff+F+I+G4 DCMut+F+R2 DCMut+F+I+G4 VT+F+I LG+I+G4 LG+R2 VT+F+I+G4 VT+F+R2 cpREV+F+G4 mtMet+F+G4 cpREV+F+I mtMet+F+I LG mtVer+F+G4 cpREV+F+R2 cpREV+F+I+G4 LG+R3 mtMet+F+R2 mtMet+F+I+G4 mtVer+F+I LG+F+G4 PMB+F+G4 mtREV+F+G4 mtInv+F+G4 PMB+F+I mtVer+F+R2 LG+F+I mtVer+F+I+G4 mtREV+F+I mtInv+F+I LG+F+R2 LG+F+I+G4 rtREV+G4 mtInv+F+R2 PMB+F+I+G4 mtREV+F+I+G4 PMB+F+R2 mtREV+F+R2 mtInv+F+I+G4 Blosum62+F+G4 rtREV+I Blosum62+F+I rtREV+R2 rtREV+I+G4 Blosum62+F+I+G4 rtREV+F+G4 Blosum62+F+R2 rtREV+F+I rtREV+F+R2 rtREV+F+I+G4 mtMAM+F+G4 mtMAM+F+I+G4 mtMAM+F+I mtMAM+F+R2 mtZOA+F+R2 mtZOA+F+G4 mtMet+G4 mtVer+G4 mtMet+I mtZOA+F+I+G4 mtVer+I mtREV+G4 mtZOA+F+I mtVer+R2 mtMet+R2 mtMet+I+G4 mtVer+I+G4 mtREV+R2 mtREV+I mtREV+I+G4 mtZOA+G4 mtZOA+R2 mtZOA+I+G4 mtZOA+I mtInv+G4 mtInv+I mtMAM+G4 mtInv+I+G4 mtInv+R2 mtMAM+I+G4 mtMAM+R2 mtMAM+I mtART+F+R2 mtART+F+G4 mtART+F+I+G4 mtART+F+I mtART+G4 mtART+I+G4 mtART+R2 mtART+I
best_score_AIC: 2122.185675
best_score_AICc: 100369.7233
best_score_BIC: 2828.080474
best_tree_AIC: (0:0.0133085525,((((((((((((((((((((((((((((((((1:0.0000010036,(((((((((((((3:0.0000010036,((((((((5:0.0000010036,(105:0.0000010036,109:0.0000010036):1.003630741e-06):1.003630741e-06,33:0.0000010036):1.003630741e-06,104:0.0000010036):1.003630741e-06,(108:0.0064269274,110:0.0064706795):1.003630741e-06):1.003630741e-06,106:0.0000010036):0.00651026413,(28:0.0065642687,70:0.0065364946):1.003630741e-06):1.003630741e-06,(24:0.0067394174,59:0.0068274028):1.003630741e-06):1.003630741e-06,26:0.0000010036):1.003630741e-06):1.003630741e-06,(57:0.0000010036,64:0.0065541471):1.003630741e-06):1.003630741e-06,25:0.0000010036):1.003630741e-06,90:0.0000010036):1.003630741e-06,(23:0.0000010036,49:0.0067706917):1.003630741e-06):1.003630741e-06,31:0.0000010036):1.003630741e-06,32:0.0000010036):1.003630741e-06,(41:0.0000010036,95:0.0065629878):1.003630741e-06):1.003630741e-06,9:0.0000010036):1.003630741e-06,(51:0.0065388170,72:0.0000010036):1.003630741e-06):1.003630741e-06,(61:0.0000010036,(76:0.0066869253,80:0.0000010036):0.006541510287):1.003630741e-06):1.003630741e-06,16:0.0000010036):1.003630741e-06,(50:0.0066456760,88:0.0000010036):1.003630741e-06):1.003630741e-06):1.003630741e-06,87:0.0000010036):1.003630741e-06,((6:0.0066081947,(83:0.0000010036,84:0.0000010036):0.006517729277):0.006619116878,56:0.0065205727):1.003630741e-06):1.003630741e-06,17:0.0000010036):1.003630741e-06,44:0.0000010036):1.003630741e-06,36:0.0000010036):1.003630741e-06,2:0.0000010036):1.003630741e-06,(20:0.0000010036,((47:0.0000010036,48:0.0000010036):0.0065981616,(89:0.0000010036,92:0.0000010036):1.003630741e-06):0.006541936429):1.003630741e-06):1.003630741e-06,(((27:0.0000010036,29:0.0000010036):1.003630741e-06,30:0.0000010036):0.006549090674,52:0.0000010036):1.003630741e-06):1.003630741e-06,((38:0.0201587510,(85:0.0000010036,86:0.0000010036):0.006634027927):0.006602887609,42:0.0000010036):1.003630741e-06):1.003630741e-06,107:0.0000010036):1.003630741e-06,45:0.0000010036):1.003630741e-06,(21:0.0065532445,78:0.0000010036):1.003630741e-06):1.003630741e-06,((4:0.0066025424,(((7:0.0066052959,((((22:0.0000010036,((55:0.0000010036,93:0.0000010036):1.003630741e-06,94:0.0000010036):1.003630741e-06):1.003630741e-06,37:0.0065774795):1.003630741e-06,103:0.0000010036):0.006612240759,91:0.0000010036):1.003630741e-06):1.003630741e-06,8:0.0000010036):1.003630741e-06,39:0.0000010036):1.003630741e-06):0.006556978991,62:0.0000010036):2.466183633e-06):1.003630741e-06,(((((34:0.0000010036,96:0.0000010036):1.003630741e-06,97:0.0063531656):1.003630741e-06,35:0.0000010036):0.01295771712,40:0.0198268406):0.006481511176,98:0.0065334088):1.003630741e-06):1.003630741e-06,((13:0.0000010036,15:0.0000010036):1.003630741e-06,(14:0.0000010036,111:0.0000010036):1.003630741e-06):0.006497013079):2.657697274e-06,58:0.0000010036):0.006551210341,82:0.0000010036):1.003630741e-06,53:0.0000010036):1.003630741e-06,81:0.0000010036):1.003630741e-06,75:0.0000010036):1.003630741e-06,18:0.0000010036):1.003630741e-06,74:0.0000010036):1.003630741e-06,(63:0.0133957800,(65:0.0000010036,99:0.0000010036):0.0066229391):1.003630741e-06):1.003630741e-06,(66:0.0000010036,69:0.0000010036):1.003630741e-06):1.003630741e-06,43:0.0000010036):1.003630741e-06,60:0.0000010036):1.003630741e-06,((19:0.0000010036,(54:0.0000010036,((((67:0.0065797692,79:0.0066275744):1.003630741e-06,77:0.0000010036):1.003630741e-06,100:0.0000010036):1.003630741e-06,71:0.0000010036):1.003630741e-06):1.003630741e-06):1.003630741e-06,(73:0.0065991627,101:0.0000010036):1.003630741e-06):1.003630741e-06):1.003630741e-06,68:0.0000010036):0.006622595188,46:0.0066650690):1.003630741e-06,12:0.0067217443):1.003630741e-06,102:0.0000010036):1.003630741e-06,(10:0.0000010036,11:0.0000010036):1.003630741e-06);
best_tree_AICc: (0:0.0141598117,((((((((((((((((((((((((((((((((1:0.0000010036,(((((((((((((3:0.0000010036,((((((((5:0.0000010036,(105:0.0000010036,109:0.0000010036):1.003630741e-06):1.003630741e-06,33:0.0000010036):1.003630741e-06,104:0.0000010036):1.003630741e-06,(108:0.0070631092,110:0.0070756993):1.003630741e-06):1.003630741e-06,106:0.0000010036):0.007081460429,(28:0.0070834208,70:0.0070856550):1.003630741e-06):1.003630741e-06,(24:0.0071302296,59:0.0071388963):1.003630741e-06):1.003630741e-06,26:0.0000010036):1.003630741e-06):1.003630741e-06,(57:0.0000010036,64:0.0070682097):1.003630741e-06):1.003630741e-06,25:0.0000010036):1.003630741e-06,90:0.0000010036):1.003630741e-06,(23:0.0000010036,49:0.0071383144):1.003630741e-06):1.003630741e-06,31:0.0000010036):1.003630741e-06,32:0.0000010036):1.003630741e-06,(41:0.0000010036,95:0.0071006211):1.003630741e-06):1.003630741e-06,9:0.0000010036):1.003630741e-06,(51:0.0070923536,72:0.0000010036):1.003630741e-06):1.003630741e-06,(61:0.0000010036,(76:0.0073106285,80:0.0000010036):0.007092327167):1.003630741e-06):1.003630741e-06,16:0.0000010036):1.003630741e-06,(50:0.0072039571,88:0.0000010036):1.003630741e-06):1.003630741e-06):1.003630741e-06,87:0.0000010036):1.003630741e-06,((6:0.0071768689,(83:0.0000010036,84:0.0000010036):0.007079254131):0.007081403622,56:0.0070742418):1.003630741e-06):1.003630741e-06,17:0.0000010036):1.003630741e-06,44:0.0000010036):1.003630741e-06,36:0.0000010036):1.003630741e-06,2:0.0000010036):1.003630741e-06,(20:0.0000010036,((47:0.0000010036,48:0.0000010036):0.00709250669,(89:0.0000010036,92:0.0000010036):1.003630741e-06):0.00705988329):1.003630741e-06):1.003630741e-06,(((27:0.0000010036,29:0.0000010036):1.003630741e-06,30:0.0000010036):0.007058489972,52:0.0000010036):1.003630741e-06):1.003630741e-06,((38:0.0215413818,(85:0.0000010036,86:0.0000010036):0.007098656656):0.007088840604,42:0.0000010036):1.003630741e-06):1.003630741e-06,107:0.0000010036):1.003630741e-06,45:0.0000010036):1.003630741e-06,(21:0.0071023829,78:0.0000010036):1.003630741e-06):1.003630741e-06,((4:0.0070569325,(((7:0.0070496541,((((22:0.0000010036,((55:0.0000010036,93:0.0000010036):1.003630741e-06,94:0.0000010036):1.003630741e-06):1.003630741e-06,37:0.0070355922):1.003630741e-06,103:0.0000010036):0.007051375777,91:0.0000010036):1.003630741e-06):1.003630741e-06,8:0.0000010036):1.003630741e-06,39:0.0000010036):1.003630741e-06):0.007101321901,62:0.0000010036):1.003630741e-06):1.003630741e-06,(((((34:0.0000010036,96:0.0000010036):1.003630741e-06,97:0.0069832161):1.003630741e-06,35:0.0000010036):0.0141102875,40:0.0212783935):0.007049926918,98:0.0070598843):1.003630741e-06):1.003630741e-06,((13:0.0000010036,15:0.0000010036):1.003630741e-06,(14:0.0000010036,111:0.0000010036):1.003630741e-06):0.00705884871):1.003630741e-06,58:0.0000010036):0.007090453417,82:0.0000010036):1.003630741e-06,53:0.0000010036):1.003630741e-06,81:0.0000010036):1.003630741e-06,75:0.0000010036):1.003630741e-06,18:0.0000010036):1.003630741e-06,74:0.0000010036):1.003630741e-06,(63:0.0142313053,(65:0.0000010036,99:0.0000010036):0.00710244836):1.003630741e-06):1.003630741e-06,(66:0.0000010036,69:0.0000010036):1.003630741e-06):1.003630741e-06,43:0.0000010036):1.003630741e-06,60:0.0000010036):1.003630741e-06,((19:0.0000010036,(54:0.0000010036,((((67:0.0070814941,79:0.0070942441):1.003630741e-06,77:0.0000010036):1.003630741e-06,100:0.0000010036):1.003630741e-06,71:0.0000010036):1.003630741e-06):1.003630741e-06):1.003630741e-06,(73:0.0070753759,101:0.0000010036):1.003630741e-06):1.003630741e-06):1.003630741e-06,68:0.0000010036):0.007072564319,46:0.0070726200):1.003630741e-06,12:0.0071545125):1.003630741e-06,102:0.0000010036):1.003630741e-06,(10:0.0000010036,11:0.0000010036):1.003630741e-06);
best_tree_BIC: (0:0.0142451831,((((((((((((((((((((((((((((((((1:0.0000010036,(((((((((((((3:0.0000010036,((((((((5:0.0000010036,(105:0.0000010036,109:0.0000010036):1.003630741e-06):1.003630741e-06,33:0.0000010036):1.003630741e-06,104:0.0000010036):1.003630741e-06,(108:0.0069195797,110:0.0069447306):1.003630741e-06):1.003630741e-06,106:0.0000010036):0.007002488758,(28:0.0070014953,70:0.0070041102):1.003630741e-06):1.003630741e-06,(24:0.0071976983,59:0.0072494381):1.003630741e-06):1.003630741e-06,26:0.0000010036):1.003630741e-06):1.003630741e-06,(57:0.0000010036,64:0.0070027613):1.003630741e-06):1.003630741e-06,25:0.0000010036):1.003630741e-06,90:0.0000010036):1.003630741e-06,(23:0.0000010036,49:0.0072637298):1.003630741e-06):1.003630741e-06,31:0.0000010036):1.003630741e-06,32:0.0000010036):1.003630741e-06,(41:0.0000010036,95:0.0070709202):1.003630741e-06):1.003630741e-06,9:0.0000010036):1.003630741e-06,(51:0.0069940665,72:0.0000010036):1.003630741e-06):1.003630741e-06,(61:0.0000010036,(76:0.0071202130,80:0.0000010036):0.006996697461):1.003630741e-06):1.003630741e-06,16:0.0000010036):1.003630741e-06,(50:0.0071271392,88:0.0000010036):1.003630741e-06):1.003630741e-06):1.003630741e-06,87:0.0000010036):1.003630741e-06,((6:0.0070249677,(83:0.0000010036,84:0.0000010036):0.006965584941):0.007042475343,56:0.0069640612):1.003630741e-06):1.003630741e-06,17:0.0000010036):1.003630741e-06,44:0.0000010036):1.003630741e-06,36:0.0000010036):1.003630741e-06,2:0.0000010036):1.003630741e-06,(20:0.0000010036,((47:0.0000010036,48:0.0000010036):0.007072583496,(89:0.0000010036,92:0.0000010036):1.003630741e-06):0.007006573454):1.003630741e-06):1.003630741e-06,(((27:0.0000010036,29:0.0000010036):1.003630741e-06,30:0.0000010036):0.007042341823,52:0.0000010036):1.003630741e-06):1.003630741e-06,((38:0.0218492596,(85:0.0000010036,86:0.0000010036):0.007102860452):0.00706699575,42:0.0000010036):1.003630741e-06):1.003630741e-06,107:0.0000010036):1.003630741e-06,45:0.0000010036):1.003630741e-06,(21:0.0070156201,78:0.0000010036):1.003630741e-06):1.003630741e-06,((4:0.0070383023,(((7:0.0070833352,((((22:0.0000010036,((55:0.0000010036,93:0.0000010036):1.003630741e-06,94:0.0000010036):1.003630741e-06):1.003630741e-06,37:0.0070620779):1.003630741e-06,103:0.0000010036):0.007076209257,91:0.0000010036):1.003630741e-06):1.003630741e-06,8:0.0000010036):1.003630741e-06,39:0.0000010036):1.003630741e-06):0.007008447248,62:0.0000010036):1.272946906e-05):1.003630741e-06,(((((34:0.0000010036,96:0.0000010036):1.003630741e-06,97:0.0069731040):1.003630741e-06,35:0.0000010036):0.01398844834,40:0.0212969279):0.007030085113,98:0.0070091544):1.003630741e-06):1.003630741e-06,((13:0.0000010036,15:0.0000010036):1.003630741e-06,(14:0.0000010036,111:0.0000010036):1.003630741e-06):0.006975844905):1.426157819e-05,58:0.0000010036):0.007028510779,82:0.0000010036):1.003630741e-06,53:0.0000010036):1.003630741e-06,81:0.0000010036):1.003630741e-06,75:0.0000010036):1.003630741e-06,18:0.0000010036):1.003630741e-06,74:0.0000010036):1.003630741e-06,(63:0.0144117347,(65:0.0000010036,99:0.0000010036):0.007145886347):1.003630741e-06):1.003630741e-06,(66:0.0000010036,69:0.0000010036):1.003630741e-06):1.003630741e-06,43:0.0000010036):1.003630741e-06,60:0.0000010036):1.003630741e-06,((19:0.0000010036,(54:0.0000010036,((((67:0.0070650472,79:0.0071448352):1.003630741e-06,77:0.0000010036):1.003630741e-06,100:0.0000010036):1.003630741e-06,71:0.0000010036):1.003630741e-06):1.003630741e-06):1.003630741e-06,(73:0.0070935594,101:0.0000010036):1.003630741e-06):1.003630741e-06):1.003630741e-06,68:0.0000010036):0.007108513281,46:0.0071326343):1.003630741e-06,12:0.0071805271):1.003630741e-06,102:0.0000010036):1.003630741e-06,(10:0.0000010036,11:0.0000010036):1.003630741e-06);
boot_consense_logl: 0
contree_rfdist: -1
cpREV+F+G4: -849.6495012 241 0.3919739279
cpREV+F+I: -850.6235847 241 0.3711078918
cpREV+F+I+G4: -849.2971383 242 0.3923802436
cpREV+F+R2: -849.2909486 242 0.3947512245
cpREV+G4: -889.9812767 222 0.4172955017
cpREV+I: -890.5057553 222 0.4048234348
cpREV+I+G4: -889.7049418 223 0.4194018912
cpREV+R2: -889.8928746 223 0.4181346584
finishedFastMLTree: true
initTree: (0:0.0132542728,((((((((((((((((((((((((((((((((((((((((((1:0.0000010000,(((((((((((((((((((3:0.0000010000,((((((((((((5:0.0000010000,109:0.0000010000):1e-06,105:0.0000010000):1e-06,33:0.0000010000):1e-06,104:0.0000010000):1e-06,108:0.0065812262):1e-06,110:0.0065812262):1e-06,106:0.0000010000):0.006581226186,28:0.0065812262):1e-06,70:0.0065812262):1e-06,59:0.0065812262):1e-06,24:0.0065812262):1e-06,26:0.0000010000):1e-06):1e-06,64:0.0065812262):1e-06,57:0.0000010000):1e-06,25:0.0000010000):1e-06,90:0.0000010000):1e-06,49:0.0065812262):1e-06,23:0.0000010000):1e-06,31:0.0000010000):1e-06,32:0.0000010000):1e-06,95:0.0065812262):1e-06,41:0.0000010000):1e-06,9:0.0000010000):1e-06,51:0.0065812262):1e-06,72:0.0000010000):1e-06,(76:0.0065812262,80:0.0000010000):0.006581226186):1e-06,61:0.0000010000):1e-06,16:0.0000010000):1e-06,88:0.0000010000):1e-06,50:0.0065812262):1e-06):1e-06,87:0.0000010000):1e-06,(6:0.0065812262,(83:0.0000010000,84:0.0000010000):0.006581226186):0.006581226186):1e-06,56:0.0065812262):1e-06,17:0.0000010000):1e-06,44:0.0000010000):1e-06,36:0.0000010000):1e-06,2:0.0000010000):1e-06,(((47:0.0000010000,48:0.0000010000):0.006581226186,89:0.0000010000):1e-06,92:0.0000010000):0.006581226186):1e-06,20:0.0000010000):1e-06,52:0.0000010000):1e-06,((27:0.0000010000,30:0.0000010000):1e-06,29:0.0000010000):0.006581226186):1e-06,42:0.0000010000):1e-06,(38:0.0200210748,(85:0.0000010000,86:0.0000010000):0.006581226186):0.006581226186):1e-06,107:0.0000010000):1e-06,45:0.0000010000):1e-06,21:0.0065812262):1e-06,78:0.0000010000):1e-06,62:0.0000010000):1e-06,((4:0.0065812262,(((7:0.0065812262,(((22:0.0000010000,((55:0.0000010000,93:0.0000010000):1e-06,94:0.0000010000):1e-06):1e-06,103:0.0000010000):1e-06,37:0.0065812262):0.006581226186):1e-06,91:0.0000010000):1e-06,8:0.0000010000):1e-06):1e-06,39:0.0000010000):0.006581226186):1e-06,((((34:0.0000010000,96:0.0000010000):1e-06,35:0.0000010000):1e-06,97:0.0065812262):0.01325427276,40:0.0200210748):0.006581226186):1e-06,98:0.0065812262):1e-06,58:0.0000010000):1e-06,((13:0.0000010000,(14:0.0000010000,111:0.0000010000):1e-06):1e-06,15:0.0000010000):0.006581226186):0.006581226186,53:0.0000010000):1e-06,82:0.0000010000):1e-06,75:0.0000010000):1e-06,81:0.0000010000):1e-06,18:0.0000010000):1e-06,74:0.0000010000):1e-06,63:0.0132542728):1e-06,(65:0.0000010000,99:0.0000010000):0.006581226186):1e-06,69:0.0000010000):1e-06,66:0.0000010000):1e-06,43:0.0000010000):1e-06,60:0.0000010000):1e-06,68:0.0000010000):1e-06,(((19:0.0000010000,(54:0.0000010000,((((67:0.0065812262,79:0.0065812262):1e-06,100:0.0000010000):1e-06,77:0.0000010000):1e-06,71:0.0000010000):1e-06):1e-06):1e-06,73:0.0065812262):1e-06,101:0.0000010000):1e-06):0.006581226186,12:0.0065812262):1e-06,46:0.0065812262):1e-06,102:0.0000010000):1e-06,11:0.0000010000):1e-06,10:0.0000010000);
mtART+F+G4: -897.3018338 241 0.5196977839
mtART+F+I: -900.3092537 241 0.4211818417
mtART+F+I+G4: -895.615305 242 0.5769170095
mtART+F+R2: -892.4579804 242 0.6300538483
mtART+G4: -958.7240958 222 0.7195201692
mtART+I: -961.519501 222 0.5909239742
mtART+I+G4: -957.514484 223 0.7535957281
mtART+R2: -957.9858456 223 0.6790768503
mtInv+F+G4: -853.4955391 241 0.3892647249
mtInv+F+I: -854.6948108 241 0.3673733285
mtInv+F+I+G4: -853.1441806 242 0.3889333034
mtInv+F+R2: -852.7536507 242 0.3971988364
mtInv+G4: -935.4652268 222 0.4826399415
mtInv+I: -936.2494963 222 0.4606286361
mtInv+I+G4: -935.0931209 223 0.4862347271
mtInv+R2: -935.1560016 223 0.4854253611
mtMAM+F+G4: -867.0237958 241 0.4545264811
mtMAM+F+I: -868.83096 241 0.4105752729
mtMAM+F+I+G4: -866.134615 242 0.4629426426
mtMAM+F+R2: -866.4058821 242 0.4501000543
mtMAM+G4: -936.3806399 222 0.6877163917
mtMAM+I: -939.0653656 222 0.5902144997
mtMAM+I+G4: -935.3177668 223 0.7048038647
mtMAM+R2: -935.8940025 223 0.6700196783
mtMet+F+G4: -850.3030004 241 0.384911906
mtMet+F+I: -851.3822827 241 0.3655893708
mtMet+F+I+G4: -849.986683 242 0.3848348359
mtMet+F+R2: -849.7686181 242 0.3903513262
mtMet+G4: -921.0914009 222 0.4955743456
mtMet+I: -922.1060398 222 0.4663281889
mtMet+I+G4: -920.6782559 223 0.4995454814
mtMet+R2: -920.6300607 223 0.5004314708
mtREV+F+G4: -853.3507311 241 0.3826487032
mtREV+F+I: -854.5106432 241 0.3598080229
mtREV+F+I+G4: -852.9744061 242 0.3852385064
mtREV+F+R2: -853.0577941 242 0.3863378449
mtREV+G4: -922.7386638 222 0.5319479568
mtREV+I: -924.4434724 222 0.4799721515
mtREV+I+G4: -922.193547 223 0.5411016026
mtREV+R2: -920.8660427 223 0.5903187309
mtVer+F+G4: -851.6373022 241 0.3841603235
mtVer+F+I: -852.5970269 241 0.366134268
mtVer+F+I+G4: -851.2890043 242 0.3845074746
mtVer+F+R2: -851.1736389 242 0.3880545604
mtVer+G4: -921.1951092 222 0.5162093318
mtVer+I: -922.5125597 222 0.4792593517
mtVer+I+G4: -920.7449194 223 0.5193183474
mtVer+R2: -920.475078 223 0.5238541529
mtZOA+F+G4: -872.7830238 241 0.4448404121
mtZOA+F+I: -875.0169854 241 0.3864827889
mtZOA+F+I+G4: -871.9141501 242 0.4583525494
mtZOA+F+R2: -869.2800465 242 0.5151205815
mtZOA+G4: -925.292844 222 0.5621467978
mtZOA+I: -927.0632469 222 0.4977838728
mtZOA+I+G4: -924.415479 223 0.5771896533
mtZOA+R2: -923.9513101 223 0.5757936398
partition_type: 0
rtREV+F+G4: -858.3911228 241 0.3814610092
rtREV+F+I: -859.4772973 241 0.3612711823
rtREV+F+I+G4: -858.1185931 242 0.3805902598
rtREV+F+R2: -857.8256997 242 0.3871799835
rtREV+G4: -902.9402078 222 0.3952181632
rtREV+I: -903.8598113 222 0.3761681317
rtREV+I+G4: -902.6324451 223 0.3952190609
rtREV+R2: -902.5140583 223 0.399151869
```
