## Supplementary Data 4 for "Nonapeptide molecular evolution during the adaptive radiation of Tanganyika cichlids": aln_VT_aa.fa.treefile

```
(Orenil:0.0146003771,(((((((((((((((((((((((((((((((((((((((((((((((((((((((((((((((((((((((((((((Altcal:0.0000000000,Ortcho:0.0000000000):0.0000000000,Baicen:0.0000000000):0.0000000000,Neokom:0.0000000000):0.0000000000,Perecc:0.0000000000):0.0000000000,Ophboo:0.0000000000):0.0000000000,Julunt:0.0000000000):0.0000000000,Neolou:0.0000000000):0.0000000000,Sermac:0.0000000000):0.0000000000,Neochr:0.0000000000):0.0000000000,Xenlon:0.0000000000):0.0000000000,Neopec:0.0000000000):0.0000000000,Calple:0.0000000000):0.0000000000,Cyafur:0.0000000000):0.0000000000,Trioto:0.0000000000):0.0000000000,Petort:0.0000000000):0.0000000000,Neomon:0.0000000000):0.0000000000,Neovar:0.0000000000):0.0000000000,Lchsta:0.0000000000):0.0000000000,Cypkan:0.0000000000):0.0000000000,Ophnas:0.0000000000):0.0000000000,Ophhet:0.0000000000):0.0000000000,JulreK:0.0000000000):0.0000000000,Chacya:0.0000000000):0.0000000000,Xchhec:0.0000000000):0.0000000000,Lessta:0.0000000000):0.0000000000,Cphgib:0.0000000000):0.0000000000,Petmos:0.0000000000):0.0000000000,Thobra:0.0000000000):0.0000000000,Peteph:0.0000000000):0.0000000000,Xencau:0.0000000000):0.0000000000,Ophpar:0.0000000000):0.0000000000,JulmaS:0.0000000000):0.0000000000,Cphfro:0.0000000000):0.0000000000,Cphfr5:0.0000000000):0.0000000000,Varmoo:0.0000000000):0.0000000000,Neolon:0.0000000000):0.0000000000,Petrai:0.0000000000):0.0000000000,Lchaur:0.0000000000):0.0000000000,Plemul:0.0000000000):0.0000000000,Ophven:0.0000000000):0.0000000000,Petfas:0.0000000000):0.0000000000,Petmac:0.0000000000):0.0000000000,Neotoa:0.0000000000):0.0000000000,Hapmic:0.0000000000):0.0000000000,Lamtig:0.0000000000):0.0000000000,Gwcbel:0.0000000000):0.0000000000,Cypdwj:0.0000000000):0.0000000000,Gwcchr:0.0000000000):0.0000000000,Lesper:0.0000000000):0.0000000000,Phaacu:0.0000000000):0.0000000000,Xensun:0.0000000000):0.0000000000,Gralem:0.0000000000):0.0000000000,Julmrk:0.0000000000):0.0000000000,Plepar:0.0000000000):0.0000000000,Ophwhi:0.0000000000):0.0000000000,Xenorn:0.0000000000):0.0000000000,Regcal:0.0000000000):0.0000000000,Cypcol:0.0000000000):0.0000000000,Sarcar:0.0000000000):0.0000000000,Pleela:0.0000000000):0.0000000000,Neoese:0.0000000000):0.0000000000,Carsch:0.0000000000):0.0000000000,Neonve:0.0000000000):0.0000000000,Petfam:0.0000000000):0.0000000000,Lammel:0.0000000000):0.0000026136,(((Altcom:0.0000010000,((((((Astfla:0.0072301295,((Cyplep:0.0000010000,Cypzon:0.0000010000):0.0000023919,Cyppav:0.0000026136):0.0000029776):0.0072010184,(Cypkib:0.0000026136,Cypmic:0.0071805092):0.0000020967):0.0000026855,((Hplkil:0.0224187921,(Pcybri:0.0000010000,PcybrN:0.0000010000):0.0072846039):0.0072477239,Neonig:0.0000010000):0.0000029753):0.0000010000,((Auldew:0.0000026136,Cunlon:0.0073841577):0.0000023113,Cyafoa:0.0000010000):0.0000010000):0.0000010000,(EctspN:0.0000010000,Intloo:0.0000026136):0.0000010000):0.0000010000,((Calmac:0.0000010000,Gnaper:0.0000010000):0.0000010000,Calmel:0.0000010000):0.0000010000):0.0000010000):0.0000010000,((Lamoce:0.0073119488,Lchabe:0.0000026136):0.0000024550,Lamspe:0.0071735484):0.0000022844):0.0000010000,(((Ctepol:0.0000026136,(((((Erecya:0.0000000000,Spamar:0.0000000000):0.0000026136,Spaery:0.0000010000):0.0000022293,Eremar:0.0000026136):0.0000026537,Tanirs:0.0071242477):0.0215614339,Psephi:0.0000027676):0.0072506134):0.0000028620,Pcytem:0.0000010000):0.0000026658,Pcynig:0.0000010000):0.0000010000):0.0000010000):0.0000010000,((Altshe:0.0000026136,((Cteben:0.0071931661,Tchdha:0.0071850730):0.0000027425,Petiko:0.0000010000):0.0000020888):0.0000010000,((((((Lamkun:0.0000000000,Lamsig:0.0000000000):0.0000010000,Lamlap:0.0000010000):0.0072544088,(Permic:0.0000010000,Plestr:0.0000010000):0.0000020266):0.0000020038,Neospl:0.0000026136):0.0071831769,Mdcrot:0.0071415943):0.0000022591,Neohel:0.0071851716):0.0000010000):0.0000020400):0.0000027352,(((((((((((((((Arcstr:0.0072168761,((((((((Astpal:0.0000000000,Pethor:0.0000000000):0.0000000000,Petgia:0.0000000000):0.0000000000,Petkip:0.0000000000):0.0000000000,Simdia:0.0000000000):0.0000000000,Pettre:0.0000000000):0.0000000000,Hplsta:0.0000000000):0.0000026136,Petred:0.0000026136):0.0000029297,HplspC:0.0000010000):0.0000021785):0.0000021079,(((((((((((((((((((((Ctehor:0.0000000000,Loblab:0.0000000000):0.0000000000,Pscmar:0.0000000000):0.0000000000,Trored:0.0000000000):0.0000000000,Trobri:0.0000000000):0.0000000000,Troann:0.0000000000):0.0000000000,Trompi:0.0000000000):0.0000000000,Tronig:0.0000000000):0.0000000000,Tromoo:0.0000000000):0.0000000000,Trokir:0.0000000000):0.0000000000,Pscbab:0.0000000000):0.0000000000,Trodub:0.0000000000):0.0000000000,Psccur:0.0000000000):0.0000000000,Tromor:0.0000000000):0.0000000000,TrobrK:0.0000000000):0.0000000000,Tropol:0.0000000000):0.0000000000,Troluk:0.0000000000):0.0000026136,Trolun:0.0000026136):0.0000023138,Pscmrg:0.0000023763):0.0000027206,Limdar:0.0000010000):0.0000020925,Pscple:0.0000026136):0.0000027698,Gnapfe:0.0072408555):0.0072561418):0.0000027523,Chapop:0.0000026136):0.0000020329,NeobrM:0.0074438257):0.0071778225,Lamlem:0.0074581945):0.0000026136,Neobre:0.0000026136):0.0000022186,((((Julreg:0.0000000000,Neosav:0.0000000000):0.0000000000,Petpol:0.0000000000):0.0000000000,Petkas:0.0000000000):0.0000000000,Pettex:0.0000000000):0.0000026136):0.0000020883,Ectdes:0.0000026136):0.0000023791,Neocra:0.0000026136):0.0000023394,Neocal:0.0000026136):0.0000023588,Jultra:0.0000026136):0.0000021432,((Astbur:0.0072083054,Hplvan:0.0216491371):0.0000024662,((Ortmaz:0.0000000000,Ortuvi:0.0000000000):0.0000010000,Ortred:0.0000010000):0.0071110483):0.0071831460):0.0000026875,XenniS:0.0000010000):0.0000010000,((((((((((((Asplep:0.0000000000,Xenfla:0.0000000000):0.0000000000,XenspN:0.0000000000):0.0000000000,Xenspi:0.0000000000):0.0000000000,XenpaK:0.0000000000):0.0000000000,Xennas:0.0000000000):0.0000000000,Mdcten:0.0000000000):0.0000000000,Xenoch:0.0000000000):0.0000026136,(Xenbat:0.0000026136,Xenkil:0.0000025125):0.0000029819):0.0000026755,Enamel:0.0000026136):0.0000024513,(Xenpap:0.0070977661,Xensin:0.0071239233):0.0000029269):0.0000027073,Xenbou:0.0000026136):0.0071811601,((((BenhoM:0.0000026136,Benhor:0.0000010000):0.0000021477,Bentri:0.0000021555):0.0000029631,Benmel:0.0000026136):0.0071462842,JulmaN:0.0000026136):0.0000024312):0.0000010000):0.0000010000,((Neosex:0.0073048321,Neotre:0.0000026136):0.0071736935,Xensim:0.0000026136):0.0000027514):0.0000020063):0.0000010000,Neocyl:0.0071828325):0.0000021308,(Neobri:0.0000000000,Neopul:0.0000000000):0.0000026136):0.0072158727,Neofas:0.0072394903):0.0000025153,((((((((((((((((((((((((((((((((((Chabif:0.0000000000,Neobif:0.0000000000):0.0000000000,NeofuU:0.0000000000):0.0000000000,Juldic:0.0000000000):0.0000000000,LamorC:0.0000000000):0.0000000000,TeldhT:0.0000000000):0.0000000000,Lepken:0.0000000000):0.0000000000,Leppro:0.0000000000):0.0000000000,Neohec:0.0000000000):0.0000000000,Telbri:0.0000000000):0.0000000000,Lepatt:0.0000000000):0.0000000000,Neomod:0.0000000000):0.0000000000,Neomar:0.0000000000):0.0000000000,Neotet:0.0000000000):0.0000000000,Neocau:0.0000000000):0.0000000000,Neofal:0.0000000000):0.0000000000,Neomee:0.0000000000):0.0000000000,Neofur:0.0000000000):0.0000000000,Neomux:0.0000000000):0.0000000000,Lepmim:0.0000000000):0.0000000000,Neobou:0.0000000000):0.0000000000,Neoleu:0.0000000000):0.0000000000,NeoleL:0.0000000000):0.0000000000,Neobue:0.0000000000):0.0000000000,Julkom:0.0000000000):0.0000000000,Neooli:0.0000000000):0.0000000000,Neopet:0.0000000000):0.0000000000,LamorS:0.0000000000):0.0000000000,Lepelo:0.0000000000):0.0000000000,Lepkam:0.0000000000):0.0000000000,Neowal:0.0000000000):0.0000000000,Lamorn:0.0000000000):0.0000000000,Chando:0.0000000000):0.0000000000,Neochi:0.0000000000):0.0000026136,((((Chabri:0.0000026136,(LepmeK:0.0000026136,((((Neocyg:0.0147734677,Neogra:0.0000026136):0.0000021303,NeofaM:0.0000026136):0.0000023787,Neopro:0.0000026136):0.0000026988,NeoveB:0.0000026136):0.0000024850):0.0000025900):0.0000020775,((Julorn:0.0000026136,(NeocaK:0.0000026136,NeoveS:0.0000026136):0.0000026325):0.0000022019,((((((Neodev:0.0000000000,Telluf:0.0000000000):0.0000000000,Tellon:0.0000000000):0.0000010000,Telbif:0.0000010000):0.0000027793,((((Telbra:0.0000000000,TelteS:0.0000000000):0.0000000000,Telvit:0.0000000000):0.0000000000,Telshe:0.0000000000):0.0000000000,TeldhS:0.0000000000):0.0000026136):0.0000028924,TeldhN:0.0000010000):0.0073202351,(Neomul:0.0000026136,Neotim:0.0073210601):0.0000024257):0.0000010500):0.0000010200):0.0000023638,(Neoobs:0.0072674867,Neople:0.0000026136):0.0000026079):0.0000029300,(NeogrM:0.0000026136,Neosim:0.0000026136):0.0000025450):0.0000020731):0.0000025559):0.0000029550,Lepcun:0.0000026136):0.0072864133,Lamcal:0.0073114101):0.0000022008,(((((((((((((Batfas:0.0000000000,Bathor:0.0000000000):0.0000000000,Treuni:0.0000000000):0.0000000000,Boumic:0.0000000000):0.0000000000,Tresti:0.0000000000):0.0000000000,Trezeb:0.0000000000):0.0000000000,Tremar:0.0000000000):0.0000000000,Tremac:0.0000000000):0.0000000000,Batleo:0.0000000000):0.0000000000,Hemste:0.0000000000):0.0000000000,Trecap:0.0000000000):0.0000000000,Batgra:0.0000000000):0.0000000000,Batvit:0.0000000000):0.0000000000,HemstZ:0.0000000000):0.0000026136):0.0000024869,Batfer:0.0000026136):0.0000021506,Trenig:0.0000024947):0.0000025000,Batmin:0.0073610254);
```
