## Supplementary Data 4 for "Nonapeptide molecular evolution during the adaptive radiation of Tanganyika cichlids": aln_VT_CDS_p2n.fa.bionj

```
(((((((((((((((Telvit:-0.00094324,((Tellon:0.00000050,Neodev:0.00000050):0.00119068,Telbif:-0.00119018):0.00213442):0.00095622,Telbri:-0.00001198):0.00012917,TeldhN:-0.00011619):0.00011867,Telshe:-0.00000148):0.00001611,TeldhT:-0.00001363):0.00016850,Telbra:-0.00015388):0.00015431,((((Neopro:-0.00000522,(Neoobs:0.00221320,NeogrM:-0.00001130):0.00001752):0.00001148,Neobif:-0.00000527):0.00000577,Neobue:0.00000050):0.00000446,(((Jultra:-0.00057259,(((Julorn:0.00000758,Julkom:-0.00000658):0.00000878,Chabif:-0.00000119):0.00000169,Chando:0.00000050):0.00057309):0.00058281,Chapop:-0.00000922):0.00042314,Chabri:-0.00041292):0.00040895):0.00000453):0.00000874,Neotim:0.00219324):0.00060877,Neobri:-0.00061689):0.00061739,((Neopec:-0.00000401,(Neokom:-0.00000898,Neocyl:0.00219878):0.00001399):0.00032341,Neocra:-0.00031840):0.00031890):0.00000835,Neosav:-0.00000785):0.00001340,Neopul:-0.00000455):0.00048755,(Neogra:-0.00339027,Neocyg:0.00339127):0.00290827):0.00048250,(TelteS:0.00000050,(TeldhS:0.00000050,(Neowal:0.00000050,(NeoveS:0.00000050,(NeoveB:0.00000050,(Neosim:0.00000050,(Neople:0.00000050,(Neomul:0.00000050,((Neofas:0.00218970,Lepatt:-0.00000460):0.00000510,(NeofaM:0.00000050,(Neobou:0.00000050,(Lepmim:0.00000050,(LepmeK:0.00000050,((Lepken:-0.00105837,(Lepkam:0.00000050,(Lepelo:-0.00000045,Lamcal:0.00661585):0.00000095):0.00105887):0.00105887,(Lepcun:0.00000050,(LamorS:0.00000050,(Lamorn:0.00000050,(Julreg:-0.00295144,Juldic:0.00295244):0.00295194):-0.00000000):-0.00000000):0.00000000):-0.00000000):0.00000000):-0.00000000):-0.00000000):-0.00000000):-0.00000000):-0.00000000):-0.00000000):-0.00000000):-0.00000000):-0.00000000):-0.00000000):-0.00000000):-0.00000000):-0.00000000,(((((((((Trezeb:-0.00002184,(Treuni:-0.00003188,(((Tresti:0.00000051,(Tremac:-0.00001247,Trecap:0.00001347):0.00001296):0.00110677,Trenig:-0.00110627):0.00224053,Tremar:0.00108224):0.00113951):0.00005472):0.00223344,Boumic:0.00218570):0.00001102,(Batvit:-0.00110638,Batleo:0.00110738):0.00109016):0.00001347,Batgra:0.00219255):0.00000285,Batmin:0.00219450):0.00000616,Bathor:0.00219074):0.00000051,(Batfas:-0.00021342,Orenil:0.02296702):0.00020767):0.00000625,Batfer:0.00000050):0.00218912,((Neocau:-0.00000602,NeocaK:0.00000702):0.00219580,LamorC:-0.00000468):0.00000017):0.00000502,((((((((Benhor:0.00000050,(Bentri:0.00001095,BenhoM:-0.00000995):0.00001045):0.00003836,Benmel:-0.00003786):0.00117457,(Plestr:0.00000050,Permic:0.00000050):0.00105980):0.00069903,(Neospl:-0.00156808,((Neopet:0.00000050,Neomod:0.00000050):0.00331499,((Lamsig:0.00000050,Lamlap:0.00000050):0.00000626,Lamkun:-0.00000576):0.00108756):0.00047980):0.00017786):0.00051105,((((((((Xensun:0.00007111,(Mdcten:0.00000050,Asplep:0.00000050):0.00211349):0.00206997,((((((Xensin:0.00221357,(Xenoch:0.00107912,Xenkil:-0.00107812):0.00107615):0.00001180,Xenpap:0.00219447):0.00001478,Xenbat:-0.00002357):0.00002660,Xennas:-0.00000203):0.00000253,XenpaK:0.00000050):0.00109529,Xensim:-0.00109479):0.00109153):0.00001057,XenniS:-0.00000631):0.00001614,Mdcrot:0.00218477):0.00000082,Gralem:-0.00000961):0.00001011,Xencau:0.00000050):0.00104761,(((((Xenfla:0.00000050,Enamel:0.00000050):0.00215356,Xenbou:-0.00215306):0.00211577,((Calple:-0.00001207,Calmac:0.00001307):0.00001301,Calmel:0.00000005):0.00225369):0.00049265,((Ophboo:-0.00095030,(Lesper:-0.00001452,(((EctspN:0.00000046,(Cunlon:0.00114426,Auldew:-0.00114326):0.00114380):0.00001089,Carsch:-0.00001039):0.00001089,Cyafur:0.00000050):0.00001502):0.00096582):0.00147910,Ectdes:-0.00052780):0.00007344):0.00102449,Cyafoa:-0.00056914):0.00172533):0.00106898,(((((Xchhec:0.00000050,(((((Varmoo:0.00000050,(Neotoa:0.00000222,Chacya:-0.00000122):0.00000172):0.00010505,(Neotre:0.00179111,Neosex:0.00260619):0.00216011):0.00205953,(Julmrk:-0.00000478,JulmaN:0.00000578):0.00003240):0.00102255,JulmaS:-0.00104841):0.00104891,(Trioto:0.00000050,((((((((((Tchdha:0.00662892,((((Pcynig:0.00000050,(Cypkan:0.00000050,(Cypcol:-0.00000819,Cteben:0.00219799):0.00000869):0.00000000):0.00000407,Cphfr5:-0.00000357):0.00000407,((PcybrN:0.00001142,Pcybri:-0.00001042):0.00446359,Baicen:-0.00004147):0.00004197):0.00000032,Neohel:0.00218428):0.00000737):0.00000535,Pcytem:-0.00001251):0.00002065,((Neomon:0.00000547,(Neoese:0.00217212,Neochr:0.00223488):0.00218640):0.00215026,(Neolon:-0.00001374,Lamtig:0.00220594):0.00004318):0.00215325):0.00000030,Neonve:0.00218143):0.00099158,((((Cypzon:0.00000050,Cyplep:0.00000050):0.00000579,Cyppav:-0.00000529):0.00319377,Cypkib:-0.00318749):0.00121440,Cypmic:0.00197408):0.00097429):0.00099945,Neonig:0.00000034):0.00000360,Lchabe:-0.00000305):0.00000355,((((Tanirs:0.00223905,Erecya:-0.00004685):0.00004735,Spaery:0.00000050):0.00006552,Eremar:-0.00006502):0.00559033,Lchaur:-0.00110361):0.00110411):0.00000189,JulreK:-0.00000139):0.00000189,(Petiko:0.00000050,Peteph:0.00000050):-0.00000000):0.00000000):-0.00000000):0.00000000):0.00000008,Intloo:0.00000042):0.00000002,((Thobra:0.00326442,Neolou:0.00113288):0.00079902,Perecc:-0.00028590):0.00028635):0.00000231,((Psephi:0.00331030,Ctepol:0.00109670):0.00110155,(Ortcho:0.00220347,(((((Lamspe:0.00219994,Altcom:-0.00001014):0.00001594,Altcal:-0.00000480):0.00000530,Altshe:0.00000050):0.00107609,Lamoce:0.00333541):0.00111280,(Gwcchr:-0.00001237,Gnaper:0.00220697):0.00000029):0.00000081):0.00000489):0.00000454):0.00000234,((((((((((((Tronig:0.00000050,((((Trolun:0.00443436,Pscmrg:-0.00000786):0.00001495,Psccur:0.00218751):0.00000173,Loblab:-0.00000779):0.00000829,Trokir:0.00000050):-0.00000000):0.00000844,Ctehor:-0.00000794):0.00000844,Limdar:0.00000050):0.00000110,Gnapfe:0.00218350):0.00006774,Pscple:-0.00006833):0.00228886,((Hplsta:0.00000051,(HplspC:0.00221354,Astpal:-0.00002844):0.00002894):0.00441208,Arcstr:0.00218112):0.00001398):0.00000185,Petgia:-0.00002199):0.00002249,(((Pettre:-0.00001145,Astfla:0.00220365):0.00000854,(Petred:0.00105781,(Petkip:0.00000050,Pethor:0.00000050):0.00113149):0.00110022):0.00000076,Hplkil:0.00887926):0.00000266):0.00066370,(((Ortuvi:0.00000050,(Ortred:0.00001270,Ortmaz:-0.00001170):0.00001220):0.00223461,Hplvan:0.01338619):0.00240924,Astbur:0.00200887):0.00081306):0.00048833,Petkas:-0.00100577):0.00001863,Petpol:-0.00102440):0.00101369,Gwcbel:-0.00001268):0.00001318):0.00002525):0.00089478):0.00022015,Neocal:-0.00077335):0.00003277,Lamlem:0.00140139):0.00030834,(NeobrM:0.00106264,Neobre:-0.00106164):0.00052068):0.00054146);
```
