## Supplementary Data 4 for "Nonapeptide molecular evolution during the adaptive radiation of Tanganyika cichlids": aln_VT_CDS_p2n.fa.ckp

```
--- # IQ-TREE Checkpoint ver >= 1.6
CandidateSet:
 00: -1571.84092424 (0:0.0229676503,(((((((((((((((((1:0.0000010000,2:0.0000010000):1e-06,3:0.0000010000):1e-06,78:0.0022053553):0.002205479221,147:0.0000010000):1e-06,(((((((((4:0.0022056018,7:0.0022142683):1e-06,(((6:0.0000020158,(58:0.0135995600,((140:0.0000010000,142:0.0000010000):1e-06,141:0.0000010000):0.002182981923):0.004476648147):0.002211780733,((151:0.0000010000,154:0.0000010000):0.002211067163,156:0.0022076886):1e-06):1e-06,(((((8:0.0000010000,57:0.0000010000):1e-06,56:0.0022056094):0.004424704597,(((((33:0.0000010000,((91:0.0000010000,185:0.0000010000):1e-06,160:0.0000010000):1e-06):1e-06,((51:0.0022057677,186:0.0044563125):1e-06,161:0.0000010000):1e-06):1e-06,90:0.0000010000):1e-06,187:0.0000010000):1e-06,159:0.0022057677):0.00221208256):1e-06,150:0.0000010000):1e-06,157:0.0000010000):1e-06):1e-06):2.009334124e-06,55:0.0089652739):0.002205431344,(((((((10:0.0000010000,(((((41:0.0000010000,44:0.0000010000):1e-06,43:0.0000010000):0.004454961845,121:0.0022058138):1e-06,(42:0.0022121164,((79:0.0022121333,115:0.0000010000):1e-06,((103:0.0022295123,108:0.0022105737):0.002207152363,118:0.0000010000):0.002205873808):0.002205849762):1e-06):1e-06,146:0.0000010000):1e-06):1e-06,(32:0.0022057354,(143:0.0000010000,144:0.0000010000):0.004454913851):1e-06):1e-06,(31:0.0000010000,39:0.0000010000):1e-06):1e-06,(145:0.0000010000,165:0.0067049221):1e-06):1e-06,38:0.0000010000):1e-06,113:0.0022054056):0.002204409042,80:0.0000010000):1e-06):1e-06,((((((((((((((5:0.0000010000,93:0.0000010000):0.002205601644,(194:0.0000010000,197:0.0022044099):1e-06):1e-06,(((47:0.0000010000,193:0.0000010000):1e-06,191:0.0000010000):0.004423752981,199:0.0022054057):1e-06):1e-06,198:0.0000010000):1e-06,195:0.0000010000):1e-06,190:0.0000010000):1e-06,201:0.0022140608):0.002205414967,202:0.0022055986):1e-06,(((((9:0.0000010000,(35:0.0022107508,36:0.0000010000):1e-06):1e-06,(((25:0.0000010000,(37:0.0000010000,89:0.0000010000):1e-06):1e-06,138:0.0000010000):1e-06,46:0.0000010000):1e-06):2.068376126e-06,45:0.0000010000):0.002207646245,((22:0.0000010000,24:0.0000010000):1e-06,23:0.0000010000):0.002226266652):0.002205331635,196:0.0000010000):1e-06):1e-06,192:0.0000010000):1e-06,52:0.0000010000):1e-06,200:0.0000010000):1e-06,92:0.0022055515):0.002205606381,(((48:0.0000010000,163:0.0000010000):1e-06,49:0.0000010000):1e-06,164:0.0022118808):0.006675909449):1e-06):1e-06,(50:0.0022079298,155:0.0000010000):1e-06):1e-06,((((18:0.0000010000,19:0.0000010000):1e-06,203:0.0000010000):1e-06,20:0.0000010000):0.00221194031,40:0.0000010000):1e-06):1e-06,((73:0.0044530624,176:0.0044244954):1e-06,149:0.0000010000):1e-06):1e-06,59:0.0000010000):1e-06):1e-06,((139:0.0022120874,162:0.0044555404):1e-06,153:0.0000010000):1e-06):1e-06,(34:0.0022152083,120:0.0000010000):1e-06):1e-06,(53:0.0000010000,152:0.0000010000):1e-06):1e-06,189:0.0000010000):1e-06,54:0.0000010000):1e-06,(81:0.0000010000,116:0.0022148347):1e-06):1e-06,184:0.0000010000):0.002204595441,101:0.0000010000):1e-06,(((((((((((((26:0.0000010000,((29:0.0000010000,65:0.0000010000):1e-06,(61:0.0000010000,68:0.0000010000):1e-06):1e-06):1e-06,30:0.0000010000):0.002205628109,122:0.0022121229):1e-06,(97:0.0000010000,104:0.0000010000):1e-06):1e-06,112:0.0000010000):1e-06,126:0.0000010000):1e-06,99:0.0000010000):1e-06,27:0.0000010000):1e-06,94:0.0000010000):1e-06,167:0.0000010000):1e-06,((106:0.0022053976,(114:0.0000010000,123:0.0000010000):1e-06):0.002205851527,132:0.0022148825):1e-06):1e-06,(127:0.0000010000,128:0.0000010000):1e-06):0.002205478276,(((((((((((((((((((((28:0.0000010000,188:0.0000010000):1e-06,133:0.0000010000):1e-06,(129:0.0022270491,134:0.0022046748):0.002210368315):0.002205661461,((62:0.0000010000,64:0.0000010000):1e-06,(63:0.0000010000,67:0.0000010000):1e-06):1e-06):2.070806317e-06,96:0.0000010000):0.002205003871,(60:0.0000010000,66:0.0000010000):0.002207433799):0.002229434845,111:0.0000010000):1e-06,82:0.0000010000):1e-06,(95:0.0000010000,130:0.0000010000):1e-06):1e-06,(86:0.0000010000,(117:0.0000010000,124:0.0000010000):0.004424684438):1e-06):1e-06,87:0.0000010000):1e-06,(135:0.0000010000,137:0.0000010000):1e-06):1e-06,119:0.0000010000):1e-06,(88:0.0000010000,136:0.0000010000):1e-06):1e-06,125:0.0000010000):1e-06,(((((70:0.0000010000,(71:0.0000010000,77:0.0000010000):1e-06):1e-06,(148:0.0000010000,158:0.0000010000):0.002205645259):0.0022141016,110:0.0022054490):1e-06,(170:0.0000010000,174:0.0000010000):1e-06):1e-06,((100:0.0000010000,102:0.0000010000):0.002205441711,109:0.0000010000):1e-06):1e-06):1e-06,(76:0.0000010000,105:0.0066952588):1e-06):1e-06,(((69:0.0066829456,(84:0.0000010000,85:0.0000010000):1e-06):0.002205620546,(72:0.0022247327,98:0.0022218023):1e-06):1e-06,((((((((107:0.0000010000,172:0.0000010000):1e-06,166:0.0000010000):0.004433227284,175:0.0000010000):2.069089084e-06,168:0.0000010000):1e-06,171:0.0000010000):1e-06,169:0.0000010000):1e-06,173:0.0000010000):0.0022056734,131:0.0000010000):1e-06):1e-06):1e-06,74:0.0000010000):1e-06,83:0.0000010000):1e-06,75:0.0000010000):1e-06):1e-06):0.002205629596,21:0.0022053677):1e-06,((11:0.0000010000,12:0.0000010000):1e-06,((14:0.0022150033,16:0.0022078198):1e-06,(((177:0.0000010000,((178:0.0000010000,180:0.0000010000):1e-06,181:0.0000010000):1e-06):0.002211951672,179:0.0000010000):0.002205652618,(182:0.0000010000,183:0.0000010000):1e-06):0.002211942643):1e-06):1e-06):1e-06,(15:0.0022046282,17:0.0000010000):1e-06):1e-06,13:0.0022056093);
 01: -1571.84765592 (0:0.0229707677,((((((((((((((((1:0.0000010000,3:0.0000010000):1e-06,2:0.0000010000):2.306961692e-06,78:0.0022066991):0.00220669224,162:0.0044568233):2.06781336e-06,147:0.0000010000):2.067157323e-06,59:0.0000010000):2.733398949e-06,((((((4:0.0022062350,((((6:0.0000020158,(58:0.0136007830,((140:0.0000010000,142:0.0000010000):1e-06,141:0.0000010000):0.002183888258):0.004477874573):0.002212930098,55:0.0089662156):1e-06,((151:0.0000010000,154:0.0000010000):0.002210494038,156:0.0022085353):2.382889235e-06):2.009334124e-06,((((7:0.0022148841,((8:0.0000010000,57:0.0000010000):1e-06,56:0.0022062208):0.004425926128):2.089379455e-06,((((((33:0.0000010000,185:0.0000010000):1e-06,(91:0.0000010000,160:0.0000010000):1e-06):1e-06,(90:0.0000010000,187:0.0000010000):1e-06):1e-06,161:0.0000010000):1e-06,(51:0.0022062146,186:0.0044572110):1e-06):2.07881091e-06,159:0.0022063680):0.002212669779):1e-06,157:0.0000010000):1e-06,150:0.0000010000):1e-06):1e-06):0.002206671757,(((48:0.0000010000,163:0.0000010000):1e-06,49:0.0000010000):1e-06,164:0.0022129978):0.006677596791):1e-06,((((((((10:0.0000010000,39:0.0000010000):1e-06,(((32:0.0022067852,((79:0.0022130807,115:0.0000010000):1e-06,((103:0.0022302948,108:0.0022113588):0.002207873268,118:0.0000020916):0.002206814358):0.002206809055):2.048244183e-06,42:0.0022130899):1e-06,((((41:0.0000010000,44:0.0000010000):1e-06,43:0.0000010000):0.004455713046,(121:0.0022068345,(143:0.0000010000,144:0.0000010000):0.004455724808):1e-06):1e-06,146:0.0000010000):2.097091787e-06):1e-06):1e-06,145:0.0000010000):1e-06,31:0.0000010000):1e-06,38:0.0000010000):1e-06,(113:0.0022066470,165:0.0067062249):1e-06):0.002204007892,80:0.0000010000):1e-06,40:0.0000010000):1e-06):1e-06,(((((((((((5:0.0000010000,93:0.0000010000):0.002206266625,((47:0.0000010000,193:0.0000010000):1e-06,191:0.0000010000):0.004425043899):1e-06,(194:0.0000010000,197:0.0022047879):1.223851699e-06):1e-06,((190:0.0000010000,199:0.0022061098):1e-06,(195:0.0000010000,198:0.0000010000):1e-06):1e-06):2.068817598e-06,201:0.0022147591):0.002206117637,202:0.0022062638):1e-06,(((((9:0.0000010000,(35:0.0022096955,36:0.0000010000):1e-06):2.34936308e-06,(((25:0.0000010000,(89:0.0000010000,138:0.0000010000):1e-06):1e-06,37:0.0000010000):1e-06,46:0.0000010000):1e-06):2.070115291e-06,45:0.0000010000):0.002208106238,((22:0.0000010000,24:0.0000010000):1e-06,23:0.0000010000):0.002226805004):0.002203766948,196:0.0000010000):2.076374496e-06):1e-06,(52:0.0000010000,192:0.0000010000):1e-06):1e-06,200:0.0000010000):1e-06,92:0.0022061216):0.002206329075,50:0.0022089997):1e-06):1e-06,((((18:0.0000010000,19:0.0000010000):1e-06,203:0.0000010000):1e-06,20:0.0000010000):0.002213137181,155:0.0000010000):1e-06):1e-06,((73:0.0044543799,176:0.0044258256):1e-06,149:0.0000010000):1e-06):1e-06):1e-06,((34:0.0022164379,139:0.0022131722):1e-06,153:0.0000010000):1e-06):1e-06,(((53:0.0000010000,152:0.0000010000):1e-06,120:0.0000010000):1e-06,184:0.0000010000):1e-06):1e-06,(54:0.0000010000,(81:0.0000010000,116:0.0022160695):1e-06):1e-06):1e-06,189:0.0000010000):0.002205922499,101:0.0000010000):1e-06,((((((((((((((((((((((((((28:0.0000010000,188:0.0000010000):1e-06,133:0.0000010000):1e-06,(129:0.0022284155,134:0.0022060592):0.002211757722):0.002207058838,((62:0.0000010000,64:0.0000010000):1e-06,(63:0.0000010000,67:0.0000010000):1e-06):1e-06):2.066357742e-06,66:0.0000010000):0.002206191715,60:0.0022096783):0.00222853421,96:0.0000010000):2.088102952e-06,111:0.0000010000):1e-06,130:0.0000010000):1e-06,82:0.0000010000):1e-06,95:0.0000010000):1e-06,87:0.0000010000):1e-06,86:0.0000010000):1e-06,((117:0.0000010000,124:0.0000010000):0.004425882473,135:0.0000010000):1e-06):1e-06,137:0.0000010000):1e-06,119:0.0000010000):1e-06,125:0.0000010000):1e-06,88:0.0000010000):1e-06,136:0.0000010000):1e-06,((100:0.0000010000,102:0.0000010000):0.002206837158,109:0.0000010000):1e-06):1e-06,(((69:0.0066847259,(84:0.0000010000,85:0.0000010000):1e-06):0.002207021807,98:0.0022232109):1e-06,((72:0.0022261239,(((((((107:0.0000010000,172:0.0000010000):1e-06,166:0.0000010000):0.004432932005,175:0.0000010000):2.857050031e-06,168:0.0000010000):1e-06,171:0.0000010000):1e-06,169:0.0000010000):2.51211793e-06,173:0.0000022823):0.002207012185):2.068833806e-06,131:0.0000022916):1e-06):1e-06):1e-06,74:0.0000010000):1e-06,((((70:0.0000010000,(71:0.0000010000,77:0.0000010000):1e-06):2.069328986e-06,(148:0.0000010000,158:0.0000010000):0.002207002995):0.002215466805,110:0.0022068093):1e-06,(170:0.0000010000,174:0.0000010000):1e-06):1e-06):1e-06,(76:0.0000010000,105:0.0066970483):1e-06):1e-06,83:0.0000010000):1e-06,75:0.0000010000):1e-06):1e-06,((((((((((((26:0.0000010000,65:0.0000010000):1e-06,(61:0.0000010000,68:0.0000010000):1e-06):1e-06,29:0.0000010000):1e-06,30:0.0000010000):0.002204784921,27:0.0000010000):2.084534099e-06,122:0.0022131866):1e-06,112:0.0000010000):2.669447878e-06,(97:0.0000010000,104:0.0000010000):1e-06):1e-06,99:0.0000010000):1e-06,(94:0.0000010000,(132:0.0022159520,167:0.0000010000):1e-06):1e-06):1e-06,126:0.0000010000):1e-06,(((106:0.0022067347,(114:0.0000010000,123:0.0000010000):1e-06):0.002204928845,127:0.0000010000):1e-06,128:0.0000010000):1e-06):0.002206743605):0.002206794925,21:0.0022067920):1e-06,((11:0.0000010000,12:0.0000010000):1e-06,((13:0.0022067545,14:0.0022161070):1e-06,(16:0.0022089240,(((177:0.0000010000,((178:0.0000010000,180:0.0000010000):1e-06,181:0.0000010000):1e-06):0.00221320823,179:0.0000010000):0.002206749316,(182:0.0000010000,183:0.0000010000):1e-06):0.002213208275):1e-06):1e-06):1e-06):1e-06,(15:0.0022043389,17:0.0000010000):2.381021084e-06);
 02: -1571.84816218 (0:0.0229730004,((((((((((((((((1:0.0000010000,((2:0.0000010000,3:0.0000010000):1e-06,78:0.0022063456):1e-06):0.002206350951,((((18:0.0000010000,203:0.0000010000):1e-06,20:0.0000025491):2.069908911e-06,19:0.0000010000):0.002212777109,(((73:0.0044550003,149:0.0000010000):1e-06,176:0.0044264696):1e-06,147:0.0000010000):1e-06):1e-06):2.06991018e-06,((((((((((4:0.0022065035,(7:0.0022151508,157:0.0000010000):1e-06):1e-06,55:0.0089682726):2.009334124e-06,((151:0.0000010000,154:0.0000010000):0.002210633059,156:0.0022085692):2.272975287e-06):1e-06,150:0.0000010000):1e-06,(6:0.0000020158,(58:0.0136038184,((140:0.0000010000,142:0.0000010000):1e-06,141:0.0000010000):0.002184423838):0.004477987038):0.002213337824):2.079630156e-06,((8:0.0000010000,56:0.0022068676):1e-06,57:0.0000010000):0.004427228257):2.593834171e-06,((((33:0.0000010000,((((51:0.0022066342,90:0.0000010000):1e-06,186:0.0044579987):1e-06,160:0.0000010000):1e-06,(91:0.0000010000,185:0.0000010000):1e-06):1e-06):1e-06,161:0.0000010000):1e-06,159:0.0022066466):2.082780314e-06,187:0.0000010000):0.002212958672):0.002207022375,(((((((((10:0.0000010000,((((41:0.0000010000,43:0.0000010000):1e-06,44:0.0000010000):0.004457394467,((79:0.0022133706,(((103:0.0022306554,108:0.0022116746):0.002208280696,118:0.0000010000):0.002207109048,115:0.0000010000):1e-06):0.002207099737,121:0.0022070174):1e-06):1e-06,42:0.0022133267):1e-06):1e-06,(31:0.0000010000,(32:0.0022070227,39:0.0000010000):1e-06):1e-06):1e-06,146:0.0000010000):1e-06,145:0.0000010000):1e-06,(38:0.0000010000,(143:0.0000010000,144:0.0000010000):0.004457384399):1e-06):1e-06,113:0.0022068598):1e-06,165:0.0067087110):3.573298443e-05,80:0.0000010000):0.002171023067,(((48:0.0000010000,163:0.0000010000):1e-06,164:0.0022133483):1e-06,49:0.0000010000):0.00668024475):1e-06):1e-06,(50:0.0022089343,155:0.0000010000):1e-06):1e-06,(((((((((((((5:0.0000010000,93:0.0000010000):0.002206555987,(194:0.0000010000,197:0.0022039687):2.36360905e-06):1e-06,((47:0.0000010000,193:0.0000010000):1e-06,191:0.0000010000):0.004425611583):1e-06,199:0.0022063957):1e-06,(190:0.0000010000,198:0.0000010000):1e-06):1e-06,201:0.0022150472):2.066357876e-06,195:0.0000010000):0.002206406692,202:0.0022065794):2.065677435e-06,((((((9:0.0000010000,35:0.0022100275):1e-06,36:0.0000010000):2.395068139e-06,((((25:0.0000010000,89:0.0000010000):1e-06,46:0.0000010000):1e-06,37:0.0000010000):1e-06,138:0.0000010000):1e-06):2.08024505e-06,45:0.0000010000):0.002208514095,((22:0.0000010000,23:0.0000010000):1e-06,24:0.0000010000):0.002227275623):0.002204184536,196:0.0000010000):2.073904664e-06):1e-06,192:0.0000010000):1e-06,52:0.0000010000):1e-06,92:0.0022064677):1e-06,200:0.0000010000):0.002206675417):2.069882312e-06):1e-06,40:0.0000010000):1e-06,59:0.0000010000):1e-06,(153:0.0000010000,162:0.0044574039):1e-06):1e-06,152:0.0000010000):1e-06,53:0.0000010000):1e-06,((34:0.0022160309,120:0.0000010000):1e-06,139:0.0022127638):1e-06):1e-06,189:0.0000010000):1e-06,54:0.0000010000):1e-06,184:0.0000010000):1e-06,81:0.0000010000):1e-06,116:0.0022156196):2.075974336e-06,101:0.0000010000):0.002204398601,(((((((((26:0.0000010000,(61:0.0000010000,68:0.0000010000):1e-06):1e-06,((29:0.0000010000,65:0.0000010000):1e-06,30:0.0000010000):1e-06):0.002206303736,((97:0.0000010000,104:0.0000010000):1e-06,122:0.0022126067):1e-06):1e-06,(112:0.0000010000,126:0.0000010000):1e-06):1e-06,99:0.0000010000):1e-06,94:0.0000010000):1e-06,(((106:0.0022061379,(114:0.0000010000,123:0.0000010000):1e-06):0.002204370404,128:0.0000010000):1e-06,127:0.0000010000):1e-06):1e-06,((27:0.0000010000,132:0.0022153999):1e-06,167:0.0000010000):1e-06):0.002206187741,((((((((((((((((((((28:0.0000010000,188:0.0000010000):1e-06,133:0.0000010000):1e-06,(129:0.0022275667,134:0.0022052265):0.002210915376):0.00220623648,((62:0.0000010000,64:0.0000010000):1e-06,(63:0.0000010000,67:0.0000010000):1e-06):2.926794868e-06):0.002207464693,(60:0.0000010000,66:0.0000010000):0.002207856954):0.002227025302,96:0.0000010000):2.781020699e-06,111:0.0000010000):1e-06,(82:0.0000010000,(95:0.0000010000,130:0.0000010000):1e-06):1e-06):1e-06,(87:0.0000010000,(119:0.0000010000,(135:0.0000010000,137:0.0000010000):1e-06):1e-06):1e-06):1e-06,(86:0.0000010000,(117:0.0000010000,124:0.0000010000):0.004425884669):1e-06):1e-06,125:0.0000010000):1e-06,136:0.0000010000):1e-06,(88:0.0000010000,(100:0.0000010000,102:0.0000010000):0.002206065363):1e-06):1e-06,((((70:0.0000010000,(71:0.0000010000,77:0.0000010000):1e-06):2.072128026e-06,(148:0.0000010000,158:0.0000010000):0.002206267194):0.002214730647,110:0.0022060767):2.073543073e-06,(109:0.0000010000,(170:0.0000010000,174:0.0000010000):1e-06):1e-06):1e-06):1e-06,(76:0.0000010000,105:0.0066971788):1e-06):1e-06,74:0.0000010000):1e-06,75:0.0000010000):1e-06,83:0.0000010000):1e-06,((69:0.0066849207,(84:0.0000010000,85:0.0000010000):1e-06):0.00220632125,((72:0.0022253841,98:0.0022224707):1e-06,131:0.0000010000):1e-06):1e-06):1e-06,(((((((107:0.0000010000,172:0.0000010000):1e-06,166:0.0000010000):0.004434536717,175:0.0000010000):2.196589617e-06,168:0.0000010000):1e-06,171:0.0000010000):1e-06,169:0.0000010000):1e-06,173:0.0000010000):0.002206340316):1e-06):2.889223977e-06):0.002206220627,((((11:0.0000010000,((14:0.0022155625,16:0.0022083808):1e-06,(((177:0.0000010000,(178:0.0000010000,(180:0.0000010000,181:0.0000010000):1e-06):1e-06):0.002212656156,179:0.0000010000):0.002206201679,(182:0.0000010000,183:0.0000010000):1e-06):0.002212657428):1e-06):1e-06,12:0.0000010000):1e-06,(13:0.0022062262,(15:0.0022032775,17:0.0000010000):2.929159152e-06):1e-06):1e-06,21:0.0022062286):2.079467194e-06);
 03: -1571.84882254 (0:0.0229704195,((((((((((((((((((((((1:0.0000010000,3:0.0000010000):1e-06,2:0.0000010000):2.306961692e-06,78:0.0022069584):0.002204970373,73:0.0044543682):1e-06,(147:0.0000010000,(162:0.0044573307,176:0.0044258241):2.06781336e-06):2.733398949e-06):2.067157323e-06,59:0.0000010000):1e-06,(((((4:0.0022060841,((6:0.0000020980,(58:0.0136011317,((140:0.0000010000,142:0.0000010000):1e-06,141:0.0000010000):0.002183966432):0.004477197499):0.002212751105,((((7:0.0022146907,((8:0.0000010000,57:0.0000010000):1e-06,56:0.0022060297):0.00442554735):2.089379455e-06,(((((((33:0.0000010000,(91:0.0000010000,160:0.0000010000):1e-06):1e-06,185:0.0000010000):1e-06,187:0.0000010000):1e-06,161:0.0000010000):1e-06,90:0.0000010000):1e-06,(51:0.0022061765,159:0.0022061745):2.07881091e-06):1e-06,186:0.0044570639):0.002212482641):1e-06,(150:0.0000010000,157:0.0000010000):1e-06):1e-06,(55:0.0089663856,((151:0.0000010000,154:0.0000010000):2.078854511e-06,156:0.0022081342):0.002210421635):2.102229149e-06):2.009334124e-06):1e-06):0.002205232877,155:0.0000010000):1e-06,(((18:0.0000010000,20:0.0000010000):1e-06,203:0.0000010000):1e-06,19:0.0000010000):0.002212736979):1e-06,((((((((((((5:0.0000010000,93:0.0000010000):0.002206328278,((47:0.0000010000,193:0.0000010000):1e-06,191:0.0000010000):0.004425169626):1e-06,(194:0.0000010000,197:0.0022038297):2.30680201e-06):1e-06,195:0.0000010000):1e-06,198:0.0000010000):1e-06,190:0.0000010000):1e-06,201:0.0022149259):2.068817598e-06,199:0.0022062675):0.002204981904,200:0.0000010000):1e-06,((((((((((9:0.0000010000,(35:0.0022096281,36:0.0000010000):1e-06):2.528443537e-06,46:0.0000010000):1e-06,(25:0.0000010000,37:0.0000010000):1e-06):1e-06,138:0.0000010000):1e-06,89:0.0000010000):2.07081189e-06,45:0.0000010000):0.00220807827,((22:0.0000010000,24:0.0000010000):1e-06,23:0.0000010000):0.002226812497):0.002203772068,196:0.0000010000):2.071538352e-06,202:0.0022061678):2.076374496e-06,(52:0.0000010000,192:0.0000010000):1e-06):1e-06):1e-06,92:0.0022061296):0.002206316198,(((48:0.0000010000,163:0.0000010000):1e-06,49:0.0000010000):2.647427986e-06,164:0.0022125772):0.006677912359):1e-06):2.932603837e-06,(((((((((10:0.0000010000,39:0.0000010000):1e-06,145:0.0000010000):1e-06,(((32:0.0022062624,((79:0.0022125537,115:0.0000010000):2.077055203e-06,((103:0.0022298632,108:0.0022109560):0.002207510815,118:0.0000020916):0.002206292626):0.002206298278):2.092451156e-06,42:0.0022127325):1e-06,((((41:0.0000010000,44:0.0000010000):1e-06,43:0.0000010000):0.004456173035,(121:0.0022064829,(143:0.0000010000,144:0.0000010000):0.004456175565):1e-06):1e-06,146:0.0000010000):2.097091787e-06):1e-06):1e-06,38:0.0000010000):1e-06,31:0.0000010000):1e-06,(113:0.0022062669,165:0.0067069341):1e-06):0.002203270313,80:0.0000010000):1e-06,40:0.0000010000):2.000466057e-06,50:0.0022087405):1e-06):1e-06):1e-06,149:0.0000010000):1e-06,((53:0.0000010000,152:0.0000010000):1e-06,(120:0.0000010000,184:0.0000010000):1e-06):1e-06):1e-06,((34:0.0022166738,139:0.0022133914):1e-06,153:0.0000010000):1e-06):1e-06,81:0.0000010000):1e-06,54:0.0000010000):1e-06,189:0.0000010000):1e-06,116:0.0022162771):0.002204757358,101:0.0000010000):2.34530432e-06,((((((((((((((((((28:0.0000010000,188:0.0000010000):1e-06,133:0.0000010000):1e-06,(129:0.0022278201,134:0.0022054747):0.002211159821):0.002206510763,62:0.0000010000):1e-06,64:0.0000010000):1e-06,(63:0.0000010000,67:0.0000010000):1e-06):0.002207687621,(60:0.0022062392,66:0.0000010000):2.814113332e-06):0.002227672654,96:0.0000010000):2.405674257e-06,111:0.0000010000):1e-06,((82:0.0000010000,(86:0.0000010000,95:0.0000010000):1e-06):1e-06,130:0.0000010000):1e-06):1e-06,((87:0.0000010000,((117:0.0000010000,124:0.0000010000):0.004426503264,135:0.0000010000):1e-06):1e-06,(119:0.0000010000,137:0.0000010000):1e-06):1e-06):1e-06,125:0.0000010000):1e-06,88:0.0000010000):1e-06,136:0.0000010000):1e-06,(74:0.0000010000,((100:0.0000010000,102:0.0000010000):0.002206389545,109:0.0000010000):1e-06):1e-06):1e-06,((((70:0.0000010000,(71:0.0000010000,77:0.0000010000):1e-06):2.069328986e-06,(148:0.0000010000,158:0.0000010000):0.002206599476):0.002215069275,(105:0.0066968973,110:0.0022064534):2.097035355e-06):1e-06,83:0.0000010000):1e-06):1e-06,(((69:0.0066845514,(84:0.0000010000,85:0.0000010000):1e-06):0.002206756007,(((((((((107:0.0000010000,172:0.0000010000):1e-06,166:0.0000010000):0.004433065676,169:0.0000010000):2.142733691e-06,175:0.0000010000):1e-06,168:0.0000010000):1e-06,171:0.0000010000):2.421198724e-06,173:0.0000022823):0.002203097785,174:0.0000010000):1e-06,170:0.0000010000):2.068144531e-06):1e-06,((72:0.0022258803,98:0.0022229452):1e-06,131:0.0000022916):1e-06):1e-06):1e-06,(75:0.0000010000,76:0.0000010000):1e-06):1e-06):1e-06,(((((((((((26:0.0000010000,29:0.0000010000):1e-06,65:0.0000010000):1e-06,(61:0.0000010000,68:0.0000010000):1e-06):1e-06,30:0.0000010000):0.002204515302,27:0.0000010000):2.490238374e-06,122:0.0022133009):1e-06,(97:0.0000010000,104:0.0000010000):1e-06):2.669447878e-06,112:0.0000010000):1e-06,(94:0.0000010000,(99:0.0000010000,(132:0.0022160807,167:0.0000010000):1e-06):1e-06):1e-06):1e-06,126:0.0000010000):1e-06,(((106:0.0022068722,(114:0.0000010000,123:0.0000010000):1e-06):0.002203807694,127:0.0000010000):1e-06,128:0.0000010000):2.265024485e-06):0.00220690051):0.002206837859,21:0.0022068252):1e-06,(15:0.0022042280,17:0.0000010000):2.577446224e-06):1e-06,(11:0.0000010000,12:0.0000010000):1e-06):1e-06,(16:0.0022088109,(((177:0.0000010000,((178:0.0000010000,180:0.0000010000):1e-06,181:0.0000010000):1e-06):0.00221306781,179:0.0000010000):0.002206619602,(182:0.0000010000,183:0.0000010000):1e-06):0.002213091761):2.072167513e-06):1e-06,14:0.0022161517):1e-06,13:0.0022066235);
 04: -1571.84913101 (0:0.0229699239,((((((((((((((((((1:0.0000010000,2:0.0000010000):1e-06,3:0.0000010000):2.099840111e-06,78:0.0022065273):0.002204459134,73:0.0044542362):2.07640587e-06,147:0.0000010000):1e-06,(((((((((4:0.0022060009,55:0.0089662060):1e-06,(7:0.0022146501,((8:0.0000010000,57:0.0000010000):1e-06,56:0.0022059946):0.004425676197):2.009334124e-06):1e-06,(((((6:0.0000020158,(58:0.0136008481,((140:0.0000010000,142:0.0000010000):1e-06,141:0.0000010000):0.002184557441):0.004477106054):0.002213397457,(((33:0.0000010000,((((51:0.0022067863,186:0.0044570720):1e-06,161:0.0000010000):1e-06,((91:0.0000010000,160:0.0000010000):1e-06,185:0.0000010000):1e-06):1e-06,90:0.0000010000):1e-06):1e-06,187:0.0000010000):1e-06,159:0.0022067987):0.00221310452):1e-06,((151:0.0000010000,154:0.0000010000):0.002211959608,156:0.0022089753):1.346386307e-06):1e-06,150:0.0000010000):1e-06,157:0.0000010000):1e-06):0.002199912296,155:0.0000010000):2.302943344e-06,50:0.0022094618):1e-06,((((((((((5:0.0000010000,93:0.0000010000):0.002206178399,((47:0.0000010000,193:0.0000010000):2.525778245e-06,191:0.0000010000):0.004424338986):2.064102839e-06,(194:0.0000010000,197:0.0022039400):2.967357511e-06):2.070738668e-06,(195:0.0000010000,198:0.0000010000):1e-06):1e-06,190:0.0000010000):1e-06,199:0.0022059972):1e-06,201:0.0022146463):0.002206001479,(((((((9:0.0000010000,(35:0.0022090057,36:0.0000010000):1e-06):2.975822623e-06,((25:0.0000010000,(89:0.0000010000,138:0.0000010000):1e-06):1e-06,(37:0.0000010000,46:0.0000010000):1e-06):1e-06):2.068376126e-06,45:0.0000010000):0.00220810065,((22:0.0000010000,24:0.0000010000):1e-06,23:0.0000010000):0.00222691921):0.002203766044,196:0.0000010000):2.081659833e-06,202:0.0022061983):2.889975799e-06,((52:0.0000010000,(192:0.0000010000,200:0.0000010000):1e-06):1e-06,92:0.0022060990):1e-06):1e-06):0.002206304437,(((48:0.0000010000,163:0.0000010000):1e-06,49:0.0000010000):1e-06,164:0.0022125577):0.006677849836):1e-06,(((((((10:0.0000010000,(((32:0.0022061208,(143:0.0000010000,144:0.0000010000):0.004455598534):2.081220062e-06,146:0.0000010000):1e-06,39:0.0000010000):1e-06):1e-06,((((41:0.0000010000,44:0.0000010000):1e-06,43:0.0000010000):0.004455812438,121:0.0022062971):1e-06,(42:0.0022124287,((79:0.0022124193,115:0.0000010000):2.423477312e-06,((103:0.0022297280,108:0.0022108229):0.002207379451,118:0.0000010000):0.002206158876):0.002206161176):1e-06):1e-06):1e-06,(38:0.0000010000,145:0.0000010000):1e-06):1e-06,31:0.0000010000):1e-06,113:0.0022060888):1e-06,165:0.0067063764):0.002205079068,80:0.0000010000):1e-06):1e-06):1e-06,(((18:0.0000010000,(20:0.0000010000,203:0.0000010000):1e-06):1e-06,19:0.0000010000):0.002213073167,40:0.0000010000):1e-06):1e-06,(149:0.0000010000,176:0.0044259915):1e-06):1e-06,(59:0.0000010000,153:0.0000010000):2.894982012e-06):1e-06):1e-06,((139:0.0022129743,162:0.0044566659):1e-06,189:0.0000010000):1e-06):1e-06,((34:0.0022162275,120:0.0000010000):1e-06,(53:0.0000010000,152:0.0000010000):1e-06):1e-06):1e-06,54:0.0000010000):1e-06,81:0.0000010000):1e-06,184:0.0000010000):1e-06,116:0.0022158437):2.072487164e-06,((((((((((((((((26:0.0000010000,29:0.0000010000):1e-06,(61:0.0000010000,68:0.0000010000):1e-06):1e-06,65:0.0000010000):1e-06,30:0.0000010000):0.002206603411,122:0.0022129160):1e-06,(97:0.0000010000,104:0.0000010000):1e-06):1e-06,126:0.0000010000):1e-06,112:0.0000010000):1e-06,(94:0.0000010000,99:0.0000010000):1e-06):1e-06,27:0.0000010000):1e-06,167:0.0000010000):1e-06,132:0.0022156880):0.002203577889,127:0.0000010000):2.069019193e-06,128:0.0000010000):1e-06,(114:0.0000010000,123:0.0000010000):1e-06):2.653877337e-06,106:0.0022064812):0.0022065023):0.002204540379,101:0.0000010000):2.075974336e-06,(((((((((((((((((((((28:0.0000010000,188:0.0000010000):1e-06,133:0.0000010000):2.476185591e-06,(129:0.0022276463,134:0.0022053044):0.002210994426):0.002206319934,((62:0.0000010000,64:0.0000010000):1e-06,(63:0.0000010000,67:0.0000010000):1e-06):2.949949806e-06):0.002207493952,(60:0.0022067597,66:0.0000010000):2.11172423e-06):0.002227763252,96:0.0000010000):2.108989685e-06,(117:0.0000010000,124:0.0000010000):0.00442607781):1e-06,130:0.0000010000):1e-06,86:0.0000010000):1e-06,87:0.0000010000):1e-06,((82:0.0000010000,95:0.0000010000):1e-06,(111:0.0000010000,137:0.0000010000):1e-06):1e-06):1e-06,(135:0.0000010000,136:0.0000010000):1e-06):1e-06,119:0.0000010000):1e-06,88:0.0000010000):1e-06,((((70:0.0000010000,(71:0.0000010000,77:0.0000010000):1e-06):2.071452147e-06,(148:0.0000010000,158:0.0000010000):0.002206363031):0.002214825632,((100:0.0000010000,102:0.0000010000):0.002206182075,110:0.0022061902):2.025103398e-06):1e-06,(109:0.0000010000,(170:0.0000010000,174:0.0000010000):1e-06):1e-06):1e-06):1e-06,125:0.0000010000):1e-06,((69:0.0066851825,(84:0.0000010000,85:0.0000010000):1e-06):0.002206415511,(72:0.0022255151,98:0.0022226043):1e-06):1e-06):1e-06,(76:0.0000010000,105:0.0066976749):1e-06):1e-06,(75:0.0000010000,((((((((107:0.0000010000,172:0.0000010000):1e-06,166:0.0000010000):0.00443433618,169:0.0000010000):2.17168055e-06,175:0.0000010000):1e-06,168:0.0000010000):1e-06,171:0.0000010000):1e-06,173:0.0000010000):0.002206480327,131:0.0000010000):1e-06):1e-06):1e-06,74:0.0000010000):1e-06,83:0.0000010000):2.084162626e-06):0.00220644344,21:0.0022064269):1e-06,((11:0.0000010000,((14:0.0022156707,16:0.0022084886):1e-06,(((((177:0.0000010000,181:0.0000010000):1e-06,178:0.0000010000):1e-06,180:0.0000010000):0.002212761695,179:0.0000023555):0.002206304983,(182:0.0000010000,183:0.0000010000):2.53860387e-06):0.002212765001):1e-06):1e-06,12:0.0000010000):1e-06):1e-06,(15:0.0022052612,17:0.0000010000):1e-06):1e-06,13:0.0022064208);
 05: -1571.85193264 (0:0.0229711469,((((((((((((((((((((1:0.0000010000,3:0.0000010000):1e-06,2:0.0000010000):2.062887327e-06,78:0.0022062228):0.00220623648,147:0.0000010000):2.91117615e-06,59:0.0000010000):1e-06,(((((((((((((5:0.0000010000,93:0.0000010000):0.002206474479,((47:0.0000010000,193:0.0000010000):1e-06,191:0.0000010000):0.004425499905):2.069079055e-06,((194:0.0000010000,197:0.0021914739):1.443098159e-05,199:0.0022063016):2.04772967e-06):1e-06,(195:0.0000010000,198:0.0000010000):1e-06):1e-06,190:0.0000010000):2.001297529e-06,201:0.0022149498):0.002206295041,202:0.0022064810):2.015292535e-06,(((((9:0.0000010000,(35:0.0022101738,36:0.0000010000):1e-06):2.100083573e-06,(((25:0.0000010000,138:0.0000010000):1e-06,(37:0.0000010000,89:0.0000010000):1e-06):1e-06,46:0.0000010000):1e-06):2.068376126e-06,45:0.0000010000):0.002208390715,((22:0.0000010000,24:0.0000010000):1e-06,23:0.0000010000):0.002227104681):0.002203242481,196:0.0000010000):2.895060209e-06):1e-06,(52:0.0000010000,192:0.0000010000):1e-06):1e-06,200:0.0000010000):1e-06,92:0.0022062722):0.002206442351,(((48:0.0000010000,163:0.0000010000):1e-06,49:0.0000010000):2.635275532e-06,164:0.0022127012):0.00667831755):2.617949e-06,153:0.0000010000):1e-06):1e-06,((((((((((4:0.0022059827,55:0.0089669930):1e-06,7:0.0022146321):2.009334124e-06,((((8:0.0000010000,57:0.0000010000):2.779524048e-06,56:0.0022069434):0.004425925705,((((((33:0.0000010000,(91:0.0000010000,185:0.0000010000):1e-06):1e-06,((51:0.0022070763,186:0.0044574626):1e-06,160:0.0000010000):1e-06):1e-06,90:0.0000010000):1e-06,187:0.0000010000):1e-06,161:0.0000010000):1e-06,159:0.0022061121):0.002212417632):2.113689771e-06,(150:0.0000010000,157:0.0000010000):1e-06):1e-06):2.090764991e-06,(6:0.0000026266,(58:0.0136011865,((140:0.0000010000,142:0.0000010000):1e-06,141:0.0000010000):0.002184113685):0.004476988101):0.002212455874):2.073632447e-06,((151:0.0000010000,154:0.0000010000):0.002210102456,156:0.0022082958):2.557864818e-06):0.002205358111,155:0.0000010000):1e-06,50:0.0022086736):1e-06,(((((((10:0.0000010000,(((((41:0.0000010000,44:0.0000010000):1e-06,43:0.0000010000):0.0044559123,121:0.0022063369):1e-06,(42:0.0022126485,((79:0.0022126393,115:0.0000010000):2.219859432e-06,((103:0.0022299319,108:0.0022110143):0.002207560284,118:0.0000010000):0.002206378183):0.002206380239):1e-06):1e-06,146:0.0000010000):1e-06):1e-06,(31:0.0000010000,(39:0.0000010000,(143:0.0000010000,144:0.0000010000):0.004456033234):1e-06):1e-06):1e-06,32:0.0022063492):1e-06,(145:0.0000010000,165:0.0067067125):1e-06):1e-06,38:0.0000010000):1e-06,113:0.0022062116):0.002205211602,80:0.0000010000):1e-06):1e-06,40:0.0000010000):1e-06,(((((18:0.0000010000,203:0.0000010000):1e-06,20:0.0000010000):1e-06,19:0.0000010000):0.002212666713,(73:0.0044547875,176:0.0044262251):1e-06):1e-06,149:0.0000010000):1e-06):1e-06):1e-06,(((34:0.0022158577,162:0.0044570034):1e-06,139:0.0022125803):1e-06,120:0.0000010000):1e-06):1e-06,(54:0.0000010000,189:0.0000010000):1e-06):1e-06,(53:0.0000010000,152:0.0000010000):1e-06):1e-06,184:0.0000010000):1e-06,81:0.0000010000):2.925169317e-06,116:0.0022154687):0.002203801329,101:0.0000010000):2.494143919e-06,(((((((((((((((((((28:0.0000010000,188:0.0000010000):1e-06,133:0.0000028078):2.04447587e-06,(129:0.0022275322,134:0.0022051770):0.002210884652):0.00220619706,((62:0.0000010000,64:0.0000010000):1e-06,(63:0.0000010000,67:0.0000010000):1e-06):1e-06):2.110319389e-06,96:0.0000010000):0.002205244692,(60:0.0022066602,66:0.0000010000):2.077360253e-06):0.002229735274,(117:0.0000010000,124:0.0000010000):0.004425790625):1e-06,86:0.0000010000):1e-06,(135:0.0000010000,137:0.0000010000):1e-06):1e-06,((87:0.0000010000,111:0.0000010000):1e-06,(95:0.0000010000,130:0.0000010000):1e-06):1e-06):1e-06,82:0.0000010000):1e-06,119:0.0000010000):1e-06,125:0.0000010000):1e-06,(88:0.0000010000,136:0.0000010000):1e-06):1e-06,74:0.0000010000):1e-06,((((69:0.0066844034,(84:0.0000010000,85:0.0000010000):1e-06):0.002206325825,72:0.0022254901):2.963441246e-06,(((((((107:0.0000010000,172:0.0000010000):1e-06,166:0.0000010000):2.078932674e-06,175:0.0000010000):0.004433394524,169:0.0000010000):1e-06,171:0.0000010000):1e-06,168:0.0000010000):2.040148582e-06,173:0.0000010000):0.002206219893):1e-06,(98:0.0022225678,131:0.0000010000):2.062524616e-06):1e-06):1e-06,83:0.0000010000):1e-06,(((((70:0.0000010000,(71:0.0000010000,77:0.0000010000):1e-06):1e-06,(148:0.0000010000,158:0.0000010000):0.002206470246):0.002214671492,105:0.0066970088):1e-06,(109:0.0000010000,(170:0.0000010000,174:0.0000010000):1e-06):1e-06):1e-06,((100:0.0000010000,102:0.0000010000):0.002206586687,110:0.0022066502):1e-06):1e-06):1e-06,(75:0.0000010000,76:0.0000010000):1e-06):1e-06):2.06311496e-06,((((((((((((26:0.0000010000,(29:0.0000010000,65:0.0000010000):1e-06):1e-06,(61:0.0000010000,68:0.0000010000):1e-06):1e-06,30:0.0000010000):0.002206861638,122:0.0022132676):2.062927968e-06,(97:0.0000010000,104:0.0000010000):1e-06):1e-06,126:0.0000010000):1e-06,112:0.0000010000):1e-06,27:0.0000010000):1e-06,94:0.0000010000):1e-06,99:0.0000010000):1e-06,(132:0.0022160587,167:0.0000010000):1e-06):1e-06,(((106:0.0022069271,(114:0.0000010000,123:0.0000010000):1e-06):0.002204231853,127:0.0000010000):1e-06,128:0.0000010000):1e-06):0.002206047515):0.002206103467,21:0.0022060989):1e-06,(15:0.0022035967,17:0.0000010000):2.489900232e-06):1e-06,(11:0.0000010000,12:0.0000010000):1e-06):1e-06,((14:0.0022154013,16:0.0022082287):1e-06,(((177:0.0000010000,((178:0.0000010000,181:0.0000010000):1e-06,180:0.0000010000):1e-06):0.002212508797,179:0.0000010000):0.002206052114,(182:0.0000010000,183:0.0000010000):1e-06):0.002212504641):1e-06):1e-06,13:0.0022060270);
 06: -1571.85226906 (0:0.0229701178,((((((((((((((1:0.0000010000,3:0.0000010000):1e-06,2:0.0000010000):1e-06,78:0.0022067129):0.002206720384,147:0.0000010000):1e-06,((((((((((((4:0.0022058711,7:0.0022145242):1e-06,(((8:0.0000010000,57:0.0000010000):2.440544769e-06,56:0.0022068092):0.004425215552,((((((33:0.0000010000,187:0.0000010000):1e-06,161:0.0000010000):1e-06,(185:0.0000010000,186:0.0044567228):1e-06):1e-06,(91:0.0000010000,160:0.0000010000):1e-06):1e-06,90:0.0000010000):2.100241876e-06,(51:0.0022060179,159:0.0022060160):2.152077933e-06):0.002212321734):2.088682398e-06):1e-06,(150:0.0000010000,157:0.0000010000):1e-06):2.686227118e-06,(55:0.0089656989,((151:0.0000010000,154:0.0000010000):2.079134357e-06,156:0.0022089487):0.002210253666):2.16411118e-06):2.066491459e-06,(6:0.0000023171,(58:0.0136003055,((140:0.0000010000,142:0.0000010000):1e-06,141:0.0000020892):0.002183579408):0.00447702902):0.002212741247):2.628270794e-06,155:0.0000010000):0.002203474613,(((((((5:0.0000010000,93:0.0000010000):0.002206003712,((((((47:0.0000010000,193:0.0000010000):1e-06,191:0.0000010000):0.004424798628,199:0.0022059130):2.472661623e-06,(194:0.0000010000,197:0.0022048825):1.014105503e-06):1e-06,((190:0.0000010000,195:0.0000010000):1e-06,198:0.0000010000):1e-06):1e-06,201:0.0022144286):1e-06):0.00220578488,202:0.0022059896):1e-06,((((((9:0.0000010000,35:0.0000020576):1e-06,36:0.0000010000):0.002209169024,(((25:0.0000010000,(37:0.0000010000,89:0.0000010000):1e-06):1e-06,46:0.0000010000):1e-06,138:0.0000010000):2.013224246e-06):2.068376126e-06,45:0.0000010000):0.002208023073,((22:0.0000010000,23:0.0000010000):1e-06,24:0.0000010000):0.002226610439):0.002203691342,196:0.0000010000):2.079005216e-06):1e-06,(52:0.0000010000,192:0.0000010000):1e-06):1e-06,200:0.0000010000):1e-06,92:0.0022057925):0.002205990021):1e-06,(((18:0.0000010000,(20:0.0000010000,203:0.0000010000):1e-06):1e-06,19:0.0000010000):0.002213232913,(73:0.0044539928,176:0.0044254392):1e-06):1e-06):1e-06,(((((((10:0.0000010000,(32:0.0022069684,(143:0.0000010000,144:0.0000010000):0.004455319612):2.072334311e-06):1e-06,((((31:0.0000010000,39:0.0000010000):1e-06,((((41:0.0000010000,44:0.0000010000):1e-06,43:0.0000010000):0.004455297446,((79:0.0022132586,115:0.0000028688):2.844409681e-06,((103:0.0022305717,108:0.0022116461):0.002208195795,118:0.0000010000):0.002206994432):0.002206984492):2.105223083e-06,(42:0.0022132747,121:0.0022070202):1e-06):1e-06):1e-06,146:0.0000010000):1e-06,(38:0.0000010000,145:0.0000010000):1e-06):1e-06):1e-06,113:0.0022057820):1e-06,165:0.0067056172):0.002200776904,40:0.0000010000):2.686637209e-06,80:0.0000010000):2.299695908e-06,((((48:0.0000010000,163:0.0000010000):1e-06,49:0.0000010000):1e-06,164:0.0022123155):0.006677106101,50:0.0022083088):1e-06):1e-06):1e-06,(59:0.0000010000,149:0.0000010000):1e-06):1e-06,153:0.0000010000):1e-06,(((34:0.0022164627,162:0.0044564046):1e-06,139:0.0022132026):1e-06,120:0.0000010000):1e-06):1e-06):1e-06,(53:0.0000010000,(152:0.0000010000,189:0.0000010000):1e-06):1e-06):1e-06,(54:0.0000010000,184:0.0000010000):1e-06):1e-06,81:0.0000010000):1e-06,116:0.0022160625):2.075974336e-06,101:0.0000010000):0.002204814458,((((((((((((((((26:0.0000010000,(29:0.0000010000,65:0.0000010000):1e-06):1e-06,(61:0.0000010000,68:0.0000010000):1e-06):1e-06,30:0.0000010000):0.002206593202,122:0.0022129031):1e-06,(97:0.0000010000,104:0.0000010000):1e-06):1e-06,112:0.0000010000):1e-06,126:0.0000010000):1e-06,94:0.0000010000):1e-06,99:0.0000010000):1e-06,27:0.0000010000):1e-06,(132:0.0022156694,167:0.0000010000):1e-06):1e-06,(((106:0.0022064558,(114:0.0000010000,123:0.0000010000):1e-06):0.002204651289,127:0.0000010000):1e-06,128:0.0000010000):1e-06):0.002206467548,83:0.0000010000):1e-06,74:0.0000010000):1e-06,((((((((((((((((28:0.0000010000,188:0.0000010000):1e-06,133:0.0000010000):1e-06,(129:0.0022280222,134:0.0022056739):0.002211367136):0.002206687426,((62:0.0000010000,64:0.0000010000):1e-06,(63:0.0000010000,67:0.0000010000):1e-06):1e-06):2.070806317e-06,96:0.0000010000):0.002205779449,(60:0.0022071643,66:0.0000010000):2.073370272e-06):0.002230231907,111:0.0000010000):1e-06,(82:0.0000010000,130:0.0000010000):1e-06):1e-06,95:0.0000010000):1e-06,(86:0.0000010000,(117:0.0000010000,124:0.0000010000):0.004425340946):1e-06):1e-06,87:0.0000010000):1e-06,((119:0.0000010000,135:0.0000010000):1e-06,137:0.0000010000):1e-06):1e-06,((100:0.0000010000,102:0.0000010000):0.002206518347,110:0.0022065231):2.059776328e-06):1e-06,(((70:0.0000010000,(71:0.0000010000,77:0.0000010000):1e-06):1e-06,(148:0.0000010000,158:0.0000010000):0.002206708633):0.002215163456,(109:0.0000010000,(170:0.0000010000,174:0.0000010000):1e-06):1e-06):1e-06):1e-06,((88:0.0000010000,136:0.0000010000):1e-06,125:0.0000010000):1e-06):1e-06,((((69:0.0066839549,(84:0.0000010000,85:0.0000010000):2.324239809e-06):0.002206702641,105:0.0066963308):2.955369455e-06,((72:0.0022258754,98:0.0022229495):2.031217189e-06,131:0.0000010000):1e-06):1e-06,(76:0.0000010000,(((((((107:0.0000010000,172:0.0000010000):1e-06,166:0.0000010000):0.004433341711,175:0.0000010000):2.691848094e-06,168:0.0000010000):1e-06,171:0.0000010000):1e-06,169:0.0000010000):1e-06,173:0.0000010000):0.002206734488):1e-06):1e-06):1e-06):1e-06,75:0.0000010000):2.901646354e-06):0.002206698298,21:0.0022066883):2.058142603e-06,((11:0.0000010000,((14:0.0022159601,16:0.0022087861):1e-06,(((177:0.0000010000,((178:0.0000010000,180:0.0000010000):1e-06,181:0.0000010000):1e-06):0.00221305862,179:0.0000021535):0.002206594109,(182:0.0000010000,183:0.0000010000):2.536896153e-06):0.002213061478):1e-06):1e-06,12:0.0000010000):1e-06):1e-06,(15:0.0022045332,17:0.0000010000):2.079066749e-06):1e-06,13:0.0022065934);
 07: -1571.85270223 (0:0.0229700275,(((((((((((((((1:0.0000010000,3:0.0000010000):1e-06,2:0.0000010000):2.306961692e-06,78:0.0022063756):0.002206382403,162:0.0044575515):2.06781336e-06,59:0.0000010000):2.067157323e-06,147:0.0000010000):2.733398949e-06,((((((((((4:0.0022069337,55:0.0089662806):2.009334124e-06,(((6:0.0000020158,(58:0.0136007867,((140:0.0000010000,142:0.0000010000):2.065863407e-06,141:0.0000010000):0.00218462645):0.004477088835):0.002213224012,((151:0.0000010000,154:0.0000010000):0.002210856299,156:0.0022088996):2.382889235e-06):1e-06,(150:0.0000010000,157:0.0000010000):1e-06):1e-06):2.711516636e-06,(7:0.0022146489,((((((33:0.0000010000,161:0.0000010000):1e-06,90:0.0000010000):1e-06,(160:0.0000010000,(185:0.0000010000,187:0.0000010000):1e-06):1e-06):1e-06,91:0.0000010000):1e-06,(51:0.0022062053,186:0.0044571254):1e-06):2.068282999e-06,159:0.0022062090):0.002212509268):1e-06):2.089379455e-06,((8:0.0000010000,57:0.0000010000):1e-06,56:0.0022059602):0.004425600017):0.002204073162,155:0.0000010000):2.088181192e-06,(((48:0.0000010000,163:0.0000010000):1e-06,49:0.0000010000):2.081494633e-06,164:0.0022131560):0.006677722001):2.101252134e-06,(((18:0.0000010000,203:0.0000010000):1e-06,20:0.0000010000):2.080145108e-06,19:0.0000010000):0.00221316322):1e-06,149:0.0000010000):1e-06,((((((((((10:0.0000010000,145:0.0000010000):1e-06,39:0.0000010000):1e-06,((32:0.0022067859,(((41:0.0000010000,44:0.0000010000):1e-06,43:0.0000010000):0.004455749773,((79:0.0022130641,115:0.0000010000):1e-06,((103:0.0022302719,108:0.0022113359):0.00220784803,118:0.0000020916):0.002206798576):0.002206793163):2.082866126e-06):2.097091787e-06,146:0.0000010000):1e-06):1e-06,(42:0.0022130990,(121:0.0022068384,(143:0.0000010000,144:0.0000010000):0.004455763952):2.081337815e-06):1e-06):1e-06,31:0.0000010000):1e-06,38:0.0000010000):1e-06,(113:0.0022066742,165:0.0067062660):1e-06):0.002204671593,80:0.0000010000):1e-06,40:0.0000010000):1e-06,(((53:0.0000010000,152:0.0000010000):1e-06,184:0.0000010000):1e-06,120:0.0000010000):1e-06):1e-06):1e-06,((((((((((5:0.0000010000,93:0.0000010000):0.002206633995,((47:0.0000010000,193:0.0000010000):2.081375308e-06,191:0.0000010000):0.004425238744):2.101195682e-06,((190:0.0000010000,(((194:0.0000010000,197:0.0022036830):2.729760646e-06,199:0.0022064331):1e-06,198:0.0000010000):1e-06):1e-06,195:0.0000010000):1e-06):2.068817598e-06,201:0.0022151093):0.002204985369,200:0.0000010000):1e-06,202:0.0022066631):1e-06,(((((((9:0.0000010000,(35:0.0022100502,36:0.0000010000):2.34936308e-06):1e-06,((((25:0.0000010000,89:0.0000010000):1e-06,46:0.0000010000):1e-06,138:0.0000010000):1e-06,37:0.0000010000):1e-06):2.070115291e-06,45:0.0000010000):0.002208519047,((22:0.0000010000,24:0.0000010000):1e-06,23:0.0000010000):0.00222723835):0.002204195891,196:0.0000010000):2.076374496e-06,192:0.0000010000):1e-06,52:0.0000010000):1e-06):1e-06,92:0.0022064767):0.002206678594,73:0.0044542605):1e-06,(50:0.0022089729,176:0.0044257930):1e-06):1e-06):1e-06):1e-06,((((34:0.0022160863,139:0.0022128129):1e-06,153:0.0000010000):1e-06,(81:0.0000010000,116:0.0022157176):1e-06):1e-06,54:0.0000010000):1e-06):1e-06,189:0.0000010000):0.002161685763,101:0.0000010000):3.718905526e-05,75:0.0000010000):1e-06,(((((((((((((((((28:0.0000010000,188:0.0000010000):1e-06,133:0.0000010000):1e-06,(129:0.0022275473,134:0.0022052066):0.002210937977):0.002206319445,((62:0.0000010000,64:0.0000010000):1e-06,(63:0.0000010000,67:0.0000010000):1e-06):1e-06):0.002207352473,(60:0.0022067188,66:0.0000010000):2.040690203e-06):0.002227776848,96:0.0000010000):2.088102952e-06,111:0.0000010000):1e-06,(82:0.0000010000,(((86:0.0000010000,95:0.0000010000):1e-06,87:0.0000010000):1e-06,130:0.0000010000):1e-06):1e-06):1e-06,((109:0.0000010000,137:0.0000010000):1e-06,((117:0.0000010000,124:0.0000010000):0.004426049836,135:0.0000010000):1e-06):1e-06):1e-06,119:0.0000010000):1e-06,88:0.0000010000):1e-06,125:0.0000010000):1e-06,(74:0.0000010000,((100:0.0000010000,102:0.0000010000):0.002206150268,136:0.0000010000):1e-06):1e-06):1e-06,((72:0.0022254605,(((((((107:0.0000010000,172:0.0000010000):1e-06,166:0.0000010000):0.004433917179,175:0.0000010000):1e-06,168:0.0000010000):2.857050031e-06,171:0.0000010000):2.354436371e-06,169:0.0000010000):2.51211793e-06,173:0.0000022823):0.002206369314):2.066556012e-06,131:0.0000022916):1e-06):1e-06,((((70:0.0000010000,(71:0.0000010000,77:0.0000010000):1e-06):2.069328986e-06,(148:0.0000010000,158:0.0000010000):0.002206379718):0.002214843172,110:0.0022061940):1e-06,174:0.0000010000):1e-06):1e-06,(((69:0.0066851858,(84:0.0000010000,85:0.0000010000):2.362133692e-06):0.002206425394,98:0.0022225931):2.063250071e-06,170:0.0000010000):1e-06):1e-06,((76:0.0000010000,105:0.0066976324):1e-06,83:0.0000010000):1e-06):1e-06):1e-06,(((((((((26:0.0000010000,((29:0.0000010000,65:0.0000010000):1e-06,(61:0.0000010000,68:0.0000010000):1e-06):1e-06):1e-06,30:0.0000010000):0.002148526688,27:0.0000010000):5.7418347e-05,122:0.0022127990):1e-06,112:0.0000010000):2.669447878e-06,((94:0.0000010000,99:0.0000010000):1e-06,(132:0.0022155657,167:0.0000010000):1e-06):1e-06):1e-06,(97:0.0000010000,104:0.0000010000):1e-06):1e-06,126:0.0000010000):1e-06,(((106:0.0022063550,(114:0.0000010000,123:0.0000010000):1e-06):0.002202598657,127:0.0000010000):1e-06,128:0.0000010000):2.595421025e-06):0.002206374815):0.002206366349,21:0.0022062840):1e-06,((11:0.0000010000,12:0.0000010000):1e-06,((13:0.0022062735,16:0.0022084539):1e-06,(14:0.0022156323,(((177:0.0000010000,((178:0.0000010000,181:0.0000010000):1e-06,180:0.0000010000):1e-06):0.002212717777,179:0.0000010000):0.002206264327,(182:0.0000010000,183:0.0000010000):1e-06):0.002212721414):1e-06):1e-06):1e-06):1e-06,(15:0.0022036245,17:0.0000010000):2.345819847e-06);
 08: -1571.85291123 (0:0.0229706916,((((((((((((((((((((((1:0.0000010000,3:0.0000010000):1e-06,2:0.0000010000):2.060891158e-06,78:0.0022066650):0.002206671445,147:0.0000010000):2.907190473e-06,59:0.0000010000):1e-06,(((((((4:0.0022061198,(6:0.0000028882,(58:0.0136010656,((140:0.0000010000,141:0.0000010000):1e-06,142:0.0000010000):0.002183955454):0.004477220298):0.002212604252):2.060831429e-06,((7:0.0022147206,55:0.0089664573):2.009334124e-06,(((((8:0.0000010000,57:0.0000010000):2.051424877e-06,56:0.0022061215):0.004425718106,(((((33:0.0000010000,((91:0.0000010000,185:0.0000010000):1e-06,160:0.0000010000):1e-06):1e-06,((51:0.0022062732,186:0.0044572638):1e-06,161:0.0000010000):1e-06):1e-06,90:0.0000010000):1e-06,187:0.0000010000):1e-06,159:0.0022062739):0.002212576221):1e-06,150:0.0000010000):1e-06,157:0.0000010000):1e-06):1e-06):2.309276781e-06,((151:0.0000010000,154:0.0000010000):2.079134357e-06,156:0.0022088544):0.002211379839):0.002207075728,(((48:0.0000010000,163:0.0000010000):1e-06,49:0.0000010000):2.632003745e-06,164:0.0022133888):0.006677719704):1e-06,155:0.0000010000):2.617445291e-06,(((((((10:0.0000010000,(121:0.0022070795,146:0.0000010000):1e-06):1e-06,((31:0.0000010000,(145:0.0000010000,165:0.0067064729):1e-06):1e-06,((((41:0.0000010000,44:0.0000010000):1e-06,43:0.0000010000):0.004455883655,((79:0.0022133062,115:0.0000010000):1e-06,((103:0.0022305595,108:0.0022116252):0.00220815234,118:0.0000010000):0.00220704054):0.002207042527):1e-06,42:0.0022133262):1e-06):1e-06):1e-06,39:0.0000010000):1e-06,(32:0.0022070498,(143:0.0000010000,144:0.0000029861):0.004455905285):2.107582366e-06):1e-06,38:0.0000010000):1e-06,113:0.0022069133):2.075883321e-06,80:0.0000010000):0.002204830342):1e-06,(((((((((((((5:0.0000010000,93:0.0000010000):0.002206905995,(194:0.0000010000,197:0.0022043464):2.347103885e-06):1e-06,(((47:0.0000010000,193:0.0000010000):1e-06,191:0.0000010000):0.004424976904,199:0.0022066949):1e-06):1e-06,198:0.0000010000):1e-06,195:0.0000010000):1e-06,190:0.0000010000):2.060383707e-06,201:0.0022153676):0.002206717556,202:0.0022068934):2.063097215e-06,(((((9:0.0000010000,(35:0.0022098930,36:0.0000010000):1e-06):2.846397343e-06,(((25:0.0000010000,37:0.0000010000):1e-06,89:0.0000010000):1e-06,(46:0.0000010000,138:0.0000010000):1e-06):1e-06):2.068376126e-06,45:0.0000010000):0.002208844305,((22:0.0000010000,24:0.0000010000):1e-06,23:0.0000010000):0.002227599716):0.002204555562,196:0.0000010000):2.040043466e-06):1e-06,52:0.0000010000):1e-06,192:0.0000010000):1e-06,200:0.0000010000):1e-06,92:0.0022067770):0.002206986044):1e-06):1e-06,(((((18:0.0000010000,19:0.0000010000):1e-06,203:0.0000010000):1e-06,20:0.0000010000):0.002213130512,50:0.0022091402):1e-06,40:0.0000010000):1e-06):1e-06,((73:0.0044544074,176:0.0044258540):1e-06,149:0.0000010000):1e-06):1e-06,((139:0.0022131022,162:0.0044568228):1e-06,153:0.0000010000):1e-06):1e-06,(34:0.0022163115,120:0.0000010000):1e-06):1e-06,81:0.0000010000):1e-06,((53:0.0000010000,(54:0.0000010000,189:0.0000010000):1e-06):1e-06,152:0.0000010000):1e-06):1e-06,184:0.0000010000):1e-06,116:0.0022159111):0.002205733673,101:0.0000010000):1e-06,((((((((((((((((((28:0.0000010000,188:0.0000010000):1e-06,133:0.0000010000):1e-06,(129:0.0022276779,134:0.0022053355):0.00221102533):0.002206350995,((62:0.0000010000,64:0.0000010000):1e-06,(63:0.0000010000,67:0.0000010000):1e-06):1e-06):2.070806317e-06,96:0.0000010000):0.00220544404,(60:0.0022059775,66:0.0000010000):2.916361441e-06):0.002229893103,111:0.0000010000):1e-06,95:0.0000010000):1e-06,82:0.0000010000):1e-06,130:0.0000010000):1e-06,135:0.0000010000):1e-06,((86:0.0000010000,(117:0.0000010000,124:0.0000010000):0.004426115415):1e-06,87:0.0000010000):1e-06):1e-06,137:0.0000010000):1e-06,119:0.0000010000):1e-06,(88:0.0000010000,((((((((107:0.0000010000,172:0.0000010000):1e-06,166:0.0000010000):0.004434517161,175:0.0000010000):2.312671771e-06,168:0.0000010000):1e-06,171:0.0000010000):1e-06,169:0.0000010000):1e-06,173:0.0000010000):0.002206395299,136:0.0000010000):1e-06):1e-06):1e-06,(((((((70:0.0000010000,(71:0.0000010000,77:0.0000010000):1e-06):2.064683078e-06,(148:0.0000010000,158:0.0000010000):0.002206400683):0.002214868282,((100:0.0000010000,102:0.0000010000):0.002206216569,110:0.0022062324):2.064649386e-06):2.080616016e-06,(170:0.0000010000,174:0.0000010000):1e-06):1e-06,109:0.0000010000):1e-06,125:0.0000010000):1e-06,(76:0.0000010000,105:0.0066976458):1e-06):1e-06):1e-06,((((69:0.0066853598,(84:0.0000010000,85:0.0000010000):1e-06):0.002206472432,72:0.0022255794):1e-06,(98:0.0022226632,131:0.0000010000):1e-06):1e-06,(74:0.0000010000,75:0.0000010000):1e-06):1e-06):1e-06,83:0.0000010000):2.069742733e-06):2.065589617e-06,((((((((((((26:0.0000010000,((29:0.0000010000,65:0.0000010000):1e-06,(61:0.0000010000,68:0.0000010000):1e-06):2.92148264e-06):1e-06,30:0.0000010000):0.002206455297,122:0.0022127740):2.060893648e-06,27:0.0000010000):1e-06,97:0.0000010000):1e-06,112:0.0000010000):1e-06,104:0.0000010000):1e-06,99:0.0000010000):1e-06,126:0.0000010000):1e-06,94:0.0000010000):1e-06,((((106:0.0022063168,(114:0.0000010000,123:0.0000010000):1e-06):0.002203626465,128:0.0000010000):2.898189153e-06,132:0.0022155492):2.06075616e-06,167:0.0000010000):1e-06):2.039552573e-06,127:0.0000022191):0.00220634697):0.002206541219,21:0.0022065192):1e-06,(((177:0.0000010000,((178:0.0000010000,181:0.0000010000):1e-06,180:0.0000010000):1e-06):0.002212817732,179:0.0000010000):0.002206357313,(182:0.0000010000,183:0.0000010000):1e-06):0.002212825754):1e-06,(11:0.0000010000,12:0.0000010000):1e-06):1e-06,(14:0.0022157337,16:0.0022085497):1e-06):1e-06,(15:0.0022055222,17:0.0000010000):1e-06):1e-06,13:0.0022063511);
 09: -1571.85433669 (0:0.0229683615,(((((((((((((((((((((((((((1:0.0000010000,2:0.0000010000):1e-06,3:0.0000010000):2.306961692e-06,78:0.0022057902):0.002203705002,73:0.0044535090):2.067157323e-06,162:0.0044559502):2.733398949e-06,(147:0.0000010000,176:0.0044239240):2.06781336e-06):1e-06,59:0.0000010000):1e-06,153:0.0000010000):1e-06,((((((((4:0.0022054990,55:0.0089653285):2.102229149e-06,((151:0.0000010000,154:0.0000010000):2.078854511e-06,156:0.0022073829):0.002209919048):2.548683382e-06,(((7:0.0022141603,(((8:0.0000010000,57:0.0000010000):1e-06,56:0.0022052004):0.004424497803,((((((((33:0.0000010000,160:0.0000010000):1e-06,91:0.0000010000):1e-06,161:0.0000010000):1e-06,187:0.0000010000):1e-06,185:0.0000010000):1e-06,90:0.0000010000):1e-06,(51:0.0022053154,159:0.0022052853):2.07881091e-06):1e-06,186:0.0044559956):0.002211956694):1e-06):2.089379455e-06,150:0.0000010000):1e-06,157:0.0000010000):1e-06):2.05246297e-06,(6:0.0000020881,(58:0.0135994663,((140:0.0000010000,142:0.0000010000):1e-06,141:0.0000010000):0.002183429589):0.004477214341):0.002212098313):0.001564403657,155:0.0000010000):0.000636588939,(((18:0.0000010000,20:0.0000010000):1e-06,203:0.0000010000):1e-06,19:0.0000010000):0.00221200928):1e-06,((((((((((5:0.0000010000,93:0.0000010000):0.002205823929,((47:0.0000010000,193:0.0000010000):2.072202896e-06,191:0.0000010000):0.004424693639):2.086681856e-06,194:0.0000010000):1e-06,(190:0.0000010000,195:0.0000010000):2.30680201e-06):1e-06,198:0.0000010000):1e-06,(199:0.0022055932,201:0.0022142303):2.067037271e-06):1e-06,197:0.0022057764):2.076163039e-06,200:0.0000010000):0.002203703701,(((((((((((9:0.0000010000,(35:0.0022090131,36:0.0000010000):1e-06):2.528443537e-06,138:0.0000010000):1e-06,(25:0.0000010000,37:0.0000010000):1e-06):1e-06,46:0.0000010000):1e-06,89:0.0000010000):2.583707747e-06,45:0.0000010000):0.002207148739,((22:0.0000010000,24:0.0000010000):1e-06,23:0.0000010000):0.002226375704):0.00220333977,196:0.0000010000):2.071538352e-06,202:0.0022057829):2.076374496e-06,(52:0.0000010000,192:0.0000010000):1e-06):2.249146596e-06,92:0.0022055768):1e-06):0.002205763146,(((48:0.0000010000,163:0.0000010000):1e-06,49:0.0000010000):2.647427986e-06,164:0.0022120329):0.006676241907):1e-06):2.932603837e-06,(((((((((10:0.0000010000,39:0.0000010000):1e-06,145:0.0000010000):1e-06,((((41:0.0000010000,44:0.0000010000):1e-06,43:0.0000010000):0.004454765355,(121:0.0022050550,(143:0.0000010000,144:0.0000010000):0.004454803669):2.081976064e-06):1e-06,146:0.0000010000):2.097091787e-06):1e-06,((32:0.0022051771,((79:0.0022114366,115:0.0000010000):2.077055203e-06,((103:0.0022286852,108:0.0022097815):0.002206316255,118:0.0000020916):0.002205165683):0.002205199136):2.066075704e-06,42:0.0022120266):1e-06):1e-06,(31:0.0000010000,38:0.0000010000):1e-06):1e-06,(113:0.0022055720,165:0.0067047691):1e-06):0.002202172727,80:0.0000010000):1e-06,40:0.0000010000):2.361926256e-06,50:0.0022075921):1e-06):1e-06):1e-06,(53:0.0000010000,(((120:0.0000010000,152:0.0000010000):1e-06,184:0.0000010000):1e-06,149:0.0000010000):1e-06):1e-06):1e-06,(116:0.0022151361,189:0.0000010000):1e-06):1e-06,54:0.0000010000):1e-06,81:0.0000010000):1e-06,139:0.0022122466):1e-06,34:0.0022155198):0.002201459099,101:0.0000010000):2.34530432e-06,98:0.0022219578):1e-06,72:0.0022248718):1e-06,131:0.0000022916):1e-06,((69:0.0066836594,(84:0.0000010000,85:0.0000010000):2.84547965e-06):0.002205855331,(((((((((107:0.0000010000,172:0.0000010000):2.067881543e-06,166:0.0000010000):1e-06,169:0.0000010000):0.00443076627,175:0.0000010000):2.586456653e-06,168:0.0000010000):2.517355828e-06,171:0.0000010000):2.421198724e-06,173:0.0000022823):2.075243059e-06,170:0.0000010000):2.704167925e-06,174:0.0000010000):0.00220109876):2.929656748e-06):1e-06,(((((((((((((((((28:0.0000010000,188:0.0000010000):2.06448143e-06,133:0.0000010000):1e-06,(129:0.0022273191,134:0.0022049842):0.002210677749):0.002205963369,((62:0.0000010000,64:0.0000010000):1e-06,(63:0.0000010000,67:0.0000010000):1e-06):1e-06):0.002207121081,(60:0.0022062213,66:0.0000010000):2.308774701e-06):0.002226953456,96:0.0000010000):2.525327481e-06,111:0.0000010000):1e-06,82:0.0000010000):1e-06,(86:0.0000010000,95:0.0000010000):1e-06):1e-06,130:0.0000010000):1e-06,(87:0.0000010000,((117:0.0000010000,124:0.0000010000):0.004425256427,135:0.0000010000):1e-06):1e-06):1e-06,((119:0.0000010000,137:0.0000010000):1e-06,125:0.0000010000):1e-06):1e-06,88:0.0000010000):1e-06,((100:0.0000010000,102:0.0000010000):0.002205733757,136:0.0000010000):1e-06):1e-06,(74:0.0000010000,109:0.0000010000):1e-06):1e-06,((((70:0.0000010000,(71:0.0000010000,77:0.0000010000):1e-06):2.069328986e-06,(148:0.0000010000,158:0.0000010000):0.002205926007):0.002214373363,(105:0.0066960679,110:0.0022057043):2.097035355e-06):1e-06,83:0.0000010000):1e-06):1e-06,(75:0.0000010000,76:0.0000010000):1e-06):1e-06):1e-06,((((((((((((26:0.0000010000,29:0.0000010000):1e-06,(61:0.0000010000,68:0.0000010000):1e-06):1e-06,65:0.0000010000):1e-06,30:0.0000010000):0.001193546678,27:0.0000010000):0.001008638882,122:0.0022121300):1e-06,(97:0.0000010000,104:0.0000010000):1e-06):2.669447878e-06,112:0.0000010000):1e-06,94:0.0000010000):1e-06,(99:0.0000010000,(132:0.0022148855,167:0.0000010000):1e-06):1e-06):1e-06,126:0.0000010000):1e-06,(((106:0.0022056714,(114:0.0000010000,123:0.0000010000):1e-06):0.002202801472,127:0.0000010000):1e-06,128:0.0000010000):2.055429208e-06):0.002205669423):0.002205603154,21:0.0022056058):1e-06,((15:0.0022027577,17:0.0000010000):2.882572915e-06,(16:0.0022078206,(((177:0.0000010000,((178:0.0000010000,180:0.0000010000):1e-06,181:0.0000010000):1e-06):0.002212123867,179:0.0000010000):0.00220566282,(182:0.0000010000,183:0.0000010000):1e-06):0.00221211471):2.072167513e-06):1e-06):1e-06,12:0.0000010000):1e-06,11:0.0000010000):1e-06,14:0.0022149504):1e-06,13:0.0022056143);
 10: -1571.85438157 (0:0.0229669594,(((((((((((((((((1:0.0000010000,2:0.0000010000):1e-06,3:0.0000010000):2.066788205e-06,78:0.0022048158):0.002204812564,162:0.0044560176):2.06781336e-06,147:0.0000010000):2.067157323e-06,59:0.0000010000):2.733398949e-06,(((((4:0.0022053935,(((((((6:0.0000020158,(58:0.0135991367,((140:0.0000010000,142:0.0000010000):1e-06,141:0.0000010000):0.002182895776):0.004475946512):0.002211280826,55:0.0089651531):1e-06,((151:0.0000010000,154:0.0000010000):0.002209267544,156:0.0022075109):2.612328057e-06):2.009334124e-06,(7:0.0022140434,((8:0.0000010000,57:0.0000010000):1e-06,56:0.0022054093):0.004424285034):2.089379455e-06):1e-06,157:0.0000010000):1e-06,150:0.0000010000):1e-06,(((((((33:0.0000010000,(91:0.0000010000,160:0.0000010000):1e-06):1e-06,185:0.0000010000):1e-06,187:0.0000010000):1e-06,90:0.0000010000):1e-06,161:0.0000010000):1e-06,(51:0.0022056366,186:0.0044559992):1e-06):2.07881091e-06,159:0.0022056311):0.002211269346):1e-06):0.002204969261,155:0.0000010000):1e-06,(((((((((5:0.0000010000,93:0.0000010000):0.002204998151,((47:0.0000010000,193:0.0000010000):1e-06,191:0.0000010000):0.004423659317):2.058344618e-06,(194:0.0000010000,197:0.0022022828):2.464287732e-06):1e-06,(((190:0.0000010000,199:0.0022057291):1e-06,198:0.0000010000):1e-06,195:0.0000010000):1e-06):2.068817598e-06,201:0.0022134530):0.002202639536,200:0.0000010000):2.169295792e-06,((((((((((9:0.0000010000,(35:0.0022091569,36:0.0000010000):1e-06):2.592362841e-06,138:0.0000010000):1e-06,(25:0.0000010000,89:0.0000010000):1e-06):1e-06,37:0.0000010000):1e-06,46:0.0000010000):2.070115291e-06,45:0.0000010000):0.002207481668,((22:0.0000010000,24:0.0000010000):1e-06,23:0.0000010000):0.002226181455):0.002203168613,196:0.0000010000):2.076374496e-06,202:0.0022055726):1e-06,(52:0.0000010000,192:0.0000010000):1e-06):1e-06):2.086072618e-06,92:0.0022053833):0.002205027078,(((48:0.0000010000,163:0.0000010000):1e-06,49:0.0000010000):1e-06,164:0.0022118517):0.006676762152):2.066979896e-06):2.076820837e-06,(((((18:0.0000010000,203:0.0000010000):1e-06,20:0.0000010000):2.070568593e-06,19:0.0000010000):0.002211267815,50:0.0022079556):2.070540934e-06,149:0.0000010000):1e-06):1e-06,((((((((10:0.0000010000,39:0.0000010000):1e-06,((((32:0.0022057127,((79:0.0022120232,115:0.0000010000):2.950818901e-06,((103:0.0022293692,108:0.0022104610):0.002207046357,118:0.0000020916):0.002205774894):0.00220575917):2.048244183e-06,(42:0.0022120114,121:0.0022057363):2.910226862e-06):2.097091787e-06,((((41:0.0000010000,44:0.0000010000):1e-06,43:0.0000010000):0.0044546827,(143:0.0000010000,144:0.0000010000):0.004454690133):1e-06,146:0.0000010000):1e-06):1e-06,145:0.0000010000):1e-06):1e-06,(113:0.0022055018,165:0.0067046531):1e-06):1e-06,31:0.0000010000):1e-06,38:0.0000010000):0.002201932535,40:0.0000010000):1e-06,80:0.0000010000):2.811523695e-06,(73:0.0044535530,176:0.0044250190):1e-06):1e-06):1e-06):1e-06,((34:0.0022145346,139:0.0022112630):1e-06,153:0.0000010000):1e-06):1e-06,(((53:0.0000010000,152:0.0000010000):1e-06,184:0.0000010000):1e-06,120:0.0000010000):1e-06):1e-06,189:0.0000010000):1e-06,54:0.0000010000):1e-06,81:0.0000010000):1e-06,116:0.0022149820):0.002205029702,101:0.0000010000):1e-06,((((((((((((26:0.0000010000,65:0.0000010000):1e-06,29:0.0000010000):1e-06,(61:0.0000010000,68:0.0000010000):1e-06):2.63780592e-06,30:0.0000010000):0.002201262956,27:0.0000010000):4.605309707e-06,122:0.0022112664):1e-06,112:0.0000010000):2.669447878e-06,104:0.0000010000):1e-06,99:0.0000010000):1e-06,(94:0.0000010000,(132:0.0022140205,167:0.0000010000):1e-06):1e-06):1e-06,126:0.0000010000):1e-06,((97:0.0000010000,((106:0.0022048239,(114:0.0000010000,123:0.0000010000):1e-06):0.002200500817,127:0.0000010000):1e-06):2.224900487e-06,128:0.0000010000):2.274192667e-06):0.002204828182):1e-06,(((((((((((((((((((28:0.0000010000,188:0.0000010000):1e-06,133:0.0000010000):1e-06,(129:0.0022272896,134:0.0022039696):0.002210646651):0.00220503446,((62:0.0000010000,64:0.0000010000):1e-06,(63:0.0000010000,67:0.0000010000):1e-06):1e-06):0.002207140486,(60:0.0000015006,66:0.0000010000):0.002206971037):0.002226577732,96:0.0000010000):2.910528767e-06,111:0.0000010000):1e-06,(95:0.0000010000,130:0.0000010000):1e-06):1e-06,82:0.0000010000):1e-06,(86:0.0000010000,87:0.0000010000):1e-06):1e-06,(119:0.0000010000,137:0.0000010000):1e-06):1e-06,((117:0.0000010000,124:0.0000010000):0.004425200404,135:0.0000010000):1e-06):1e-06,125:0.0000010000):1e-06,88:0.0000010000):1e-06,136:0.0000010000):1e-06,(((((70:0.0000010000,(71:0.0000010000,77:0.0000010000):1e-06):2.684756402e-06,(148:0.0000020919,158:0.0000020917):0.002205008421):0.002213459225,110:0.0022048141):2.05046504e-06,(170:0.0000010000,174:0.0000010000):1e-06):1e-06,74:0.0000010000):1e-06):1e-06,(((((69:0.0066836457,(84:0.0000010000,85:0.0000010000):1e-06):0.002205026381,(((((((107:0.0000010000,172:0.0000010000):1e-06,166:0.0000010000):0.00443010758,169:0.0000010000):2.857050031e-06,175:0.0000010000):2.076203591e-06,168:0.0000010000):2.693105481e-06,171:0.0000020682):2.077238979e-06,173:0.0000022823):0.002205023397):1e-06,(100:0.0000010000,102:0.0000010000):0.002204815833):1e-06,((72:0.0022249710,98:0.0022211612):2.068833806e-06,131:0.0000022916):1e-06):2.066471804e-06,109:0.0000010000):1e-06):1e-06,83:0.0000010000):1e-06,((75:0.0000010000,76:0.0000010000):1e-06,105:0.0066959649):1e-06):1e-06):0.002204815731,(((11:0.0000010000,12:0.0000010000):1e-06,((13:0.0022048331,16:0.0022069980):1e-06,(((177:0.0000010000,((178:0.0000010000,180:0.0000010000):1e-06,181:0.0000010000):1e-06):0.002211273836,179:0.0000010000):0.002204830362,(182:0.0000010000,183:0.0000010000):1e-06):0.00221126595):1e-06):1e-06,(14:0.0022141503,(15:0.0022034668,17:0.0000010000):2.195975251e-06):1e-06):1e-06):1e-06,21:0.0022047853);
 11: -1571.85467282 (0:0.0229716076,((((((((((((((((((((1:0.0000010000,3:0.0000010000):1e-06,2:0.0000010000):2.099840111e-06,78:0.0022070210):0.002146197317,73:0.0044544377):6.076742414e-05,147:0.0000010000):1e-06,((((((((((((4:0.0022064534,55:0.0089664478):1e-06,7:0.0022151263):1e-06,(((((6:0.0000020834,(58:0.0136011708,((140:0.0000010000,142:0.0000010000):2.066190157e-06,141:0.0000010000):0.002184418004):0.004478080186):0.002213287366,((((((33:0.0000010000,90:0.0000010000):1e-06,91:0.0000010000):1e-06,185:0.0000010000):1e-06,(((51:0.0022067854,186:0.0044571631):1e-06,161:0.0000010000):1e-06,187:0.0000010000):1e-06):1e-06,160:0.0000010000):1e-06,159:0.0022069586):0.002213269341):2.080272196e-06,((151:0.0000024833,154:0.0000021718):0.002210876416,156:0.0022085912):2.070050159e-06):2.070333467e-06,157:0.0000010000):1e-06,150:0.0000010000):1e-06):2.070598251e-06,((8:0.0000010000,57:0.0000010000):2.051834346e-06,56:0.0022063751):0.004426281304):0.00220420017,155:0.0000010000):2.302943344e-06,(((48:0.0000010000,163:0.0000010000):1e-06,49:0.0000010000):1e-06,164:0.0022132485):0.006678665078):1e-06,50:0.0022088188):1e-06,((((10:0.0000010000,((31:0.0000010000,((((41:0.0000010000,44:0.0000010000):1e-06,43:0.0000010000):0.00445611207,42:0.0022127209):1e-06,(((79:0.0022126580,115:0.0000021371):2.317034279e-06,((103:0.0022299391,108:0.0022110184):0.002207556968,118:0.0000010000):0.002206386778):0.002206412415,121:0.0022064340):2.09677e-06):1e-06):1e-06,((((32:0.0022064453,(143:0.0000010000,144:0.0000010000):0.004456218248):2.081220062e-06,146:0.0000010000):1e-06,(39:0.0000010000,113:0.0022063186):1e-06):1e-06,(38:0.0000010000,145:0.0000010000):1e-06):1e-06):1e-06):1e-06,165:0.0067071114):0.002197655572,80:0.0000010000):7.368961051e-06,40:0.0000010000):1e-06):1e-06,(((((((((((5:0.0000010000,93:0.0000010000):0.002207241758,((47:0.0000010000,193:0.0000010000):2.525778245e-06,191:0.0000010000):0.004424446222):2.066206693e-06,((194:0.0000010000,197:0.0022005331):2.787986549e-06,200:0.0000010000):2.752251603e-06):2.070738668e-06,195:0.0000010000):1e-06,(190:0.0000010000,198:0.0000010000):1e-06):2.07700255e-06,201:0.0022154359):2.076642585e-06,199:0.0022068021):0.002206791145,92:0.0022061431):2.889975799e-06,((((((9:0.0000010000,(35:0.0022107762,36:0.0000010000):1e-06):2.264012654e-06,(25:0.0000010000,(37:0.0000010000,(46:0.0000010000,(89:0.0000010000,138:0.0000010000):1e-06):1e-06):1e-06):1e-06):2.068376126e-06,45:0.0000010000):0.002209164118,((22:0.0000010000,24:0.0000010000):1e-06,23:0.0000010000):0.002227880846):0.002203954316,196:0.0000010000):2.957411882e-06,(52:0.0000010000,192:0.0000010000):1e-06):1e-06):1e-06,202:0.0022070063):0.002207000568,(((18:0.0000010000,203:0.0000010000):1e-06,20:0.0000010000):1e-06,19:0.0000010000):0.002213255494):1e-06):1e-06,(153:0.0000010000,176:0.0044260863):1e-06):1e-06,149:0.0000010000):2.894982012e-06,59:0.0000010000):1e-06):1e-06,(((34:0.0022167488,152:0.0000010000):1e-06,(53:0.0000010000,120:0.0000010000):1e-06):1e-06,((139:0.0022134701,162:0.0044570449):1e-06,189:0.0000010000):1e-06):1e-06):1e-06,54:0.0000010000):1e-06,184:0.0000010000):1e-06,81:0.0000010000):1e-06,116:0.0022163594):2.072487164e-06,((((((((((((((((26:0.0000010000,29:0.0000010000):1e-06,((61:0.0000010000,68:0.0000010000):1e-06,65:0.0000010000):1e-06):1e-06,30:0.0000010000):0.002207138494,122:0.0022134494):1e-06,(97:0.0000010000,104:0.0000010000):1e-06):1e-06,112:0.0000010000):1e-06,126:0.0000010000):1e-06,94:0.0000010000):1e-06,99:0.0000010000):1e-06,27:0.0000010000):1e-06,167:0.0000010000):1e-06,132:0.0022162203):0.002203351278,127:0.0000010000):2.069019193e-06,128:0.0000010000):1.766261728e-06,(114:0.0000010000,123:0.0000010000):1e-06):2.653877337e-06,106:0.0022069997):0.002207005479):0.002199258227,98:0.0022233509):2.075974336e-06,101:0.0000010000):2.918648571e-06,72:0.0022262826):2.056599143e-06,((((((((((((((((((28:0.0000010000,188:0.0000010000):1e-06,133:0.0000010000):2.476185591e-06,(129:0.0022283939,134:0.0022060379):0.002211735935):0.002207058951,((62:0.0000010000,64:0.0000010000):1e-06,(63:0.0000010000,67:0.0000010000):1e-06):2.949949806e-06):2.063445167e-06,96:0.0000010000):0.002206141539,(60:0.0022068640,66:0.0000010000):2.738517674e-06):0.0022306067,(117:0.0000010000,124:0.0000010000):0.004425956912):2.072444043e-06,95:0.0000010000):1e-06,((82:0.0000010000,86:0.0000010000):1e-06,130:0.0000010000):1e-06):1e-06,87:0.0000010000):1e-06,(111:0.0000010000,137:0.0000010000):1e-06):1e-06,(88:0.0000010000,(135:0.0000010000,136:0.0000010000):1e-06):1e-06):1e-06,(((((70:0.0000010000,(71:0.0000010000,77:0.0000010000):1e-06):2.066216613e-06,(148:0.0000010000,158:0.0000010000):0.002207063588):0.002215526528,((100:0.0000010000,102:0.0000010000):0.002206873287,110:0.0022068767):2.069041029e-06):1e-06,(109:0.0000010000,(170:0.0000010000,174:0.0000010000):1e-06):1e-06):1e-06,119:0.0000010000):1e-06):1e-06,125:0.0000010000):1e-06,(76:0.0000010000,105:0.0066972124):1e-06):1e-06,(75:0.0000010000,((((((((107:0.0000010000,172:0.0000010000):2.675109986e-06,166:0.0000010000):2.319435573e-06,169:0.0000010000):0.004432235594,175:0.0000010000):1e-06,168:0.0000010000):1e-06,171:0.0000010000):2.535682361e-06,173:0.0000010000):0.002207093407,131:0.0000010000):1e-06):1e-06):1e-06,74:0.0000010000):2.102648701e-06,83:0.0000010000):1e-06):1e-06,(69:0.0066849726,(84:0.0000010000,85:0.0000010000):2.040815864e-06):0.002207154918):0.002206961782,21:0.0022069586):2.066653733e-06,((11:0.0000010000,((14:0.0022162655,16:0.0022090866):1e-06,(((177:0.0000010000,((178:0.0000010000,180:0.0000010000):1e-06,181:0.0000010000):1e-06):0.002213369783,179:0.0000023555):0.002206900745,(182:0.0000010000,183:0.0000010000):2.53860387e-06):0.002213367763):1e-06):1e-06,12:0.0000010000):1e-06):1e-06,(15:0.0022042466,17:0.0000010000):2.661927469e-06):1e-06,13:0.0022068887);
 12: -1571.85522316 (0:0.0229688337,((((((((((((((1:0.0000010000,2:0.0000010000):1e-06,3:0.0000010000):2.306961692e-06,78:0.0022057936):0.002205778678,162:0.0044563339):2.06781336e-06,59:0.0000010000):2.067157323e-06,((34:0.0022155158,139:0.0022122539):1e-06,147:0.0000010000):2.733398949e-06):1e-06,((((((4:0.0022058500,((((6:0.0000020158,(58:0.0135998654,((140:0.0000010000,142:0.0000010000):1e-06,141:0.0000010000):0.002183591629):0.004476795159):0.002212122212,55:0.0089647501):1e-06,((151:0.0000010000,154:0.0000010000):0.002210338231,156:0.0022076713):1.638828831e-06):2.009334124e-06,((((7:0.0022143144,((8:0.0000010000,57:0.0000010000):1e-06,56:0.0022056809):0.004424829192):2.737846172e-06,(((((33:0.0000010000,(91:0.0000010000,160:0.0000010000):1e-06):1e-06,185:0.0000010000):1e-06,((90:0.0000010000,161:0.0000010000):1e-06,187:0.0000010000):1e-06):1e-06,(51:0.0022053661,186:0.0044563943):1e-06):2.069617952e-06,159:0.0022058497):0.002212144548):2.069345247e-06,157:0.0000010000):1e-06,150:0.0000010000):1e-06):1e-06):0.002206013749,(((((((10:0.0000010000,39:0.0000010000):1e-06,(((32:0.0022058732,((79:0.0022121789,115:0.0000010000):1e-06,((103:0.0022296263,108:0.0022107231):0.002207172833,118:0.0000020916):0.002205927142):0.002205916966):2.048244183e-06,146:0.0000010000):2.097091787e-06,(((41:0.0000010000,44:0.0000010000):1e-06,43:0.0000010000):0.004455125349,(121:0.0022059398,(143:0.0000010000,144:0.0000010000):0.004455105005):1e-06):1e-06):1e-06):1e-06,(31:0.0000010000,145:0.0000010000):1e-06):1e-06,(38:0.0000010000,42:0.0022121645):1e-06):1e-06,(113:0.0022057090,165:0.0067062584):2.075687447e-06):1e-06,40:0.0000010000):2.331920149e-06,80:0.0000010000):0.00220250967):1e-06,(((18:0.0000010000,20:0.0000010000):1e-06,203:0.0000010000):1e-06,19:0.0000010000):0.00221208484):2.051715868e-06,155:0.0000010000):2.066937239e-06,((((((((((((5:0.0000010000,93:0.0000010000):0.002206141156,((47:0.0000020301,193:0.0000010000):2.034784061e-06,191:0.0000010000):0.004424308553):1e-06,(194:0.0000010000,197:0.0022045907):1.223851699e-06):1e-06,198:0.0000010000):1e-06,195:0.0000010000):1e-06,(190:0.0000010000,199:0.0022058034):1e-06):2.068817598e-06,201:0.0022146083):0.002203900244,200:0.0000010000):2.076374496e-06,(((((((9:0.0000010000,(35:0.0022088176,36:0.0000010000):1e-06):2.775338608e-06,(25:0.0000010000,(((37:0.0000010000,46:0.0000010000):1e-06,138:0.0000010000):1e-06,89:0.0000010000):1e-06):1e-06):2.079534159e-06,45:0.0000010000):0.00220816529,((22:0.0000010000,24:0.0000010000):2.082840893e-06,23:0.0000021017):0.002226825667):0.002204716834,196:0.0000010000):1e-06,202:0.0022061790):1e-06,(52:0.0000010000,192:0.0000010000):1e-06):1e-06):1e-06,92:0.0022056049):0.002205810139,(((48:0.0000010000,163:0.0000010000):1e-06,49:0.0000010000):1e-06,164:0.0022123645):0.006677705683):1e-06,50:0.0022080633):2.97081978e-06):1e-06,((73:0.0044538586,176:0.0044253344):1e-06,149:0.0000010000):1e-06):1e-06):1e-06,((((53:0.0000010000,152:0.0000010000):1e-06,(120:0.0000010000,184:0.0000010000):1e-06):1e-06,54:0.0000010000):1e-06,153:0.0000010000):1e-06):1e-06,189:0.0000020931):1e-06,81:0.0000010000):2.0898885e-06,116:0.0022151534):0.002203301648,101:0.0000010000):2.689202257e-06,(((((((((((((((((((28:0.0000010000,188:0.0000010000):1e-06,133:0.0000010000):1e-06,(129:0.0022275376,134:0.0022051986):0.00221089451):0.002206176801,((62:0.0000010000,64:0.0000010000):1e-06,(63:0.0000010000,67:0.0000010000):1e-06):1e-06):0.002207335674,(60:0.0022062222,66:0.0000010000):2.520458929e-06):0.002227608066,96:0.0000010000):2.088102952e-06,111:0.0000010000):1e-06,130:0.0000010000):1e-06,((82:0.0000010000,95:0.0000010000):1e-06,87:0.0000010000):1e-06):1e-06,((117:0.0000010000,124:0.0000010000):0.004425680472,135:0.0000010000):1e-06):1e-06,86:0.0000010000):1e-06,119:0.0000010000):1e-06,(125:0.0000010000,137:0.0000010000):1e-06):1e-06,(((((((69:0.0066846406,(84:0.0000010000,85:0.0000010000):1e-06):0.002206195265,98:0.0022223666):1e-06,88:0.0000010000):1e-06,(100:0.0000010000,102:0.0000010000):0.002205996258):1e-06,((72:0.0022253138,(((((((107:0.0000010000,172:0.0000010000):1e-06,166:0.0000010000):0.004432480607,169:0.0000010000):2.797536211e-06,175:0.0000010000):1e-06,168:0.0000010000):1e-06,171:0.0000010000):2.51211793e-06,173:0.0000022823):0.002206223406):2.068833806e-06,131:0.0000022916):1e-06):1e-06,109:0.0000010000):1e-06,136:0.0000010000):1e-06):1e-06,74:0.0000010000):1e-06,(83:0.0000010000,105:0.0066967420):1e-06):1e-06,((((70:0.0000010000,(71:0.0000010000,77:0.0000010000):1e-06):2.069328986e-06,(148:0.0000010000,158:0.0000010000):0.002206124541):0.002214575286,110:0.0022059174):1e-06,(170:0.0000010000,174:0.0000010000):1e-06):1e-06):1e-06,75:0.0000010000):1e-06,76:0.0000010000):2.912404035e-06):1e-06,((((((((26:0.0000010000,((61:0.0000010000,68:0.0000010000):1e-06,65:0.0000010000):1e-06):1e-06,29:0.0000010000):1e-06,30:0.0000010000):0.002203933131,27:0.0000010000):2.083253418e-06,(112:0.0000010000,122:0.0022123447):1e-06):2.669447878e-06,((94:0.0000010000,99:0.0000010000):1e-06,(126:0.0000010000,(132:0.0022151036,167:0.0000010000):1e-06):1e-06):1e-06):1e-06,(97:0.0000010000,104:0.0000010000):1e-06):1e-06,(((106:0.0022058894,(114:0.0000010000,123:0.0000010000):1e-06):5.585106169e-05,128:0.0000010000):0.002124411947,127:0.0000010000):1.859179876e-05):0.002205880666):0.002205750777,((11:0.0000010000,(12:0.0000010000,((13:0.0022058596,16:0.0022080278):2.071607043e-06,(14:0.0022152047,(((177:0.0000010000,((178:0.0000010000,180:0.0000010000):1e-06,181:0.0000010000):1e-06):0.002212335132,179:0.0000010000):0.002205872981,(182:0.0000010000,183:0.0000010000):1e-06):0.002212318924):1e-06):1e-06):1e-06):1e-06,((15:0.0022030895,17:0.0000010000):2.749518668e-06,21:0.0022058503):2.068094705e-06):2.066302359e-06);
 13: -1571.85533282 (0:0.0229709321,((((((((((((((((((1:0.0000010000,3:0.0000010000):1e-06,2:0.0000010000):2.107602643e-06,78:0.0022069191):0.002206925654,153:0.0000010000):1e-06,147:0.0000010000):1e-06,(139:0.0022133859,162:0.0044571050):1e-06):1e-06,59:0.0000010000):1e-06,(((((((((((4:0.0022065314,55:0.0089668805):1e-06,7:0.0022151746):2.009334124e-06,157:0.0000010000):1e-06,((((8:0.0000010000,57:0.0000010000):1e-06,56:0.0022064299):0.00442635553,((((33:0.0000010000,187:0.0000010000):1e-06,((51:0.0022065504,186:0.0044578335):1e-06,((91:0.0000010000,160:0.0000010000):1e-06,(161:0.0000010000,185:0.0000010000):1e-06):1e-06):1e-06):1e-06,90:0.0000010000):1e-06,159:0.0022065677):0.002212879842):1e-06,150:0.0000010000):1e-06):1e-06,((151:0.0000010000,154:0.0000010000):2.079134357e-06,156:0.0022084983):0.00221080394):1e-06,(6:0.0000023224,(58:0.0136010746,((140:0.0000010000,142:0.0000010000):1e-06,141:0.0000010000):0.002184440196):0.004477181302):0.002213223638):0.002206903788,((((((10:0.0000010000,(((((41:0.0000010000,44:0.0000010000):1e-06,43:0.0000010000):0.004455959987,121:0.0022070646):1e-06,42:0.0022133290):1e-06,(((79:0.0022133003,115:0.0000010000):1e-06,((103:0.0022305145,108:0.0022115753):0.002208088307,118:0.0000010000):0.00220703018):0.002207038156,146:0.0000010000):1e-06):1e-06):1e-06,(31:0.0000010000,(38:0.0000010000,39:0.0000010000):1e-06):1e-06):1e-06,(32:0.0022070415,(143:0.0000010000,144:0.0000010000):0.004455973129):1e-06):1e-06,145:0.0000010000):1e-06,(113:0.0022068925,165:0.0067066066):1e-06):0.002148338443,80:0.0000010000):5.754637913e-05):1e-06,(((((((((((((5:0.0000010000,93:0.0000010000):0.002206370863,((47:0.0000010000,193:0.0000010000):1e-06,191:0.0000010000):0.004425240904):1e-06,((194:0.0000010000,197:0.0022037095):2.42408983e-06,199:0.0022062143):1e-06):1e-06,198:0.0000010000):1e-06,195:0.0000010000):1e-06,190:0.0000010000):1e-06,201:0.0022148698):0.002205220801,200:0.0000010000):1e-06,((((((((9:0.0000010000,35:0.0022031845):1e-06,36:0.0000010000):8.6682386e-06,46:0.0000010000):1e-06,(((25:0.0000010000,89:0.0000010000):1e-06,37:0.0000010000):1e-06,138:0.0000010000):1e-06):2.068376126e-06,45:0.0000010000):0.002208267479,((22:0.0000010000,24:0.0000010000):1e-06,23:0.0000010000):0.002227049009):0.002203208031,196:0.0000010000):2.770722726e-06,202:0.0022064075):1e-06):1e-06,192:0.0000010000):1e-06,52:0.0000010000):2.200225266e-06,92:0.0022062852):0.002206467661,(((48:0.0000010000,163:0.0000010000):2.454752464e-06,49:0.0000010000):2.071455941e-06,164:0.0022127162):0.006678409633):2.068115876e-06):1e-06,155:0.0000010000):1e-06,((73:0.0044544518,176:0.0044259109):1e-06,149:0.0000010000):1e-06):1e-06,(((((18:0.0000010000,203:0.0000010000):1e-06,20:0.0000010000):2.063551842e-06,19:0.0000010000):0.00221336823,50:0.0022093679):2.063512764e-06,40:0.0000010000):1e-06):1e-06):1e-06,(34:0.0022166771,120:0.0000010000):1e-06):1e-06,((53:0.0000010000,152:0.0000010000):1e-06,(54:0.0000010000,189:0.0000010000):1e-06):1e-06):1e-06,184:0.0000010000):1e-06,81:0.0000010000):1e-06,116:0.0022163056):2.038410165e-06,101:0.0000029209):0.002205062851,(((((((((((((26:0.0000010000,(61:0.0000010000,68:0.0000010000):1e-06):1e-06,(29:0.0000010000,65:0.0000010000):1e-06):1e-06,30:0.0000010000):0.002206192884,122:0.0022124996):1e-06,97:0.0000010000):1e-06,104:0.0000010000):1e-06,112:0.0000010000):1e-06,99:0.0000010000):1e-06,94:0.0000010000):1e-06,126:0.0000010000):1e-06,(132:0.0022152624,167:0.0000010000):1e-06):2.064015518e-06,27:0.0000010000):2.656988432e-06,(((106:0.0022060504,(114:0.0000010000,123:0.0000010000):1e-06):0.002204233924,127:0.0000010000):1e-06,128:0.0000010000):1e-06):0.002206068613):2.107630473e-06,((((((((((((((((((((28:0.0000010000,188:0.0000010000):1e-06,133:0.0000010000):2.059187911e-06,(129:0.0022275784,134:0.0022052371):0.002211064362):0.002206367025,(62:0.0000010000,((63:0.0000010000,67:0.0000010000):1e-06,64:0.0000010000):1e-06):2.106796013e-06):0.002207513068,(60:0.0022068342,66:0.0000010000):2.088102952e-06):0.002227829837,96:0.0000010000):2.076173765e-06,111:0.0000027083):1e-06,((82:0.0000010000,95:0.0000010000):1e-06,130:0.0000010000):1e-06):1e-06,(86:0.0000020878,(117:0.0000025089,124:0.0000022149):0.004426108621):2.111654904e-06):1e-06,(87:0.0000010000,137:0.0000010000):1e-06):1e-06,(135:0.0000010000,136:0.0000010000):1e-06):1e-06,(88:0.0000010000,(100:0.0000010000,102:0.0000010000):0.002206168839):1e-06):1e-06,(((((70:0.0000010000,(71:0.0000010000,77:0.0000010000):1e-06):2.063888119e-06,(148:0.0000010000,158:0.0000010000):0.00220636558):0.002214817472,110:0.0022061623):2.063888069e-06,(170:0.0000010000,174:0.0000010000):1e-06):1e-06,109:0.0000010000):1e-06):1e-06,119:0.0000010000):1e-06,76:0.0000010000):1e-06,125:0.0000010000):1e-06,(105:0.0066974175,131:0.0000010000):1e-06):1e-06,((((69:0.0066850699,(84:0.0000010000,85:0.0000010000):1e-06):0.002206223116,72:0.0022253319):2.683166773e-06,(98:0.0022225330,(((((((107:0.0000010000,172:0.0000010000):1e-06,166:0.0000010000):0.004432054325,175:0.0000010000):2.462964264e-06,169:0.0000010000):2.019542146e-06,168:0.0000010000):1e-06,171:0.0000010000):2.496014818e-06,173:0.0000021720):0.002206227958):2.062727616e-06):2.059596122e-06,74:0.0000010000):1e-06):1e-06,75:0.0000010000):1e-06,83:0.0000010000):2.059707864e-06):0.002207010796,11:0.0000020455):2.059089576e-06,((12:0.0000010000,((14:0.0022163586,16:0.0022091732):1e-06,(((177:0.0000010000,((178:0.0000010000,180:0.0000010000):1e-06,181:0.0000010000):1e-06):0.002213450673,179:0.0000010000):0.002206993376,(182:0.0000010000,183:0.0000010000):1e-06):0.00221345587):1e-06):1e-06,(13:0.0022069993,(15:0.0022037158,17:0.0000010000):2.314832636e-06):1e-06):1e-06):2.054433461e-06,21:0.0022059741);
 14: -1571.8554941 (0:0.0229708355,(((((((((((((((((((((((1:0.0000010000,2:0.0000010000):2.07640587e-06,3:0.0000010000):1e-06,78:0.0022060429):0.002206046258,34:0.0022157703):2.081189334e-06,147:0.0000028590):1e-06,((((((((((4:0.0022063385,55:0.0089675129):1e-06,7:0.0022149893):2.009334124e-06,(((((6:0.0000020158,(58:0.0136012628,((140:0.0000010000,142:0.0000010000):1e-06,141:0.0000010000):0.002184161734):0.004477290315):0.002212572585,((151:0.0000010000,154:0.0000010000):2.677741826e-06,156:0.0022081957):0.002209890362):1e-06,157:0.0000010000):1e-06,(((8:0.0000010000,57:0.0000010000):1e-06,56:0.0022063342):0.004426156825,((((33:0.0000010000,((91:0.0000010000,160:0.0000010000):1e-06,185:0.0000010000):1e-06):1e-06,(((51:0.0022062221,186:0.0044571532):1e-06,161:0.0000010000):1e-06,90:0.0000010000):1e-06):1e-06,187:0.0000010000):1e-06,159:0.0022064887):0.002212797362):2.06443863e-06):1e-06,150:0.0000010000):1e-06):0.002204383232,155:0.0000010000):2.097821451e-06,((((((10:0.0000010000,(((((41:0.0000010000,43:0.0000010000):1e-06,44:0.0000010000):0.004456299559,121:0.0022065434):2.073018006e-06,42:0.0022127875):1e-06,((79:0.0022125812,115:0.0000010000):1e-06,((103:0.0022298909,108:0.0022109779):0.002207533846,118:0.0000010000):0.002206318601):0.002206534339):1e-06):1e-06,146:0.0000010000):1e-06,(((31:0.0000010000,39:0.0000010000):1e-06,113:0.0022063397):1e-06,(32:0.0022062812,(143:0.0000029712,144:0.0000010000):0.004455917862):2.11054478e-06):1e-06):1e-06,145:0.0000010000):1e-06,(38:0.0000029476,165:0.0067065396):2.075883321e-06):1e-06,80:0.0000010000):0.002205340941):2.068027892e-06,((((((((((((((5:0.0000010000,93:0.0000010000):0.00220638809,((47:0.0000010000,193:0.0000010000):1e-06,191:0.0000010000):0.004425314409):1e-06,((194:0.0000010000,197:0.0022032043):2.976011454e-06,199:0.0022063454):2.058505148e-06):1e-06,198:0.0000010000):1e-06,195:0.0000010000):1e-06,190:0.0000010000):1e-06,201:0.0022148376):0.002206184116,202:0.0022063731):1e-06,196:0.0000010000):1e-06,(((((((9:0.0000010000,35:0.0022098710):1e-06,36:0.0000010000):2.467909306e-06,(((25:0.0000010000,37:0.0000010000):1e-06,(46:0.0000010000,138:0.0000010000):1e-06):1e-06,89:0.0000010000):1e-06):2.092026914e-06,45:0.0000010000):0.002208259862,((22:0.0000010000,23:0.0000010000):1e-06,24:0.0000010000):0.002227166099):0.0022062052,52:0.0000010000):1e-06,192:0.0000010000):1e-06):1e-06,200:0.0000010000):1e-06,92:0.0022061718):0.002206364454,((18:0.0000010000,(20:0.0000010000,203:0.0000010000):1e-06):1e-06,19:0.0000010000):0.002212796292):1e-06,((((48:0.0000010000,49:0.0000010000):1e-06,163:0.0000010000):2.728866362e-06,164:0.0022127936):0.006678567715,50:0.0022086124):1e-06):1e-06):1e-06,40:0.0000010000):1e-06,((73:0.0044544623,176:0.0044259055):1e-06,149:0.0000010000):1e-06):1e-06,((139:0.0022125066,162:0.0044568656):1e-06,153:0.0000010000):1e-06):1e-06,59:0.0000010000):1e-06):1e-06,53:0.0000010000):1e-06,120:0.0000010000):1e-06,152:0.0000010000):1e-06,54:0.0000010000):1e-06,189:0.0000010000):1e-06,81:0.0000010000):1e-06,184:0.0000010000):1e-06,116:0.0022153904):2.075974336e-06,101:0.0000010000):0.002205071599,((((((((((26:0.0000010000,(29:0.0000010000,(61:0.0000010000,68:0.0000010000):1e-06):1e-06):1e-06,65:0.0000010000):1e-06,30:0.0000010000):0.002206921154,122:0.0022132326):1e-06,(97:0.0000010000,104:0.0000010000):1e-06):1e-06,126:0.0000010000):1e-06,(99:0.0000010000,112:0.0000010000):1e-06):1e-06,((27:0.0000010000,167:0.0000010000):1e-06,94:0.0000010000):1e-06):1e-06,132:0.0022160414):2.053542167e-06,(((106:0.0022067883,(114:0.0000010000,123:0.0000010000):1e-06):1e-06,128:0.0000010000):1e-06,127:0.0000010000):0.002204986172):0.002206823238):2.90314297e-06,((((((((((((((((((((28:0.0000010000,188:0.0000010000):1e-06,133:0.0000010000):1e-06,(129:0.0022278541,134:0.0022055436):0.002211242966):0.002206582465,((62:0.0000010000,64:0.0000010000):1e-06,(63:0.0000010000,67:0.0000010000):1e-06):1e-06):2.070806317e-06,96:0.0000010000):0.00220564155,(60:0.0022069158,66:0.0000010000):2.202409302e-06):0.002230143898,111:0.0000010000):1e-06,82:0.0000010000):1e-06,130:0.0000010000):1e-06,(86:0.0000010000,(117:0.0000010000,124:0.0000010000):0.004426630442):1e-06):1e-06,(87:0.0000010000,137:0.0000010000):1e-06):1e-06,(95:0.0000010000,119:0.0000010000):1e-06):1e-06,(135:0.0000010000,136:0.0000010000):1e-06):1e-06,88:0.0000010000):1e-06,((100:0.0000010000,102:0.0000010000):0.002206449111,125:0.0000010000):1e-06):1e-06,((((70:0.0000010000,(71:0.0000010000,77:0.0000010000):1e-06):1e-06,(148:0.0000010000,158:0.0000010000):0.002206576172):0.002215145108,110:0.0022065065):1e-06,(109:0.0000010000,(170:0.0000010000,174:0.0000010000):1e-06):1e-06):1e-06):1e-06,((((69:0.0066846712,(84:0.0000010000,85:0.0000010000):1e-06):0.002206881414,(72:0.0022259430,98:0.0022229886):2.465615924e-06):2.058733267e-06,((105:0.0066970284,(((((((107:0.0000010000,172:0.0000010000):1e-06,166:0.0000010000):0.004431709886,169:0.0000010000):2.890135325e-06,175:0.0000010000):2.069089084e-06,168:0.0000010000):2.540632456e-06,171:0.0000021103):2.099160135e-06,173:0.0000020374):0.002206739912):2.521987554e-06,131:0.0000025665):2.05783226e-06):1e-06,74:0.0000010000):1e-06):1e-06,76:0.0000010000):1e-06,75:0.0000010000):1e-06,83:0.0000010000):1e-06):0.002207025862,21:0.0022070118):2.060331112e-06,12:0.0000010000):1e-06,11:0.0000010000):1e-06,((14:0.0022162293,16:0.0022090397):1e-06,(((177:0.0000010000,((178:0.0000010000,180:0.0000010000):1e-06,181:0.0000010000):1e-06):0.002213300607,179:0.0000010000):0.002206851609,(182:0.0000010000,183:0.0000010000):2.77915885e-06):0.00221331419):2.511246642e-06):1e-06,15:0.0022070012):1e-06,17:0.0000010000):1e-06,13:0.0022069925);
 15: -1571.85586678 (0:0.0229705649,(((((((((((((((((((1:0.0000010000,3:0.0000010000):1e-06,2:0.0000010000):2.099840111e-06,78:0.0022066891):0.001277747247,73:0.0044526592):0.0009291753654,147:0.0000010000):1e-06,(((((((((4:0.0022060527,((8:0.0000010000,57:0.0000010000):2.096716344e-06,56:0.0022060450):0.004425594917):2.009334124e-06,(((((6:0.0000027908,(58:0.0136011399,((140:0.0000010000,142:0.0000010000):1e-06,141:0.0000010000):0.002184713849):0.004477198408):0.002212547456,((151:0.0000010000,154:0.0000010000):0.002211184526,156:0.0022081738):1.346386307e-06):2.080272196e-06,(7:0.0022146384,(((((33:0.0000010000,160:0.0000010000):1e-06,(91:0.0000010000,185:0.0000010000):1e-06):1e-06,(((51:0.0022069424,186:0.0044573958):1e-06,161:0.0000010000):1e-06,90:0.0000010000):1e-06):1e-06,187:0.0000010000):1e-06,159:0.0022069503):0.002213258007):1e-06):1e-06,150:0.0000010000):1e-06,157:0.0000010000):1e-06):1e-06,55:0.0089663645):0.002202827747,153:0.0000010000):2.302943344e-06,155:0.0000010000):1e-06,50:0.0022084988):1e-06,((((((((((((5:0.0000010000,93:0.0000010000):0.002206205163,((47:0.0000010000,193:0.0000020280):2.023018035e-06,191:0.0000010000):0.004424426593):2.079916745e-06,(194:0.0000010000,197:0.0022030494):2.967357511e-06):2.070738668e-06,190:0.0000010000):1e-06,(195:0.0000010000,198:0.0000010000):1e-06):1e-06,199:0.0022061866):2.064292133e-06,201:0.0022148295):0.002203282294,200:0.0000010000):2.889975799e-06,((((((((9:0.0000010000,(35:0.0022101256,36:0.0000010000):1e-06):2.060765606e-06,(((25:0.0000010000,(89:0.0000010000,138:0.0000010000):1e-06):1e-06,46:0.0000010000):1e-06,37:0.0000010000):1e-06):2.068376126e-06,45:0.0000010000):0.002208123114,((22:0.0000010000,24:0.0000010000):1e-06,23:0.0000010000):0.002227006442):0.002203350329,196:0.0000010000):2.523688017e-06,92:0.0022061865):1e-06,52:0.0000010000):1e-06,192:0.0000010000):1e-06):2.06428694e-06,202:0.0022063874):0.002206376674,(((48:0.0000010000,163:0.0000010000):1e-06,49:0.0000010000):1e-06,164:0.0022126450):0.006678116702):1e-06,((((10:0.0000010000,((((32:0.0022063258,(143:0.0000010000,144:0.0000010000):0.004456015517):2.081220062e-06,146:0.0000010000):1e-06,39:0.0000010000):1e-06,(((((41:0.0000010000,44:0.0000010000):1e-06,43:0.0000010000):0.004455991666,((79:0.0022126455,115:0.0000021361):2.314089467e-06,((103:0.0022298033,108:0.0022108926):0.002207450996,118:0.0000010000):0.002206368015):0.002206373998):2.102249772e-06,42:0.0022126356):1e-06,(113:0.0022060401,121:0.0022062380):1e-06):1e-06):1e-06):1e-06,(31:0.0000010000,(38:0.0000010000,145:0.0000010000):1e-06):1e-06):1e-06,165:0.0067062247):0.002143428065,80:0.0000010000):6.236832563e-05):1e-06):1e-06,((40:0.0000010000,176:0.0044261688):2.268747318e-06,149:0.0000010000):2.080113851e-06):1e-06,((((18:0.0000010000,203:0.0000010000):2.10142086e-06,20:0.0000010000):2.10189538e-06,19:0.0000010000):0.002213202154,59:0.0000010000):2.894982012e-06):1e-06):1e-06,((139:0.0022131354,162:0.0044567705):1e-06,189:0.0000010000):1e-06):1e-06,(53:0.0000010000,152:0.0000010000):1e-06):1e-06,(34:0.0022163834,(81:0.0000010000,120:0.0000010000):1e-06):1e-06):1e-06,54:0.0000010000):1e-06,184:0.0000010000):1e-06,(((((((((((((26:0.0000010000,(61:0.0000010000,68:0.0000010000):1e-06):1e-06,(29:0.0000010000,65:0.0000010000):1e-06):1e-06,30:0.0000010000):0.002206759541,122:0.0022130679):1e-06,(97:0.0000010000,104:0.0000010000):1e-06):1e-06,((27:0.0000010000,112:0.0000010000):1e-06,126:0.0000010000):1e-06):1e-06,(94:0.0000010000,99:0.0000010000):1e-06):1e-06,167:0.0000010000):1e-06,132:0.0022158426):0.002203747697,127:0.0000010000):2.069019193e-06,128:0.0000010000):1e-06,(114:0.0000010000,123:0.0000010000):1e-06):2.048093084e-06,106:0.0022066389):0.002206656509):2.072487164e-06,116:0.0022159560):2.654312826e-06,101:0.0000010000):0.002203521885,((((((((((((((((((((28:0.0000010000,188:0.0000010000):1e-06,133:0.0000010000):2.95460235e-06,(129:0.0022277335,134:0.0022053899):0.002211079951):0.002206410901,((62:0.0000010000,64:0.0000010000):1e-06,(63:0.0000010000,67:0.0000010000):1e-06):2.585884275e-06):0.002207591722,(60:0.0022067981,66:0.0000010000):2.130658852e-06):0.002227826221,96:0.0000010000):2.091379053e-06,(117:0.0000010000,124:0.0000010000):0.004426273406):2.043715139e-06,86:0.0000010000):1e-06,(87:0.0000010000,130:0.0000010000):1e-06):1e-06,(135:0.0000010000,136:0.0000010000):1e-06):1e-06,((82:0.0000010000,95:0.0000010000):1e-06,(111:0.0000010000,137:0.0000010000):1e-06):1e-06):1e-06,119:0.0000010000):1e-06,88:0.0000010000):1e-06,125:0.0000010000):1e-06,((((70:0.0000010000,(71:0.0000010000,77:0.0000010000):1e-06):2.068708407e-06,(148:0.0000010000,158:0.0000010000):0.002206475621):0.002214930549,((100:0.0000010000,102:0.0000010000):0.002206299537,110:0.0022062865):2.025103398e-06):2.181395681e-06,(109:0.0000010000,(170:0.0000010000,174:0.0000010000):1e-06):1e-06):1e-06):1e-06,(72:0.0022256046,98:0.0022226746):1e-06):2.916984779e-06,(((69:0.0066855672,(84:0.0000010000,85:0.0000010000):2.831399056e-06):0.002206558192,105:0.0066969471):1e-06,76:0.0000010000):1e-06):1e-06,74:0.0000010000):1e-06,(75:0.0000010000,((((((((107:0.0000010000,172:0.0000010000):2.082357466e-06,166:0.0000010000):1e-06,175:0.0000010000):2.17168055e-06,169:0.0000010000):0.004433316631,168:0.0000010000):1e-06,171:0.0000010000):2.428546759e-06,173:0.0000010000):0.002206604987,131:0.0000010000):1e-06):1e-06):1e-06,83:0.0000010000):2.084162626e-06):0.002206621529,21:0.0022066131):1e-06,(((((177:0.0000010000,181:0.0000010000):1e-06,178:0.0000010000):1e-06,180:0.0000010000):0.002212789848,179:0.0000020949):0.002206456607,(182:0.0000010000,183:0.0000010000):2.076809074e-06):0.002212915059):1e-06,((11:0.0000010000,12:0.0000010000):1e-06,(14:0.0022158191,16:0.0022086554):1e-06):1e-06):1e-06,(15:0.0022042297,17:0.0000010000):2.259220798e-06):1e-06,13:0.0022064581);
 16: -1571.85601066 (0:0.0229706063,((((((((((((((((((((1:0.0000010000,2:0.0000010000):1e-06,3:0.0000010000):2.306961692e-06,78:0.0022063263):0.00220536869,73:0.0044550849):1e-06,162:0.0044575615):2.06781336e-06,(147:0.0000010000,176:0.0044251733):2.733398949e-06):2.067157323e-06,59:0.0000010000):1e-06,((((((4:0.0022067564,((6:0.0000020980,(58:0.0136008060,((140:0.0000010000,142:0.0000010000):1e-06,141:0.0000010000):0.002184501039):0.004477095064):0.002213229634,((((7:0.0022154594,((8:0.0000010000,57:0.0000010000):1e-06,56:0.0022067935):0.004425592575):2.089379455e-06,((((((33:0.0000010000,(91:0.0000010000,160:0.0000010000):1e-06):1e-06,187:0.0000010000):1e-06,185:0.0000010000):1e-06,90:0.0000010000):1e-06,((51:0.0022069729,186:0.0044571330):2.07881091e-06,159:0.0022069523):1e-06):1e-06,161:0.0000010000):0.002213261102):1e-06,157:0.0000010000):1e-06,((55:0.0089664139,156:0.0022088922):2.074563061e-06,(150:0.0000010000,(151:0.0000010000,154:0.0000010000):0.002213190796):1e-06):2.102229149e-06):2.009334124e-06):1e-06):0.00220573582,155:0.0000010000):1e-06,((18:0.0000010000,(20:0.0000010000,203:0.0000010000):1e-06):1e-06,19:0.0000010000):0.002213048428):1e-06,((((((((((((5:0.0000010000,93:0.0000010000):0.002206777901,((47:0.0000010000,193:0.0000010000):1e-06,191:0.0000010000):0.004424945224):1e-06,(195:0.0000010000,197:0.0022065435):1e-06):2.30680201e-06,198:0.0000010000):1e-06,(194:0.0000010000,201:0.0022152358):1e-06):1e-06,190:0.0000010000):2.988396513e-06,199:0.0022065909):0.00219005423,200:0.0000010000):1.59045485e-05,((((((((9:0.0000010000,(35:0.0022104984,36:0.0000010000):1e-06):2.012051603e-06,89:0.0000010000):1e-06,((25:0.0000010000,37:0.0000010000):1e-06,46:0.0000010000):1e-06):1e-06,138:0.0000010000):2.07081189e-06,45:0.0000010000):0.002208609902,((22:0.0000010000,24:0.0000010000):1e-06,23:0.0000010000):0.002227362277):0.002203712494,196:0.0000010000):2.617332224e-06,202:0.0022067582):2.076374496e-06):1e-06,(52:0.0000010000,192:0.0000010000):1e-06):2.558771705e-06,92:0.0022065712):0.002206771786,(((48:0.0000010000,163:0.0000010000):1e-06,49:0.0000010000):2.647427986e-06,164:0.0022130432):0.006677731552):2.407613614e-06):2.956449981e-06,((((((((10:0.0000010000,145:0.0000010000):1e-06,((38:0.0000010000,39:0.0000010000):1e-06,((79:0.0022129469,115:0.0000010000):2.077055203e-06,((103:0.0022301854,108:0.0022112856):0.002207801268,118:0.0000020916):0.002206676147):0.002206676553):1e-06):1e-06,(((32:0.0022065685,42:0.0022128857):2.092451156e-06,146:0.0000010000):2.097091787e-06,(((41:0.0000010000,44:0.0000010000):1e-06,43:0.0000010000):0.00445645627,(121:0.0022065957,(143:0.0000010000,144:0.0000010000):0.004456462918):2.08863997e-06):1e-06):1e-06):1e-06,31:0.0000010000):1e-06,(113:0.0022064863,165:0.0067062853):2.075327301e-06):1e-06,80:0.0000010000):0.002201516428,40:0.0000010000):2.483872327e-06,81:0.0000010000):1e-06):1e-06,50:0.0022088549):1e-06):1e-06,149:0.0000010000):1e-06,((34:0.0022160664,139:0.0022127990):1e-06,153:0.0000010000):1e-06):1e-06,(((53:0.0000010000,152:0.0000010000):1e-06,(120:0.0000010000,184:0.0000010000):1e-06):1e-06,(54:0.0000010000,189:0.0000010000):1e-06):1e-06):1e-06,116:0.0022156850):0.002204180203,101:0.0000010000):2.34530432e-06,((((((((((((((((28:0.0000010000,188:0.0000010000):1e-06,133:0.0000010000):1e-06,(129:0.0022276085,134:0.0022052675):0.002210957027):0.002206276821,((62:0.0000010000,64:0.0000010000):1e-06,(63:0.0000010000,67:0.0000010000):1e-06):1e-06):0.002207444862,(60:0.0022068197,66:0.0000010000):2.011689814e-06):0.002227415518,96:0.0000010000):2.405674257e-06,111:0.0000010000):1e-06,((82:0.0000010000,86:0.0000010000):1e-06,95:0.0000010000):1e-06):1e-06,130:0.0000010000):1e-06,88:0.0000010000):1e-06,((87:0.0000010000,((117:0.0000010000,124:0.0000010000):0.004425964224,135:0.0000010000):1e-06):1e-06,(119:0.0000010000,137:0.0000010000):1e-06):1e-06):1e-06,136:0.0000010000):1e-06,125:0.0000010000):1e-06,((((70:0.0000010000,((71:0.0000020839,77:0.0000010000):2.083127574e-06,(148:0.0000010000,158:0.0000010000):0.002206308354):1e-06):0.00221475451,(105:0.0066972857,110:0.0022061129):2.097035355e-06):1e-06,83:0.0000010000):1e-06,(74:0.0000010000,((100:0.0000010000,102:0.0000010000):0.002206134368,109:0.0000010000):1e-06):1e-06):1e-06):1e-06,((((69:0.0066851281,(84:0.0000010000,85:0.0000010000):1e-06):0.002206383606,98:0.0022225668):1e-06,(((((((107:0.0000010000,172:0.0000010000):1e-06,166:0.0000010000):0.004434550679,169:0.0000010000):1e-06,175:0.0000010000):2.142733691e-06,168:0.0000010000):1e-06,((171:0.0000010000,174:0.0000010000):2.421198724e-06,173:0.0000022823):2.075243059e-06):0.001073345626,170:0.0000010000):0.001129778689):1e-06,(72:0.0022254688,131:0.0000022916):1e-06):1e-06):1e-06,(75:0.0000010000,76:0.0000010000):1e-06):1e-06):1e-06,(((((((((((26:0.0000010000,65:0.0000010000):1e-06,29:0.0000010000):1e-06,30:0.0000010000):2.554983596e-06,(61:0.0000010000,68:0.0000010000):1e-06):0.002204190008,27:0.0000010000):2.017795967e-06,122:0.0022127686):1e-06,(97:0.0000010000,104:0.0000010000):1e-06):2.669447878e-06,112:0.0000010000):1e-06,(94:0.0000010000,(99:0.0000010000,(132:0.0022155377,167:0.0000010000):1e-06):1e-06):1e-06):1e-06,126:0.0000010000):1e-06,(((106:0.0022063241,(114:0.0000010000,123:0.0000010000):1e-06):0.002201886713,127:0.0000010000):2.097731027e-06,128:0.0000010000):2.265024485e-06):0.00220633291):0.002206310996,21:0.0022062706):1e-06,(15:0.0022037048,17:0.0000010000):2.577446224e-06):1e-06,(11:0.0000010000,12:0.0000010000):1e-06):1e-06,(16:0.0022084023,(((177:0.0000010000,((178:0.0000010000,180:0.0000010000):1e-06,181:0.0000010000):1e-06):0.002212683304,179:0.0000010000):0.002206228191,(182:0.0000010000,183:0.0000010000):1e-06):0.002212690373):2.072167513e-06):1e-06,14:0.0022156325):1e-06,13:0.0022062070);
 17: -1571.85651407 (0:0.0229711156,((((((((((((((((((1:0.0000010000,3:0.0000010000):1e-06,2:0.0000010000):2.306961692e-06,78:0.0022065514):0.002206545112,162:0.0044568650):2.06781336e-06,147:0.0000010000):2.067157323e-06,59:0.0000010000):2.733398949e-06,184:0.0000010000):1e-06,(((((((4:0.0022063248,((((6:0.0000020158,(58:0.0136010053,((140:0.0000010000,142:0.0000010000):1e-06,141:0.0000010000):0.002184157566):0.004477579664):0.002212765018,55:0.0089663533):1e-06,((151:0.0000010000,154:0.0000010000):0.002209513227,156:0.0022084081):2.987823644e-06):2.009334124e-06,((((7:0.0022148973,((8:0.0000010000,57:0.0000010000):1e-06,56:0.0022062281):0.004425950791):2.089379455e-06,(((((33:0.0000010000,((91:0.0000010000,160:0.0000010000):1e-06,187:0.0000010000):1e-06):1e-06,((51:0.0022063654,186:0.0044574432):1e-06,185:0.0000010000):1e-06):1e-06,90:0.0000010000):1e-06,161:0.0000010000):2.07881091e-06,159:0.0022063692):0.002212685657):1e-06,150:0.0000010000):1e-06,157:0.0000010000):1e-06):1e-06):0.002206474485,(((48:0.0000010000,163:0.0000010000):1e-06,49:0.0000010000):1e-06,164:0.0022128067):0.006677599239):1e-06,(((((((10:0.0000010000,39:0.0000010000):1e-06,((((32:0.0022062684,((79:0.0022125490,115:0.0000010000):2.20890425e-06,((103:0.0022298509,108:0.0022109367):0.002207488525,118:0.0000028298):0.002206282846):0.00220630259):2.048244183e-06,146:0.0000010000):2.097091787e-06,((((41:0.0000010000,44:0.0000010000):1e-06,43:0.0000010000):0.004455875046,121:0.0022063116):2.110469867e-06,(42:0.0022126002,(143:0.0000023999,144:0.0000028949):0.004455900638):2.079653541e-06):1e-06):1e-06,145:0.0000010000):1e-06):1e-06,38:0.0000010000):1e-06,31:0.0000010000):1e-06,(113:0.0022061504,165:0.0067066072):1e-06):2.075687447e-06,80:0.0000010000):0.002203108294,40:0.0000010000):1e-06):2.069689161e-06,(((((((((((((5:0.0000010000,93:0.0000010000):0.002206583669,((47:0.0000010000,193:0.0000010000):1e-06,191:0.0000010000):0.00442568075):1e-06,(194:0.0000010000,197:0.0022043345):2.053022368e-06):1e-06,(190:0.0000010000,(195:0.0000010000,198:0.0000010000):1e-06):1e-06):1e-06,201:0.0022150552):2.065268716e-06,199:0.0022064119):0.002206418713,202:0.0022066120):2.063713203e-06,(((((9:0.0000010000,(35:0.0022084330,36:0.0000010000):2.240481569e-06):2.34936308e-06,((((25:0.0000010000,89:0.0000010000):1e-06,138:0.0000010000):1e-06,46:0.0000010000):1e-06,37:0.0000010000):1e-06):2.070115291e-06,45:0.0000010000):0.002208473902,((22:0.0000010000,24:0.0000010000):2.08681885e-06,23:0.0000010000):0.002227200147):0.00220414633,196:0.0000010000):2.076374496e-06):1e-06,(52:0.0000010000,192:0.0000010000):1e-06):1e-06,200:0.0000010000):2.083502954e-06,92:0.0022064244):0.002206628476,50:0.0022088572):2.61949655e-06,(((18:0.0000010000,203:0.0000010000):1e-06,20:0.0000010000):2.069067725e-06,19:0.0000010000):0.002212907614):2.892426265e-06):1e-06,152:0.0000010000):1e-06,(((34:0.0022161857,139:0.0022129140):1e-06,(153:0.0000010000,155:0.0000010000):1e-06):1e-06,((73:0.0044552929,176:0.0044266526):1e-06,149:0.0000010000):1e-06):1e-06):1e-06,189:0.0000010000):1e-06):1e-06,(53:0.0000010000,54:0.0000010000):1e-06):1e-06,120:0.0000010000):1e-06,81:0.0000010000):1e-06,116:0.0022159194):0.00220576758,101:0.0000010000):1e-06,(((((((((((((((((((((28:0.0000010000,188:0.0000010000):1e-06,133:0.0000010000):1e-06,(129:0.0022282384,134:0.0022058748):0.002211640841):0.002206937834,((62:0.0000010000,64:0.0000010000):1e-06,(63:0.0000010000,67:0.0000010000):1e-06):1e-06):2.076753767e-06,96:0.0000010000):2.066357742e-06,66:0.0000010000):0.002203906236,60:0.0022094669):0.002230380812,111:0.0000010000):1e-06,82:0.0000010000):1e-06,130:0.0000010000):1e-06,((86:0.0000010000,87:0.0000010000):1e-06,95:0.0000010000):1e-06):1e-06,((117:0.0000010000,124:0.0000010000):0.004425919923,135:0.0000010000):1e-06):1e-06,(88:0.0000010000,119:0.0000010000):1e-06):1e-06,137:0.0000010000):1e-06,((((72:0.0022259643,(((((((107:0.0000010000,172:0.0000010000):1e-06,166:0.0000010000):0.004432363751,169:0.0000010000):2.97567576e-06,175:0.0000010000):1e-06,168:0.0000010000):2.51211793e-06,171:0.0000010000):1e-06,173:0.0000022823):0.002206854362):2.068833806e-06,131:0.0000022916):1e-06,109:0.0000010000):1e-06,((100:0.0000010000,102:0.0000010000):0.002206650953,136:0.0000010000):1e-06):1e-06):1e-06,((((69:0.0066846708,(84:0.0000010000,85:0.0000010000):1e-06):0.002206833788,((70:0.0000010000,(71:0.0000010000,77:0.0000010000):1e-06):2.064858451e-06,(148:0.0000010000,158:0.0000010000):0.002206830854):0.002215278267):1e-06,98:0.0022230215):1e-06,125:0.0000010000):1e-06):1e-06,(110:0.0022066236,(170:0.0000010000,174:0.0000010000):1e-06):1e-06):1e-06,74:0.0000010000):1e-06,(76:0.0000010000,105:0.0066971345):1e-06):1e-06,83:0.0000010000):1e-06,75:0.0000010000):1e-06):1e-06,((((((((((((26:0.0000010000,29:0.0000010000):1e-06,65:0.0000010000):1e-06,(61:0.0000010000,68:0.0000010000):1e-06):1e-06,30:0.0000010000):0.002201278121,27:0.0000010000):4.862998549e-06,122:0.0022130004):1e-06,((97:0.0000010000,104:0.0000010000):1e-06,112:0.0000010000):2.669447878e-06):1e-06,99:0.0000010000):1e-06,94:0.0000010000):1e-06,(132:0.0022157658,167:0.0000010000):1e-06):1e-06,126:0.0000010000):1e-06,(((106:0.0022065511,(114:0.0000010000,123:0.0000010000):1e-06):0.00220370739,127:0.0000010000):1e-06,128:0.0000010000):1.514022422e-06):0.002206521798):0.002206609808,16:0.0022087827):1e-06,((11:0.0000010000,((13:0.0022065344,14:0.0022158900):1e-06,(((177:0.0000020934,((178:0.0000010000,181:0.0000010000):1e-06,180:0.0000010000):2.087887042e-06):0.002212991043,179:0.0000010000):0.002206530225,(182:0.0000010000,183:0.0000010000):2.560378573e-06):0.002212995271):1e-06):1e-06,12:0.0000010000):1e-06):1e-06,(15:0.0022040741,17:0.0000010000):2.368257506e-06):1e-06,21:0.0022066037);
 18: -1571.8568989 (0:0.0229717355,((((((((((((((((1:0.0000010000,2:0.0000010000):1e-06,3:0.0000010000):2.306961692e-06,78:0.0022070582):0.002207054118,162:0.0044570680):2.06781336e-06,59:0.0000010000):2.067157323e-06,147:0.0000010000):2.733398949e-06,184:0.0000010000):1e-06,((((((((((4:0.0022067559,156:0.0022088533):1e-06,(6:0.0000020158,(58:0.0136022783,((140:0.0000010000,142:0.0000010000):1e-06,141:0.0000010000):0.002184287376):0.00447778315):0.002213247345):2.382889235e-06,(((((7:0.0022154209,((8:0.0000010000,57:0.0000010000):1e-06,56:0.0022067496):0.004425684618):2.089379455e-06,((((((33:0.0000010000,((91:0.0000010000,160:0.0000010000):1e-06,185:0.0000010000):1e-06):1e-06,187:0.0000010000):1e-06,90:0.0000010000):1e-06,161:0.0000010000):1e-06,(51:0.0022064934,186:0.0044577459):1e-06):2.07881091e-06,159:0.0022069229):0.002213216089):1e-06,157:0.0000010000):1e-06,150:0.0000010000):1e-06,(151:0.0000010000,154:0.0000010000):0.00221322455):2.009334124e-06):1e-06,55:0.0089666193):0.002206901738,(((48:0.0000010000,49:0.0000010000):1e-06,163:0.0000010000):1e-06,164:0.0022132369):0.00667833529):2.081117049e-06,(((((((((10:0.0000010000,(((41:0.0000010000,44:0.0000010000):1e-06,43:0.0000010000):0.004455976856,(143:0.0000010000,144:0.0000010000):0.004455996575):1e-06):2.082375215e-06,(121:0.0022069670,146:0.0000010000):2.097091787e-06):1e-06,39:0.0000010000):1e-06,145:0.0000010000):1e-06,(31:0.0000010000,(38:0.0000010000,165:0.0067066482):1e-06):1e-06):1e-06,(42:0.0022132185,113:0.0022067511):1e-06):1e-06,(32:0.0022063674,((79:0.0022131966,115:0.0000010000):1e-06,((103:0.0022299572,108:0.0022110353):0.002207571845,118:0.0000020916):0.002206957933):0.002206941259):2.048244183e-06):0.002201253274,40:0.0000010000):2.762949914e-06,80:0.0000010000):2.065135865e-06):2.027514773e-06,(34:0.0022158956,139:0.0022126268):1e-06):1e-06,((((((((((((5:0.0000010000,93:0.0000010000):0.002206270254,((47:0.0000010000,193:0.0000010000):1e-06,191:0.0000010000):0.004425209293):2.067873988e-06,((190:0.0000010000,((194:0.0000010000,197:0.0022038595):2.213119524e-06,199:0.0022060873):1e-06):1e-06,(195:0.0000010000,198:0.0000010000):1e-06):1e-06):2.068817598e-06,201:0.0022147384):0.002206088583,202:0.0022062870):1e-06,(((((9:0.0000010000,(35:0.0022092017,36:0.0000010000):1e-06):2.868131145e-06,(((25:0.0000010000,37:0.0000010000):1e-06,(89:0.0000010000,138:0.0000010000):1e-06):1e-06,46:0.0000010000):1e-06):2.070115291e-06,45:0.0000010000):0.002208187997,((22:0.0000010000,24:0.0000010000):1e-06,23:0.0000010000):0.002226897437):0.002203272695,196:0.0000010000):2.673279444e-06):1e-06,(52:0.0000010000,192:0.0000010000):1e-06):1e-06,200:0.0000010000):1e-06,92:0.0022061545):0.002206356488,50:0.0022086173):1e-06,149:0.0000010000):1e-06,(((((18:0.0000010000,203:0.0000010000):1e-06,20:0.0000010000):2.071474043e-06,19:0.0000023438):0.002212612858,(73:0.0044546761,176:0.0044261161):1e-06):2.071474072e-06,155:0.0000029929):1e-06):1e-06):1e-06,153:0.0000010000):1e-06,((53:0.0000010000,152:0.0000010000):1e-06,120:0.0000010000):1e-06):1e-06):1e-06,(54:0.0000010000,(81:0.0000010000,116:0.0022164062):1e-06):1e-06):1e-06,189:0.0000010000):0.002206233648,101:0.0000010000):1e-06,105:0.0066973520):1e-06,(((((((((((((((((((((28:0.0000010000,188:0.0000010000):1e-06,133:0.0000010000):2.089758128e-06,(129:0.0022283469,134:0.0022059925):0.002211689718):0.002207002546,((62:0.0000010000,64:0.0000010000):2.066920616e-06,(63:0.0000010000,67:0.0000010000):1e-06):2.061520683e-06):2.919049544e-06,66:0.0000010000):0.002205304808,60:0.0022096312):0.002227791776,96:0.0000010000):2.794554557e-06,111:0.0000010000):1e-06,130:0.0000010000):1e-06,(82:0.0000010000,(87:0.0000010000,95:0.0000010000):1e-06):1e-06):1e-06,86:0.0000010000):1e-06,(((117:0.0000010000,124:0.0000010000):0.004425989528,135:0.0000010000):1e-06,137:0.0000010000):1e-06):1e-06,119:0.0000010000):1e-06,125:0.0000010000):1e-06,88:0.0000010000):1e-06,136:0.0000010000):1e-06,((72:0.0022261507,(((((((107:0.0000010000,172:0.0000010000):1e-06,166:0.0000010000):0.00443280709,169:0.0000010000):2.692274157e-06,175:0.0000010000):1e-06,168:0.0000010000):1e-06,171:0.0000010000):2.35231834e-06,173:0.0000022823):0.002207035824):2.068833806e-06,131:0.0000022916):1e-06):1e-06,((((69:0.0066849255,(84:0.0000010000,85:0.0000010000):1e-06):0.002207064807,98:0.0022232574):1e-06,(100:0.0000010000,102:0.0000010000):0.002206853511):2.067391218e-06,109:0.0000010000):1e-06):1e-06,74:0.0000010000):1e-06,(((((70:0.0000010000,(71:0.0000010000,77:0.0000010000):1e-06):2.069328986e-06,(148:0.0000010000,158:0.0000010000):0.00220708284):0.002215550025,110:0.0022068948):1e-06,(170:0.0000010000,174:0.0000010000):1e-06):1e-06,83:0.0000010000):1e-06):1e-06,(75:0.0000010000,76:0.0000010000):1e-06):1e-06):1e-06,((((((((((((26:0.0000010000,65:0.0000010000):1e-06,(61:0.0000010000,68:0.0000010000):1e-06):1e-06,29:0.0000010000):2.076066856e-06,30:0.0000023529):1e-06,27:0.0000010000):0.002206047372,122:0.0022133702):2.067408225e-06,(97:0.0000010000,104:0.0000010000):1e-06):2.669447878e-06,112:0.0000010000):1e-06,94:0.0000010000):1e-06,(132:0.0022161363,167:0.0000010000):1e-06):1e-06,(99:0.0000010000,126:0.0000010000):1e-06):1e-06,(((106:0.0022069202,(114:0.0000010000,123:0.0000010000):1e-06):0.002203079173,127:0.0000010000):1e-06,128:0.0000010000):2.22180892e-06):0.00220691196):0.002207022241,(15:0.0022046180,17:0.0000010000):2.327277595e-06):1e-06,((11:0.0000010000,((13:0.0022069366,16:0.0022091150):2.071427297e-06,(14:0.0022162991,(((177:0.0000010000,(178:0.0000010000,(180:0.0000010000,181:0.0000010000):1e-06):1e-06):0.002213384539,179:0.0000010000):0.002206927683,(182:0.0000010000,183:0.0000010000):1e-06):0.002213386818):1e-06):1e-06):1e-06,12:0.0000010000):1e-06):1e-06,21:0.0022069269);
 19: -1571.8569077 (0:0.0229704860,(((((((((((((((1:0.0000010000,3:0.0000010000):1e-06,2:0.0000010000):2.306961692e-06,78:0.0022060414):0.002206036789,162:0.0044568803):2.06781336e-06,147:0.0000010000):2.067157323e-06,((34:0.0022157898,139:0.0022125181):1e-06,59:0.0000010000):2.733398949e-06):1e-06,((((((((4:0.0022056887,55:0.0089660938):2.009334124e-06,((151:0.0000010000,154:0.0000010000):0.002209921757,156:0.0022079595):2.333055321e-06):1e-06,(150:0.0000010000,157:0.0000010000):1e-06):2.567853829e-06,((7:0.0022147234,((8:0.0000010000,57:0.0000010000):2.08030423e-06,56:0.0022060791):0.004425668233):2.090250418e-06,((((((33:0.0000010000,185:0.0000010000):1e-06,(91:0.0000010000,160:0.0000010000):1e-06):1e-06,187:0.0000010000):1e-06,90:0.0000010000):1e-06,(161:0.0000010000,186:0.0044573160):1e-06):1e-06,(51:0.0022063041,159:0.0022062764):2.089929536e-06):0.002212480059):2.234280553e-06):2.076988163e-06,(6:0.0000020158,(58:0.0136006140,((140:0.0000010000,142:0.0000010000):1e-06,141:0.0000010000):0.002184212978):0.004477035474):0.002213347699):0.002207012137,((((((((((5:0.0000010000,93:0.0000010000):0.002207051447,((47:0.0000010000,193:0.0000010000):2.990124537e-06,191:0.0000028472):0.00442384612):2.080088843e-06,(((190:0.0000010000,195:0.0000010000):1e-06,198:0.0000010000):1e-06,(199:0.0022068518,201:0.0022155064):1e-06):2.068817598e-06):1e-06,(194:0.0000010000,197:0.0022043786):2.221580236e-06):0.002206962981,202:0.0022071546):1e-06,(((((9:0.0000010000,(35:0.0022088363,36:0.0000010000):2.359149018e-06):2.254176055e-06,(((25:0.0000010000,89:0.0000010000):1e-06,(37:0.0000010000,46:0.0000010000):1e-06):1e-06,138:0.0000010000):1e-06):2.831092207e-06,45:0.0000010000):0.00220733307,((22:0.0000010000,24:0.0000010000):1e-06,23:0.0000010000):0.0022267825):0.002203971743,196:0.0000010000):2.076374496e-06):1e-06,52:0.0000010000):1e-06,192:0.0000010000):1e-06,200:0.0000010000):1e-06,92:0.0022068591):0.002207065437):1e-06,(((((((10:0.0000010000,((((32:0.0022062857,(143:0.0000010000,144:0.0000010000):0.004455915675):2.116087149e-06,(((41:0.0000020634,44:0.0000010000):2.217060697e-06,43:0.0000010000):0.004455945965,121:0.0022063116):2.107524642e-06):2.097091787e-06,145:0.0000010000):1e-06,(39:0.0000010000,((42:0.0022125779,((79:0.0022126002,115:0.0000010000):1e-06,((103:0.0022298740,108:0.0022109693):0.002207515132,118:0.0000021006):0.002206349059):0.002206348395):2.01608612e-06,146:0.0000010000):1e-06):1e-06):1e-06):1e-06,(38:0.0000010000,113:0.0022061594):1e-06):1e-06,31:0.0000010000):1e-06,165:0.0067065700):0.002206168064,(((48:0.0000010000,49:0.0000010000):1e-06,163:0.0000010000):1e-06,164:0.0022126244):0.00667795695):1e-06,(((18:0.0000010000,19:0.0000010000):1e-06,203:0.0000010000):1e-06,20:0.0000010000):0.002212613135):1e-06,((40:0.0000010000,80:0.0000010000):1e-06,50:0.0022081688):1e-06):2.064708858e-06):1e-06,(((73:0.0044544897,176:0.0044259648):1e-06,(153:0.0000010000,155:0.0000010000):1e-06):1e-06,149:0.0000010000):1e-06):1e-06):1e-06,(54:0.0000010000,189:0.0000010000):1e-06):1e-06,(((53:0.0000010000,120:0.0000010000):1e-06,184:0.0000010000):1e-06,152:0.0000010000):1e-06):1e-06,81:0.0000010000):1e-06,116:0.0022153847):0.002205228413,101:0.0000010000):1e-06,(((((((((((((((((((28:0.0000010000,188:0.0000010000):1e-06,133:0.0000010000):1e-06,(129:0.0022275332,134:0.0022051938):0.00221084961):0.002206333688,((62:0.0000010000,64:0.0000010000):1e-06,(63:0.0000010000,67:0.0000010000):1e-06):1e-06):2.064463701e-06,66:0.0000010000):0.002205535219,60:0.0022088917):0.002228681384,96:0.0000010000):1.322188599e-06,130:0.0000010000):1e-06,(82:0.0000010000,111:0.0000010000):1e-06):1e-06,95:0.0000010000):1e-06,86:0.0000010000):1e-06,87:0.0000010000):1e-06,(((117:0.0000010000,124:0.0000010000):0.004426415259,135:0.0000010000):2.070554164e-06,137:0.0000010000):1e-06):1e-06,((119:0.0000010000,136:0.0000010000):1e-06,125:0.0000010000):1e-06):1e-06,(((((69:0.0066845990,(84:0.0000010000,85:0.0000010000):1e-06):0.002205989715,88:0.0000010000):1e-06,98:0.0022232229):1e-06,109:0.0000010000):1e-06,((72:0.0022258962,131:0.0000022916):2.068833806e-06,((100:0.0000010000,102:0.0000010000):0.002206559726,(((((((107:0.0000010000,172:0.0000010000):1e-06,166:0.0000010000):0.004432529271,169:0.0000010000):2.581056493e-06,175:0.0000010000):1e-06,168:0.0000010000):2.857050031e-06,171:0.0000010000):2.51211793e-06,173:0.0000022823):0.002206708887):1e-06):1e-06):1e-06):1e-06,(((((70:0.0000010000,(71:0.0000010000,77:0.0000010000):1e-06):2.069328986e-06,(148:0.0000010000,158:0.0000010000):0.002207092457):0.002215601663,110:0.0022059777):1e-06,(170:0.0000010000,174:0.0000010000):1e-06):1e-06,74:0.0000010000):1e-06):1e-06,(76:0.0000010000,105:0.0066974214):1e-06):1e-06,83:0.0000010000):1e-06,75:0.0000010000):1e-06):2.063579076e-06,(((((((((((26:0.0000010000,65:0.0000010000):1e-06,29:0.0000010000):1e-06,(61:0.0000010000,68:0.0000010000):1e-06):1e-06,30:0.0000010000):0.002186986709,27:0.0000010000):1.907030286e-05,122:0.0022126022):1e-06,112:0.0000010000):2.669447878e-06,((((97:0.0000010000,(106:0.0022060375,(114:0.0000010000,123:0.0000010000):1e-06):0.0001100812687):0.00208487933,128:0.0000010000):1e-06,127:0.0000010000):2.241865685e-06,104:0.0000010000):1e-06):2.906519073e-06,99:0.0000010000):1e-06,(94:0.0000010000,(132:0.0022153854,167:0.0000010000):1e-06):1e-06):1e-06,126:0.0000010000):0.002206168475):0.00220612015,(((11:0.0000010000,12:0.0000010000):1e-06,((13:0.0022060196,16:0.0022081952):2.07054279e-06,(((177:0.0000010000,(178:0.0000010000,(180:0.0000010000,181:0.0000010000):1e-06):1e-06):0.002212632289,179:0.0000010000):0.002206015088,(182:0.0000010000,183:0.0000010000):1e-06):0.002212468373):1e-06):1e-06,(14:0.0022153771,(15:0.0022037942,17:0.0000010000):2.221346228e-06):1e-06):1e-06):2.063621011e-06,21:0.0022061173);
ModelDNA:
 rates: 1, 3.680045812, 1, 1, 3.680045812, 1
PhyloTree:
 newick: (0:0.0229676503,(((((((((((((((((1:0.0000010000,2:0.0000010000):1e-06,3:0.0000010000):1e-06,78:0.0022053553):0.002205479221,147:0.0000010000):1e-06,(((((((((4:0.0022056018,7:0.0022142683):1e-06,(((6:0.0000020158,(58:0.0135995600,((140:0.0000010000,142:0.0000010000):1e-06,141:0.0000010000):0.002182981923):0.004476648147):0.002211780733,((151:0.0000010000,154:0.0000010000):0.002211067163,156:0.0022076886):1e-06):1e-06,(((((8:0.0000010000,57:0.0000010000):1e-06,56:0.0022056094):0.004424704597,(((((33:0.0000010000,((91:0.0000010000,185:0.0000010000):1e-06,160:0.0000010000):1e-06):1e-06,((51:0.0022057677,186:0.0044563125):1e-06,161:0.0000010000):1e-06):1e-06,90:0.0000010000):1e-06,187:0.0000010000):1e-06,159:0.0022057677):0.00221208256):1e-06,150:0.0000010000):1e-06,157:0.0000010000):1e-06):1e-06):2.009334124e-06,55:0.0089652739):0.002205431344,(((((((10:0.0000010000,(((((41:0.0000010000,44:0.0000010000):1e-06,43:0.0000010000):0.004454961845,121:0.0022058138):1e-06,(42:0.0022121164,((79:0.0022121333,115:0.0000010000):1e-06,((103:0.0022295123,108:0.0022105737):0.002207152363,118:0.0000010000):0.002205873808):0.002205849762):1e-06):1e-06,146:0.0000010000):1e-06):1e-06,(32:0.0022057354,(143:0.0000010000,144:0.0000010000):0.004454913851):1e-06):1e-06,(31:0.0000010000,39:0.0000010000):1e-06):1e-06,(145:0.0000010000,165:0.0067049221):1e-06):1e-06,38:0.0000010000):1e-06,113:0.0022054056):0.002204409042,80:0.0000010000):1e-06):1e-06,((((((((((((((5:0.0000010000,93:0.0000010000):0.002205601644,(194:0.0000010000,197:0.0022044099):1e-06):1e-06,(((47:0.0000010000,193:0.0000010000):1e-06,191:0.0000010000):0.004423752981,199:0.0022054057):1e-06):1e-06,198:0.0000010000):1e-06,195:0.0000010000):1e-06,190:0.0000010000):1e-06,201:0.0022140608):0.002205414967,202:0.0022055986):1e-06,(((((9:0.0000010000,(35:0.0022107508,36:0.0000010000):1e-06):1e-06,(((25:0.0000010000,(37:0.0000010000,89:0.0000010000):1e-06):1e-06,138:0.0000010000):1e-06,46:0.0000010000):1e-06):2.068376126e-06,45:0.0000010000):0.002207646245,((22:0.0000010000,24:0.0000010000):1e-06,23:0.0000010000):0.002226266652):0.002205331635,196:0.0000010000):1e-06):1e-06,192:0.0000010000):1e-06,52:0.0000010000):1e-06,200:0.0000010000):1e-06,92:0.0022055515):0.002205606381,(((48:0.0000010000,163:0.0000010000):1e-06,49:0.0000010000):1e-06,164:0.0022118808):0.006675909449):1e-06):1e-06,(50:0.0022079298,155:0.0000010000):1e-06):1e-06,((((18:0.0000010000,19:0.0000010000):1e-06,203:0.0000010000):1e-06,20:0.0000010000):0.00221194031,40:0.0000010000):1e-06):1e-06,((73:0.0044530624,176:0.0044244954):1e-06,149:0.0000010000):1e-06):1e-06,59:0.0000010000):1e-06):1e-06,((139:0.0022120874,162:0.0044555404):1e-06,153:0.0000010000):1e-06):1e-06,(34:0.0022152083,120:0.0000010000):1e-06):1e-06,(53:0.0000010000,152:0.0000010000):1e-06):1e-06,189:0.0000010000):1e-06,54:0.0000010000):1e-06,(81:0.0000010000,116:0.0022148347):1e-06):1e-06,184:0.0000010000):0.002204595441,101:0.0000010000):1e-06,(((((((((((((26:0.0000010000,((29:0.0000010000,65:0.0000010000):1e-06,(61:0.0000010000,68:0.0000010000):1e-06):1e-06):1e-06,30:0.0000010000):0.002205628109,122:0.0022121229):1e-06,(97:0.0000010000,104:0.0000010000):1e-06):1e-06,112:0.0000010000):1e-06,126:0.0000010000):1e-06,99:0.0000010000):1e-06,27:0.0000010000):1e-06,94:0.0000010000):1e-06,167:0.0000010000):1e-06,((106:0.0022053976,(114:0.0000010000,123:0.0000010000):1e-06):0.002205851527,132:0.0022148825):1e-06):1e-06,(127:0.0000010000,128:0.0000010000):1e-06):0.002205478276,(((((((((((((((((((((28:0.0000010000,188:0.0000010000):1e-06,133:0.0000010000):1e-06,(129:0.0022270491,134:0.0022046748):0.002210368315):0.002205661461,((62:0.0000010000,64:0.0000010000):1e-06,(63:0.0000010000,67:0.0000010000):1e-06):1e-06):2.070806317e-06,96:0.0000010000):0.002205003871,(60:0.0000010000,66:0.0000010000):0.002207433799):0.002229434845,111:0.0000010000):1e-06,82:0.0000010000):1e-06,(95:0.0000010000,130:0.0000010000):1e-06):1e-06,(86:0.0000010000,(117:0.0000010000,124:0.0000010000):0.004424684438):1e-06):1e-06,87:0.0000010000):1e-06,(135:0.0000010000,137:0.0000010000):1e-06):1e-06,119:0.0000010000):1e-06,(88:0.0000010000,136:0.0000010000):1e-06):1e-06,125:0.0000010000):1e-06,(((((70:0.0000010000,(71:0.0000010000,77:0.0000010000):1e-06):1e-06,(148:0.0000010000,158:0.0000010000):0.002205645259):0.0022141016,110:0.0022054490):1e-06,(170:0.0000010000,174:0.0000010000):1e-06):1e-06,((100:0.0000010000,102:0.0000010000):0.002205441711,109:0.0000010000):1e-06):1e-06):1e-06,(76:0.0000010000,105:0.0066952588):1e-06):1e-06,(((69:0.0066829456,(84:0.0000010000,85:0.0000010000):1e-06):0.002205620546,(72:0.0022247327,98:0.0022218023):1e-06):1e-06,((((((((107:0.0000010000,172:0.0000010000):1e-06,166:0.0000010000):0.004433227284,175:0.0000010000):2.069089084e-06,168:0.0000010000):1e-06,171:0.0000010000):1e-06,169:0.0000010000):1e-06,173:0.0000010000):0.0022056734,131:0.0000010000):1e-06):1e-06):1e-06,74:0.0000010000):1e-06,83:0.0000010000):1e-06,75:0.0000010000):1e-06):1e-06):0.002205629596,21:0.0022053677):1e-06,((11:0.0000010000,12:0.0000010000):1e-06,((14:0.0022150033,16:0.0022078198):1e-06,(((177:0.0000010000,((178:0.0000010000,180:0.0000010000):1e-06,181:0.0000010000):1e-06):0.002211951672,179:0.0000010000):0.002205652618,(182:0.0000010000,183:0.0000010000):1e-06):0.002211942643):1e-06):1e-06):1e-06,(15:0.0022046282,17:0.0000010000):1e-06):1e-06,13:0.0022056093);
RateGamma:
 gamma_shape: 0.3726011402
RateGammaInvar:
 gamma_shape: 1.072959323
 p_invar: 0.3972594228
RateInvar:
 p_invar: 0.6017680605
StopRule:
 curIteration: 103
 start_real_time: 15039791.81
 time_vec: 2, 1
boot_consense_logl: 0
contree_rfdist: -1
finished: true
finishedCandidateSet: true
finishedModelFinal: true
finishedModelInit: true
iqtree:
 command:  -s aln_VT_CDS_p2n.fa
 seed: 296430
 start_time: 1737474667
 version: 2.0.3
```
