## Supplementary Data 4 for "Nonapeptide molecular evolution during the adaptive radiation of Tanganyika cichlids": aln_VT_CDS_p2n.fa.iqtree

```
IQ-TREE 2.0.3 built Dec 20 2020

Input file name: aln_VT_CDS_p2n.fa
Type of analysis: ModelFinder + tree reconstruction
Random seed number: 296430

REFERENCES
----------

To cite IQ-TREE please use:

Bui Quang Minh, Heiko A. Schmidt, Olga Chernomor, Dominik Schrempf,
Michael D. Woodhams, Arndt von Haeseler, and Robert Lanfear (2020)
IQ-TREE 2: New models and efficient methods for phylogenetic inference
in the genomic era. Mol. Biol. Evol., in press.
https://doi.org/10.1093/molbev/msaa015

To cite ModelFinder please use: 

Subha Kalyaanamoorthy, Bui Quang Minh, Thomas KF Wong, Arndt von Haeseler,
and Lars S Jermiin (2017) ModelFinder: Fast model selection for
accurate phylogenetic estimates. Nature Methods, 14:587–589.
https://doi.org/10.1038/nmeth.4285

SEQUENCE ALIGNMENT
------------------

Input data: 266 sequences with 459 nucleotide sites
Number of constant sites: 367 (= 79.9564% of all sites)
Number of invariant (constant or ambiguous constant) sites: 367 (= 79.9564% of all sites)
Number of parsimony informative sites: 45
Number of distinct site patterns: 132

ModelFinder
-----------

Best-fit model according to BIC: K2P+G4

List of models sorted by BIC scores: 

Model                  LogL         AIC      w-AIC        AICc     w-AICc         BIC      w-BIC
K2P+G4            -1577.675    3969.351 -  0.00217   10481.351 - 3.45e-25    5649.874 +    0.501
K2P+I             -1578.466    3970.933 - 0.000985   10482.933 - 1.57e-25    5651.456 +    0.227
TIM2e+G4          -1573.717    3965.434 -   0.0154   10809.924 - 1.55e-96    5654.216 +   0.0571
K2P+I+G4          -1577.492    3970.985 -  0.00096   10645.865 - 6.52e-61    5655.637 -   0.0281
TIM2e+I           -1574.502    3967.004 -  0.00702   10811.494 - 7.05e-97    5655.786 -    0.026
TNe+G4            -1577.579    3971.159 -  0.00088   10646.039 - 5.98e-61    5655.811 -   0.0257
K3P+G4            -1577.588    3971.175 - 0.000873   10646.055 - 5.93e-61    5655.828 -   0.0255
K2P+R2            -1577.698    3971.397 - 0.000781   10646.277 - 5.31e-61    5656.049 -   0.0228
TVMe+G4           -1572.188    3964.377 -   0.0261   10985.627 - 1.09e-134    5657.287 -   0.0123
K3P+I             -1578.379    3972.759 - 0.000395   10647.639 - 2.69e-61    5657.411 -   0.0116
TNe+I             -1578.394    3972.788 -  0.00039   10647.668 - 2.65e-61    5657.440 -   0.0114
TPM2u+F+G4        -1569.563    3961.125 +    0.133   11166.742 - 5.1e-174    5658.165 -  0.00793
TPM2+F+G4         -1569.563    3961.125 +    0.133   11166.742 - 5.1e-174    5658.165 -  0.00793
TVMe+I            -1572.937    3965.873 -   0.0124   10987.123 - 5.14e-135    5658.784 -  0.00582
TPM2u+F+I         -1570.347    3962.694 +   0.0606   11168.311 - 2.33e-174    5659.733 -  0.00362
TPM2+F+I          -1570.347    3962.694 +   0.0606   11168.311 - 2.33e-174    5659.733 -  0.00362
TIM2e+I+G4        -1573.523    3967.047 -  0.00688   10988.297 - 2.86e-135    5659.957 -  0.00324
TIM3e+G4          -1576.606    3971.212 - 0.000857   10815.702 - 8.61e-98    5659.994 -  0.00318
TIM2e+R2          -1573.734    3967.468 -  0.00557   10988.718 - 2.32e-135    5660.378 -  0.00262
TNe+I+G4          -1577.395    3972.790 - 0.000389   10817.280 - 3.91e-98    5661.571 -  0.00144
K3P+I+G4          -1577.404    3972.809 - 0.000386   10817.299 - 3.87e-98    5661.591 -  0.00143
TIM3e+I           -1577.415    3972.831 - 0.000381   10817.321 - 3.83e-98    5661.612 -  0.00141
TIMe+G4           -1577.491    3972.982 - 0.000354   10817.472 - 3.55e-98    5661.764 -  0.00131
TNe+R2            -1577.594    3973.188 - 0.000319   10817.678 -  3.2e-98    5661.970 -  0.00118
K3P+R2            -1577.610    3973.220 - 0.000314   10817.710 - 3.15e-98    5662.002 -  0.00116
TVMe+I+G4         -1572.012    3966.023 -   0.0115   11171.640 - 4.4e-175    5663.063 - 0.000685
SYM+G4            -1572.062    3966.123 -   0.0109   11171.740 - 4.19e-175    5663.163 - 0.000652
TIMe+I            -1578.306    3974.613 - 0.000157   10819.102 - 1.57e-98    5663.394 -  0.00058
TVMe+R2           -1572.249    3966.497 -  0.00905   11172.114 - 3.47e-175    5663.537 -  0.00054
TPM2u+F+I+G4      -1569.311    3962.622 +   0.0628   11360.709 - 3.87e-216    5663.791 - 0.000476
TPM2+F+I+G4       -1569.311    3962.622 +   0.0628   11360.709 - 3.87e-216    5663.791 - 0.000476
TIM2+F+G4         -1569.550    3963.099 -   0.0495   11361.186 - 3.05e-216    5664.268 - 0.000375
TPM2u+F+R2        -1569.576    3963.152 -   0.0482   11361.239 - 2.97e-216    5664.321 - 0.000365
TPM2+F+R2         -1569.576    3963.152 -   0.0482   11361.239 - 2.97e-216    5664.321 - 0.000365
SYM+I             -1572.845    3967.690 -  0.00499   11173.307 - 1.91e-175    5664.730 - 0.000298
TIM3e+I+G4        -1576.438    3972.876 - 0.000373   10994.126 - 1.55e-136    5665.786 - 0.000175
TIM2+F+I          -1570.342    3964.685 -   0.0224   11362.772 - 1.38e-216    5665.854 -  0.00017
TIM3e+R2          -1576.657    3973.314 -   0.0003   10994.564 - 1.25e-136    5666.224 - 0.000141
HKY+F+G4          -1576.658    3973.315 - 0.000299   10994.565 - 1.24e-136    5666.226 - 0.000141
TIMe+I+G4         -1577.307    3974.614 - 0.000156   10995.864 - 6.5e-137    5667.524 - 7.36e-05
HKY+F+I           -1577.442    3974.885 - 0.000137   10996.135 - 5.68e-137    5667.795 - 6.43e-05
TIMe+R2           -1577.506    3975.012 - 0.000128   10996.262 - 5.33e-137    5667.923 - 6.03e-05
TVM+F+G4          -1568.621    3963.242 -   0.0461   11562.442 - 6.06e-260    5668.540 - 4.43e-05
SYM+I+G4          -1571.881    3967.762 -  0.00481   11365.849 - 2.96e-217    5668.931 - 3.64e-05
SYM+R2            -1572.109    3968.219 -  0.00383   11366.306 - 2.36e-217    5669.387 -  2.9e-05
TIM2+F+I+G4       -1569.296    3964.592 -   0.0235   11563.792 - 3.08e-260    5669.890 - 2.26e-05
TVM+F+I           -1569.389    3964.777 -   0.0214   11563.977 - 2.81e-260    5670.075 - 2.06e-05
TIM2+F+R2         -1569.560    3965.120 -    0.018   11564.320 - 2.37e-260    5670.418 - 1.73e-05
TPM3+F+G4         -1576.351    3974.702 -  0.00015   11180.319 - 5.74e-177    5671.742 - 8.93e-06
TPM3u+F+G4        -1576.351    3974.702 -  0.00015   11180.319 - 5.74e-177    5671.742 - 8.93e-06
HKY+F+I+G4        -1576.443    3974.887 - 0.000136   11180.504 - 5.24e-177    5671.926 - 8.15e-06
HKY+F+R2          -1576.630    3975.260 - 0.000113   11180.878 - 4.34e-177    5672.300 - 6.76e-06
TN+F+G4           -1576.634    3975.269 - 0.000113   11180.886 - 4.33e-177    5672.309 - 6.73e-06
K3Pu+F+G4         -1576.655    3975.310 -  0.00011   11180.927 - 4.24e-177    5672.350 - 6.59e-06
TPM3u+F+I         -1577.120    3976.240 - 6.94e-05   11181.857 - 2.66e-177    5673.280 - 4.14e-06
TPM3+F+I          -1577.120    3976.240 - 6.94e-05   11181.857 - 2.66e-177    5673.280 - 4.14e-06
TN+F+I            -1577.431    3976.863 - 5.08e-05   11182.480 - 1.95e-177    5673.903 - 3.03e-06
K3Pu+F+I          -1577.440    3976.880 - 5.04e-05   11182.497 - 1.93e-177    5673.920 - 3.01e-06
TVM+F+I+G4        -1568.382    3964.764 -   0.0215   11774.309 - 5.97e-306    5674.191 - 2.63e-06
GTR+F+G4          -1568.608    3965.217 -   0.0172   11774.762 - 4.76e-306    5674.643 - 2.09e-06
TVM+F+R2          -1568.673    3965.345 -   0.0161   11774.891 - 4.46e-306    5674.772 - 1.96e-06
GTR+F+I           -1569.385    3966.769 -   0.0079   11776.315 - 2.19e-306    5676.196 - 9.63e-07
TPM3+F+I+G4       -1576.150    3976.299 - 6.73e-05   11374.386 - 4.15e-219    5677.468 -  5.1e-07
TPM3u+F+I+G4      -1576.150    3976.299 - 6.73e-05   11374.386 - 4.15e-219    5677.468 -  5.1e-07
TIM3+F+G4         -1576.330    3976.660 - 5.62e-05   11374.747 - 3.47e-219    5677.829 - 4.26e-07
TPM3u+F+R2        -1576.358    3976.716 - 5.47e-05   11374.802 - 3.37e-219    5677.884 - 4.14e-07
TPM3+F+R2         -1576.358    3976.716 - 5.47e-05   11374.802 - 3.37e-219    5677.884 - 4.14e-07
TN+F+I+G4         -1576.419    3976.838 - 5.14e-05   11374.925 - 3.17e-219    5678.007 -  3.9e-07
K3Pu+F+I+G4       -1576.441    3976.882 - 5.03e-05   11374.969 - 3.1e-219    5678.051 - 3.81e-07
TN+F+R2           -1576.600    3977.200 - 4.29e-05   11375.287 - 2.65e-219    5678.368 - 3.25e-07
K3Pu+F+R2         -1576.629    3977.257 - 4.17e-05   11375.344 - 2.57e-219    5678.426 - 3.16e-07
TIM+F+G4          -1576.632    3977.264 - 4.16e-05   11375.351 - 2.56e-219    5678.433 - 3.15e-07
TIM3+F+I          -1577.111    3978.221 - 2.58e-05   11376.308 - 1.59e-219    5679.390 - 1.95e-07
TIM+F+I           -1577.429    3978.858 - 1.87e-05   11376.945 - 1.15e-219    5680.026 - 1.42e-07
GTR+F+I+G4        -1568.367    3966.735 -  0.00804   11996.502 -        0    5680.291 - 1.24e-07
GTR+F+R2          -1568.582    3967.164 -  0.00649   11996.931 -        0    5680.720 -    1e-07
TIM3+F+I+G4       -1576.127    3978.254 - 2.53e-05   11577.454 - 3.33e-263    5683.552 - 2.44e-08
TIM3+F+R2         -1576.332    3978.665 - 2.06e-05   11577.865 - 2.71e-263    5683.962 - 1.98e-08
TIM+F+I+G4        -1576.417    3978.833 -  1.9e-05   11578.033 - 2.49e-263    5684.131 - 1.82e-08
TIM+F+R2          -1576.598    3979.196 - 1.58e-05   11578.396 - 2.08e-263    5684.494 - 1.52e-08
JC+G4             -1600.992    4013.983 - 4.42e-13   10369.445 +    0.689    5690.378 - 8.02e-10
JC+I              -1601.788    4015.576 - 1.99e-13   10371.037 +    0.311    5691.970 - 3.62e-10
GTR+F+R3          -1568.582    3971.163 - 0.000878   12473.895 -        0    5692.977 - 2.19e-10
JC+I+G4           -1600.809    4015.618 - 1.95e-13   10527.618 -  3.1e-35    5696.142 - 4.49e-11
JC+R2             -1601.014    4016.029 - 1.59e-13   10528.029 - 2.52e-35    5696.552 - 3.66e-11
GTR+F             -1585.242    3996.483 - 2.79e-09   11595.683 - 3.66e-267    5701.781 - 2.68e-12
F81+F+G4          -1601.845    4021.690 - 9.37e-15   10866.180 - 9.41e-109    5710.472 - 3.47e-14
F81+F+I           -1602.628    4023.256 - 4.28e-15   10867.746 - 4.3e-109    5712.037 - 1.59e-14
F81+F+I+G4        -1601.649    4023.297 - 4.19e-15   11044.547 - 1.74e-147    5716.208 - 1.97e-15
F81+F+R2          -1601.848    4023.697 - 3.44e-15   11044.947 - 1.43e-147    5716.607 - 1.62e-15

AIC, w-AIC   : Akaike information criterion scores and weights.
AICc, w-AICc : Corrected AIC scores and weights.
BIC, w-BIC   : Bayesian information criterion scores and weights.

Plus signs denote the 95% confidence sets.
Minus signs denote significant exclusion.

SUBSTITUTION PROCESS
--------------------

Model of substitution: K2P+G4

Rate parameter R:

  A-C: 1.0000
  A-G: 3.6800
  A-T: 1.0000
  C-G: 1.0000
  C-T: 3.6800
  G-T: 1.0000

State frequencies: (equal frequencies)

Rate matrix Q:

  A        -1    0.1761    0.6479    0.1761
  C    0.1761        -1    0.1761    0.6479
  G    0.6479    0.1761        -1    0.1761
  T    0.1761    0.6479    0.1761        -1

Model of rate heterogeneity: Gamma with 4 categories
Gamma shape alpha: 0.3726

 Category  Relative_rate  Proportion
  1         0.01297        0.25
  2         0.161          0.25
  3         0.6998         0.25
  4         3.126          0.25
Relative rates are computed as MEAN of the portion of the Gamma distribution falling in the category.

MAXIMUM LIKELIHOOD TREE
-----------------------

Log-likelihood of the tree: -1571.8409 (s.e. 88.2289)
Unconstrained log-likelihood (without tree): -1362.8189
Number of free parameters (#branches + #model parameters): 407
Akaike information criterion (AIC) score: 3957.6818
Corrected Akaike information criterion (AICc) score: 10469.6818
Bayesian information criterion (BIC) score: 5638.2053

Total tree length (sum of branch lengths): 0.2828
Sum of internal branch lengths: 0.0709 (25.0718% of tree length)

WARNING: 158 near-zero internal branches (<0.0022) should be treated with caution
         Such branches are denoted by '**' in the figure below

NOTE: Tree is UNROOTED although outgroup taxon 'Orenil' is drawn at root

+--------------------------------------------------Orenil
|
|                                                     +**Altcal
|                                                  +**|
|                                                  |  +**Altcom
|                                               +**|
|                                               |  +**Altshe
|                                           +---|
|                                           |   +---Lamspe
|                                        +**|
|                                        |  +**Perecc
|                                     +**|
|                                     |  |                           +---Arcstr
|                                     |  |                        +**|
|                                     |  |                        |  +---Astfla
|                                     |  |                     +**|
|                                     |  |                     |  |         +**Astbur
|                                     |  |                     |  |     +---|
|                                     |  |                     |  |     |   |        +-----------------------------Hplvan
|                                     |  |                     |  |     |   +--------|
|                                     |  |                     |  |     |            |      +**Ortmaz
|                                     |  |                     |  |     |            |   +**|
|                                     |  |                     |  |     |            |   |  +**Ortuvi
|                                     |  |                     |  |     |            +---|
|                                     |  |                     |  |     |                +**Ortred
|                                     |  |                     |  |  +**|
|                                     |  |                     |  |  |  |      +**Pethor
|                                     |  |                     |  |  |  |  +---|
|                                     |  |                     |  |  |  |  |   +**Petkip
|                                     |  |                     |  |  |  +**|
|                                     |  |                     |  |  |     +---Petred
|                                     |  |                     |  +**|
|                                     |  |                     |     |                    +**Astpal
|                                     |  |                     |     |                 +**|
|                                     |  |                     |     |                 |  +**Hplsta
|                                     |  |                     |     |        +--------|
|                                     |  |                     |     |        |        +---HplspC
|                                     |  |                     |     |     +**|
|                                     |  |                     |     |     |  |               +**Ctehor
|                                     |  |                     |     |     |  |            +**|
|                                     |  |                     |     |     |  |            |  |     +**Loblab
|                                     |  |                     |     |     |  |            |  |  +**|
|                                     |  |                     |     |     |  |            |  |  |  +**Trokir
|                                     |  |                     |     |     |  |            |  +**|
|                                     |  |                     |     |     |  |            |     +**Pscmrg
|                                     |  |                     |     |     |  |         +**|
|                                     |  |                     |     |     |  |         |  |     +---Gnapfe
|                                     |  |                     |     |     |  |         |  |  +**|
|                                     |  |                     |     |     |  |         |  |  |  +--------Trolun
|                                     |  |                     |     |     |  |         |  +**|
|                                     |  |                     |     |     |  |         |     +**Pscple
|                                     |  |                     |     |     |  |      +**|
|                                     |  |                     |     |     |  |      |  +**Limdar
|                                     |  |                     |     |     |  |   +**|
|                                     |  |                     |     |     |  |   |  +**Tronig
|                                     |  |                     |     |     |  +---|
|                                     |  |                     |     |     |      +---Psccur
|                                     |  |                     |     |  +**|
|                                     |  |                     |     |  |  +**Petgia
|                                     |  |                     |     +**|
|                                     |  |                     |        +**Pettre
|                                     |  |                 +---|
|                                     |  |                 |   +------------------Hplkil
|                                     |  |              +**|
|                                     |  |              |  |                     +**Baicen
|                                     |  |              |  |                  +**|
|                                     |  |              |  |                  |  |                    +**Cyplep
|                                     |  |              |  |                  |  |                 +**|
|                                     |  |              |  |                  |  |                 |  +**Cypzon
|                                     |  |              |  |                  |  |        +--------|
|                                     |  |              |  |                  |  |        |        +**Cyppav
|                                     |  |              |  |                  |  |     +**|
|                                     |  |              |  |                  |  |     |  +---Neonve
|                                     |  |              |  |                  |  |  +**|
|                                     |  |              |  |                  |  |  |  |  +---Cypmic
|                                     |  |              |  |                  |  |  |  +**|
|                                     |  |              |  |                  |  |  |     |      +---Lamtig
|                                     |  |              |  |                  |  |  |     |   +**|
|                                     |  |              |  |                  |  |  |     |   |  +**Neolon
|                                     |  |              |  |                  |  |  |     +---|
|                                     |  |              |  |                  |  |  |         |       +---Neochr
|                                     |  |              |  |                  |  |  |         |   +---|
|                                     |  |              |  |                  |  |  |         |   |   +---Neoese
|                                     |  |              |  |                  |  |  |         +---|
|                                     |  |              |  |                  |  |  |             +**Neomon
|                                     |  |              |  |                  |  +**|
|                                     |  |              |  |                  |     +**Pcytem
|                                     |  |              |  |               +**|
|                                     |  |              |  |               |  |  +---Cteben
|                                     |  |              |  |               |  +**|
|                                     |  |              |  |               |     |        +**Pcybri
|                                     |  |              |  |               |     +--------|
|                                     |  |              |  |               |              +**PcybrN
|                                     |  |              |  |            +**|
|                                     |  |              |  |            |  |  +**Cphfr5
|                                     |  |              |  |            |  +**|
|                                     |  |              |  |            |     +**Cypkan
|                                     |  |              |  |         +**|
|                                     |  |              |  |         |  |  +**Pcynig
|                                     |  |              |  |         |  +**|
|                                     |  |              |  |         |     +-------------Tchdha
|                                     |  |              |  |      +**|
|                                     |  |              |  |      |  +**Cypcol
|                                     |  |              |  |  +---|
|                                     |  |              |  |  |   +---Neohel
|                                     |  |              |  +**|
|                                     |  |              |     +**Lchabe
|                                     |  |           +**|
|                                     |  |           |  |                                            +**Asplep
|                                     |  |           |  |                                        +---|
|                                     |  |           |  |                                        |   +**Mdcten
|                                     |  |           |  |                                     +**|
|                                     |  |           |  |                                     |  |  +**Xenkil
|                                     |  |           |  |                                     |  +**|
|                                     |  |           |  |                                     |     +---Xenoch
|                                     |  |           |  |                                  +**|
|                                     |  |           |  |                                  |  |              +**Enamel
|                                     |  |           |  |                                  |  |           +**|
|                                     |  |           |  |                                  |  |           |  +**Xenfla
|                                     |  |           |  |                                  |  |  +--------|
|                                     |  |           |  |                                  |  |  |        +**Xenbou
|                                     |  |           |  |                                  |  +**|
|                                     |  |           |  |                                  |     +---Xenpap
|                                     |  |           |  |                               +**|
|                                     |  |           |  |                               |  +**XenpaK
|                                     |  |           |  |                            +**|
|                                     |  |           |  |                            |  +**Xennas
|                                     |  |           |  |                         +**|
|                                     |  |           |  |                         |  +**Xenbat
|                                     |  |           |  |                     +---|
|                                     |  |           |  |                     |   +---Xensin
|                                     |  |           |  |                  +**|
|                                     |  |           |  |                  |  +---Xensun
|                                     |  |           |  |               +**|
|                                     |  |           |  |               |  |                +**Auldew
|                                     |  |           |  |               |  |             +**|
|                                     |  |           |  |               |  |             |  |  +---Cunlon
|                                     |  |           |  |               |  |             |  +**|
|                                     |  |           |  |               |  |             |     +**Cyafoa
|                                     |  |           |  |               |  |          +**|
|                                     |  |           |  |               |  |          |  |        +**Carsch
|                                     |  |           |  |               |  |          |  |     +**|
|                                     |  |           |  |               |  |          |  |     |  |  +**Cyafur
|                                     |  |           |  |               |  |          |  |     |  +**|
|                                     |  |           |  |               |  |          |  |     |     +**Lesper
|                                     |  |           |  |               |  |          |  |  +**|
|                                     |  |           |  |               |  |          |  |  |  +**Ophboo
|                                     |  |           |  |               |  |          |  +**|
|                                     |  |           |  |               |  |          |     +**EctspN
|                                     |  |           |  |               |  |      +---|
|                                     |  |           |  |               |  |      |   +**Ectdes
|                                     |  |           |  |               |  |  +---|
|                                     |  |           |  |               |  |  |   |      +**Calmac
|                                     |  |           |  |               |  |  |   |   +**|
|                                     |  |           |  |               |  |  |   |   |  +**Calple
|                                     |  |           |  |               |  |  |   +---|
|                                     |  |           |  |               |  |  |       +**Calmel
|                                     |  |           |  |               |  +**|
|                                     |  |           |  |               |     +**XenniS
|                                     |  |           |  |            +**|
|                                     |  |           |  |            |  +**Xencau
|                                     |  |           |  |         +**|
|                                     |  |           |  |         |  +**Gralem
|                                     |  |           |  |      +**|
|                                     |  |           |  |      |  +**Xensim
|                                     |  |           |  |  +---|
|                                     |  |           |  |  |   +---Mdcrot
|                                     |  |           |  +**|
|                                     |  |           |     |                   +**Erecya
|                                     |  |           |     |                +**|
|                                     |  |           |     |                |  +**Spaery
|                                     |  |           |     |             +**|
|                                     |  |           |     |             |  +**Eremar
|                                     |  |           |     +-------------|
|                                     |  |           |                   +---Tanirs
|                                     |  |        +**|
|                                     |  |        |  |  +---Gnaper
|                                     |  |        |  +**|
|                                     |  |        |     +**Petpol
|                                     |  |     +**|
|                                     |  |     |  |            +**BenhoM
|                                     |  |     |  |         +**|
|                                     |  |     |  |         |  +**Benmel
|                                     |  |     |  |      +**|
|                                     |  |     |  |      |  +**Benhor
|                                     |  |     |  |  +---|
|                                     |  |     |  |  |   +**Bentri
|                                     |  |     |  +**|
|                                     |  |     |     +**Cypkib
|                                     |  |  +**|
|                                     |  |  |  |     +--------Lamoce
|                                     |  |  |  |  +**|
|                                     |  |  |  |  |  +--------Thobra
|                                     |  |  |  +**|
|                                     |  |  |     +**Peteph
|                                     |  +**|
|                                     |     +**Intloo
|                                  +**|
|                                  |  |     +---Ortcho
|                                  |  |  +**|
|                                  |  |  |  +--------Psephi
|                                  |  +**|
|                                  |     +**Petkas
|                               +**|
|                               |  |  +---Ctepol
|                               |  +**|
|                               |     +**Neonig
|                            +**|
|                            |  |  +**Gwcbel
|                            |  +**|
|                            |     +**Petiko
|                         +**|
|                         |  +**Xchhec
|                      +**|
|                      |  +**Gwcchr
|                   +**|
|                   |  |  +**Lchaur
|                   |  +**|
|                   |     +---Neolou
|               +---|
|               |   +**Trioto
|            +**|
|            |  +**Neocal
|        +---|
|        |   |                                        +**Chabif
|        |   |                                     +**|
|        |   |                                     |  |     +**Chando
|        |   |                                     |  |  +**|
|        |   |                                     |  |  |  +**Julorn
|        |   |                                     |  +**|
|        |   |                                     |     |  +**Julkom
|        |   |                                     |     +**|
|        |   |                                     |        +**Jultra
|        |   |                                 +---|
|        |   |                                 |   +**Chapop
|        |   |                              +**|
|        |   |                              |  +---Neoobs
|        |   |                           +**|
|        |   |                           |  |  +**Neobri
|        |   |                           |  +**|
|        |   |                           |     +**Neocra
|        |   |                        +**|
|        |   |                        |  +**NeogrM
|        |   |                     +**|
|        |   |                     |  +**Neopro
|        |   |                  +**|
|        |   |                  |  +**Neobue
|        |   |               +**|
|        |   |               |  +**Chabri
|        |   |            +**|
|        |   |            |  +**Neobif
|        |   |         +**|
|        |   |         |  +**Telbra
|        |   |      +**|
|        |   |      |  |      +---Neocyl
|        |   |      |  |  +---|
|        |   |      |  |  |   |  +**Neokom
|        |   |      |  |  |   +**|
|        |   |      |  |  |      +**Neopec
|        |   |      |  +**|
|        |   |      |     +---Neotim
|        |   |  +---|
|        |   |  |   |  +**Neopul
|        |   |  |   +**|
|        |   |  |      +**Neosav
|        |   +**|
|        |      |                                                                 +**Chacya
|        |      |                                                              +**|
|        |      |                                                              |  +**Varmoo
|        |      |                                                           +**|
|        |      |                                                           |  +**Neotoa
|        |      |                                                       +---|
|        |      |                                                       |   |   +---Neosex
|        |      |                                                       |   +---|
|        |      |                                                       |       +---Neotre
|        |      |                                                    +**|
|        |      |                                                    |  |     +**JulmaN
|        |      |                                                    |  |  +**|
|        |      |                                                    |  |  |  +**Julmrk
|        |      |                                                    |  +**|
|        |      |                                                    |     |  +**JulmaS
|        |      |                                                    |     +**|
|        |      |                                                    |        +**JulreK
|        |      |                                                +---|
|        |      |                                                |   +**Neobre
|        |      |                                            +---|
|        |      |                                            |   |   +**Juldic
|        |      |                                            |   +---|
|        |      |                                            |       +**Julreg
|        |      |                                         +**|
|        |      |                                         |  +**Neogra
|        |      |                                      +**|
|        |      |                                      |  +**Lepatt
|        |      |                                   +**|
|        |      |                                   |  |  +**Neobou
|        |      |                                   |  +**|
|        |      |                                   |     +**Neosim
|        |      |                                +**|
|        |      |                                |  |  +**Lepken
|        |      |                                |  +**|
|        |      |                                |     |        +**Neomod
|        |      |                                |     +--------|
|        |      |                                |              +**Neopet
|        |      |                             +**|
|        |      |                             |  +**LepmeK
|        |      |                          +**|
|        |      |                          |  |  +**NeoveB
|        |      |                          |  +**|
|        |      |                          |     +**Neowal
|        |      |                       +**|
|        |      |                       |  +**Neomul
|        |      |                    +**|
|        |      |                    |  |  +**Lepmim
|        |      |                    |  +**|
|        |      |                    |     +**NeoveS
|        |      |                 +**|
|        |      |                 |  +**Neople
|        |      |              +**|
|        |      |              |  |               +**Lamkun
|        |      |              |  |            +**|
|        |      |              |  |            |  |  +**Lamlap
|        |      |              |  |            |  +**|
|        |      |              |  |            |     +**Lamsig
|        |      |              |  |        +---|
|        |      |              |  |        |   |   +**Permic
|        |      |              |  |        |   +---|
|        |      |              |  |        |       +**Plestr
|        |      |              |  |     +**|
|        |      |              |  |     |  +---Neofas
|        |      |              |  |  +**|
|        |      |              |  |  |  |  +**TeldhS
|        |      |              |  |  |  +**|
|        |      |              |  |  |     +**TelteS
|        |      |              |  +**|
|        |      |              |     |      +**NeocaK
|        |      |              |     |  +---|
|        |      |              |     |  |   +**Neocau
|        |      |              |     +**|
|        |      |              |        +**NeofaM
|        |      |           +**|
|        |      |           |  |  +**LamorS
|        |      |           |  +**|
|        |      |           |     +-------------Neocyg
|        |      |        +**|
|        |      |        |  |         +-------------Lamcal
|        |      |        |  |     +---|
|        |      |        |  |     |   |  +**Lepelo
|        |      |        |  |     |   +**|
|        |      |        |  |     |      +**Lepkam
|        |      |        |  |  +**|
|        |      |        |  |  |  |  +---Lamlem
|        |      |        |  |  |  +**|
|        |      |        |  |  |     +---NeobrM
|        |      |        |  +**|
|        |      |        |     |                              +**Neodev
|        |      |        |     |                           +**|
|        |      |        |     |                           |  +**Tellon
|        |      |        |     |                  +--------|
|        |      |        |     |                  |        +**Telbif
|        |      |        |     |               +**|
|        |      |        |     |               |  +**Telvit
|        |      |        |     |            +**|
|        |      |        |     |            |  +**Telbri
|        |      |        |     |         +**|
|        |      |        |     |         |  +**TeldhT
|        |      |        |     |      +**|
|        |      |        |     |      |  +**TeldhN
|        |      |        |     |  +---|
|        |      |        |     |  |   +**Telshe
|        |      |        |     +**|
|        |      |        |        +**Neospl
|        |      |     +**|
|        |      |     |  +**LamorC
|        |      |  +**|
|        |      |  |  +**Lepcun
|        |      +**|
|        |         +**Lamorn
|     +**|
|     |  +---Boumic
|  +**|
|  |  |     +**Batfas
|  |  |  +**|
|  |  |  |  +**Batfer
|  |  +**|
|  |     |     +---Bathor
|  |     |  +**|
|  |     |  |  +---Batmin
|  |     +**|
|  |        |           +**Trecap
|  |        |       +---|
|  |        |       |   |     +**Tremac
|  |        |       |   |  +**|
|  |        |       |   |  |  +**Trenig
|  |        |       |   +**|
|  |        |       |      +**Tresti
|  |        |   +---|
|  |        |   |   +**Tremar
|  |        +---|
|  |            |  +**Treuni
|  |            +**|
|  |               +**Trezeb
+**|
|  |  +---Batleo
|  +**|
|     +**Batvit
|
+---Batgra

Tree in newick format:

(Orenil:0.0229676503,(((((((((((((((((Altcal:0.0000010000,Altcom:0.0000010000):0.0000010000,Altshe:0.0000010000):0.0000010000,Lamspe:0.0022053553):0.0022054792,Perecc:0.0000010000):0.0000010000,(((((((((Arcstr:0.0022056018,Astfla:0.0022142683):0.0000010000,(((Astbur:0.0000020158,(Hplvan:0.0135995600,((Ortmaz:0.0000010000,Ortuvi:0.0000010000):0.0000010000,Ortred:0.0000010000):0.0021829819):0.0044766481):0.0022117807,((Pethor:0.0000010000,Petkip:0.0000010000):0.0022110672,Petred:0.0022076886):0.0000010000):0.0000010000,(((((Astpal:0.0000010000,Hplsta:0.0000010000):0.0000010000,HplspC:0.0022056094):0.0044247046,(((((Ctehor:0.0000010000,((Loblab:0.0000010000,Trokir:0.0000010000):0.0000010000,Pscmrg:0.0000010000):0.0000010000):0.0000010000,((Gnapfe:0.0022057677,Trolun:0.0044563125):0.0000010000,Pscple:0.0000010000):0.0000010000):0.0000010000,Limdar:0.0000010000):0.0000010000,Tronig:0.0000010000):0.0000010000,Psccur:0.0022057677):0.0022120826):0.0000010000,Petgia:0.0000010000):0.0000010000,Pettre:0.0000010000):0.0000010000):0.0000010000):0.0000020093,Hplkil:0.0089652739):0.0022054313,(((((((Baicen:0.0000010000,(((((Cyplep:0.0000010000,Cypzon:0.0000010000):0.0000010000,Cyppav:0.0000010000):0.0044549618,Neonve:0.0022058138):0.0000010000,(Cypmic:0.0022121164,((Lamtig:0.0022121333,Neolon:0.0000010000):0.0000010000,((Neochr:0.0022295123,Neoese:0.0022105737):0.0022071524,Neomon:0.0000010000):0.0022058738):0.0022058498):0.0000010000):0.0000010000,Pcytem:0.0000010000):0.0000010000):0.0000010000,(Cteben:0.0022057354,(Pcybri:0.0000010000,PcybrN:0.0000010000):0.0044549139):0.0000010000):0.0000010000,(Cphfr5:0.0000010000,Cypkan:0.0000010000):0.0000010000):0.0000010000,(Pcynig:0.0000010000,Tchdha:0.0067049221):0.0000010000):0.0000010000,Cypcol:0.0000010000):0.0000010000,Neohel:0.0022054056):0.0022044090,Lchabe:0.0000010000):0.0000010000):0.0000010000,((((((((((((((Asplep:0.0000010000,Mdcten:0.0000010000):0.0022056016,(Xenkil:0.0000010000,Xenoch:0.0022044099):0.0000010000):0.0000010000,(((Enamel:0.0000010000,Xenfla:0.0000010000):0.0000010000,Xenbou:0.0000010000):0.0044237530,Xenpap:0.0022054057):0.0000010000):0.0000010000,XenpaK:0.0000010000):0.0000010000,Xennas:0.0000010000):0.0000010000,Xenbat:0.0000010000):0.0000010000,Xensin:0.0022140608):0.0022054150,Xensun:0.0022055986):0.0000010000,(((((Auldew:0.0000010000,(Cunlon:0.0022107508,Cyafoa:0.0000010000):0.0000010000):0.0000010000,(((Carsch:0.0000010000,(Cyafur:0.0000010000,Lesper:0.0000010000):0.0000010000):0.0000010000,Ophboo:0.0000010000):0.0000010000,EctspN:0.0000010000):0.0000010000):0.0000020684,Ectdes:0.0000010000):0.0022076462,((Calmac:0.0000010000,Calple:0.0000010000):0.0000010000,Calmel:0.0000010000):0.0022262667):0.0022053316,XenniS:0.0000010000):0.0000010000):0.0000010000,Xencau:0.0000010000):0.0000010000,Gralem:0.0000010000):0.0000010000,Xensim:0.0000010000):0.0000010000,Mdcrot:0.0022055515):0.0022056064,(((Erecya:0.0000010000,Spaery:0.0000010000):0.0000010000,Eremar:0.0000010000):0.0000010000,Tanirs:0.0022118808):0.0066759094):0.0000010000):0.0000010000,(Gnaper:0.0022079298,Petpol:0.0000010000):0.0000010000):0.0000010000,((((BenhoM:0.0000010000,Benmel:0.0000010000):0.0000010000,Benhor:0.0000010000):0.0000010000,Bentri:0.0000010000):0.0022119403,Cypkib:0.0000010000):0.0000010000):0.0000010000,((Lamoce:0.0044530624,Thobra:0.0044244954):0.0000010000,Peteph:0.0000010000):0.0000010000):0.0000010000,Intloo:0.0000010000):0.0000010000):0.0000010000,((Ortcho:0.0022120874,Psephi:0.0044555404):0.0000010000,Petkas:0.0000010000):0.0000010000):0.0000010000,(Ctepol:0.0022152083,Neonig:0.0000010000):0.0000010000):0.0000010000,(Gwcbel:0.0000010000,Petiko:0.0000010000):0.0000010000):0.0000010000,Xchhec:0.0000010000):0.0000010000,Gwcchr:0.0000010000):0.0000010000,(Lchaur:0.0000010000,Neolou:0.0022148347):0.0000010000):0.0000010000,Trioto:0.0000010000):0.0022045954,Neocal:0.0000010000):0.0000010000,(((((((((((((Chabif:0.0000010000,((Chando:0.0000010000,Julorn:0.0000010000):0.0000010000,(Julkom:0.0000010000,Jultra:0.0000010000):0.0000010000):0.0000010000):0.0000010000,Chapop:0.0000010000):0.0022056281,Neoobs:0.0022121229):0.0000010000,(Neobri:0.0000010000,Neocra:0.0000010000):0.0000010000):0.0000010000,NeogrM:0.0000010000):0.0000010000,Neopro:0.0000010000):0.0000010000,Neobue:0.0000010000):0.0000010000,Chabri:0.0000010000):0.0000010000,Neobif:0.0000010000):0.0000010000,Telbra:0.0000010000):0.0000010000,((Neocyl:0.0022053976,(Neokom:0.0000010000,Neopec:0.0000010000):0.0000010000):0.0022058515,Neotim:0.0022148825):0.0000010000):0.0000010000,(Neopul:0.0000010000,Neosav:0.0000010000):0.0000010000):0.0022054783,(((((((((((((((((((((Chacya:0.0000010000,Varmoo:0.0000010000):0.0000010000,Neotoa:0.0000010000):0.0000010000,(Neosex:0.0022270491,Neotre:0.0022046748):0.0022103683):0.0022056615,((JulmaN:0.0000010000,Julmrk:0.0000010000):0.0000010000,(JulmaS:0.0000010000,JulreK:0.0000010000):0.0000010000):0.0000010000):0.0000020708,Neobre:0.0000010000):0.0022050039,(Juldic:0.0000010000,Julreg:0.0000010000):0.0022074338):0.0022294348,Neogra:0.0000010000):0.0000010000,Lepatt:0.0000010000):0.0000010000,(Neobou:0.0000010000,Neosim:0.0000010000):0.0000010000):0.0000010000,(Lepken:0.0000010000,(Neomod:0.0000010000,Neopet:0.0000010000):0.0044246844):0.0000010000):0.0000010000,LepmeK:0.0000010000):0.0000010000,(NeoveB:0.0000010000,Neowal:0.0000010000):0.0000010000):0.0000010000,Neomul:0.0000010000):0.0000010000,(Lepmim:0.0000010000,NeoveS:0.0000010000):0.0000010000):0.0000010000,Neople:0.0000010000):0.0000010000,(((((Lamkun:0.0000010000,(Lamlap:0.0000010000,Lamsig:0.0000010000):0.0000010000):0.0000010000,(Permic:0.0000010000,Plestr:0.0000010000):0.0022056453):0.0022141016,Neofas:0.0022054490):0.0000010000,(TeldhS:0.0000010000,TelteS:0.0000010000):0.0000010000):0.0000010000,((NeocaK:0.0000010000,Neocau:0.0000010000):0.0022054417,NeofaM:0.0000010000):0.0000010000):0.0000010000):0.0000010000,(LamorS:0.0000010000,Neocyg:0.0066952588):0.0000010000):0.0000010000,(((Lamcal:0.0066829456,(Lepelo:0.0000010000,Lepkam:0.0000010000):0.0000010000):0.0022056205,(Lamlem:0.0022247327,NeobrM:0.0022218023):0.0000010000):0.0000010000,((((((((Neodev:0.0000010000,Tellon:0.0000010000):0.0000010000,Telbif:0.0000010000):0.0044332273,Telvit:0.0000010000):0.0000020691,Telbri:0.0000010000):0.0000010000,TeldhT:0.0000010000):0.0000010000,TeldhN:0.0000010000):0.0000010000,Telshe:0.0000010000):0.0022056734,Neospl:0.0000010000):0.0000010000):0.0000010000):0.0000010000,LamorC:0.0000010000):0.0000010000,Lepcun:0.0000010000):0.0000010000,Lamorn:0.0000010000):0.0000010000):0.0000010000):0.0022056296,Boumic:0.0022053677):0.0000010000,((Batfas:0.0000010000,Batfer:0.0000010000):0.0000010000,((Bathor:0.0022150033,Batmin:0.0022078198):0.0000010000,(((Trecap:0.0000010000,((Tremac:0.0000010000,Trenig:0.0000010000):0.0000010000,Tresti:0.0000010000):0.0000010000):0.0022119517,Tremar:0.0000010000):0.0022056526,(Treuni:0.0000010000,Trezeb:0.0000010000):0.0000010000):0.0022119426):0.0000010000):0.0000010000):0.0000010000,(Batleo:0.0022046282,Batvit:0.0000010000):0.0000010000):0.0000010000,Batgra:0.0022056093);

TIME STAMP
----------

Date and time: Tue Jan 21 15:53:03 2025
Total CPU time used: 44.736 seconds (0h:0m:44s)
Total wall-clock time used: 77.6017 seconds (0h:1m:17s)
```
