## Supplementary Data 4 for "Nonapeptide molecular evolution during the adaptive radiation of Tanganyika cichlids": aln_VT_CDS_p2n.fa.log

```
IQ-TREE multicore version 2.0.3 for Linux 64-bit built Dec 20 2020
Developed by Bui Quang Minh, Nguyen Lam Tung, Olga Chernomor,
Heiko Schmidt, Dominik Schrempf, Michael Woodhams.

Host:    bioinfo2201 (SSE3, 115 GB RAM)
Command: iqtree -s aln_VT_CDS_p2n.fa
Seed:    296430 (Using SPRNG - Scalable Parallel Random Number Generator)
Time:    Tue Jan 21 15:51:07 2025
Kernel:  SSE2 - 1 threads (20 CPU cores detected)

HINT: Use -nt option to specify number of threads because your CPU has 20 cores!
HINT: -nt AUTO will automatically determine the best number of threads to use.

Reading alignment file aln_VT_CDS_p2n.fa ... Fasta format detected
Alignment most likely contains DNA/RNA sequences
Alignment has 266 sequences with 459 columns, 132 distinct patterns
45 parsimony-informative, 47 singleton sites, 367 constant sites
        Gap/Ambiguity  Composition  p-value
   1  Orenil    0.00%    passed     98.51%
   2  Altcal    0.00%    passed     99.81%
   3  Altcom    0.22%    passed     99.82%
   4  Altshe    0.00%    passed     99.81%
   5  Arcstr    0.00%    passed     99.77%
   6  Asplep    0.00%    passed     99.78%
   7  Astbur    0.44%    passed     99.96%
   8  Astfla    0.00%    passed     99.86%
   9  Astpal    0.00%    passed     99.99%
  10  Auldew    0.22%    passed     99.99%
  11  Baicen    0.00%    passed     99.99%
  12  Batfas    0.00%    passed     99.73%
  13  Batfer    0.00%    passed     99.73%
  14  Batgra    0.00%    passed     99.96%
  15  Bathor    0.00%    passed     99.72%
  16  Batleo    0.00%    passed     99.78%
  17  Batmin    0.22%    passed     99.98%
  18  Batvit    0.22%    passed     99.77%
  19  BenhoM    0.00%    passed     99.84%
  20  Benmel    0.22%    passed     99.94%
  21  Bentri    0.44%    passed     99.72%
  22  Boumic    0.00%    passed     98.97%
  23  Calmac    0.22%    passed     99.53%
  24  Calmel    0.22%    passed     99.70%
  25  Calple    0.22%    passed     99.53%
  26  Carsch    0.00%    passed     99.99%
  27  Chabif    0.00%    passed     99.66%
  28  Chabri    0.22%    passed     99.68%
  29  Chacya    0.00%    passed     99.80%
  30  Chando    0.00%    passed     99.66%
  31  Chapop    0.44%    passed     99.88%
  32  Cphfr5    0.00%    passed     99.99%
  33  Cphfro    0.00%    passed     99.99%
  34  Cphgib    0.00%    passed     99.99%
  35  Cteben    0.00%    passed     99.77%
  36  Ctehor    0.00%    passed     99.90%
  37  Ctepol    0.22%    passed     99.94%
  38  Cunlon    0.22%    passed     99.99%
  39  Cyafoa    0.87%    passed     99.73%
  40  Cyafur    0.00%    passed     99.99%
  41  Cypcol    0.22%    passed     99.93%
  42  Cypdwj    0.00%    passed     99.99%
  43  Cypkan    0.22%    passed     99.93%
  44  Cypkib    0.87%    passed     99.69%
  45  Cyplep    0.22%    passed     99.13%
  46  Cypmic    0.00%    passed     99.97%
  47  Cyppav    0.00%    passed     99.64%
  48  Cypzon    0.22%    passed     99.13%
  49  Ectdes    0.65%    passed     99.99%
  50  EctspN    0.22%    passed     99.93%
  51  Enamel    0.00%    passed     99.80%
  52  Erecya    0.00%    passed     99.57%
  53  Eremar    0.44%    passed     99.65%
  54  Gnaper    0.44%    passed     99.93%
  55  Gnapfe    0.00%    passed     99.78%
  56  Gralem    0.00%    passed     99.99%
  57  Gwcbel    0.00%    passed     99.99%
  58  Gwcchr    0.00%    passed     99.99%
  59  Hapmic    0.00%    passed     99.99%
  60  Hemste    0.00%    passed     99.73%
  61  HemstZ    0.00%    passed     99.73%
  62  Hplkil    0.00%    passed     97.92%
  63  HplspC    0.00%    passed     99.77%
  64  Hplsta    0.00%    passed     99.99%
  65  Hplvan    0.00%    passed     98.64%
  66  Intloo    0.22%    passed     99.94%
  67  Juldic    0.00%    passed     99.62%
  68  Julkom    0.22%    passed     99.15%
  69  JulmaN    0.22%    passed     99.83%
  70  JulmaS    0.22%    passed     99.98%
  71  Julmrk    0.00%    passed     99.97%
  72  Julorn    0.22%    passed     99.68%
  73  Julreg    1.09%    passed     99.13%
  74  JulreK    0.22%    passed     99.98%
  75  Jultra    0.44%    passed     99.41%
  76  Julunt    0.00%    passed     99.99%
  77  Lamcal    0.00%    passed     99.29%
  78  Lamkun    0.00%    passed     99.87%
  79  Lamlap    0.22%    passed     99.77%
  80  Lamlem    0.22%    passed     99.83%
  81  Lammel    0.00%    passed     99.81%
  82  Lamoce    0.65%    passed     98.11%
  83  LamorC    0.00%    passed     99.96%
  84  Lamorn    0.22%    passed     99.86%
  85  LamorS    0.65%    passed     99.68%
  86  Lamsig    0.22%    passed     99.77%
  87  Lamspe    0.00%    passed     99.10%
  88  Lamtig    0.00%    passed     99.24%
  89  Lchabe    0.44%    passed     99.97%
  90  Lchaur    0.44%    passed     99.97%
  91  Lchsta    0.00%    passed     99.99%
  92  Lepatt    0.00%    passed     99.96%
  93  Lepcun    0.22%    passed     99.98%
  94  Lepelo    0.00%    passed     99.96%
  95  Lepkam    0.00%    passed     99.96%
  96  Lepken    0.22%    passed     99.97%
  97  LepmeK    0.44%    passed     99.96%
  98  Lepmim    0.22%    passed     99.97%
  99  Leppro    0.00%    passed     99.96%
 100  Lesper    0.22%    passed     99.94%
 101  Lessta    0.00%    passed     99.99%
 102  Limdar    0.00%    passed     99.90%
 103  Loblab    0.22%    passed     99.89%
 104  Mdcrot    0.00%    passed     99.80%
 105  Mdcten    0.00%    passed     99.78%
 106  Neobif    0.00%    passed     99.66%
 107  Neobou    0.22%    passed     99.98%
 108  Neobre    0.65%    passed     99.94%
 109  Neobri    0.87%    passed     97.40%
 110  NeobrM    0.22%    passed     99.99%
 111  Neobue    0.00%    passed     99.66%
 112  NeocaK    0.22%    passed     99.81%
 113  Neocal    0.44%    passed    100.00%
 114  Neocau    0.00%    passed     99.96%
 115  Neochi    0.00%    passed     99.66%
 116  Neochr    0.00%    passed     99.41%
 117  Neocra    0.87%    passed     97.40%
 118  Neocyg    0.00%    passed     97.80%
 119  Neocyl    0.00%    passed     99.99%
 120  Neodev    0.00%    passed     99.84%
 121  Neoese    0.22%    passed     99.70%
 122  Neofal    0.00%    passed     99.96%
 123  NeofaM    0.65%    passed     99.53%
 124  Neofas    0.00%    passed     99.99%
 125  Neofur    0.00%    passed     99.66%
 126  NeofuU    0.00%    passed     99.66%
 127  Neogra    0.87%    passed     97.40%
 128  NeogrM    0.44%    passed     99.42%
 129  Neohec    0.00%    passed     99.96%
 130  Neohel    0.00%    passed     99.80%
 131  Neokom    0.22%    passed     99.97%
 132  NeoleL    0.00%    passed     99.66%
 133  Neoleu    0.00%    passed     99.66%
 134  Neolon    0.00%    passed     99.80%
 135  Neolou    0.00%    passed     99.89%
 136  Neomar    0.00%    passed     99.66%
 137  Neomee    0.00%    passed     99.96%
 138  Neomod    0.00%    passed     99.99%
 139  Neomon    0.00%    passed     99.10%
 140  Neomul    0.22%    passed     99.98%
 141  Neomux    0.00%    passed     99.66%
 142  Neonig    0.87%    passed     99.69%
 143  Neonve    0.00%    passed     99.96%
 144  Neoobs    0.00%    passed     99.72%
 145  Neooli    0.00%    passed     99.66%
 146  Neopec    0.00%    passed     99.96%
 147  Neopet    0.00%    passed     99.99%
 148  Neople    0.22%    passed     99.97%
 149  Neopro    0.22%    passed     99.82%
 150  Neopul    1.53%    passed     96.60%
 151  Neosav    0.22%    passed     99.82%
 152  Neosex    0.00%    passed     99.77%
 153  Neosim    0.22%    passed     99.98%
 154  Neospl    0.87%    passed    100.00%
 155  Neotet    0.00%    passed     99.96%
 156  Neotim    0.00%    passed     99.80%
 157  Neotoa    0.22%    passed     99.82%
 158  Neotre    0.00%    passed     99.86%
 159  Neovar    0.00%    passed     99.99%
 160  NeoveB    0.65%    passed     99.83%
 161  NeoveS    0.65%    passed     99.83%
 162  Neowal    0.22%    passed     99.82%
 163  Ophboo    0.22%    passed     99.99%
 164  Ophhet    0.00%    passed     99.99%
 165  Ophnas    0.00%    passed     99.99%
 166  Ophpar    0.00%    passed     99.99%
 167  Ophven    0.00%    passed     99.99%
 168  Ophwhi    0.00%    passed     99.99%
 169  Ortcho    0.00%    passed     99.98%
 170  Ortmaz    0.00%    passed     99.37%
 171  Ortred    0.22%    passed     99.69%
 172  Ortuvi    0.00%    passed     99.37%
 173  Pcybri    0.00%    passed     99.02%
 174  PcybrN    0.44%    passed     99.47%
 175  Pcynig    0.22%    passed     99.94%
 176  Pcytem    0.22%    passed     99.94%
 177  Perecc    0.22%    passed     99.99%
 178  Permic    0.00%    passed     99.98%
 179  Peteph    0.22%    passed     99.90%
 180  Petfam    0.00%    passed     99.99%
 181  Petfas    0.00%    passed     99.99%
 182  Petgia    0.00%    passed     99.99%
 183  Pethor    0.00%    passed     99.97%
 184  Petiko    0.22%    passed     99.99%
 185  Petkas    0.22%    passed     99.99%
 186  Petkip    0.00%    passed     99.97%
 187  Petmac    0.00%    passed     99.99%
 188  Petmos    0.00%    passed     99.99%
 189  Petort    0.00%    passed     99.99%
 190  Petpol    0.22%    passed     99.99%
 191  Petrai    0.00%    passed     99.99%
 192  Petred    0.22%    passed     99.94%
 193  Pettex    0.22%    passed     99.99%
 194  Pettre    0.00%    passed     99.99%
 195  Phaacu    0.00%    passed     99.99%
 196  Pleela    0.00%    passed     99.99%
 197  Plemul    0.00%    passed     99.99%
 198  Plepar    0.00%    passed     99.99%
 199  Plestr    0.00%    passed     99.98%
 200  Pscbab    0.00%    passed     99.90%
 201  Psccur    0.00%    passed     99.47%
 202  Pscmar    0.00%    passed     99.90%
 203  Pscmrg    0.44%    passed     99.29%
 204  Pscple    0.44%    passed     99.96%
 205  Psephi    0.00%    passed     99.55%
 206  Regcal    0.00%    passed     99.99%
 207  Sarcar    0.00%    passed     99.99%
 208  Sermac    0.00%    passed     99.99%
 209  Simdia    0.00%    passed     99.99%
 210  Spaery    0.00%    passed     99.57%
 211  Spamar    0.00%    passed     99.57%
 212  Tanirs    0.00%    passed     98.85%
 213  Tchdha    0.00%    passed     98.69%
 214  Telbif    0.44%    passed     99.66%
 215  Telbra    0.65%    passed     99.53%
 216  Telbri    0.65%    passed    100.00%
 217  TeldhN    0.87%    passed     99.58%
 218  TeldhS    0.65%    passed     99.55%
 219  TeldhT    0.65%    passed    100.00%
 220  Tellon    0.00%    passed     99.84%
 221  Telluf    0.00%    passed     99.84%
 222  Telshe    0.44%    passed     99.88%
 223  TelteS    0.87%    passed     99.69%
 224  Telvit    0.44%    passed     99.96%
 225  Thobra    0.00%    passed     99.77%
 226  Trecap    0.44%    passed     99.41%
 227  Tremac    0.00%    passed     99.36%
 228  Tremar    0.65%    passed     99.09%
 229  Trenig    0.44%    passed     99.28%
 230  Tresti    0.00%    passed     99.36%
 231  Treuni    0.65%    passed     99.09%
 232  Trezeb    0.00%    passed     99.87%
 233  Trioto    0.22%    passed     99.99%
 234  Troann    0.00%    passed     99.90%
 235  Trobri    0.00%    passed     99.90%
 236  TrobrK    0.00%    passed     99.90%
 237  Trodub    0.00%    passed     99.90%
 238  Trokir    0.22%    passed     99.89%
 239  Troluk    0.00%    passed     99.90%
 240  Trolun    0.22%    passed     98.90%
 241  Tromoo    0.00%    passed     99.90%
 242  Tromor    0.00%    passed     99.90%
 243  Trompi    0.00%    passed     99.90%
 244  Tronig    0.22%    passed     99.69%
 245  Tropol    0.00%    passed     99.90%
 246  Trored    0.00%    passed     99.90%
 247  Varmoo    0.00%    passed     99.80%
 248  Xchhec    0.22%    passed     99.99%
 249  Xenbat    0.44%    passed     99.96%
 250  Xenbou    0.87%    passed     99.86%
 251  Xencau    0.00%    passed     99.99%
 252  Xenfla    0.00%    passed     99.80%
 253  Xenkil    0.87%    passed     99.93%
 254  Xenlon    0.00%    passed     99.99%
 255  Xennas    0.00%    passed     99.99%
 256  XenniS    0.44%    passed     99.89%
 257  Xenoch    0.00%    passed     99.81%
 258  Xenorn    0.00%    passed     99.99%
 259  XenpaK    0.00%    passed     99.99%
 260  Xenpap    0.00%    passed     99.99%
 261  Xensim    0.87%    passed     99.69%
 262  Xensin    0.00%    passed     99.89%
 263  Xenspi    0.00%    passed     99.99%
 264  XenspN    0.00%    passed     99.99%
 265  Xensun    0.00%    passed     99.99%
 266  Benhor    0.00%    passed     99.84%
****  TOTAL     0.16%  0 sequences failed composition chi2 test (p-value<5%; df=3)
NOTE: Altshe is identical to Altcal but kept for subsequent analysis
NOTE: Mdcten is identical to Asplep but kept for subsequent analysis
NOTE: Hplsta is identical to Astpal but kept for subsequent analysis
NOTE: Cphfr5 is identical to Baicen but kept for subsequent analysis
NOTE: Batfer is identical to Batfas but kept for subsequent analysis
NOTE: Benhor is identical to BenhoM but kept for subsequent analysis
NOTE: Cyafur is identical to Carsch but kept for subsequent analysis
NOTE: Chando is identical to Chabif but kept for subsequent analysis
NOTE: Varmoo is identical to Chacya but kept for subsequent analysis
NOTE: Limdar is identical to Ctehor but kept for subsequent analysis
NOTE: Cypkan is identical to Cypcol but kept for subsequent analysis
NOTE: Cypzon is identical to Cyplep but kept for subsequent analysis
NOTE: Xenfla is identical to Enamel but kept for subsequent analysis
NOTE: Spaery is identical to Erecya but kept for subsequent analysis
NOTE: Xencau is identical to Gralem but kept for subsequent analysis
NOTE: Gwcchr is identical to Gwcbel but kept for subsequent analysis
NOTE: JulreK is identical to JulmaS but kept for subsequent analysis
NOTE: Lamsig is identical to Lamlap but kept for subsequent analysis
NOTE: Lepatt is identical to LamorC but kept for subsequent analysis
NOTE: Lepkam is identical to Lepelo but kept for subsequent analysis
NOTE: Lepmim is identical to Lepken but kept for subsequent analysis
NOTE: Neobue is identical to Neobif but kept for subsequent analysis
NOTE: Neocra is identical to Neobri but kept for subsequent analysis
NOTE: Tellon is identical to Neodev but kept for subsequent analysis
NOTE: Neopet is identical to Neomod but kept for subsequent analysis
NOTE: Ortuvi is identical to Ortmaz but kept for subsequent analysis
NOTE: Plestr is identical to Permic but kept for subsequent analysis
NOTE: Pettre is identical to Petgia but kept for subsequent analysis
NOTE: Petkip is identical to Pethor but kept for subsequent analysis
NOTE: Petpol is identical to Petkas but kept for subsequent analysis
NOTE: Tresti is identical to Tremac but kept for subsequent analysis
NOTE: XenpaK is identical to Xennas but kept for subsequent analysis
NOTE: 62 identical sequences (see below) will be ignored for subsequent analysis
NOTE: Lammel (identical to Altcal) is ignored but added at the end
NOTE: Cphfro (identical to Baicen) is ignored but added at the end
NOTE: Cphgib (identical to Baicen) is ignored but added at the end
NOTE: Cypdwj (identical to Baicen) is ignored but added at the end
NOTE: Lchsta (identical to Baicen) is ignored but added at the end
NOTE: Regcal (identical to Baicen) is ignored but added at the end
NOTE: Hemste (identical to Batfas) is ignored but added at the end
NOTE: HemstZ (identical to Batfas) is ignored but added at the end
NOTE: Lessta (identical to Carsch) is ignored but added at the end
NOTE: Ophhet (identical to Carsch) is ignored but added at the end
NOTE: Ophnas (identical to Carsch) is ignored but added at the end
NOTE: Ophpar (identical to Carsch) is ignored but added at the end
NOTE: Ophven (identical to Carsch) is ignored but added at the end
NOTE: Ophwhi (identical to Carsch) is ignored but added at the end
NOTE: Pscbab (identical to Ctehor) is ignored but added at the end
NOTE: Pscmar (identical to Ctehor) is ignored but added at the end
NOTE: Troann (identical to Ctehor) is ignored but added at the end
NOTE: Trobri (identical to Ctehor) is ignored but added at the end
NOTE: TrobrK (identical to Ctehor) is ignored but added at the end
NOTE: Trodub (identical to Ctehor) is ignored but added at the end
NOTE: Troluk (identical to Ctehor) is ignored but added at the end
NOTE: Tromoo (identical to Ctehor) is ignored but added at the end
NOTE: Tromor (identical to Ctehor) is ignored but added at the end
NOTE: Trompi (identical to Ctehor) is ignored but added at the end
NOTE: Tropol (identical to Ctehor) is ignored but added at the end
NOTE: Trored (identical to Ctehor) is ignored but added at the end
NOTE: Spamar (identical to Erecya) is ignored but added at the end
NOTE: Xenlon (identical to Gralem) is ignored but added at the end
NOTE: Xenorn (identical to Gralem) is ignored but added at the end
NOTE: Hapmic (identical to Gwcbel) is ignored but added at the end
NOTE: Julunt (identical to Gwcbel) is ignored but added at the end
NOTE: Neovar (identical to Gwcbel) is ignored but added at the end
NOTE: Petfam (identical to Gwcbel) is ignored but added at the end
NOTE: Petfas (identical to Gwcbel) is ignored but added at the end
NOTE: Petmac (identical to Gwcbel) is ignored but added at the end
NOTE: Petmos (identical to Gwcbel) is ignored but added at the end
NOTE: Petort (identical to Gwcbel) is ignored but added at the end
NOTE: Petrai (identical to Gwcbel) is ignored but added at the end
NOTE: Phaacu (identical to Gwcbel) is ignored but added at the end
NOTE: Pleela (identical to Gwcbel) is ignored but added at the end
NOTE: Plemul (identical to Gwcbel) is ignored but added at the end
NOTE: Plepar (identical to Gwcbel) is ignored but added at the end
NOTE: Sarcar (identical to Gwcbel) is ignored but added at the end
NOTE: Sermac (identical to Gwcbel) is ignored but added at the end
NOTE: Neofal (identical to LamorC) is ignored but added at the end
NOTE: Neohec (identical to LamorC) is ignored but added at the end
NOTE: Neomee (identical to LamorC) is ignored but added at the end
NOTE: Neotet (identical to LamorC) is ignored but added at the end
NOTE: Leppro (identical to Lepelo) is ignored but added at the end
NOTE: Neochi (identical to Neobif) is ignored but added at the end
NOTE: Neofur (identical to Neobif) is ignored but added at the end
NOTE: NeofuU (identical to Neobif) is ignored but added at the end
NOTE: NeoleL (identical to Neobif) is ignored but added at the end
NOTE: Neoleu (identical to Neobif) is ignored but added at the end
NOTE: Neomar (identical to Neobif) is ignored but added at the end
NOTE: Neomux (identical to Neobif) is ignored but added at the end
NOTE: Neooli (identical to Neobif) is ignored but added at the end
NOTE: Telluf (identical to Neodev) is ignored but added at the end
NOTE: Simdia (identical to Petgia) is ignored but added at the end
NOTE: Pettex (identical to Petkas) is ignored but added at the end
NOTE: Xenspi (identical to Xennas) is ignored but added at the end
NOTE: XenspN (identical to Xennas) is ignored but added at the end
Alignment was printed to aln_VT_CDS_p2n.fa.uniqueseq.phy

For your convenience alignment with unique sequences printed to aln_VT_CDS_p2n.fa.uniqueseq.phy


Create initial parsimony tree by phylogenetic likelihood library (PLL)... 0.045 seconds
Perform fast likelihood tree search using GTR+I+G model...
Estimate model parameters (epsilon = 5.000)
Perform nearest neighbor interchange...
Estimate model parameters (epsilon = 1.000)
1. Initial log-likelihood: -1568.368
Optimal log-likelihood: -1568.367
Rate parameters:  A-C: 5.27582  A-G: 10.60358  A-T: 5.41420  C-G: 2.11043  C-T: 11.11105  G-T: 1.00000
Base frequencies:  A: 0.191  C: 0.291  G: 0.301  T: 0.217
Proportion of invariable sites: 0.397
Gamma shape alpha: 1.073
Parameters optimization took 1 rounds (0.068 sec)
Time for fast ML tree search: 0.744 seconds

NOTE: ModelFinder requires 8 MB RAM!
ModelFinder will test up to 286 DNA models (sample size: 459) ...
 No. Model         -LnL         df  AIC          AICc         BIC
  1  GTR+F         1585.242     413 3996.483     11595.683    5701.781
  2  GTR+F+I       1569.385     414 3966.769     11776.315    5676.196
  3  GTR+F+G4      1568.608     414 3965.217     11774.762    5674.643
  4  GTR+F+I+G4    1568.367     415 3966.735     11996.502    5680.291
  5  GTR+F+R2      1568.582     415 3967.164     11996.931    5680.720
  6  GTR+F+R3      1568.582     417 3971.163     12473.895    5692.977
 15  SYM+I         1572.845     411 3967.690     11173.307    5664.730
 16  SYM+G4        1572.062     411 3966.123     11171.740    5663.163
 17  SYM+I+G4      1571.881     412 3967.762     11365.849    5668.931
 18  SYM+R2        1572.109     412 3968.219     11366.306    5669.387
 28  TVM+F+I       1569.389     413 3964.777     11563.977    5670.075
 29  TVM+F+G4      1568.621     413 3963.242     11562.442    5668.540
 30  TVM+F+I+G4    1568.382     414 3964.764     11774.309    5674.191
 31  TVM+F+R2      1568.673     414 3965.345     11774.891    5674.772
 41  TVMe+I        1572.937     410 3965.873     10987.123    5658.784
 42  TVMe+G4       1572.188     410 3964.377     10985.627    5657.287
 43  TVMe+I+G4     1572.012     411 3966.023     11171.640    5663.063
 44  TVMe+R2       1572.249     411 3966.497     11172.114    5663.537
 54  TIM3+F+I      1577.111     412 3978.221     11376.308    5679.390
 55  TIM3+F+G4     1576.330     412 3976.660     11374.747    5677.829
 56  TIM3+F+I+G4   1576.127     413 3978.254     11577.454    5683.552
 57  TIM3+F+R2     1576.332     413 3978.665     11577.865    5683.962
 67  TIM3e+I       1577.415     409 3972.831     10817.321    5661.612
 68  TIM3e+G4      1576.606     409 3971.212     10815.702    5659.994
 69  TIM3e+I+G4    1576.438     410 3972.876     10994.126    5665.786
 70  TIM3e+R2      1576.657     410 3973.314     10994.564    5666.224
 80  TIM2+F+I      1570.342     412 3964.685     11362.772    5665.854
 81  TIM2+F+G4     1569.550     412 3963.099     11361.186    5664.268
 82  TIM2+F+I+G4   1569.296     413 3964.592     11563.792    5669.890
 83  TIM2+F+R2     1569.560     413 3965.120     11564.320    5670.418
 93  TIM2e+I       1574.502     409 3967.004     10811.494    5655.786
 94  TIM2e+G4      1573.717     409 3965.434     10809.924    5654.216
 95  TIM2e+I+G4    1573.523     410 3967.047     10988.297    5659.957
 96  TIM2e+R2      1573.734     410 3967.468     10988.718    5660.378
106  TIM+F+I       1577.429     412 3978.858     11376.945    5680.026
107  TIM+F+G4      1576.632     412 3977.264     11375.351    5678.433
108  TIM+F+I+G4    1576.417     413 3978.833     11578.033    5684.131
109  TIM+F+R2      1576.598     413 3979.196     11578.396    5684.494
119  TIMe+I        1578.306     409 3974.613     10819.102    5663.394
120  TIMe+G4       1577.491     409 3972.982     10817.472    5661.764
121  TIMe+I+G4     1577.307     410 3974.614     10995.864    5667.524
122  TIMe+R2       1577.506     410 3975.012     10996.262    5667.923
132  TPM3u+F+I     1577.120     411 3976.240     11181.857    5673.280
133  TPM3u+F+G4    1576.351     411 3974.702     11180.319    5671.742
134  TPM3u+F+I+G4  1576.150     412 3976.299     11374.386    5677.468
135  TPM3u+F+R2    1576.358     412 3976.716     11374.802    5677.884
145  TPM3+F+I      1577.120     411 3976.240     11181.857    5673.280
146  TPM3+F+G4     1576.351     411 3974.702     11180.319    5671.742
147  TPM3+F+I+G4   1576.150     412 3976.299     11374.386    5677.468
148  TPM3+F+R2     1576.358     412 3976.716     11374.802    5677.884
158  TPM2u+F+I     1570.347     411 3962.694     11168.311    5659.733
159  TPM2u+F+G4    1569.563     411 3961.125     11166.742    5658.165
160  TPM2u+F+I+G4  1569.311     412 3962.622     11360.709    5663.791
161  TPM2u+F+R2    1569.576     412 3963.152     11361.239    5664.321
171  TPM2+F+I      1570.347     411 3962.694     11168.311    5659.733
172  TPM2+F+G4     1569.563     411 3961.125     11166.742    5658.165
173  TPM2+F+I+G4   1569.311     412 3962.622     11360.709    5663.791
174  TPM2+F+R2     1569.576     412 3963.152     11361.239    5664.321
184  K3Pu+F+I      1577.440     411 3976.880     11182.497    5673.920
185  K3Pu+F+G4     1576.655     411 3975.310     11180.927    5672.350
186  K3Pu+F+I+G4   1576.441     412 3976.882     11374.969    5678.051
187  K3Pu+F+R2     1576.629     412 3977.257     11375.344    5678.426
197  K3P+I         1578.379     408 3972.759     10647.639    5657.411
198  K3P+G4        1577.588     408 3971.175     10646.055    5655.828
199  K3P+I+G4      1577.404     409 3972.809     10817.299    5661.591
200  K3P+R2        1577.610     409 3973.220     10817.710    5662.002
210  TN+F+I        1577.431     411 3976.863     11182.480    5673.903
211  TN+F+G4       1576.634     411 3975.269     11180.886    5672.309
212  TN+F+I+G4     1576.419     412 3976.838     11374.925    5678.007
213  TN+F+R2       1576.600     412 3977.200     11375.287    5678.368
223  TNe+I         1578.394     408 3972.788     10647.668    5657.440
224  TNe+G4        1577.579     408 3971.159     10646.039    5655.811
225  TNe+I+G4      1577.395     409 3972.790     10817.280    5661.571
226  TNe+R2        1577.594     409 3973.188     10817.678    5661.970
236  HKY+F+I       1577.442     410 3974.885     10996.135    5667.795
237  HKY+F+G4      1576.658     410 3973.315     10994.565    5666.226
238  HKY+F+I+G4    1576.443     411 3974.887     11180.504    5671.926
239  HKY+F+R2      1576.630     411 3975.260     11180.878    5672.300
249  K2P+I         1578.466     407 3970.933     10482.933    5651.456
250  K2P+G4        1577.675     407 3969.351     10481.351    5649.874
251  K2P+I+G4      1577.492     408 3970.985     10645.865    5655.637
252  K2P+R2        1577.698     408 3971.397     10646.277    5656.049
262  F81+F+I       1602.628     409 4023.256     10867.746    5712.037
263  F81+F+G4      1601.845     409 4021.690     10866.180    5710.472
264  F81+F+I+G4    1601.649     410 4023.297     11044.547    5716.208
265  F81+F+R2      1601.848     410 4023.697     11044.947    5716.607
275  JC+I          1601.788     406 4015.576     10371.037    5691.970
276  JC+G4         1600.992     406 4013.983     10369.445    5690.378
277  JC+I+G4       1600.809     407 4015.618     10527.618    5696.142
278  JC+R2         1601.014     407 4016.029     10528.029    5696.552
Akaike Information Criterion:           TPM2u+F+G4
Corrected Akaike Information Criterion: JC+G4
Bayesian Information Criterion:         K2P+G4
Best-fit model: K2P+G4 chosen according to BIC

All model information printed to aln_VT_CDS_p2n.fa.model.gz
CPU time for ModelFinder: 24.941 seconds (0h:0m:24s)
Wall-clock time for ModelFinder: 38.451 seconds (0h:0m:38s)

NOTE: 3 MB RAM (0 GB) is required!
Estimate model parameters (epsilon = 0.100)
1. Initial log-likelihood: -1577.675
Optimal log-likelihood: -1577.675
Rate parameters:  A-C: 1.00000  A-G: 3.43654  A-T: 1.00000  C-G: 1.00000  C-T: 3.43654  G-T: 1.00000
Base frequencies:  A: 0.250  C: 0.250  G: 0.250  T: 0.250
Gamma shape alpha: 0.367
Parameters optimization took 1 rounds (0.091 sec)
Computing ML distances based on estimated model parameters... 0.274 sec
Computing BIONJ tree...
0.069 seconds
Log-likelihood of BIONJ tree: -1590.015
--------------------------------------------------------------------
|             INITIALIZING CANDIDATE TREE SET                      |
--------------------------------------------------------------------
Generating 98 parsimony trees... 3.273 second
Computing log-likelihood of 98 initial trees ... 3.009 seconds
Current best score: -1571.941

Do NNI search on 20 best initial trees
Estimate model parameters (epsilon = 0.100)
BETTER TREE FOUND at iteration 1: -1571.869
Estimate model parameters (epsilon = 0.100)
BETTER TREE FOUND at iteration 2: -1571.841
Iteration 10 / LogL: -1573.950 / Time: 0h:0m:11s
Iteration 20 / LogL: -1574.912 / Time: 0h:0m:16s
Finish initializing candidate tree set (20)
Current best tree score: -1571.841 / CPU time: 15.540
Number of iterations: 20
--------------------------------------------------------------------
|               OPTIMIZING CANDIDATE TREE SET                      |
--------------------------------------------------------------------
Iteration 30 / LogL: -1577.236 / Time: 0h:0m:23s (0h:0m:58s left)
Iteration 40 / LogL: -1578.872 / Time: 0h:0m:30s (0h:0m:48s left)
Iteration 50 / LogL: -1571.849 / Time: 0h:0m:38s (0h:0m:41s left)
Iteration 60 / LogL: -1571.857 / Time: 0h:0m:46s (0h:0m:33s left)
Iteration 70 / LogL: -1571.852 / Time: 0h:0m:55s (0h:0m:25s left)
Iteration 80 / LogL: -1575.497 / Time: 0h:1m:3s (0h:0m:17s left)
Iteration 90 / LogL: -1586.688 / Time: 0h:1m:9s (0h:0m:9s left)
Iteration 100 / LogL: -1578.623 / Time: 0h:1m:15s (0h:0m:1s left)
TREE SEARCH COMPLETED AFTER 103 ITERATIONS / Time: 0h:1m:17s

--------------------------------------------------------------------
|                    FINALIZING TREE SEARCH                        |
--------------------------------------------------------------------
Performs final model parameters optimization
Estimate model parameters (epsilon = 0.010)
1. Initial log-likelihood: -1571.841
Optimal log-likelihood: -1571.841
Rate parameters:  A-C: 1.00000  A-G: 3.68000  A-T: 1.00000  C-G: 1.00000  C-T: 3.68000  G-T: 1.00000
Base frequencies:  A: 0.250  C: 0.250  G: 0.250  T: 0.250
Gamma shape alpha: 0.373
Parameters optimization took 1 rounds (0.050 sec)
BEST SCORE FOUND : -1571.841
Total tree length: 0.283

Total number of iterations: 103
CPU time used for tree search: 44.260 sec (0h:0m:44s)
Wall-clock time used for tree search: 76.654 sec (0h:1m:16s)
Total CPU time used: 44.736 sec (0h:0m:44s)
Total wall-clock time used: 77.583 sec (0h:1m:17s)

Analysis results written to: 
  IQ-TREE report:                aln_VT_CDS_p2n.fa.iqtree
  Maximum-likelihood tree:       aln_VT_CDS_p2n.fa.treefile
  Likelihood distances:          aln_VT_CDS_p2n.fa.mldist
  Screen log file:               aln_VT_CDS_p2n.fa.log

Date and Time: Tue Jan 21 15:53:03 2025
```
