## Supplementary Data 4 for "Nonapeptide molecular evolution during the adaptive radiation of Tanganyika cichlids": aln_VT_CDS_p2n.fa.mldist

```
204
Orenil     0.0000000 0.0298508 0.0299195 0.0298508 0.0322449 0.0346534 0.0325120 0.0323617 0.0346534 0.0347337 0.0298508 0.0227536 0.0227536 0.0251052 0.0251944 0.0251052 0.0251626 0.0228055 0.0299582 0.0300274 0.0300969 0.0251052 0.0348605 0.0348605 0.0348605 0.0346534 0.0298508 0.0275339 0.0323617 0.0298508 0.0299885 0.0298508 0.0322449 0.0323617 0.0299195 0.0372990 0.0301275 0.0346534 0.0299195 0.0299195 0.0277247 0.0349883 0.0323617 0.0349069 0.0349883 0.0300578 0.0347337 0.0370763 0.0347797 0.0325120 0.0299885 0.0299582 0.0298508 0.0274709 0.0274709 0.0373492 0.0370763 0.0346534 0.0472671 0.0275339 0.0299582 0.0299195 0.0300274 0.0275339 0.0299582 0.0299195 0.0253950 0.0275339 0.0299885 0.0347797 0.0275691 0.0276326 0.0276326 0.0324693 0.0251052 0.0251626 0.0252783 0.0276326 0.0322449 0.0347797 0.0275972 0.0275972 0.0251052 0.0251626 0.0274709 0.0274709 0.0251626 0.0252203 0.0251626 0.0347337 0.0323617 0.0324367 0.0322449 0.0346534 0.0274709 0.0227254 0.0252783 0.0277247 0.0276326 0.0274709 0.0275339 0.0252203 0.0274709 0.0396595 0.0277247 0.0324793 0.0322449 0.0323617 0.0396057 0.0252783 0.0274709 0.0253365 0.0252203 0.0322449 0.0299195 0.0322449 0.0299582 0.0298508 0.0346534 0.0251626 0.0277247 0.0322449 0.0299582 0.0298508 0.0298508 0.0251626 0.0275339 0.0279182 0.0275339 0.0373492 0.0228055 0.0253365 0.0299582 0.0300274 0.0372123 0.0252783 0.0252783 0.0251626 0.0323194 0.0299582 0.0347797 0.0348605 0.0347797 0.0349069 0.0325120 0.0299195 0.0299195 0.0275339 0.0299582 0.0275339 0.0298508 0.0323617 0.0275339 0.0275339 0.0323617 0.0275339 0.0323194 0.0298508 0.0299582 0.0347797 0.0325120 0.0300969 0.0324793 0.0347797 0.0373492 0.0373492 0.0300969 0.0276608 0.0276608 0.0277247 0.0252783 0.0276608 0.0323617 0.0275972 0.0253365 0.0275972 0.0322449 0.0302061 0.0300664 0.0277605 0.0277963 0.0300664 0.0253687 0.0251944 0.0275339 0.0324367 0.0374366 0.0324367 0.0323617 0.0275339 0.0323941 0.0325447 0.0298508 0.0370763 0.0325447 0.0322449 0.0299885 0.0346534 0.0322449 0.0346534 0.0301275 0.0347797 0.0322449 0.0299582 
Altcal     0.0298508 0.0000000 0.0000010 0.0000010 0.0065937 0.0088174 0.0066447 0.0066154 0.0088174 0.0088369 0.0043829 0.0065937 0.0065937 0.0088174 0.0088465 0.0088174 0.0088369 0.0066082 0.0043973 0.0044070 0.0044168 0.0088174 0.0088661 0.0088661 0.0088661 0.0088174 0.0088174 0.0066082 0.0066154 0.0088174 0.0066228 0.0043829 0.0065937 0.0066154 0.0043926 0.0111167 0.0044217 0.0088174 0.0043926 0.0043926 0.0022043 0.0088968 0.0066154 0.0088771 0.0088968 0.0066375 0.0088369 0.0110541 0.0088465 0.0088858 0.0044022 0.0088465 0.0043829 0.0021851 0.0021851 0.0133955 0.0110541 0.0088174 0.0202744 0.0021898 0.0088465 0.0088369 0.0044070 0.0021898 0.0043973 0.0088369 0.0022092 0.0021898 0.0066228 0.0133500 0.0066154 0.0066301 0.0044070 0.0044120 0.0043829 0.0043926 0.0044120 0.0066301 0.0021851 0.0088465 0.0021946 0.0021946 0.0043829 0.0043926 0.0065937 0.0065937 0.0043926 0.0044022 0.0043926 0.0088369 0.0066154 0.0066301 0.0065937 0.0088174 0.0065937 0.0043926 0.0021995 0.0044217 0.0044070 0.0065937 0.0066082 0.0021946 0.0065937 0.0133500 0.0044217 0.0111296 0.0065937 0.0110920 0.0133343 0.0044120 0.0065937 0.0044217 0.0066228 0.0065937 0.0043926 0.0065937 0.0043973 0.0088174 0.0088174 0.0043926 0.0022043 0.0065937 0.0088465 0.0043829 0.0088174 0.0043926 0.0066082 0.0044512 0.0043926 0.0111296 0.0043926 0.0022043 0.0088465 0.0066301 0.0110920 0.0044120 0.0044120 0.0043926 0.0066082 0.0043973 0.0088465 0.0088661 0.0088465 0.0088771 0.0089167 0.0043926 0.0043926 0.0021898 0.0043973 0.0021898 0.0043829 0.0066154 0.0021898 0.0021898 0.0066154 0.0021898 0.0066082 0.0043829 0.0043973 0.0088465 0.0066447 0.0066447 0.0066371 0.0088465 0.0111296 0.0111296 0.0088858 0.0066375 0.0066375 0.0066522 0.0044120 0.0066375 0.0110920 0.0066228 0.0044217 0.0066228 0.0065937 0.0134555 0.0133955 0.0111663 0.0111793 0.0133955 0.0089056 0.0088465 0.0021898 0.0066301 0.0111544 0.0066301 0.0066154 0.0021898 0.0066228 0.0066522 0.0043829 0.0110541 0.0066522 0.0065937 0.0044022 0.0088174 0.0065937 0.0088174 0.0044217 0.0088465 0.0065937 0.0043973 
Altcom     0.0299195 0.0000010 0.0000000 0.0000010 0.0066082 0.0088369 0.0066595 0.0066301 0.0088369 0.0088565 0.0043926 0.0066082 0.0066082 0.0088369 0.0088661 0.0088369 0.0088565 0.0066228 0.0044070 0.0044168 0.0044265 0.0088369 0.0088858 0.0088858 0.0088858 0.0088369 0.0088369 0.0066228 0.0066301 0.0088369 0.0066375 0.0043926 0.0066082 0.0066301 0.0044022 0.0111414 0.0044315 0.0088369 0.0044022 0.0044022 0.0022092 0.0089167 0.0066301 0.0088968 0.0089167 0.0066522 0.0088565 0.0110786 0.0088661 0.0089056 0.0044120 0.0088661 0.0043926 0.0021898 0.0021898 0.0134254 0.0110786 0.0088369 0.0203201 0.0021946 0.0088661 0.0088565 0.0044168 0.0021946 0.0044070 0.0088565 0.0022141 0.0021946 0.0066375 0.0133797 0.0066301 0.0066447 0.0044168 0.0044217 0.0043926 0.0044022 0.0044217 0.0066447 0.0021898 0.0088661 0.0021995 0.0021995 0.0043926 0.0044022 0.0066082 0.0066082 0.0044022 0.0044120 0.0044022 0.0088565 0.0066301 0.0066447 0.0066082 0.0088369 0.0066082 0.0044022 0.0022043 0.0044315 0.0044168 0.0066082 0.0066228 0.0021995 0.0066082 0.0133797 0.0044315 0.0111544 0.0066082 0.0111167 0.0133640 0.0044217 0.0066082 0.0044315 0.0066375 0.0066082 0.0044022 0.0066082 0.0044070 0.0088369 0.0088369 0.0044022 0.0022092 0.0066082 0.0088661 0.0043926 0.0088369 0.0044022 0.0066228 0.0044612 0.0044022 0.0111544 0.0044022 0.0022092 0.0088661 0.0066447 0.0111167 0.0044217 0.0044217 0.0044022 0.0066228 0.0044070 0.0088661 0.0088858 0.0088661 0.0088968 0.0089366 0.0044022 0.0044022 0.0021946 0.0044070 0.0021946 0.0043926 0.0066301 0.0021946 0.0021946 0.0066301 0.0021946 0.0066228 0.0043926 0.0044070 0.0088661 0.0066595 0.0066595 0.0066519 0.0088661 0.0111544 0.0111544 0.0089056 0.0066522 0.0066522 0.0066670 0.0044217 0.0066522 0.0111167 0.0066375 0.0044315 0.0066375 0.0066082 0.0134858 0.0134254 0.0111913 0.0112044 0.0134254 0.0089255 0.0088661 0.0021946 0.0066447 0.0111793 0.0066447 0.0066301 0.0021946 0.0066375 0.0066670 0.0043926 0.0110786 0.0066670 0.0066082 0.0044120 0.0088369 0.0066082 0.0088369 0.0044315 0.0088661 0.0066082 0.0044070 
Altshe     0.0298508 0.0000010 0.0000010 0.0000000 0.0065937 0.0088174 0.0066447 0.0066154 0.0088174 0.0088369 0.0043829 0.0065937 0.0065937 0.0088174 0.0088465 0.0088174 0.0088369 0.0066082 0.0043973 0.0044070 0.0044168 0.0088174 0.0088661 0.0088661 0.0088661 0.0088174 0.0088174 0.0066082 0.0066154 0.0088174 0.0066228 0.0043829 0.0065937 0.0066154 0.0043926 0.0111167 0.0044217 0.0088174 0.0043926 0.0043926 0.0022043 0.0088968 0.0066154 0.0088771 0.0088968 0.0066375 0.0088369 0.0110541 0.0088465 0.0088858 0.0044022 0.0088465 0.0043829 0.0021851 0.0021851 0.0133955 0.0110541 0.0088174 0.0202744 0.0021898 0.0088465 0.0088369 0.0044070 0.0021898 0.0043973 0.0088369 0.0022092 0.0021898 0.0066228 0.0133500 0.0066154 0.0066301 0.0044070 0.0044120 0.0043829 0.0043926 0.0044120 0.0066301 0.0021851 0.0088465 0.0021946 0.0021946 0.0043829 0.0043926 0.0065937 0.0065937 0.0043926 0.0044022 0.0043926 0.0088369 0.0066154 0.0066301 0.0065937 0.0088174 0.0065937 0.0043926 0.0021995 0.0044217 0.0044070 0.0065937 0.0066082 0.0021946 0.0065937 0.0133500 0.0044217 0.0111296 0.0065937 0.0110920 0.0133343 0.0044120 0.0065937 0.0044217 0.0066228 0.0065937 0.0043926 0.0065937 0.0043973 0.0088174 0.0088174 0.0043926 0.0022043 0.0065937 0.0088465 0.0043829 0.0088174 0.0043926 0.0066082 0.0044512 0.0043926 0.0111296 0.0043926 0.0022043 0.0088465 0.0066301 0.0110920 0.0044120 0.0044120 0.0043926 0.0066082 0.0043973 0.0088465 0.0088661 0.0088465 0.0088771 0.0089167 0.0043926 0.0043926 0.0021898 0.0043973 0.0021898 0.0043829 0.0066154 0.0021898 0.0021898 0.0066154 0.0021898 0.0066082 0.0043829 0.0043973 0.0088465 0.0066447 0.0066447 0.0066371 0.0088465 0.0111296 0.0111296 0.0088858 0.0066375 0.0066375 0.0066522 0.0044120 0.0066375 0.0110920 0.0066228 0.0044217 0.0066228 0.0065937 0.0134555 0.0133955 0.0111663 0.0111793 0.0133955 0.0089056 0.0088465 0.0021898 0.0066301 0.0111544 0.0066301 0.0066154 0.0021898 0.0066228 0.0066522 0.0043829 0.0110541 0.0066522 0.0065937 0.0044022 0.0088174 0.0065937 0.0088174 0.0044217 0.0088465 0.0065937 0.0043973 
Arcstr     0.0322449 0.0065937 0.0066082 0.0065937 0.0000000 0.0110541 0.0044168 0.0043973 0.0065937 0.0110786 0.0065937 0.0088174 0.0088174 0.0110541 0.0110920 0.0110541 0.0110786 0.0088369 0.0066154 0.0066301 0.0066447 0.0110541 0.0111167 0.0111167 0.0111167 0.0110541 0.0110541 0.0088369 0.0088465 0.0110541 0.0088565 0.0065937 0.0088174 0.0043973 0.0066082 0.0133797 0.0066522 0.0110541 0.0066082 0.0066082 0.0044217 0.0111544 0.0088465 0.0111296 0.0111544 0.0088761 0.0110786 0.0133048 0.0110920 0.0111414 0.0066228 0.0066154 0.0065937 0.0043829 0.0043829 0.0111296 0.0088174 0.0065937 0.0225946 0.0043926 0.0110920 0.0110786 0.0066301 0.0043926 0.0066154 0.0110786 0.0044315 0.0043926 0.0088565 0.0156213 0.0088465 0.0088661 0.0066301 0.0088761 0.0065937 0.0066082 0.0066375 0.0088661 0.0088174 0.0110920 0.0044022 0.0044022 0.0065937 0.0066082 0.0088174 0.0088174 0.0066082 0.0066228 0.0066082 0.0110786 0.0043973 0.0044070 0.0088174 0.0110541 0.0088174 0.0066082 0.0044120 0.0066522 0.0066301 0.0088174 0.0088369 0.0044022 0.0088174 0.0156213 0.0066522 0.0133955 0.0088174 0.0133500 0.0156028 0.0066375 0.0088174 0.0066522 0.0088565 0.0088174 0.0066082 0.0088174 0.0066154 0.0110541 0.0110541 0.0066082 0.0044217 0.0088174 0.0110920 0.0065937 0.0110541 0.0066082 0.0088369 0.0066967 0.0066082 0.0133955 0.0066082 0.0044217 0.0110920 0.0088661 0.0133500 0.0066375 0.0066375 0.0066082 0.0088369 0.0066154 0.0110920 0.0111167 0.0110920 0.0111296 0.0111793 0.0066082 0.0066082 0.0043926 0.0066154 0.0043926 0.0021851 0.0043973 0.0043926 0.0021898 0.0043973 0.0021898 0.0043926 0.0021851 0.0066154 0.0066154 0.0044168 0.0044168 0.0088771 0.0110920 0.0133955 0.0133955 0.0111414 0.0088761 0.0088761 0.0088958 0.0066375 0.0088761 0.0133500 0.0088565 0.0066522 0.0088565 0.0088174 0.0157454 0.0156748 0.0134397 0.0134555 0.0156748 0.0111663 0.0110920 0.0043926 0.0044070 0.0088968 0.0044070 0.0088465 0.0043926 0.0066228 0.0088958 0.0065937 0.0133048 0.0088958 0.0088174 0.0066228 0.0110541 0.0088174 0.0110541 0.0066522 0.0110920 0.0088174 0.0066154 
Asplep     0.0346534 0.0088174 0.0088369 0.0088174 0.0110541 0.0000000 0.0111414 0.0110920 0.0088174 0.0088369 0.0088174 0.0110541 0.0110541 0.0133048 0.0133500 0.0133048 0.0133343 0.0110786 0.0088465 0.0088661 0.0088858 0.0133048 0.0088661 0.0088661 0.0088661 0.0088174 0.0133048 0.0110786 0.0110920 0.0133048 0.0111031 0.0088174 0.0110541 0.0110920 0.0088369 0.0111167 0.0066522 0.0088174 0.0088369 0.0088369 0.0066522 0.0134254 0.0110920 0.0133955 0.0134254 0.0066375 0.0088369 0.0065937 0.0133500 0.0134096 0.0088565 0.0133500 0.0043829 0.0065937 0.0065937 0.0179678 0.0110541 0.0088174 0.0249287 0.0066082 0.0133500 0.0133343 0.0088661 0.0066082 0.0088465 0.0133343 0.0066670 0.0066082 0.0111031 0.0133500 0.0110920 0.0111167 0.0088661 0.0111279 0.0088174 0.0088369 0.0088761 0.0111167 0.0110541 0.0133500 0.0066228 0.0066228 0.0088174 0.0088369 0.0065937 0.0065937 0.0066082 0.0088565 0.0066082 0.0088369 0.0110920 0.0111167 0.0065937 0.0000010 0.0110541 0.0088369 0.0066375 0.0088958 0.0088661 0.0110541 0.0110786 0.0066228 0.0110541 0.0179060 0.0088958 0.0156748 0.0110541 0.0156213 0.0178846 0.0088761 0.0110541 0.0088958 0.0111031 0.0110541 0.0088369 0.0110541 0.0088465 0.0133048 0.0133048 0.0088369 0.0066522 0.0110541 0.0133500 0.0088174 0.0133048 0.0088369 0.0110786 0.0089556 0.0088369 0.0156748 0.0088369 0.0066522 0.0133500 0.0111167 0.0110920 0.0088761 0.0088761 0.0088369 0.0088369 0.0088465 0.0133500 0.0133797 0.0133500 0.0133955 0.0134555 0.0088369 0.0088369 0.0066082 0.0088465 0.0066082 0.0088174 0.0110920 0.0066082 0.0066082 0.0110920 0.0066082 0.0110786 0.0088174 0.0088465 0.0133500 0.0111414 0.0111414 0.0111296 0.0133500 0.0156748 0.0133955 0.0134096 0.0111279 0.0111279 0.0111527 0.0088761 0.0111279 0.0156213 0.0111031 0.0088958 0.0111031 0.0110541 0.0180489 0.0179678 0.0157266 0.0157454 0.0179678 0.0134397 0.0133500 0.0066082 0.0111167 0.0157100 0.0111167 0.0110920 0.0066082 0.0021946 0.0044217 0.0043829 0.0065937 0.0022043 0.0021851 0.0044022 0.0043829 0.0021851 0.0043829 0.0022043 0.0043973 0.0021851 0.0088465 
Astbur     0.0325120 0.0066447 0.0066595 0.0066447 0.0044168 0.0111414 0.0000000 0.0044313 0.0066447 0.0111663 0.0066447 0.0088858 0.0088858 0.0111414 0.0111793 0.0111414 0.0111663 0.0089056 0.0066666 0.0066815 0.0066815 0.0111414 0.0112044 0.0112044 0.0112044 0.0111414 0.0111414 0.0089056 0.0089167 0.0111414 0.0089255 0.0066447 0.0088858 0.0044313 0.0066595 0.0134858 0.0067041 0.0111414 0.0066595 0.0066595 0.0044561 0.0112427 0.0089167 0.0112175 0.0112427 0.0089454 0.0111663 0.0134096 0.0111793 0.0112295 0.0066743 0.0066666 0.0066447 0.0044168 0.0044168 0.0112175 0.0088858 0.0066447 0.0179865 0.0044265 0.0111793 0.0111663 0.0066815 0.0044265 0.0066666 0.0111663 0.0044661 0.0044265 0.0089255 0.0157454 0.0089167 0.0089366 0.0066815 0.0089454 0.0066447 0.0066595 0.0066892 0.0089366 0.0088858 0.0111793 0.0044364 0.0044364 0.0066447 0.0066595 0.0088858 0.0088858 0.0066595 0.0066743 0.0066595 0.0111663 0.0044313 0.0044411 0.0088858 0.0111414 0.0088858 0.0066595 0.0044462 0.0067041 0.0066815 0.0088858 0.0089056 0.0044364 0.0088858 0.0157454 0.0067041 0.0135018 0.0088858 0.0134555 0.0157266 0.0066892 0.0088858 0.0067041 0.0089255 0.0088858 0.0066595 0.0088858 0.0066666 0.0111414 0.0111414 0.0066595 0.0044561 0.0088858 0.0111793 0.0066447 0.0111414 0.0066595 0.0089056 0.0067494 0.0066595 0.0135018 0.0066595 0.0044561 0.0111793 0.0089366 0.0134555 0.0066892 0.0066892 0.0066595 0.0089056 0.0066666 0.0066228 0.0066375 0.0066228 0.0112175 0.0112681 0.0066595 0.0066595 0.0044265 0.0066666 0.0044265 0.0022019 0.0044313 0.0044265 0.0022067 0.0044313 0.0022067 0.0044265 0.0022019 0.0066666 0.0066666 0.0044510 0.0044510 0.0089469 0.0111793 0.0135018 0.0135018 0.0112295 0.0089454 0.0089454 0.0089655 0.0066892 0.0089454 0.0134555 0.0089255 0.0067041 0.0089255 0.0088858 0.0158714 0.0157998 0.0135467 0.0135628 0.0157998 0.0112548 0.0111793 0.0044265 0.0044411 0.0089670 0.0044411 0.0089167 0.0044265 0.0089255 0.0089655 0.0066447 0.0134096 0.0089655 0.0088858 0.0066743 0.0111414 0.0088858 0.0111414 0.0067041 0.0111793 0.0088858 0.0066666 
Astfla     0.0323617 0.0066154 0.0066301 0.0066154 0.0043973 0.0110920 0.0044313 0.0000000 0.0066154 0.0111167 0.0066154 0.0088465 0.0088465 0.0110920 0.0111296 0.0110920 0.0111167 0.0088661 0.0066371 0.0066519 0.0066666 0.0110920 0.0111544 0.0111544 0.0111544 0.0110920 0.0110920 0.0088661 0.0088771 0.0110920 0.0088858 0.0066154 0.0088465 0.0044117 0.0066301 0.0134254 0.0066743 0.0110920 0.0066301 0.0066301 0.0022043 0.0066301 0.0088771 0.0066154 0.0066301 0.0089056 0.0111167 0.0133500 0.0111296 0.0111793 0.0066447 0.0066371 0.0066154 0.0043973 0.0043973 0.0111674 0.0088465 0.0066154 0.0226738 0.0044070 0.0111296 0.0111167 0.0066519 0.0044070 0.0066371 0.0111167 0.0044462 0.0044070 0.0088858 0.0156748 0.0088771 0.0088968 0.0066519 0.0089056 0.0066154 0.0066301 0.0066595 0.0088968 0.0088465 0.0111296 0.0044168 0.0044168 0.0066154 0.0066301 0.0088465 0.0088465 0.0066301 0.0066447 0.0066301 0.0111167 0.0044117 0.0044215 0.0088465 0.0110920 0.0088465 0.0066301 0.0044265 0.0066743 0.0066519 0.0088465 0.0088661 0.0044168 0.0088465 0.0156748 0.0066743 0.0134413 0.0088465 0.0133955 0.0156562 0.0066595 0.0088465 0.0066743 0.0088858 0.0088465 0.0066301 0.0088465 0.0066371 0.0110920 0.0110920 0.0066301 0.0044364 0.0088465 0.0111296 0.0066154 0.0110920 0.0066301 0.0088661 0.0067191 0.0066301 0.0134413 0.0066301 0.0044364 0.0111296 0.0088968 0.0133955 0.0066595 0.0066595 0.0066301 0.0088661 0.0066371 0.0111296 0.0111544 0.0111296 0.0111674 0.0112175 0.0066301 0.0066301 0.0044070 0.0066371 0.0044070 0.0021922 0.0044117 0.0044070 0.0021970 0.0044117 0.0021970 0.0044070 0.0021922 0.0066371 0.0066371 0.0044313 0.0044313 0.0089071 0.0111296 0.0134413 0.0134413 0.0111793 0.0089056 0.0089056 0.0089255 0.0066595 0.0089056 0.0133955 0.0088858 0.0066743 0.0088858 0.0088465 0.0157998 0.0157288 0.0134858 0.0135018 0.0157288 0.0112044 0.0111296 0.0044070 0.0044215 0.0089270 0.0044215 0.0088771 0.0044070 0.0088858 0.0089255 0.0066154 0.0133500 0.0089255 0.0088465 0.0066447 0.0110920 0.0088465 0.0110920 0.0066743 0.0111296 0.0088465 0.0066371 
Astpal     0.0346534 0.0088174 0.0088369 0.0088174 0.0065937 0.0088174 0.0066447 0.0066154 0.0000000 0.0133343 0.0088174 0.0110541 0.0110541 0.0133048 0.0133500 0.0133048 0.0133343 0.0110786 0.0088465 0.0088661 0.0088858 0.0133048 0.0133797 0.0133797 0.0133797 0.0133048 0.0133048 0.0110786 0.0110920 0.0133048 0.0111031 0.0088174 0.0110541 0.0066154 0.0088369 0.0156562 0.0088958 0.0133048 0.0088369 0.0088369 0.0066522 0.0134254 0.0110920 0.0133955 0.0134254 0.0111279 0.0133343 0.0155681 0.0133500 0.0134096 0.0088565 0.0088465 0.0088174 0.0065937 0.0065937 0.0133955 0.0021851 0.0000010 0.0249287 0.0066082 0.0133500 0.0133343 0.0088661 0.0066082 0.0088465 0.0133343 0.0066670 0.0066082 0.0111031 0.0179060 0.0110920 0.0111167 0.0088661 0.0111279 0.0088174 0.0088369 0.0088761 0.0111167 0.0110541 0.0133500 0.0066228 0.0066228 0.0088174 0.0088369 0.0110541 0.0110541 0.0088369 0.0088565 0.0088369 0.0133343 0.0066154 0.0066301 0.0110541 0.0088174 0.0110541 0.0088369 0.0066375 0.0088958 0.0088661 0.0110541 0.0110786 0.0066228 0.0110541 0.0179060 0.0088958 0.0156748 0.0110541 0.0156213 0.0178846 0.0088761 0.0110541 0.0088958 0.0111031 0.0110541 0.0088369 0.0110541 0.0088465 0.0133048 0.0133048 0.0088369 0.0066522 0.0110541 0.0133500 0.0088174 0.0133048 0.0088369 0.0110786 0.0089556 0.0088369 0.0156748 0.0088369 0.0066522 0.0133500 0.0111167 0.0156213 0.0088761 0.0088761 0.0088369 0.0110786 0.0088465 0.0133500 0.0133797 0.0133500 0.0133955 0.0134555 0.0088369 0.0088369 0.0066082 0.0088465 0.0066082 0.0043829 0.0066154 0.0066082 0.0043926 0.0066154 0.0043926 0.0066082 0.0043829 0.0088465 0.0088465 0.0066447 0.0066447 0.0111296 0.0133500 0.0156748 0.0156748 0.0134096 0.0111279 0.0111279 0.0111527 0.0088761 0.0111279 0.0156213 0.0111031 0.0088958 0.0111031 0.0110541 0.0180489 0.0179678 0.0157266 0.0157454 0.0179678 0.0134397 0.0133500 0.0066082 0.0066301 0.0111544 0.0066301 0.0110920 0.0066082 0.0111031 0.0111527 0.0088174 0.0155681 0.0111527 0.0110541 0.0088565 0.0133048 0.0110541 0.0133048 0.0088958 0.0133500 0.0065937 0.0088465 
Auldew     0.0347337 0.0088369 0.0088565 0.0088369 0.0110786 0.0088369 0.0111663 0.0111167 0.0133343 0.0000000 0.0088369 0.0110786 0.0110786 0.0133343 0.0133797 0.0133343 0.0133640 0.0111031 0.0088661 0.0088858 0.0089056 0.0133343 0.0044168 0.0044168 0.0044168 0.0000010 0.0133343 0.0111031 0.0111167 0.0133343 0.0111279 0.0088369 0.0110786 0.0111167 0.0088565 0.0000010 0.0000010 0.0000010 0.0088565 0.0088565 0.0066670 0.0134555 0.0111167 0.0134254 0.0134555 0.0000010 0.0000010 0.0066082 0.0133797 0.0134397 0.0088761 0.0133797 0.0043926 0.0066082 0.0066082 0.0180082 0.0156028 0.0133343 0.0249853 0.0066228 0.0133797 0.0133640 0.0088858 0.0066228 0.0088661 0.0133640 0.0066818 0.0066228 0.0111279 0.0133797 0.0111167 0.0111414 0.0088858 0.0111527 0.0088369 0.0088565 0.0088958 0.0111414 0.0110786 0.0133797 0.0066375 0.0066375 0.0088369 0.0088565 0.0066082 0.0066082 0.0066228 0.0088761 0.0066228 0.0000010 0.0111167 0.0111414 0.0066082 0.0088369 0.0110786 0.0088565 0.0066522 0.0089157 0.0088858 0.0110786 0.0111031 0.0066375 0.0110786 0.0179462 0.0089157 0.0157100 0.0110786 0.0156562 0.0179246 0.0088958 0.0110786 0.0089157 0.0111279 0.0110786 0.0088565 0.0110786 0.0088661 0.0133343 0.0133343 0.0088565 0.0066670 0.0110786 0.0133797 0.0088369 0.0133343 0.0088565 0.0111031 0.0089757 0.0088565 0.0157100 0.0088565 0.0066670 0.0133797 0.0111414 0.0111167 0.0088958 0.0088958 0.0088565 0.0000010 0.0088661 0.0133797 0.0134096 0.0133797 0.0134254 0.0134858 0.0088565 0.0088565 0.0066228 0.0088661 0.0066228 0.0088369 0.0111167 0.0066228 0.0066228 0.0111167 0.0066228 0.0111031 0.0088369 0.0088661 0.0133797 0.0111663 0.0111663 0.0111544 0.0133797 0.0157100 0.0134254 0.0134397 0.0111527 0.0111527 0.0111776 0.0088958 0.0111527 0.0156562 0.0111279 0.0089157 0.0111279 0.0110786 0.0180897 0.0180082 0.0157620 0.0157808 0.0180082 0.0134698 0.0133797 0.0066228 0.0111414 0.0157454 0.0111414 0.0111167 0.0066228 0.0066375 0.0022092 0.0043926 0.0066082 0.0066670 0.0066082 0.0021995 0.0088369 0.0066082 0.0088369 0.0044315 0.0088661 0.0066082 0.0088661 
Baicen     0.0298508 0.0043829 0.0043926 0.0043829 0.0065937 0.0088174 0.0066447 0.0066154 0.0088174 0.0088369 0.0000000 0.0065937 0.0065937 0.0088174 0.0088465 0.0088174 0.0088369 0.0066082 0.0043973 0.0044070 0.0044168 0.0088174 0.0088661 0.0088661 0.0088661 0.0088174 0.0088174 0.0066082 0.0066154 0.0088174 0.0066228 0.0000010 0.0021851 0.0066154 0.0043926 0.0111167 0.0044217 0.0088174 0.0000010 0.0000010 0.0000010 0.0044215 0.0021922 0.0044117 0.0044215 0.0066375 0.0088369 0.0110541 0.0088465 0.0088858 0.0044022 0.0088465 0.0043829 0.0021851 0.0021851 0.0133955 0.0110541 0.0088174 0.0202744 0.0021898 0.0088465 0.0088369 0.0044070 0.0021898 0.0043973 0.0088369 0.0022092 0.0021898 0.0066228 0.0133500 0.0066154 0.0066301 0.0044070 0.0066375 0.0043829 0.0043926 0.0044120 0.0066301 0.0065937 0.0043973 0.0000010 0.0000010 0.0043829 0.0043926 0.0065937 0.0065937 0.0043926 0.0044022 0.0043926 0.0088369 0.0066154 0.0066301 0.0065937 0.0088174 0.0065937 0.0043926 0.0021995 0.0044217 0.0044070 0.0065937 0.0066082 0.0021946 0.0065937 0.0088465 0.0044217 0.0111296 0.0065937 0.0110920 0.0088369 0.0044120 0.0065937 0.0044217 0.0066228 0.0021851 0.0043926 0.0021851 0.0043973 0.0088174 0.0043829 0.0043926 0.0000010 0.0021851 0.0088465 0.0043829 0.0088174 0.0043926 0.0066082 0.0022190 0.0043926 0.0111296 0.0043926 0.0000010 0.0088465 0.0066301 0.0110920 0.0044120 0.0044120 0.0043926 0.0066082 0.0043973 0.0088465 0.0088661 0.0088465 0.0044117 0.0044313 0.0000010 0.0000010 0.0021898 0.0043973 0.0021898 0.0043829 0.0066154 0.0021898 0.0021898 0.0066154 0.0021898 0.0066082 0.0043829 0.0043973 0.0088465 0.0066447 0.0066447 0.0066371 0.0088465 0.0111296 0.0066371 0.0088858 0.0066375 0.0066375 0.0066522 0.0044120 0.0066375 0.0110920 0.0066228 0.0044217 0.0066228 0.0065937 0.0134555 0.0133955 0.0111663 0.0111793 0.0133955 0.0089056 0.0088465 0.0021898 0.0066301 0.0111544 0.0066301 0.0066154 0.0021898 0.0066228 0.0066522 0.0043829 0.0110541 0.0066522 0.0065937 0.0044022 0.0088174 0.0065937 0.0088174 0.0044217 0.0088465 0.0065937 0.0043973 
Batfas     0.0227536 0.0065937 0.0066082 0.0065937 0.0088174 0.0110541 0.0088858 0.0088465 0.0110541 0.0110786 0.0065937 0.0000000 0.0000010 0.0021851 0.0021922 0.0021851 0.0021898 0.0000010 0.0066154 0.0066301 0.0066447 0.0021851 0.0111167 0.0111167 0.0111167 0.0110541 0.0065937 0.0043926 0.0088465 0.0065937 0.0066228 0.0065937 0.0088174 0.0088465 0.0066082 0.0133797 0.0066522 0.0110541 0.0066082 0.0066082 0.0044217 0.0111544 0.0088465 0.0111296 0.0111544 0.0066375 0.0110786 0.0133048 0.0110920 0.0088858 0.0066228 0.0110920 0.0065937 0.0043829 0.0043829 0.0156748 0.0133048 0.0110541 0.0225946 0.0043926 0.0066154 0.0066082 0.0066301 0.0043926 0.0066154 0.0066082 0.0022092 0.0043926 0.0066228 0.0110920 0.0043973 0.0044070 0.0044070 0.0088761 0.0021851 0.0021898 0.0021995 0.0044070 0.0088174 0.0110920 0.0044022 0.0044022 0.0021851 0.0021898 0.0043829 0.0043829 0.0021898 0.0021946 0.0021898 0.0110786 0.0088465 0.0088661 0.0088174 0.0110541 0.0043829 0.0021898 0.0021995 0.0044217 0.0044070 0.0043829 0.0043926 0.0021946 0.0043829 0.0156213 0.0044217 0.0088771 0.0088174 0.0088465 0.0156028 0.0021995 0.0043829 0.0022043 0.0044022 0.0088174 0.0066082 0.0088174 0.0066154 0.0065937 0.0110541 0.0021898 0.0044217 0.0088174 0.0066154 0.0065937 0.0065937 0.0021898 0.0043926 0.0044512 0.0043926 0.0133955 0.0021898 0.0022043 0.0066154 0.0088661 0.0133500 0.0021995 0.0021995 0.0021898 0.0088369 0.0066154 0.0110920 0.0111167 0.0110920 0.0111296 0.0111793 0.0066082 0.0066082 0.0043926 0.0066154 0.0043926 0.0065937 0.0088465 0.0043926 0.0043926 0.0088465 0.0043926 0.0088369 0.0065937 0.0066154 0.0110920 0.0088858 0.0066447 0.0088771 0.0110920 0.0133955 0.0133955 0.0066447 0.0044120 0.0044120 0.0044217 0.0021995 0.0044120 0.0088465 0.0044022 0.0022043 0.0044022 0.0088174 0.0066666 0.0066371 0.0044265 0.0044313 0.0066371 0.0022067 0.0021922 0.0043926 0.0088661 0.0134254 0.0088661 0.0088465 0.0043926 0.0088565 0.0088958 0.0065937 0.0133048 0.0088958 0.0088174 0.0066228 0.0110541 0.0088174 0.0110541 0.0066522 0.0110920 0.0088174 0.0066154 
Batfer     0.0227536 0.0065937 0.0066082 0.0065937 0.0088174 0.0110541 0.0088858 0.0088465 0.0110541 0.0110786 0.0065937 0.0000010 0.0000000 0.0021851 0.0021922 0.0021851 0.0021898 0.0000010 0.0066154 0.0066301 0.0066447 0.0021851 0.0111167 0.0111167 0.0111167 0.0110541 0.0065937 0.0043926 0.0088465 0.0065937 0.0066228 0.0065937 0.0088174 0.0088465 0.0066082 0.0133797 0.0066522 0.0110541 0.0066082 0.0066082 0.0044217 0.0111544 0.0088465 0.0111296 0.0111544 0.0066375 0.0110786 0.0133048 0.0110920 0.0088858 0.0066228 0.0110920 0.0065937 0.0043829 0.0043829 0.0156748 0.0133048 0.0110541 0.0225946 0.0043926 0.0066154 0.0066082 0.0066301 0.0043926 0.0066154 0.0066082 0.0022092 0.0043926 0.0066228 0.0110920 0.0043973 0.0044070 0.0044070 0.0088761 0.0021851 0.0021898 0.0021995 0.0044070 0.0088174 0.0110920 0.0044022 0.0044022 0.0021851 0.0021898 0.0043829 0.0043829 0.0021898 0.0021946 0.0021898 0.0110786 0.0088465 0.0088661 0.0088174 0.0110541 0.0043829 0.0021898 0.0021995 0.0044217 0.0044070 0.0043829 0.0043926 0.0021946 0.0043829 0.0156213 0.0044217 0.0088771 0.0088174 0.0088465 0.0156028 0.0021995 0.0043829 0.0022043 0.0044022 0.0088174 0.0066082 0.0088174 0.0066154 0.0065937 0.0110541 0.0021898 0.0044217 0.0088174 0.0066154 0.0065937 0.0065937 0.0021898 0.0043926 0.0044512 0.0043926 0.0133955 0.0021898 0.0022043 0.0066154 0.0088661 0.0133500 0.0021995 0.0021995 0.0021898 0.0088369 0.0066154 0.0110920 0.0111167 0.0110920 0.0111296 0.0111793 0.0066082 0.0066082 0.0043926 0.0066154 0.0043926 0.0065937 0.0088465 0.0043926 0.0043926 0.0088465 0.0043926 0.0088369 0.0065937 0.0066154 0.0110920 0.0088858 0.0066447 0.0088771 0.0110920 0.0133955 0.0133955 0.0066447 0.0044120 0.0044120 0.0044217 0.0021995 0.0044120 0.0088465 0.0044022 0.0022043 0.0044022 0.0088174 0.0066666 0.0066371 0.0044265 0.0044313 0.0066371 0.0022067 0.0021922 0.0043926 0.0088661 0.0134254 0.0088661 0.0088465 0.0043926 0.0088565 0.0088958 0.0065937 0.0133048 0.0088958 0.0088174 0.0066228 0.0110541 0.0088174 0.0110541 0.0066522 0.0110920 0.0088174 0.0066154 
Batgra     0.0251052 0.0088174 0.0088369 0.0088174 0.0110541 0.0133048 0.0111414 0.0110920 0.0133048 0.0133343 0.0088174 0.0021851 0.0021851 0.0000000 0.0043973 0.0043829 0.0043926 0.0021898 0.0088465 0.0088661 0.0088858 0.0043829 0.0133797 0.0133797 0.0133797 0.0133048 0.0088174 0.0066082 0.0110920 0.0088174 0.0088565 0.0088174 0.0110541 0.0110920 0.0088369 0.0156562 0.0088958 0.0133048 0.0088369 0.0088369 0.0066522 0.0134254 0.0110920 0.0133955 0.0134254 0.0088761 0.0133343 0.0155681 0.0133500 0.0111414 0.0088565 0.0133500 0.0088174 0.0065937 0.0065937 0.0179678 0.0155681 0.0133048 0.0249287 0.0066082 0.0088465 0.0088369 0.0088661 0.0066082 0.0088465 0.0088369 0.0044315 0.0066082 0.0088565 0.0133500 0.0066154 0.0066301 0.0066301 0.0111279 0.0043829 0.0043926 0.0044120 0.0066301 0.0110541 0.0133500 0.0066228 0.0066228 0.0043829 0.0043926 0.0065937 0.0065937 0.0043926 0.0044022 0.0043926 0.0133343 0.0110920 0.0111167 0.0110541 0.0133048 0.0065937 0.0043926 0.0044120 0.0066522 0.0066301 0.0065937 0.0066082 0.0044022 0.0065937 0.0179060 0.0066522 0.0111296 0.0110541 0.0110920 0.0178846 0.0044120 0.0065937 0.0044217 0.0066228 0.0110541 0.0088369 0.0110541 0.0088465 0.0088174 0.0133048 0.0043926 0.0066522 0.0110541 0.0088465 0.0088174 0.0088174 0.0043926 0.0066082 0.0066967 0.0066082 0.0156748 0.0043926 0.0044217 0.0088465 0.0111167 0.0156213 0.0044120 0.0044120 0.0043926 0.0110786 0.0088465 0.0133500 0.0133797 0.0133500 0.0133955 0.0134555 0.0088369 0.0088369 0.0066082 0.0088465 0.0066082 0.0088174 0.0110920 0.0066082 0.0066082 0.0110920 0.0066082 0.0110786 0.0088174 0.0088465 0.0133500 0.0111414 0.0088858 0.0111296 0.0133500 0.0156748 0.0156748 0.0088858 0.0066375 0.0066375 0.0066522 0.0044120 0.0066375 0.0110920 0.0066228 0.0044217 0.0066228 0.0110541 0.0089167 0.0088771 0.0066595 0.0066666 0.0088771 0.0044265 0.0043973 0.0066082 0.0111167 0.0157100 0.0111167 0.0110920 0.0043926 0.0088565 0.0111527 0.0088174 0.0155681 0.0111527 0.0110541 0.0088565 0.0133048 0.0110541 0.0133048 0.0088958 0.0133500 0.0110541 0.0088465 
Bathor     0.0251944 0.0088465 0.0088661 0.0088465 0.0110920 0.0133500 0.0111793 0.0111296 0.0133500 0.0133797 0.0088465 0.0021922 0.0021922 0.0043973 0.0000000 0.0043973 0.0044070 0.0021970 0.0088771 0.0088968 0.0089167 0.0043973 0.0134254 0.0134254 0.0134254 0.0133500 0.0088465 0.0066301 0.0111296 0.0088465 0.0088858 0.0088465 0.0110920 0.0111296 0.0088661 0.0157100 0.0089255 0.0133500 0.0088661 0.0088661 0.0066743 0.0134714 0.0111296 0.0134413 0.0134714 0.0089056 0.0133797 0.0156213 0.0133955 0.0111793 0.0088858 0.0133955 0.0088465 0.0066154 0.0066154 0.0180300 0.0156213 0.0133500 0.0250166 0.0066301 0.0088771 0.0088661 0.0088968 0.0066301 0.0088771 0.0088661 0.0044462 0.0066301 0.0088858 0.0133955 0.0066371 0.0066519 0.0066519 0.0111663 0.0043973 0.0044070 0.0044265 0.0066519 0.0110920 0.0133955 0.0066447 0.0066447 0.0043973 0.0044070 0.0066154 0.0066154 0.0044070 0.0044168 0.0044070 0.0133797 0.0111296 0.0111544 0.0110920 0.0133500 0.0066154 0.0044070 0.0044265 0.0066743 0.0066519 0.0066154 0.0066301 0.0044168 0.0066154 0.0179678 0.0066743 0.0111674 0.0110920 0.0111296 0.0179462 0.0044265 0.0066154 0.0044364 0.0066447 0.0110920 0.0088661 0.0110920 0.0065937 0.0088465 0.0133500 0.0044070 0.0066743 0.0110920 0.0088771 0.0088465 0.0088465 0.0044070 0.0066301 0.0067191 0.0066301 0.0157288 0.0044070 0.0044364 0.0088771 0.0111544 0.0156748 0.0044265 0.0044265 0.0044070 0.0111167 0.0088771 0.0133955 0.0134254 0.0133955 0.0134413 0.0135018 0.0088661 0.0088661 0.0066301 0.0088771 0.0066301 0.0088465 0.0111296 0.0066301 0.0066301 0.0111296 0.0066301 0.0111167 0.0088465 0.0088771 0.0133955 0.0111793 0.0089167 0.0111674 0.0133955 0.0157288 0.0157288 0.0089167 0.0066595 0.0044120 0.0066743 0.0044265 0.0066595 0.0111296 0.0066447 0.0044364 0.0066447 0.0088465 0.0089469 0.0089071 0.0066815 0.0066900 0.0089071 0.0044411 0.0044117 0.0066301 0.0111544 0.0134714 0.0111544 0.0111296 0.0066301 0.0111414 0.0111913 0.0088465 0.0156213 0.0111913 0.0110920 0.0088858 0.0133500 0.0110920 0.0133500 0.0089255 0.0133955 0.0110920 0.0088771 
Batleo     0.0251052 0.0088174 0.0088369 0.0088174 0.0110541 0.0133048 0.0111414 0.0110920 0.0133048 0.0133343 0.0088174 0.0021851 0.0021851 0.0043829 0.0043973 0.0000000 0.0043926 0.0000010 0.0088465 0.0088661 0.0088858 0.0043829 0.0133797 0.0133797 0.0133797 0.0133048 0.0088174 0.0066082 0.0110920 0.0088174 0.0088565 0.0088174 0.0110541 0.0110920 0.0088369 0.0156562 0.0088958 0.0133048 0.0088369 0.0088369 0.0066522 0.0134254 0.0110920 0.0133955 0.0134254 0.0088761 0.0133343 0.0155681 0.0133500 0.0111414 0.0088565 0.0133500 0.0088174 0.0065937 0.0065937 0.0179678 0.0155681 0.0133048 0.0249287 0.0066082 0.0088465 0.0088369 0.0088661 0.0066082 0.0088465 0.0088369 0.0044315 0.0066082 0.0088565 0.0133500 0.0066154 0.0066301 0.0066301 0.0111279 0.0043829 0.0043926 0.0044120 0.0066301 0.0110541 0.0133500 0.0066228 0.0066228 0.0043829 0.0043926 0.0065937 0.0065937 0.0043926 0.0044022 0.0043926 0.0133343 0.0110920 0.0111167 0.0110541 0.0133048 0.0065937 0.0043926 0.0044120 0.0066522 0.0066301 0.0065937 0.0066082 0.0044022 0.0065937 0.0179060 0.0066522 0.0111296 0.0110541 0.0110920 0.0178846 0.0044120 0.0065937 0.0044217 0.0066228 0.0110541 0.0088369 0.0110541 0.0088465 0.0088174 0.0133048 0.0043926 0.0066522 0.0110541 0.0088465 0.0088174 0.0088174 0.0043926 0.0066082 0.0066967 0.0066082 0.0156748 0.0043926 0.0044217 0.0088465 0.0111167 0.0156213 0.0044120 0.0044120 0.0043926 0.0110786 0.0088465 0.0133500 0.0133797 0.0133500 0.0133955 0.0134555 0.0088369 0.0088369 0.0066082 0.0088465 0.0066082 0.0088174 0.0110920 0.0066082 0.0066082 0.0110920 0.0066082 0.0110786 0.0088174 0.0088465 0.0133500 0.0111414 0.0088858 0.0111296 0.0133500 0.0156748 0.0156748 0.0088858 0.0066375 0.0066375 0.0066522 0.0044120 0.0066375 0.0110920 0.0066228 0.0044217 0.0066228 0.0110541 0.0089167 0.0088771 0.0066595 0.0066666 0.0088771 0.0044265 0.0043973 0.0066082 0.0111167 0.0157100 0.0111167 0.0110920 0.0066082 0.0111031 0.0111527 0.0088174 0.0155681 0.0111527 0.0110541 0.0088565 0.0133048 0.0110541 0.0133048 0.0088958 0.0133500 0.0110541 0.0088465 
Batmin     0.0251626 0.0088369 0.0088565 0.0088369 0.0110786 0.0133343 0.0111663 0.0111167 0.0133343 0.0133640 0.0088369 0.0021898 0.0021898 0.0043926 0.0044070 0.0043926 0.0000000 0.0021946 0.0088661 0.0088858 0.0089056 0.0043926 0.0134096 0.0134096 0.0134096 0.0133343 0.0088369 0.0066228 0.0111167 0.0088369 0.0088761 0.0088369 0.0066082 0.0111167 0.0088565 0.0156913 0.0089157 0.0133343 0.0088565 0.0088565 0.0066670 0.0134555 0.0111167 0.0134254 0.0134555 0.0088958 0.0133640 0.0156028 0.0133797 0.0111663 0.0088761 0.0133797 0.0088369 0.0066082 0.0066082 0.0180082 0.0156028 0.0133343 0.0249853 0.0066228 0.0088661 0.0088565 0.0088858 0.0066228 0.0088661 0.0088565 0.0044413 0.0066228 0.0088761 0.0133797 0.0066301 0.0066447 0.0066447 0.0111527 0.0043926 0.0044022 0.0044217 0.0066447 0.0110786 0.0133797 0.0066375 0.0066375 0.0043926 0.0044022 0.0066082 0.0066082 0.0044022 0.0044120 0.0044022 0.0133640 0.0111167 0.0111414 0.0110786 0.0133343 0.0066082 0.0044022 0.0044217 0.0066670 0.0066447 0.0066082 0.0066228 0.0044120 0.0066082 0.0179462 0.0066670 0.0111544 0.0110786 0.0111167 0.0179246 0.0044217 0.0066082 0.0044315 0.0066375 0.0110786 0.0088565 0.0110786 0.0088661 0.0088369 0.0133343 0.0044022 0.0066670 0.0110786 0.0088661 0.0088369 0.0088369 0.0044022 0.0066228 0.0067117 0.0066228 0.0157100 0.0044022 0.0044315 0.0088661 0.0111414 0.0156562 0.0044217 0.0044217 0.0044022 0.0111031 0.0088661 0.0133797 0.0134096 0.0133797 0.0134254 0.0134858 0.0088565 0.0088565 0.0066228 0.0088661 0.0066228 0.0088369 0.0111167 0.0066228 0.0066228 0.0111167 0.0066228 0.0111031 0.0088369 0.0088661 0.0133797 0.0111663 0.0089056 0.0111544 0.0133797 0.0157100 0.0157100 0.0089056 0.0066522 0.0066522 0.0066670 0.0044217 0.0066522 0.0111167 0.0066375 0.0044315 0.0066375 0.0110786 0.0089366 0.0088968 0.0066743 0.0066815 0.0088968 0.0044364 0.0044070 0.0066228 0.0111414 0.0157454 0.0111414 0.0111167 0.0066228 0.0111279 0.0111776 0.0088369 0.0156028 0.0111776 0.0110786 0.0088761 0.0133343 0.0110786 0.0133343 0.0089157 0.0133797 0.0110786 0.0088661 
Batvit     0.0228055 0.0066082 0.0066228 0.0066082 0.0088369 0.0110786 0.0089056 0.0088661 0.0110786 0.0111031 0.0066082 0.0000010 0.0000010 0.0021898 0.0021970 0.0000010 0.0021946 0.0000000 0.0066301 0.0066447 0.0066595 0.0021898 0.0111414 0.0111414 0.0111414 0.0110786 0.0066082 0.0044022 0.0088661 0.0066082 0.0066375 0.0066082 0.0088369 0.0088661 0.0066228 0.0134096 0.0066670 0.0110786 0.0066228 0.0066228 0.0044315 0.0111793 0.0088661 0.0111544 0.0111793 0.0066522 0.0111031 0.0133343 0.0111167 0.0089056 0.0066375 0.0111167 0.0066082 0.0043926 0.0043926 0.0157100 0.0133343 0.0110786 0.0226458 0.0044022 0.0066301 0.0066228 0.0066447 0.0044022 0.0066301 0.0066228 0.0022141 0.0044022 0.0066375 0.0111167 0.0044070 0.0044168 0.0044168 0.0088958 0.0021898 0.0021946 0.0022043 0.0044168 0.0088369 0.0111167 0.0044120 0.0044120 0.0021898 0.0021946 0.0043926 0.0043926 0.0021946 0.0021995 0.0021946 0.0111031 0.0088661 0.0088858 0.0088369 0.0110786 0.0043926 0.0021946 0.0022043 0.0044315 0.0044168 0.0043926 0.0044022 0.0021995 0.0043926 0.0156562 0.0044315 0.0088968 0.0088369 0.0088661 0.0156376 0.0022043 0.0043926 0.0022092 0.0044120 0.0088369 0.0066228 0.0088369 0.0066301 0.0066082 0.0110786 0.0021946 0.0044315 0.0088369 0.0066301 0.0066082 0.0066082 0.0021946 0.0044022 0.0044612 0.0044022 0.0134254 0.0021946 0.0022092 0.0066301 0.0088858 0.0133797 0.0022043 0.0022043 0.0021946 0.0088565 0.0066301 0.0111167 0.0111414 0.0111167 0.0111544 0.0112044 0.0066228 0.0066228 0.0044022 0.0066301 0.0044022 0.0066082 0.0088661 0.0044022 0.0044022 0.0088661 0.0044022 0.0088565 0.0066082 0.0066301 0.0111167 0.0089056 0.0066595 0.0088968 0.0111167 0.0134254 0.0134254 0.0066595 0.0044217 0.0044217 0.0044315 0.0022043 0.0044217 0.0088661 0.0044120 0.0022092 0.0044120 0.0088369 0.0066815 0.0066519 0.0044364 0.0044411 0.0066519 0.0022116 0.0021970 0.0044022 0.0088858 0.0134555 0.0088858 0.0088661 0.0044022 0.0088761 0.0089157 0.0066082 0.0133343 0.0089157 0.0088369 0.0066375 0.0110786 0.0088369 0.0110786 0.0066670 0.0111167 0.0088369 0.0066301 
BenhoM     0.0299582 0.0043973 0.0044070 0.0043973 0.0066154 0.0088465 0.0066666 0.0066371 0.0088465 0.0088661 0.0043973 0.0066154 0.0066154 0.0088465 0.0088771 0.0088465 0.0088661 0.0066301 0.0000000 0.0000010 0.0000010 0.0088465 0.0088968 0.0088968 0.0088968 0.0088465 0.0088465 0.0066301 0.0066371 0.0088465 0.0066447 0.0043973 0.0066154 0.0066371 0.0044070 0.0111544 0.0044364 0.0088465 0.0044070 0.0044070 0.0022116 0.0089270 0.0066371 0.0089071 0.0089270 0.0066595 0.0088661 0.0110920 0.0088771 0.0089167 0.0044168 0.0088771 0.0043973 0.0021922 0.0021922 0.0134413 0.0110920 0.0088465 0.0203450 0.0021970 0.0088771 0.0088661 0.0044215 0.0021970 0.0044117 0.0088661 0.0022165 0.0021970 0.0066447 0.0133955 0.0066371 0.0066519 0.0044215 0.0066595 0.0043973 0.0044070 0.0044265 0.0066519 0.0066154 0.0088771 0.0022019 0.0022019 0.0043973 0.0044070 0.0066154 0.0066154 0.0044070 0.0044168 0.0044070 0.0088661 0.0066371 0.0066519 0.0066154 0.0088465 0.0066154 0.0044070 0.0022067 0.0044364 0.0044215 0.0066154 0.0066301 0.0022019 0.0066154 0.0133955 0.0044364 0.0111674 0.0066154 0.0111296 0.0133797 0.0044265 0.0066154 0.0044364 0.0066447 0.0066154 0.0044070 0.0066154 0.0044117 0.0088465 0.0088465 0.0044070 0.0022116 0.0066154 0.0088771 0.0043973 0.0088465 0.0044070 0.0066301 0.0044661 0.0044070 0.0111674 0.0044070 0.0022116 0.0088771 0.0066519 0.0111296 0.0044265 0.0044265 0.0044070 0.0066301 0.0044117 0.0088771 0.0088968 0.0088771 0.0089071 0.0089469 0.0044070 0.0044070 0.0021970 0.0044117 0.0021970 0.0043973 0.0066371 0.0021970 0.0021970 0.0066371 0.0021970 0.0066301 0.0043973 0.0044117 0.0088771 0.0066666 0.0066666 0.0066603 0.0088771 0.0111674 0.0111674 0.0089167 0.0066595 0.0066595 0.0066743 0.0044265 0.0066595 0.0111296 0.0066447 0.0044364 0.0066447 0.0066154 0.0135018 0.0134413 0.0112044 0.0112175 0.0134413 0.0089366 0.0088771 0.0021970 0.0066519 0.0111924 0.0066519 0.0066371 0.0021970 0.0066447 0.0066743 0.0043973 0.0110920 0.0066743 0.0066154 0.0044168 0.0088465 0.0066154 0.0088465 0.0044364 0.0088771 0.0066154 0.0000010 
Benmel     0.0300274 0.0044070 0.0044168 0.0044070 0.0066301 0.0088661 0.0066815 0.0066519 0.0088661 0.0088858 0.0044070 0.0066301 0.0066301 0.0088661 0.0088968 0.0088661 0.0088858 0.0066447 0.0000010 0.0000000 0.0000010 0.0088661 0.0089167 0.0089167 0.0089167 0.0088661 0.0088661 0.0066447 0.0066519 0.0088661 0.0066595 0.0044070 0.0066301 0.0066519 0.0044168 0.0111793 0.0044462 0.0088661 0.0044168 0.0044168 0.0022165 0.0089469 0.0066519 0.0089270 0.0089469 0.0066743 0.0088858 0.0111167 0.0088968 0.0089366 0.0044265 0.0088968 0.0044070 0.0021970 0.0021970 0.0134714 0.0111167 0.0088661 0.0203911 0.0022019 0.0088968 0.0088858 0.0044313 0.0022019 0.0044215 0.0088858 0.0022214 0.0022019 0.0066595 0.0134254 0.0044070 0.0044168 0.0044313 0.0066743 0.0044070 0.0044168 0.0044364 0.0044168 0.0066301 0.0088968 0.0022067 0.0022067 0.0044070 0.0044168 0.0066301 0.0066301 0.0044168 0.0044265 0.0044168 0.0088858 0.0066519 0.0066666 0.0066301 0.0088661 0.0066301 0.0044168 0.0022116 0.0044462 0.0044313 0.0066301 0.0066447 0.0022067 0.0066301 0.0134254 0.0044462 0.0111924 0.0066301 0.0111544 0.0134096 0.0044364 0.0066301 0.0044462 0.0066595 0.0066301 0.0044168 0.0066301 0.0044215 0.0066301 0.0088661 0.0044168 0.0022165 0.0066301 0.0088968 0.0044070 0.0066301 0.0044168 0.0066447 0.0044761 0.0044168 0.0111924 0.0044168 0.0022116 0.0088968 0.0066666 0.0111544 0.0044364 0.0044364 0.0044168 0.0066447 0.0044215 0.0088968 0.0089167 0.0088968 0.0089270 0.0089670 0.0044168 0.0044168 0.0022019 0.0021970 0.0022019 0.0044070 0.0066519 0.0022019 0.0022019 0.0066519 0.0022019 0.0066447 0.0044070 0.0021970 0.0088968 0.0066815 0.0066815 0.0066751 0.0088968 0.0111924 0.0111924 0.0089366 0.0066743 0.0066743 0.0066892 0.0044364 0.0066743 0.0111544 0.0066595 0.0044462 0.0066595 0.0066301 0.0135322 0.0134714 0.0112295 0.0112427 0.0134714 0.0089566 0.0088968 0.0022019 0.0066666 0.0112175 0.0066666 0.0066519 0.0022019 0.0066595 0.0066892 0.0044070 0.0111167 0.0066892 0.0066301 0.0044265 0.0088661 0.0066301 0.0088661 0.0044462 0.0088968 0.0066301 0.0000010 
Bentri     0.0300969 0.0044168 0.0044265 0.0044168 0.0066447 0.0088858 0.0066815 0.0066666 0.0088858 0.0089056 0.0044168 0.0066447 0.0066447 0.0088858 0.0089167 0.0088858 0.0089056 0.0066595 0.0000010 0.0000010 0.0000000 0.0088858 0.0089366 0.0089366 0.0089366 0.0088858 0.0088858 0.0066595 0.0066666 0.0088858 0.0066743 0.0044168 0.0066447 0.0066666 0.0044265 0.0112044 0.0044561 0.0088858 0.0044265 0.0044265 0.0022214 0.0089670 0.0066666 0.0089469 0.0089670 0.0066892 0.0089056 0.0111414 0.0089167 0.0089566 0.0044364 0.0089167 0.0044168 0.0022019 0.0022019 0.0135018 0.0111414 0.0088858 0.0204374 0.0022067 0.0089167 0.0089056 0.0044411 0.0022067 0.0044313 0.0089056 0.0022264 0.0022067 0.0066743 0.0134555 0.0066666 0.0066815 0.0044411 0.0066892 0.0044168 0.0044265 0.0044462 0.0066815 0.0066447 0.0089167 0.0022116 0.0022116 0.0044168 0.0044265 0.0066447 0.0066447 0.0044265 0.0044364 0.0044265 0.0089056 0.0066666 0.0066815 0.0066447 0.0088858 0.0066447 0.0044265 0.0022165 0.0044561 0.0044411 0.0066447 0.0066595 0.0022116 0.0066447 0.0134555 0.0044561 0.0112175 0.0066447 0.0088858 0.0134397 0.0044462 0.0066447 0.0044561 0.0066743 0.0066447 0.0044265 0.0066447 0.0044313 0.0088858 0.0088858 0.0044265 0.0022214 0.0066447 0.0089167 0.0044168 0.0088858 0.0044265 0.0066595 0.0044861 0.0044265 0.0112175 0.0044265 0.0022214 0.0089167 0.0066815 0.0111793 0.0044462 0.0044462 0.0044265 0.0066595 0.0044313 0.0089167 0.0089366 0.0089167 0.0089469 0.0089871 0.0044265 0.0044265 0.0022067 0.0044313 0.0022067 0.0044168 0.0066666 0.0022067 0.0022067 0.0066666 0.0022067 0.0066595 0.0044168 0.0044313 0.0089167 0.0066964 0.0066964 0.0066900 0.0089167 0.0112175 0.0112175 0.0066743 0.0066743 0.0066892 0.0066892 0.0044364 0.0066892 0.0088858 0.0066595 0.0044462 0.0066595 0.0066447 0.0135628 0.0135018 0.0112548 0.0112681 0.0135018 0.0089767 0.0089167 0.0022067 0.0066815 0.0112427 0.0066815 0.0066666 0.0022067 0.0066743 0.0067041 0.0044168 0.0111414 0.0067041 0.0066447 0.0044364 0.0088858 0.0066447 0.0088858 0.0044561 0.0089167 0.0066447 0.0000010 
Boumic     0.0251052 0.0088174 0.0088369 0.0088174 0.0110541 0.0133048 0.0111414 0.0110920 0.0133048 0.0133343 0.0088174 0.0021851 0.0021851 0.0043829 0.0043973 0.0043829 0.0043926 0.0021898 0.0088465 0.0088661 0.0088858 0.0000000 0.0133797 0.0133797 0.0133797 0.0133048 0.0088174 0.0066082 0.0110920 0.0088174 0.0088565 0.0088174 0.0110541 0.0110920 0.0088369 0.0156562 0.0088958 0.0133048 0.0088369 0.0088369 0.0066522 0.0134254 0.0110920 0.0133955 0.0134254 0.0088761 0.0133343 0.0155681 0.0133500 0.0111414 0.0088565 0.0133500 0.0088174 0.0065937 0.0065937 0.0179678 0.0155681 0.0133048 0.0249287 0.0066082 0.0088465 0.0088369 0.0088661 0.0066082 0.0088465 0.0088369 0.0044315 0.0066082 0.0088565 0.0133500 0.0066154 0.0066301 0.0066301 0.0111279 0.0043829 0.0043926 0.0044120 0.0066301 0.0110541 0.0133500 0.0066228 0.0066228 0.0043829 0.0043926 0.0065937 0.0065937 0.0043926 0.0044022 0.0043926 0.0133343 0.0110920 0.0111167 0.0110541 0.0133048 0.0065937 0.0043926 0.0044120 0.0066522 0.0066301 0.0065937 0.0066082 0.0044022 0.0065937 0.0179060 0.0066522 0.0111296 0.0110541 0.0110920 0.0178846 0.0044120 0.0065937 0.0044217 0.0066228 0.0110541 0.0088369 0.0110541 0.0088465 0.0088174 0.0133048 0.0043926 0.0066522 0.0110541 0.0088465 0.0088174 0.0088174 0.0043926 0.0066082 0.0066967 0.0066082 0.0156748 0.0043926 0.0044217 0.0088465 0.0111167 0.0156213 0.0044120 0.0044120 0.0043926 0.0110786 0.0088465 0.0133500 0.0133797 0.0133500 0.0133955 0.0134555 0.0088369 0.0088369 0.0066082 0.0088465 0.0066082 0.0088174 0.0110920 0.0066082 0.0066082 0.0110920 0.0066082 0.0110786 0.0088174 0.0088465 0.0133500 0.0111414 0.0088858 0.0111296 0.0133500 0.0156748 0.0156748 0.0088858 0.0066375 0.0066375 0.0066522 0.0044120 0.0066375 0.0110920 0.0066228 0.0044217 0.0066228 0.0110541 0.0089167 0.0088771 0.0066595 0.0066666 0.0088771 0.0044265 0.0043973 0.0066082 0.0111167 0.0157100 0.0111167 0.0110920 0.0066082 0.0111031 0.0111527 0.0088174 0.0155681 0.0111527 0.0110541 0.0088565 0.0133048 0.0110541 0.0133048 0.0088958 0.0133500 0.0110541 0.0088465 
Calmac     0.0348605 0.0088661 0.0088858 0.0088661 0.0111167 0.0088661 0.0112044 0.0111544 0.0133797 0.0044168 0.0088661 0.0111167 0.0111167 0.0133797 0.0134254 0.0133797 0.0134096 0.0111414 0.0088968 0.0089167 0.0089366 0.0133797 0.0000000 0.0000010 0.0000010 0.0044070 0.0133797 0.0111414 0.0111544 0.0133797 0.0111663 0.0088661 0.0111167 0.0111544 0.0088858 0.0066666 0.0044462 0.0044070 0.0088858 0.0088858 0.0066892 0.0135018 0.0111544 0.0134714 0.0135018 0.0022116 0.0044168 0.0066301 0.0134254 0.0134858 0.0089056 0.0134254 0.0044070 0.0066301 0.0066301 0.0180707 0.0156562 0.0133797 0.0250736 0.0066447 0.0134254 0.0134096 0.0089167 0.0066447 0.0088968 0.0134096 0.0067041 0.0066447 0.0111663 0.0134254 0.0111544 0.0111793 0.0089167 0.0111913 0.0088661 0.0088858 0.0066522 0.0111793 0.0111167 0.0134254 0.0066595 0.0066595 0.0088661 0.0088858 0.0066301 0.0066301 0.0066447 0.0089056 0.0066447 0.0044168 0.0111544 0.0111793 0.0066301 0.0088661 0.0111167 0.0088858 0.0066743 0.0089454 0.0089167 0.0111167 0.0111414 0.0066595 0.0111167 0.0180082 0.0089454 0.0157642 0.0111167 0.0157100 0.0179865 0.0089255 0.0111167 0.0089454 0.0111663 0.0111167 0.0088858 0.0111167 0.0088968 0.0133797 0.0133797 0.0088858 0.0066892 0.0111167 0.0134254 0.0088661 0.0133797 0.0088858 0.0111414 0.0090059 0.0088858 0.0157642 0.0088858 0.0066892 0.0134254 0.0111793 0.0111544 0.0089255 0.0089255 0.0088858 0.0044168 0.0088968 0.0134254 0.0134555 0.0134254 0.0134714 0.0135322 0.0088858 0.0088858 0.0066447 0.0088968 0.0066447 0.0088661 0.0111544 0.0066447 0.0066447 0.0111544 0.0066447 0.0111414 0.0088661 0.0088968 0.0134254 0.0112044 0.0112044 0.0111924 0.0134254 0.0157642 0.0134714 0.0134858 0.0111913 0.0111913 0.0112164 0.0089255 0.0111913 0.0157100 0.0111663 0.0089454 0.0111663 0.0111167 0.0181527 0.0180707 0.0134698 0.0158355 0.0180707 0.0135162 0.0134254 0.0066447 0.0111793 0.0157998 0.0111793 0.0111544 0.0066447 0.0066595 0.0022165 0.0044070 0.0066301 0.0066892 0.0066301 0.0022067 0.0088661 0.0066301 0.0088661 0.0044462 0.0088968 0.0066301 0.0088968 
Calmel     0.0348605 0.0088661 0.0088858 0.0088661 0.0111167 0.0088661 0.0112044 0.0111544 0.0133797 0.0044168 0.0088661 0.0111167 0.0111167 0.0133797 0.0134254 0.0133797 0.0134096 0.0111414 0.0088968 0.0089167 0.0089366 0.0133797 0.0000010 0.0000000 0.0000010 0.0044070 0.0133797 0.0111414 0.0111544 0.0133797 0.0111414 0.0088661 0.0111167 0.0111544 0.0088858 0.0066666 0.0044462 0.0044070 0.0088858 0.0088858 0.0066892 0.0135018 0.0111544 0.0134714 0.0135018 0.0022116 0.0044168 0.0066301 0.0111544 0.0112044 0.0089056 0.0134254 0.0044070 0.0066301 0.0066301 0.0180707 0.0156562 0.0133797 0.0227254 0.0066447 0.0134254 0.0134096 0.0089167 0.0066447 0.0088968 0.0134096 0.0067041 0.0066447 0.0111663 0.0134254 0.0111544 0.0111793 0.0089167 0.0111913 0.0088661 0.0088858 0.0066522 0.0111793 0.0111167 0.0134254 0.0066595 0.0066595 0.0088661 0.0088858 0.0066301 0.0066301 0.0066447 0.0089056 0.0066447 0.0044168 0.0111544 0.0111793 0.0066301 0.0088661 0.0111167 0.0088858 0.0066743 0.0089454 0.0089167 0.0111167 0.0111414 0.0066595 0.0111167 0.0180082 0.0089454 0.0157642 0.0111167 0.0157100 0.0179865 0.0089255 0.0111167 0.0089454 0.0111663 0.0111167 0.0088858 0.0111167 0.0088968 0.0133797 0.0133797 0.0088858 0.0066892 0.0111167 0.0134254 0.0088661 0.0133797 0.0088858 0.0111414 0.0090059 0.0088858 0.0157642 0.0088858 0.0066892 0.0134254 0.0111793 0.0111544 0.0089255 0.0089255 0.0088858 0.0044168 0.0088968 0.0134254 0.0134555 0.0134254 0.0134714 0.0135322 0.0088858 0.0088661 0.0066447 0.0088968 0.0066447 0.0088661 0.0111544 0.0066447 0.0066447 0.0111544 0.0066447 0.0111414 0.0088661 0.0088968 0.0134254 0.0112044 0.0112044 0.0111924 0.0111544 0.0134714 0.0134714 0.0134858 0.0111913 0.0111913 0.0112164 0.0089255 0.0111913 0.0157100 0.0111663 0.0089454 0.0111663 0.0111167 0.0181527 0.0180707 0.0134698 0.0158355 0.0180707 0.0135162 0.0134254 0.0066447 0.0111793 0.0157642 0.0111793 0.0111544 0.0066447 0.0066595 0.0022165 0.0044070 0.0066301 0.0066892 0.0066301 0.0022067 0.0088661 0.0066301 0.0088661 0.0044462 0.0088968 0.0066301 0.0088968 
Calple     0.0348605 0.0088661 0.0088858 0.0088661 0.0111167 0.0088661 0.0112044 0.0111544 0.0133797 0.0044168 0.0088661 0.0111167 0.0111167 0.0133797 0.0134254 0.0133797 0.0134096 0.0111414 0.0088968 0.0089167 0.0089366 0.0133797 0.0000010 0.0000010 0.0000000 0.0044070 0.0133797 0.0111414 0.0111544 0.0133797 0.0111663 0.0088661 0.0111167 0.0111544 0.0088858 0.0066666 0.0044462 0.0044070 0.0088858 0.0088858 0.0066892 0.0135018 0.0111544 0.0134714 0.0135018 0.0022116 0.0044168 0.0066301 0.0134254 0.0134858 0.0089056 0.0134254 0.0044070 0.0066301 0.0066301 0.0180707 0.0156562 0.0133797 0.0250736 0.0066447 0.0134254 0.0134096 0.0089167 0.0066447 0.0088968 0.0134096 0.0067041 0.0066447 0.0111663 0.0111544 0.0111544 0.0111793 0.0089167 0.0111913 0.0088661 0.0088858 0.0066522 0.0111793 0.0111167 0.0134254 0.0066595 0.0066595 0.0088661 0.0088858 0.0066301 0.0066301 0.0066447 0.0089056 0.0066447 0.0044168 0.0111544 0.0111793 0.0066301 0.0088661 0.0111167 0.0088858 0.0066743 0.0089454 0.0089167 0.0111167 0.0111414 0.0066595 0.0111167 0.0180082 0.0089454 0.0157642 0.0111167 0.0157100 0.0179865 0.0089255 0.0111167 0.0089454 0.0111663 0.0111167 0.0088858 0.0111167 0.0088968 0.0133797 0.0133797 0.0088858 0.0066892 0.0111167 0.0134254 0.0088661 0.0133797 0.0088858 0.0111414 0.0090059 0.0088858 0.0157642 0.0088858 0.0066892 0.0134254 0.0111793 0.0111544 0.0089255 0.0089255 0.0088858 0.0044168 0.0088968 0.0134254 0.0134555 0.0134254 0.0134714 0.0135322 0.0088858 0.0088858 0.0066447 0.0088968 0.0066447 0.0088661 0.0111544 0.0066447 0.0066447 0.0111544 0.0066447 0.0111414 0.0088661 0.0088968 0.0134254 0.0112044 0.0112044 0.0111924 0.0134254 0.0157642 0.0111924 0.0134858 0.0111913 0.0111913 0.0112164 0.0089255 0.0111913 0.0157100 0.0111663 0.0089454 0.0111663 0.0111167 0.0181527 0.0180707 0.0134698 0.0158355 0.0180707 0.0135162 0.0134254 0.0066447 0.0111793 0.0157998 0.0111793 0.0111544 0.0066447 0.0066595 0.0022165 0.0044070 0.0066301 0.0066892 0.0066301 0.0022067 0.0088661 0.0066301 0.0088661 0.0044462 0.0088968 0.0066301 0.0088968 
Carsch     0.0346534 0.0088174 0.0088369 0.0088174 0.0110541 0.0088174 0.0111414 0.0110920 0.0133048 0.0000010 0.0088174 0.0110541 0.0110541 0.0133048 0.0133500 0.0133048 0.0133343 0.0110786 0.0088465 0.0088661 0.0088858 0.0133048 0.0044070 0.0044070 0.0044070 0.0000000 0.0133048 0.0110786 0.0110920 0.0133048 0.0111031 0.0088174 0.0110541 0.0110920 0.0088369 0.0021970 0.0000010 0.0000010 0.0088369 0.0088369 0.0066522 0.0134254 0.0110920 0.0133955 0.0134254 0.0000010 0.0000010 0.0065937 0.0133500 0.0134096 0.0088565 0.0133500 0.0043829 0.0065937 0.0065937 0.0179678 0.0155681 0.0133048 0.0249287 0.0066082 0.0133500 0.0133343 0.0088661 0.0066082 0.0088465 0.0133343 0.0066670 0.0066082 0.0111031 0.0133500 0.0110920 0.0111167 0.0088661 0.0111279 0.0088174 0.0088369 0.0088761 0.0111167 0.0110541 0.0133500 0.0066228 0.0066228 0.0088174 0.0088369 0.0065937 0.0065937 0.0066082 0.0088565 0.0066082 0.0000010 0.0110920 0.0111167 0.0065937 0.0088174 0.0110541 0.0088369 0.0066375 0.0088958 0.0088661 0.0110541 0.0110786 0.0066228 0.0110541 0.0179060 0.0088958 0.0156748 0.0110541 0.0156213 0.0178846 0.0088761 0.0110541 0.0088958 0.0111031 0.0110541 0.0088369 0.0110541 0.0088465 0.0133048 0.0133048 0.0088369 0.0066522 0.0110541 0.0133500 0.0088174 0.0133048 0.0088369 0.0110786 0.0089556 0.0088369 0.0156748 0.0088369 0.0066522 0.0133500 0.0111167 0.0110920 0.0088761 0.0088761 0.0088369 0.0000010 0.0088465 0.0133500 0.0133797 0.0133500 0.0133955 0.0134555 0.0088369 0.0088369 0.0066082 0.0088465 0.0066082 0.0088174 0.0110920 0.0066082 0.0066082 0.0110920 0.0066082 0.0110786 0.0088174 0.0088465 0.0133500 0.0111414 0.0111414 0.0111296 0.0133500 0.0156748 0.0133955 0.0134096 0.0111279 0.0111279 0.0111527 0.0088761 0.0111279 0.0156213 0.0111031 0.0088958 0.0111031 0.0110541 0.0180489 0.0179678 0.0157266 0.0157454 0.0179678 0.0134397 0.0133500 0.0066082 0.0111167 0.0157100 0.0111167 0.0110920 0.0066082 0.0066228 0.0022043 0.0043829 0.0065937 0.0066522 0.0065937 0.0021946 0.0088174 0.0065937 0.0088174 0.0044217 0.0088465 0.0065937 0.0088465 
Chabif     0.0298508 0.0088174 0.0088369 0.0088174 0.0110541 0.0133048 0.0111414 0.0110920 0.0133048 0.0133343 0.0088174 0.0065937 0.0065937 0.0088174 0.0088465 0.0088174 0.0088369 0.0066082 0.0088465 0.0088661 0.0088858 0.0088174 0.0133797 0.0133797 0.0133797 0.0133048 0.0000000 0.0000010 0.0110920 0.0000010 0.0000010 0.0088174 0.0110541 0.0110920 0.0088369 0.0156562 0.0088958 0.0133048 0.0088369 0.0088369 0.0066522 0.0134254 0.0110920 0.0133955 0.0134254 0.0088761 0.0133343 0.0155681 0.0133500 0.0134096 0.0088565 0.0133500 0.0088174 0.0065937 0.0065937 0.0179678 0.0155681 0.0133048 0.0249287 0.0066082 0.0043973 0.0000010 0.0088661 0.0066082 0.0088465 0.0000010 0.0000010 0.0066082 0.0000010 0.0133500 0.0066154 0.0066301 0.0066301 0.0111279 0.0043829 0.0043926 0.0044120 0.0066301 0.0110541 0.0133500 0.0066228 0.0066228 0.0043829 0.0043926 0.0065937 0.0065937 0.0043926 0.0044022 0.0043926 0.0133343 0.0110920 0.0111167 0.0110541 0.0133048 0.0021851 0.0043926 0.0044120 0.0022043 0.0066301 0.0021851 0.0066082 0.0044022 0.0065937 0.0179060 0.0022043 0.0111296 0.0065937 0.0110920 0.0178846 0.0021995 0.0065937 0.0022043 0.0021946 0.0110541 0.0043926 0.0110541 0.0088465 0.0088174 0.0133048 0.0043926 0.0066522 0.0110541 0.0043973 0.0043829 0.0088174 0.0043926 0.0021898 0.0022190 0.0021898 0.0156748 0.0043926 0.0044217 0.0043973 0.0111167 0.0156213 0.0021995 0.0021995 0.0021898 0.0110786 0.0088465 0.0133500 0.0133797 0.0133500 0.0133955 0.0134555 0.0088369 0.0088369 0.0066082 0.0088465 0.0066082 0.0088174 0.0110920 0.0066082 0.0066082 0.0110920 0.0066082 0.0110786 0.0088174 0.0088465 0.0133500 0.0111414 0.0111414 0.0111296 0.0133500 0.0156748 0.0156748 0.0066447 0.0021995 0.0066375 0.0044217 0.0021995 0.0044120 0.0110920 0.0044022 0.0022043 0.0066228 0.0110541 0.0134555 0.0133955 0.0111663 0.0111793 0.0133955 0.0089056 0.0088465 0.0066082 0.0111167 0.0157100 0.0111167 0.0110920 0.0066082 0.0111031 0.0111527 0.0088174 0.0155681 0.0111527 0.0110541 0.0088565 0.0133048 0.0110541 0.0133048 0.0088958 0.0133500 0.0110541 0.0088465 
Chabri     0.0275339 0.0066082 0.0066228 0.0066082 0.0088369 0.0110786 0.0089056 0.0088661 0.0110786 0.0111031 0.0066082 0.0043926 0.0043926 0.0066082 0.0066301 0.0066082 0.0066228 0.0044022 0.0066301 0.0066447 0.0066595 0.0066082 0.0111414 0.0111414 0.0111414 0.0110786 0.0000010 0.0000000 0.0088661 0.0000010 0.0000010 0.0066082 0.0088369 0.0088661 0.0066228 0.0134096 0.0066670 0.0110786 0.0066228 0.0066228 0.0044315 0.0111793 0.0088661 0.0111544 0.0111793 0.0066522 0.0111031 0.0133343 0.0111167 0.0111663 0.0066375 0.0111167 0.0066082 0.0043926 0.0043926 0.0157100 0.0133343 0.0110786 0.0226458 0.0044022 0.0044070 0.0000010 0.0066447 0.0044022 0.0066301 0.0000010 0.0000010 0.0044022 0.0000010 0.0111167 0.0044070 0.0044168 0.0044168 0.0088958 0.0021898 0.0021946 0.0022043 0.0044168 0.0088369 0.0111167 0.0044120 0.0044120 0.0021898 0.0021946 0.0043926 0.0043926 0.0021946 0.0021995 0.0021946 0.0111031 0.0088661 0.0088858 0.0088369 0.0110786 0.0000010 0.0021946 0.0022043 0.0000010 0.0044168 0.0000010 0.0044022 0.0021995 0.0043926 0.0156562 0.0000010 0.0088968 0.0043926 0.0088661 0.0156376 0.0000010 0.0043926 0.0000010 0.0000010 0.0088369 0.0021946 0.0088369 0.0066301 0.0066082 0.0110786 0.0021946 0.0044315 0.0088369 0.0021970 0.0021898 0.0066082 0.0021946 0.0000010 0.0000010 0.0000010 0.0134254 0.0021946 0.0022092 0.0021970 0.0088858 0.0133797 0.0021995 0.0021995 0.0000010 0.0088565 0.0066301 0.0111167 0.0111414 0.0111167 0.0111544 0.0112044 0.0066228 0.0066228 0.0044022 0.0066301 0.0044022 0.0066082 0.0088661 0.0044022 0.0044022 0.0088661 0.0044022 0.0088565 0.0066082 0.0066301 0.0111167 0.0089056 0.0089056 0.0088968 0.0111167 0.0134254 0.0134254 0.0044265 0.0000010 0.0044217 0.0022092 0.0000010 0.0022043 0.0088661 0.0021995 0.0000010 0.0044120 0.0088369 0.0112044 0.0111544 0.0089255 0.0089366 0.0111544 0.0066743 0.0066301 0.0044022 0.0088858 0.0134555 0.0088858 0.0088661 0.0044022 0.0088761 0.0089157 0.0066082 0.0133343 0.0089157 0.0088369 0.0066375 0.0110786 0.0088369 0.0110786 0.0066670 0.0111167 0.0088369 0.0066301 
Chacya     0.0323617 0.0066154 0.0066301 0.0066154 0.0088465 0.0110920 0.0089167 0.0088771 0.0110920 0.0111167 0.0066154 0.0088465 0.0088465 0.0110920 0.0111296 0.0110920 0.0111167 0.0088661 0.0066371 0.0066519 0.0066666 0.0110920 0.0111544 0.0111544 0.0111544 0.0110920 0.0110920 0.0088661 0.0000000 0.0110920 0.0088858 0.0066154 0.0088465 0.0088771 0.0066301 0.0134254 0.0066743 0.0110920 0.0066301 0.0066301 0.0044364 0.0111924 0.0088771 0.0111674 0.0111924 0.0089056 0.0111167 0.0133500 0.0111296 0.0111793 0.0066447 0.0111296 0.0066154 0.0043973 0.0043973 0.0157288 0.0133500 0.0110920 0.0226738 0.0044070 0.0065937 0.0111167 0.0021898 0.0021898 0.0021851 0.0111167 0.0022092 0.0021898 0.0088858 0.0156748 0.0088771 0.0088968 0.0044215 0.0089056 0.0066154 0.0066301 0.0066595 0.0088968 0.0088465 0.0111296 0.0044168 0.0044168 0.0066154 0.0066301 0.0088465 0.0088465 0.0066301 0.0066447 0.0066301 0.0111167 0.0088771 0.0088968 0.0088465 0.0110920 0.0088465 0.0066301 0.0021995 0.0066743 0.0066519 0.0088465 0.0088661 0.0044168 0.0088465 0.0111296 0.0066743 0.0134413 0.0088465 0.0133955 0.0111167 0.0066595 0.0088465 0.0066743 0.0088858 0.0088465 0.0066301 0.0088465 0.0066371 0.0110920 0.0110920 0.0066301 0.0044364 0.0043973 0.0111296 0.0066154 0.0110920 0.0066301 0.0088661 0.0044661 0.0066301 0.0043973 0.0066301 0.0044364 0.0111296 0.0000010 0.0043829 0.0066595 0.0066595 0.0066301 0.0088661 0.0066371 0.0111296 0.0111544 0.0111296 0.0111674 0.0112175 0.0066301 0.0066301 0.0044070 0.0066371 0.0044070 0.0066154 0.0088771 0.0044070 0.0044070 0.0088771 0.0044070 0.0088661 0.0066154 0.0066371 0.0111296 0.0089167 0.0089167 0.0089071 0.0111296 0.0134413 0.0134413 0.0111793 0.0089056 0.0089056 0.0089255 0.0066595 0.0089056 0.0133955 0.0088858 0.0066743 0.0088858 0.0088465 0.0157998 0.0157288 0.0134858 0.0135018 0.0157288 0.0112044 0.0111296 0.0044070 0.0088968 0.0134714 0.0088968 0.0000010 0.0044070 0.0088858 0.0089255 0.0066154 0.0133500 0.0089255 0.0088465 0.0066447 0.0110920 0.0088465 0.0110920 0.0066743 0.0111296 0.0088465 0.0066371 
Chando     0.0298508 0.0088174 0.0088369 0.0088174 0.0110541 0.0133048 0.0111414 0.0110920 0.0133048 0.0133343 0.0088174 0.0065937 0.0065937 0.0088174 0.0088465 0.0088174 0.0088369 0.0066082 0.0088465 0.0088661 0.0088858 0.0088174 0.0133797 0.0133797 0.0133797 0.0133048 0.0000010 0.0000010 0.0110920 0.0000000 0.0000010 0.0088174 0.0110541 0.0110920 0.0088369 0.0156562 0.0088958 0.0133048 0.0088369 0.0088369 0.0066522 0.0134254 0.0110920 0.0133955 0.0134254 0.0088761 0.0133343 0.0155681 0.0133500 0.0134096 0.0088565 0.0133500 0.0088174 0.0065937 0.0065937 0.0179678 0.0155681 0.0133048 0.0249287 0.0066082 0.0043973 0.0000010 0.0088661 0.0066082 0.0088465 0.0000010 0.0000010 0.0066082 0.0000010 0.0133500 0.0066154 0.0066301 0.0066301 0.0111279 0.0043829 0.0043926 0.0044120 0.0066301 0.0110541 0.0133500 0.0066228 0.0066228 0.0043829 0.0043926 0.0065937 0.0065937 0.0043926 0.0044022 0.0043926 0.0133343 0.0110920 0.0111167 0.0110541 0.0133048 0.0021851 0.0043926 0.0044120 0.0022043 0.0066301 0.0021851 0.0066082 0.0044022 0.0065937 0.0179060 0.0022043 0.0111296 0.0065937 0.0110920 0.0178846 0.0021995 0.0065937 0.0022043 0.0021946 0.0110541 0.0043926 0.0110541 0.0088465 0.0088174 0.0133048 0.0043926 0.0066522 0.0110541 0.0043973 0.0043829 0.0088174 0.0043926 0.0021898 0.0022190 0.0021898 0.0156748 0.0043926 0.0044217 0.0043973 0.0111167 0.0156213 0.0021995 0.0021995 0.0021898 0.0110786 0.0088465 0.0133500 0.0133797 0.0133500 0.0133955 0.0134555 0.0088369 0.0088369 0.0066082 0.0088465 0.0066082 0.0088174 0.0110920 0.0066082 0.0066082 0.0110920 0.0066082 0.0110786 0.0088174 0.0088465 0.0133500 0.0111414 0.0111414 0.0111296 0.0133500 0.0156748 0.0156748 0.0066447 0.0021995 0.0066375 0.0044217 0.0021995 0.0044120 0.0110920 0.0044022 0.0022043 0.0066228 0.0110541 0.0134555 0.0133955 0.0111663 0.0111793 0.0133955 0.0089056 0.0088465 0.0066082 0.0111167 0.0157100 0.0111167 0.0110920 0.0066082 0.0111031 0.0111527 0.0088174 0.0155681 0.0111527 0.0110541 0.0088565 0.0133048 0.0110541 0.0133048 0.0088958 0.0133500 0.0110541 0.0088465 
Chapop     0.0299885 0.0066228 0.0066375 0.0066228 0.0088565 0.0111031 0.0089255 0.0088858 0.0111031 0.0111279 0.0066228 0.0066228 0.0066228 0.0088565 0.0088858 0.0088565 0.0088761 0.0066375 0.0066447 0.0066595 0.0066743 0.0088565 0.0111663 0.0111414 0.0111663 0.0111031 0.0000010 0.0000010 0.0088858 0.0000010 0.0000000 0.0066228 0.0088565 0.0088858 0.0066375 0.0134397 0.0066818 0.0111031 0.0066375 0.0066375 0.0044413 0.0112044 0.0088858 0.0111793 0.0112044 0.0088958 0.0111279 0.0133640 0.0088858 0.0089255 0.0066522 0.0111414 0.0066228 0.0044022 0.0044022 0.0157454 0.0133640 0.0111031 0.0203661 0.0044120 0.0044168 0.0000010 0.0066595 0.0044120 0.0066447 0.0000010 0.0000010 0.0044120 0.0000010 0.0134096 0.0066447 0.0066595 0.0066447 0.0089157 0.0044022 0.0044120 0.0044315 0.0066595 0.0088565 0.0111414 0.0044217 0.0044217 0.0044022 0.0044120 0.0066228 0.0066228 0.0044120 0.0044217 0.0044120 0.0111279 0.0088858 0.0089056 0.0088565 0.0111031 0.0021946 0.0044120 0.0044217 0.0022092 0.0066447 0.0021946 0.0066375 0.0044120 0.0066228 0.0156913 0.0022092 0.0111793 0.0044022 0.0111414 0.0156726 0.0022092 0.0066228 0.0022141 0.0022043 0.0088565 0.0021995 0.0088565 0.0066447 0.0088565 0.0111031 0.0044120 0.0044413 0.0088565 0.0044168 0.0021946 0.0088565 0.0044120 0.0021995 0.0022239 0.0021946 0.0134555 0.0044120 0.0044315 0.0044168 0.0089056 0.0134096 0.0022092 0.0022092 0.0021995 0.0088761 0.0066447 0.0111414 0.0111663 0.0111414 0.0111793 0.0112295 0.0066375 0.0066228 0.0044120 0.0066447 0.0044120 0.0066228 0.0088858 0.0044120 0.0044120 0.0088858 0.0044120 0.0088761 0.0066228 0.0066447 0.0111414 0.0089255 0.0089255 0.0089167 0.0088858 0.0111793 0.0134555 0.0066743 0.0022092 0.0066670 0.0044413 0.0022092 0.0044315 0.0111414 0.0044217 0.0022141 0.0066522 0.0088565 0.0135162 0.0134555 0.0112164 0.0112295 0.0134555 0.0089454 0.0088858 0.0044120 0.0089056 0.0134555 0.0089056 0.0088858 0.0044120 0.0088958 0.0089356 0.0066228 0.0133640 0.0089356 0.0088565 0.0066522 0.0111031 0.0088565 0.0111031 0.0066818 0.0111414 0.0088565 0.0066447 
Cphfr5     0.0298508 0.0043829 0.0043926 0.0043829 0.0065937 0.0088174 0.0066447 0.0066154 0.0088174 0.0088369 0.0000010 0.0065937 0.0065937 0.0088174 0.0088465 0.0088174 0.0088369 0.0066082 0.0043973 0.0044070 0.0044168 0.0088174 0.0088661 0.0088661 0.0088661 0.0088174 0.0088174 0.0066082 0.0066154 0.0088174 0.0066228 0.0000000 0.0021851 0.0066154 0.0043926 0.0111167 0.0044217 0.0088174 0.0000010 0.0000010 0.0000010 0.0044215 0.0021922 0.0044117 0.0044215 0.0066375 0.0088369 0.0110541 0.0088465 0.0088858 0.0044022 0.0088465 0.0043829 0.0021851 0.0021851 0.0133955 0.0110541 0.0088174 0.0202744 0.0021898 0.0088465 0.0088369 0.0044070 0.0021898 0.0043973 0.0088369 0.0022092 0.0021898 0.0066228 0.0133500 0.0066154 0.0066301 0.0044070 0.0066375 0.0043829 0.0043926 0.0044120 0.0066301 0.0065937 0.0043973 0.0000010 0.0000010 0.0043829 0.0043926 0.0065937 0.0065937 0.0043926 0.0044022 0.0043926 0.0088369 0.0066154 0.0066301 0.0065937 0.0088174 0.0065937 0.0043926 0.0021995 0.0044217 0.0044070 0.0065937 0.0066082 0.0021946 0.0065937 0.0088465 0.0044217 0.0111296 0.0065937 0.0110920 0.0088369 0.0044120 0.0065937 0.0044217 0.0066228 0.0021851 0.0043926 0.0021851 0.0043973 0.0088174 0.0043829 0.0043926 0.0000010 0.0021851 0.0088465 0.0043829 0.0088174 0.0043926 0.0066082 0.0022190 0.0043926 0.0111296 0.0043926 0.0000010 0.0088465 0.0066301 0.0110920 0.0044120 0.0044120 0.0043926 0.0066082 0.0043973 0.0088465 0.0088661 0.0088465 0.0044117 0.0044313 0.0000010 0.0000010 0.0021898 0.0043973 0.0021898 0.0043829 0.0066154 0.0021898 0.0021898 0.0066154 0.0021898 0.0066082 0.0043829 0.0043973 0.0088465 0.0066447 0.0066447 0.0066371 0.0088465 0.0111296 0.0066371 0.0088858 0.0066375 0.0066375 0.0066522 0.0044120 0.0066375 0.0110920 0.0066228 0.0044217 0.0066228 0.0065937 0.0134555 0.0133955 0.0111663 0.0111793 0.0133955 0.0089056 0.0088465 0.0021898 0.0066301 0.0111544 0.0066301 0.0066154 0.0021898 0.0066228 0.0066522 0.0043829 0.0110541 0.0066522 0.0065937 0.0044022 0.0088174 0.0065937 0.0088174 0.0044217 0.0088465 0.0065937 0.0043973 
Cteben     0.0322449 0.0065937 0.0066082 0.0065937 0.0088174 0.0110541 0.0088858 0.0088465 0.0110541 0.0110786 0.0021851 0.0088174 0.0088174 0.0110541 0.0110920 0.0110541 0.0066082 0.0088369 0.0066154 0.0066301 0.0066447 0.0110541 0.0111167 0.0111167 0.0111167 0.0110541 0.0110541 0.0088369 0.0088465 0.0110541 0.0088565 0.0021851 0.0000000 0.0088465 0.0066082 0.0133797 0.0066522 0.0110541 0.0021898 0.0021898 0.0022043 0.0066519 0.0043973 0.0066371 0.0066519 0.0088761 0.0110786 0.0133048 0.0110920 0.0111414 0.0066228 0.0110920 0.0065937 0.0043829 0.0043829 0.0156748 0.0133048 0.0110541 0.0225946 0.0043926 0.0110920 0.0110786 0.0066301 0.0043926 0.0066154 0.0110786 0.0044315 0.0043926 0.0088565 0.0156213 0.0088465 0.0088661 0.0066301 0.0088761 0.0065937 0.0066082 0.0066375 0.0088661 0.0088174 0.0066154 0.0021946 0.0021946 0.0065937 0.0066082 0.0088174 0.0088174 0.0066082 0.0066228 0.0066082 0.0110786 0.0088465 0.0088661 0.0088174 0.0110541 0.0088174 0.0066082 0.0044120 0.0066522 0.0066301 0.0088174 0.0088369 0.0044022 0.0088174 0.0110920 0.0066522 0.0133955 0.0088174 0.0133500 0.0110786 0.0066375 0.0088174 0.0066522 0.0088565 0.0043829 0.0066082 0.0043829 0.0066154 0.0110541 0.0065937 0.0066082 0.0022043 0.0043829 0.0110920 0.0065937 0.0110541 0.0066082 0.0088369 0.0044512 0.0066082 0.0133955 0.0066082 0.0022043 0.0110920 0.0088661 0.0133500 0.0066375 0.0066375 0.0066082 0.0088369 0.0066154 0.0110920 0.0111167 0.0110920 0.0066371 0.0066666 0.0021898 0.0021898 0.0043926 0.0066154 0.0043926 0.0065937 0.0088465 0.0043926 0.0043926 0.0088465 0.0043926 0.0088369 0.0065937 0.0066154 0.0110920 0.0088858 0.0088858 0.0088771 0.0110920 0.0133955 0.0088771 0.0111414 0.0088761 0.0088761 0.0088958 0.0066375 0.0088761 0.0133500 0.0088565 0.0066522 0.0088565 0.0088174 0.0157454 0.0156748 0.0134397 0.0134555 0.0156748 0.0111663 0.0110920 0.0043926 0.0088661 0.0134254 0.0088661 0.0088465 0.0043926 0.0088565 0.0088958 0.0065937 0.0133048 0.0088958 0.0088174 0.0066228 0.0110541 0.0088174 0.0110541 0.0066522 0.0110920 0.0088174 0.0066154 
Ctehor     0.0323617 0.0066154 0.0066301 0.0066154 0.0043973 0.0110920 0.0044313 0.0044117 0.0066154 0.0111167 0.0066154 0.0088465 0.0088465 0.0110920 0.0111296 0.0110920 0.0111167 0.0088661 0.0066371 0.0066519 0.0066666 0.0110920 0.0111544 0.0111544 0.0111544 0.0110920 0.0110920 0.0088661 0.0088771 0.0110920 0.0088858 0.0066154 0.0088465 0.0000000 0.0066301 0.0134254 0.0066743 0.0110920 0.0066301 0.0066301 0.0044364 0.0111924 0.0088771 0.0111674 0.0111924 0.0089056 0.0111167 0.0133500 0.0111296 0.0111793 0.0066447 0.0021851 0.0066154 0.0043973 0.0043973 0.0111674 0.0088465 0.0066154 0.0226738 0.0044070 0.0111296 0.0111167 0.0066519 0.0044070 0.0066371 0.0111167 0.0044462 0.0044070 0.0088858 0.0156748 0.0088771 0.0088968 0.0066519 0.0089056 0.0066154 0.0066301 0.0066595 0.0088968 0.0088465 0.0111296 0.0044168 0.0044168 0.0066154 0.0066301 0.0088465 0.0088465 0.0066301 0.0066447 0.0066301 0.0111167 0.0000010 0.0000010 0.0088465 0.0110920 0.0088465 0.0066301 0.0044265 0.0066743 0.0066519 0.0088465 0.0088661 0.0044168 0.0088465 0.0156748 0.0066743 0.0134413 0.0088465 0.0133955 0.0156562 0.0066595 0.0088465 0.0066743 0.0088858 0.0088465 0.0066301 0.0088465 0.0066371 0.0110920 0.0110920 0.0066301 0.0044364 0.0088465 0.0111296 0.0066154 0.0110920 0.0066301 0.0088661 0.0067191 0.0066301 0.0134413 0.0066301 0.0044364 0.0111296 0.0088968 0.0133955 0.0066595 0.0066595 0.0066301 0.0088661 0.0066371 0.0111296 0.0111544 0.0111296 0.0111674 0.0112175 0.0066301 0.0066301 0.0044070 0.0066371 0.0044070 0.0021922 0.0044117 0.0044070 0.0021970 0.0044117 0.0021970 0.0044070 0.0021922 0.0066371 0.0021851 0.0000010 0.0000010 0.0089071 0.0111296 0.0134413 0.0134413 0.0111793 0.0089056 0.0089056 0.0089255 0.0066595 0.0089056 0.0133955 0.0088858 0.0066743 0.0088858 0.0088465 0.0157998 0.0157288 0.0134858 0.0135018 0.0157288 0.0112044 0.0111296 0.0044070 0.0000010 0.0044070 0.0000010 0.0088771 0.0044070 0.0088858 0.0089255 0.0066154 0.0133500 0.0089255 0.0088465 0.0066447 0.0110920 0.0088465 0.0110920 0.0066743 0.0111296 0.0088465 0.0066371 
Ctepol     0.0299195 0.0043926 0.0044022 0.0043926 0.0066082 0.0088369 0.0066595 0.0066301 0.0088369 0.0088565 0.0043926 0.0066082 0.0066082 0.0088369 0.0088661 0.0088369 0.0088565 0.0066228 0.0044070 0.0044168 0.0044265 0.0088369 0.0088858 0.0088858 0.0088858 0.0088369 0.0088369 0.0066228 0.0066301 0.0088369 0.0066375 0.0043926 0.0066082 0.0066301 0.0000000 0.0111414 0.0044315 0.0088369 0.0044022 0.0044022 0.0022092 0.0089167 0.0066301 0.0088968 0.0089167 0.0066522 0.0088565 0.0110786 0.0088661 0.0089056 0.0044120 0.0088661 0.0043926 0.0021898 0.0021898 0.0134254 0.0110786 0.0088369 0.0203201 0.0021946 0.0088661 0.0088565 0.0044168 0.0021946 0.0044070 0.0088565 0.0022141 0.0021946 0.0066375 0.0133797 0.0066301 0.0066447 0.0044168 0.0066522 0.0043926 0.0044022 0.0044217 0.0066447 0.0066082 0.0088661 0.0021995 0.0021995 0.0043926 0.0044022 0.0066082 0.0066082 0.0044022 0.0044120 0.0044022 0.0088565 0.0066301 0.0066447 0.0066082 0.0088369 0.0066082 0.0044022 0.0022043 0.0044315 0.0044168 0.0066082 0.0066228 0.0021995 0.0066082 0.0133797 0.0044315 0.0111544 0.0066082 0.0111167 0.0133640 0.0044217 0.0066082 0.0044315 0.0066375 0.0066082 0.0044022 0.0066082 0.0044070 0.0088369 0.0088369 0.0043926 0.0022092 0.0066082 0.0088661 0.0043926 0.0088369 0.0044022 0.0066228 0.0044612 0.0044022 0.0111544 0.0044022 0.0022092 0.0066082 0.0066447 0.0111167 0.0044217 0.0044217 0.0044022 0.0066228 0.0044070 0.0088661 0.0088858 0.0088661 0.0088968 0.0089366 0.0044022 0.0044022 0.0021946 0.0044070 0.0021946 0.0043926 0.0066301 0.0021946 0.0021946 0.0066301 0.0021946 0.0044022 0.0043926 0.0044070 0.0088661 0.0066595 0.0066595 0.0044070 0.0088661 0.0111544 0.0111544 0.0089056 0.0066522 0.0066522 0.0066670 0.0044217 0.0066522 0.0111167 0.0066375 0.0044315 0.0066375 0.0066082 0.0134858 0.0134254 0.0111913 0.0112044 0.0134254 0.0089255 0.0088661 0.0021946 0.0066447 0.0111793 0.0066447 0.0066301 0.0021946 0.0066375 0.0066670 0.0043926 0.0110786 0.0066670 0.0066082 0.0044120 0.0088369 0.0066082 0.0088369 0.0044315 0.0088661 0.0066082 0.0044070 
Cunlon     0.0372990 0.0111167 0.0111414 0.0111167 0.0133797 0.0111167 0.0134858 0.0134254 0.0156562 0.0000010 0.0111167 0.0133797 0.0133797 0.0156562 0.0157100 0.0156562 0.0156913 0.0134096 0.0111544 0.0111793 0.0112044 0.0156562 0.0066666 0.0066666 0.0066666 0.0021970 0.0156562 0.0134096 0.0134254 0.0156562 0.0134397 0.0111167 0.0133797 0.0134254 0.0111414 0.0000000 0.0000010 0.0021970 0.0111414 0.0111414 0.0089454 0.0157998 0.0134254 0.0157642 0.0157998 0.0022116 0.0022019 0.0088661 0.0157100 0.0157808 0.0111663 0.0157100 0.0066301 0.0088661 0.0088661 0.0203911 0.0179462 0.0156562 0.0274359 0.0088858 0.0157100 0.0156913 0.0111793 0.0088858 0.0111544 0.0156913 0.0089655 0.0088858 0.0134397 0.0157100 0.0134254 0.0134555 0.0111793 0.0134698 0.0111167 0.0111414 0.0111913 0.0134555 0.0133797 0.0157100 0.0089056 0.0089056 0.0111167 0.0111414 0.0088661 0.0088661 0.0088858 0.0111663 0.0088858 0.0022019 0.0134254 0.0134555 0.0088661 0.0111167 0.0133797 0.0111414 0.0089255 0.0112164 0.0111793 0.0133797 0.0134096 0.0089056 0.0133797 0.0203201 0.0112164 0.0180707 0.0133797 0.0180082 0.0202953 0.0111913 0.0133797 0.0112164 0.0134397 0.0133797 0.0111414 0.0133797 0.0111544 0.0156562 0.0156562 0.0111414 0.0089454 0.0133797 0.0157100 0.0111167 0.0156562 0.0111414 0.0134096 0.0112924 0.0111414 0.0180707 0.0111414 0.0089454 0.0157100 0.0134555 0.0134254 0.0111913 0.0111913 0.0111414 0.0022019 0.0111544 0.0157100 0.0157454 0.0157100 0.0157642 0.0158355 0.0111414 0.0111414 0.0088858 0.0111544 0.0088858 0.0111167 0.0134254 0.0088858 0.0088858 0.0134254 0.0088858 0.0134096 0.0111167 0.0111544 0.0157100 0.0134858 0.0134858 0.0134714 0.0157100 0.0180707 0.0157642 0.0157808 0.0134698 0.0134698 0.0135001 0.0111913 0.0134698 0.0180082 0.0134397 0.0112164 0.0134397 0.0133797 0.0204839 0.0203911 0.0181307 0.0181527 0.0203911 0.0158165 0.0157100 0.0088858 0.0134555 0.0181116 0.0134555 0.0134254 0.0088858 0.0089056 0.0044462 0.0066301 0.0088661 0.0089454 0.0088661 0.0044265 0.0111167 0.0088661 0.0111167 0.0066892 0.0111544 0.0088661 0.0111544 
Cyafoa     0.0301275 0.0044217 0.0044315 0.0044217 0.0066522 0.0066522 0.0067041 0.0066743 0.0088958 0.0000010 0.0044217 0.0066522 0.0066522 0.0088958 0.0089255 0.0088958 0.0089157 0.0066670 0.0044364 0.0044462 0.0044561 0.0088958 0.0044462 0.0044462 0.0044462 0.0000010 0.0088958 0.0066670 0.0066743 0.0088958 0.0066818 0.0044217 0.0066522 0.0066743 0.0044315 0.0000010 0.0000000 0.0000010 0.0044315 0.0044315 0.0022239 0.0089767 0.0066743 0.0089566 0.0089767 0.0000010 0.0000010 0.0066522 0.0089255 0.0089655 0.0044413 0.0089255 0.0022043 0.0022043 0.0022043 0.0135162 0.0111527 0.0088958 0.0204587 0.0022092 0.0089255 0.0089157 0.0044462 0.0022092 0.0044364 0.0089157 0.0022289 0.0022092 0.0066818 0.0111913 0.0066743 0.0066892 0.0044462 0.0066967 0.0044217 0.0044315 0.0044512 0.0066892 0.0066522 0.0089255 0.0022141 0.0022141 0.0044217 0.0044315 0.0044217 0.0044217 0.0044217 0.0044413 0.0044217 0.0000010 0.0066743 0.0066892 0.0044217 0.0066522 0.0066522 0.0044315 0.0022190 0.0044612 0.0044462 0.0066522 0.0066670 0.0022141 0.0066522 0.0134698 0.0044612 0.0112295 0.0066522 0.0111913 0.0134539 0.0044512 0.0066522 0.0044612 0.0066818 0.0066522 0.0044315 0.0066522 0.0044364 0.0088958 0.0088958 0.0044315 0.0022239 0.0066522 0.0089255 0.0044217 0.0088958 0.0044315 0.0066670 0.0044912 0.0044315 0.0112295 0.0044315 0.0022239 0.0089255 0.0066892 0.0089255 0.0044512 0.0044512 0.0044315 0.0000010 0.0044364 0.0089255 0.0089454 0.0089255 0.0089566 0.0089969 0.0044315 0.0044315 0.0022092 0.0044364 0.0022092 0.0044217 0.0066743 0.0022092 0.0022092 0.0066743 0.0022092 0.0066670 0.0044217 0.0044364 0.0089255 0.0067041 0.0067041 0.0066964 0.0089255 0.0112295 0.0089255 0.0089655 0.0066967 0.0066967 0.0067117 0.0044512 0.0066967 0.0111913 0.0066818 0.0044612 0.0066818 0.0066522 0.0135773 0.0135162 0.0112670 0.0112802 0.0135162 0.0089856 0.0089255 0.0022092 0.0066892 0.0112548 0.0066892 0.0066743 0.0022092 0.0044413 0.0022239 0.0022043 0.0066522 0.0044612 0.0044217 0.0022092 0.0066522 0.0044217 0.0066522 0.0022239 0.0066743 0.0044217 0.0044364 
Cyafur     0.0346534 0.0088174 0.0088369 0.0088174 0.0110541 0.0088174 0.0111414 0.0110920 0.0133048 0.0000010 0.0088174 0.0110541 0.0110541 0.0133048 0.0133500 0.0133048 0.0133343 0.0110786 0.0088465 0.0088661 0.0088858 0.0133048 0.0044070 0.0044070 0.0044070 0.0000010 0.0133048 0.0110786 0.0110920 0.0133048 0.0111031 0.0088174 0.0110541 0.0110920 0.0088369 0.0021970 0.0000010 0.0000000 0.0088369 0.0088369 0.0066522 0.0134254 0.0110920 0.0133955 0.0134254 0.0000010 0.0000010 0.0065937 0.0133500 0.0134096 0.0088565 0.0133500 0.0043829 0.0065937 0.0065937 0.0179678 0.0155681 0.0133048 0.0249287 0.0066082 0.0133500 0.0133343 0.0088661 0.0066082 0.0088465 0.0133343 0.0066670 0.0066082 0.0111031 0.0133500 0.0110920 0.0111167 0.0088661 0.0111279 0.0088174 0.0088369 0.0088761 0.0111167 0.0110541 0.0133500 0.0066228 0.0066228 0.0088174 0.0088369 0.0065937 0.0065937 0.0066082 0.0088565 0.0066082 0.0000010 0.0110920 0.0111167 0.0065937 0.0088174 0.0110541 0.0088369 0.0066375 0.0088958 0.0088661 0.0110541 0.0110786 0.0066228 0.0110541 0.0179060 0.0088958 0.0156748 0.0110541 0.0156213 0.0178846 0.0088761 0.0110541 0.0088958 0.0111031 0.0110541 0.0088369 0.0110541 0.0088465 0.0133048 0.0133048 0.0088369 0.0066522 0.0110541 0.0133500 0.0088174 0.0133048 0.0088369 0.0110786 0.0089556 0.0088369 0.0156748 0.0088369 0.0066522 0.0133500 0.0111167 0.0110920 0.0088761 0.0088761 0.0088369 0.0000010 0.0088465 0.0133500 0.0133797 0.0133500 0.0133955 0.0134555 0.0088369 0.0088369 0.0066082 0.0088465 0.0066082 0.0088174 0.0110920 0.0066082 0.0066082 0.0110920 0.0066082 0.0110786 0.0088174 0.0088465 0.0133500 0.0111414 0.0111414 0.0111296 0.0133500 0.0156748 0.0133955 0.0134096 0.0111279 0.0111279 0.0111527 0.0088761 0.0111279 0.0156213 0.0111031 0.0088958 0.0111031 0.0110541 0.0180489 0.0179678 0.0157266 0.0157454 0.0179678 0.0134397 0.0133500 0.0066082 0.0111167 0.0157100 0.0111167 0.0110920 0.0066082 0.0066228 0.0022043 0.0043829 0.0065937 0.0066522 0.0065937 0.0021946 0.0088174 0.0065937 0.0088174 0.0044217 0.0088465 0.0065937 0.0088465 
Cypcol     0.0299195 0.0043926 0.0044022 0.0043926 0.0066082 0.0088369 0.0066595 0.0066301 0.0088369 0.0088565 0.0000010 0.0066082 0.0066082 0.0088369 0.0088661 0.0088369 0.0088565 0.0066228 0.0044070 0.0044168 0.0044265 0.0088369 0.0088858 0.0088858 0.0088858 0.0088369 0.0088369 0.0066228 0.0066301 0.0088369 0.0066375 0.0000010 0.0021898 0.0066301 0.0044022 0.0111414 0.0044315 0.0088369 0.0000000 0.0000010 0.0000010 0.0044313 0.0021970 0.0044215 0.0044313 0.0066522 0.0088565 0.0110786 0.0088661 0.0089056 0.0044120 0.0088661 0.0043926 0.0021898 0.0021898 0.0134254 0.0110786 0.0088369 0.0203201 0.0021946 0.0088661 0.0088565 0.0044168 0.0021946 0.0044070 0.0088565 0.0022141 0.0021946 0.0066375 0.0133797 0.0066301 0.0066447 0.0044168 0.0066522 0.0043926 0.0044022 0.0044217 0.0066447 0.0066082 0.0044070 0.0000010 0.0000010 0.0043926 0.0044022 0.0066082 0.0066082 0.0044022 0.0044120 0.0044022 0.0088565 0.0066301 0.0066447 0.0066082 0.0088369 0.0066082 0.0044022 0.0022043 0.0044315 0.0044168 0.0066082 0.0066228 0.0021995 0.0066082 0.0088661 0.0044315 0.0111544 0.0066082 0.0111167 0.0088565 0.0044217 0.0066082 0.0044315 0.0066375 0.0021898 0.0044022 0.0021898 0.0044070 0.0088369 0.0043926 0.0044022 0.0000010 0.0021898 0.0088661 0.0043926 0.0088369 0.0044022 0.0066228 0.0022239 0.0044022 0.0111544 0.0044022 0.0000010 0.0088661 0.0066447 0.0111167 0.0044217 0.0044217 0.0044022 0.0066228 0.0044070 0.0088661 0.0088858 0.0088661 0.0044215 0.0044411 0.0000010 0.0000010 0.0021946 0.0044070 0.0021946 0.0043926 0.0066301 0.0021946 0.0021946 0.0066301 0.0021946 0.0066228 0.0043926 0.0044070 0.0088661 0.0066595 0.0066595 0.0066519 0.0088661 0.0111544 0.0066519 0.0089056 0.0066522 0.0066522 0.0066670 0.0044217 0.0066522 0.0111167 0.0066375 0.0044315 0.0066375 0.0066082 0.0134858 0.0134254 0.0111663 0.0112044 0.0134254 0.0089255 0.0088661 0.0021946 0.0066447 0.0111793 0.0066447 0.0066301 0.0021946 0.0066375 0.0066670 0.0043926 0.0110786 0.0066670 0.0066082 0.0044120 0.0088369 0.0066082 0.0088369 0.0044315 0.0088661 0.0066082 0.0044070 
Cypkan     0.0299195 0.0043926 0.0044022 0.0043926 0.0066082 0.0088369 0.0066595 0.0066301 0.0088369 0.0088565 0.0000010 0.0066082 0.0066082 0.0088369 0.0088661 0.0088369 0.0088565 0.0066228 0.0044070 0.0044168 0.0044265 0.0088369 0.0088858 0.0088858 0.0088858 0.0088369 0.0088369 0.0066228 0.0066301 0.0088369 0.0066375 0.0000010 0.0021898 0.0066301 0.0044022 0.0111414 0.0044315 0.0088369 0.0000010 0.0000000 0.0000010 0.0044313 0.0021970 0.0044215 0.0044313 0.0066522 0.0088565 0.0110786 0.0088661 0.0089056 0.0044120 0.0088661 0.0043926 0.0021898 0.0021898 0.0134254 0.0110786 0.0088369 0.0203201 0.0021946 0.0088661 0.0088565 0.0044168 0.0021946 0.0044070 0.0088565 0.0022141 0.0021946 0.0066375 0.0133797 0.0066301 0.0066447 0.0044168 0.0066522 0.0043926 0.0044022 0.0044217 0.0066447 0.0066082 0.0044070 0.0000010 0.0000010 0.0043926 0.0044022 0.0066082 0.0066082 0.0044022 0.0044120 0.0044022 0.0088565 0.0066301 0.0066447 0.0066082 0.0088369 0.0066082 0.0044022 0.0022043 0.0044315 0.0044168 0.0066082 0.0066228 0.0021995 0.0066082 0.0088661 0.0044315 0.0111544 0.0066082 0.0111167 0.0088565 0.0044217 0.0066082 0.0044315 0.0066375 0.0021898 0.0044022 0.0021898 0.0044070 0.0088369 0.0043926 0.0044022 0.0000010 0.0021898 0.0088661 0.0043926 0.0088369 0.0044022 0.0066228 0.0022239 0.0044022 0.0111544 0.0044022 0.0000010 0.0088661 0.0066447 0.0111167 0.0044217 0.0044217 0.0044022 0.0066228 0.0044070 0.0088661 0.0088858 0.0088661 0.0044215 0.0044411 0.0000010 0.0000010 0.0021946 0.0044070 0.0021946 0.0043926 0.0066301 0.0021946 0.0021946 0.0066301 0.0021946 0.0066228 0.0043926 0.0044070 0.0088661 0.0066595 0.0066595 0.0066519 0.0088661 0.0111544 0.0066519 0.0089056 0.0066522 0.0066522 0.0066670 0.0044217 0.0066522 0.0111167 0.0066375 0.0044315 0.0066375 0.0066082 0.0134858 0.0134254 0.0111663 0.0112044 0.0134254 0.0089255 0.0088661 0.0021946 0.0066447 0.0111793 0.0066447 0.0066301 0.0021946 0.0066375 0.0066670 0.0043926 0.0110786 0.0066670 0.0066082 0.0044120 0.0088369 0.0066082 0.0088369 0.0044315 0.0088661 0.0066082 0.0044070 
Cypkib     0.0277247 0.0022043 0.0022092 0.0022043 0.0044217 0.0066522 0.0044561 0.0022043 0.0066522 0.0066670 0.0000010 0.0044217 0.0044217 0.0066522 0.0066743 0.0066522 0.0066670 0.0044315 0.0022116 0.0022165 0.0022214 0.0066522 0.0066892 0.0066892 0.0066892 0.0066522 0.0066522 0.0044315 0.0044364 0.0066522 0.0044413 0.0000010 0.0022043 0.0044364 0.0022092 0.0089454 0.0022239 0.0066522 0.0000010 0.0000010 0.0000000 0.0000010 0.0000010 0.0000010 0.0000010 0.0044512 0.0066670 0.0088958 0.0066743 0.0067041 0.0022141 0.0066743 0.0022043 0.0000010 0.0000010 0.0112295 0.0088958 0.0066522 0.0181307 0.0000010 0.0066743 0.0066670 0.0022165 0.0000010 0.0022116 0.0066670 0.0000010 0.0000010 0.0044413 0.0111913 0.0044364 0.0044462 0.0022165 0.0044512 0.0022043 0.0022092 0.0022190 0.0044462 0.0044217 0.0044364 0.0000010 0.0000010 0.0022043 0.0022092 0.0044217 0.0044217 0.0022092 0.0022141 0.0022092 0.0066670 0.0044364 0.0044462 0.0044217 0.0066522 0.0044217 0.0022092 0.0000010 0.0022239 0.0022165 0.0044217 0.0044315 0.0000010 0.0044217 0.0089255 0.0022239 0.0089566 0.0044217 0.0089255 0.0089157 0.0022190 0.0044217 0.0022239 0.0044413 0.0022043 0.0022092 0.0022043 0.0022116 0.0066522 0.0044217 0.0022092 0.0000010 0.0022043 0.0066743 0.0022043 0.0066522 0.0022092 0.0044315 0.0022339 0.0022092 0.0089566 0.0022092 0.0000010 0.0066743 0.0044462 0.0089255 0.0022190 0.0022190 0.0022092 0.0044315 0.0022116 0.0066743 0.0066892 0.0066743 0.0044510 0.0044709 0.0000010 0.0000010 0.0000010 0.0022116 0.0000010 0.0022043 0.0044364 0.0000010 0.0000010 0.0044364 0.0000010 0.0044315 0.0022043 0.0022116 0.0066743 0.0044561 0.0044561 0.0044510 0.0066743 0.0089566 0.0066964 0.0067041 0.0044512 0.0044413 0.0044512 0.0022190 0.0044512 0.0089255 0.0044413 0.0022239 0.0044413 0.0044217 0.0112802 0.0112295 0.0089856 0.0089969 0.0112295 0.0067191 0.0066743 0.0000010 0.0044462 0.0089767 0.0044462 0.0044364 0.0000010 0.0044413 0.0044612 0.0022043 0.0088958 0.0044612 0.0044217 0.0022141 0.0066522 0.0044217 0.0066522 0.0022239 0.0066743 0.0044217 0.0022116 
Cyplep     0.0349883 0.0088968 0.0089167 0.0088968 0.0111544 0.0134254 0.0112427 0.0066301 0.0134254 0.0134555 0.0044215 0.0111544 0.0111544 0.0134254 0.0134714 0.0134254 0.0134555 0.0111793 0.0089270 0.0089469 0.0089670 0.0134254 0.0135018 0.0135018 0.0135018 0.0134254 0.0134254 0.0111793 0.0111924 0.0134254 0.0112044 0.0044215 0.0066519 0.0111924 0.0089167 0.0157998 0.0089767 0.0134254 0.0044313 0.0044313 0.0000010 0.0000000 0.0044215 0.0000010 0.0000010 0.0112295 0.0134555 0.0157100 0.0134714 0.0135322 0.0089366 0.0134714 0.0088968 0.0066519 0.0066519 0.0181337 0.0157100 0.0134254 0.0251626 0.0066666 0.0134714 0.0134555 0.0089469 0.0066666 0.0089270 0.0134555 0.0067264 0.0066666 0.0112044 0.0180707 0.0111924 0.0112175 0.0089469 0.0112295 0.0088968 0.0089167 0.0089566 0.0112175 0.0111544 0.0089270 0.0044411 0.0044411 0.0088968 0.0089167 0.0111544 0.0111544 0.0089167 0.0089366 0.0089167 0.0134555 0.0111924 0.0112175 0.0111544 0.0134254 0.0111544 0.0089167 0.0066964 0.0089767 0.0089469 0.0111544 0.0111793 0.0066815 0.0111544 0.0134714 0.0089767 0.0158188 0.0111544 0.0157642 0.0134555 0.0089566 0.0111544 0.0089767 0.0112044 0.0066519 0.0089167 0.0066519 0.0089270 0.0134254 0.0088968 0.0089167 0.0044609 0.0066519 0.0134714 0.0088968 0.0134254 0.0089167 0.0111793 0.0067567 0.0089167 0.0158188 0.0089167 0.0044609 0.0134714 0.0112175 0.0157642 0.0089566 0.0089566 0.0089167 0.0111793 0.0089270 0.0134714 0.0135018 0.0134714 0.0089573 0.0089976 0.0044313 0.0044313 0.0066666 0.0089270 0.0066666 0.0088968 0.0111924 0.0066666 0.0066666 0.0111924 0.0066666 0.0111793 0.0088968 0.0089270 0.0134714 0.0112427 0.0112427 0.0112307 0.0134714 0.0158188 0.0112307 0.0135322 0.0112295 0.0089255 0.0089454 0.0089566 0.0112295 0.0157642 0.0112044 0.0089767 0.0112044 0.0111544 0.0182163 0.0181337 0.0158714 0.0158906 0.0181337 0.0135628 0.0134714 0.0066666 0.0112175 0.0158546 0.0112175 0.0111924 0.0066666 0.0112044 0.0112548 0.0088968 0.0157100 0.0112548 0.0111544 0.0089366 0.0134254 0.0111544 0.0134254 0.0089767 0.0134714 0.0111544 0.0089270 
Cypmic     0.0323617 0.0066154 0.0066301 0.0066154 0.0088465 0.0110920 0.0089167 0.0088771 0.0110920 0.0111167 0.0021922 0.0088465 0.0088465 0.0110920 0.0111296 0.0110920 0.0111167 0.0088661 0.0066371 0.0066519 0.0066666 0.0110920 0.0111544 0.0111544 0.0111544 0.0110920 0.0110920 0.0088661 0.0088771 0.0110920 0.0088858 0.0021922 0.0043973 0.0088771 0.0066301 0.0134254 0.0066743 0.0110920 0.0021970 0.0021970 0.0000010 0.0044215 0.0000000 0.0066603 0.0044215 0.0089056 0.0111167 0.0133500 0.0111296 0.0111793 0.0066447 0.0111296 0.0066154 0.0043973 0.0043973 0.0157288 0.0133500 0.0110920 0.0226738 0.0044070 0.0111296 0.0111167 0.0066519 0.0044070 0.0066371 0.0111167 0.0044462 0.0044070 0.0088858 0.0156748 0.0088771 0.0088968 0.0066519 0.0089056 0.0066154 0.0066301 0.0066595 0.0088968 0.0088465 0.0066371 0.0022019 0.0022019 0.0066154 0.0066301 0.0088465 0.0088465 0.0066301 0.0066447 0.0066301 0.0111167 0.0088771 0.0088968 0.0088465 0.0110920 0.0088465 0.0066301 0.0044265 0.0066743 0.0066519 0.0088465 0.0088661 0.0044168 0.0088465 0.0111296 0.0066743 0.0134413 0.0088465 0.0133955 0.0111167 0.0066595 0.0088465 0.0066743 0.0088858 0.0043973 0.0066301 0.0043973 0.0066371 0.0110920 0.0066154 0.0066301 0.0022116 0.0043973 0.0111296 0.0066154 0.0110920 0.0066301 0.0088661 0.0044661 0.0066301 0.0134413 0.0066301 0.0022116 0.0111296 0.0088968 0.0133955 0.0066595 0.0066595 0.0066301 0.0088661 0.0066371 0.0111296 0.0111544 0.0111296 0.0066603 0.0066900 0.0021970 0.0021970 0.0044070 0.0066371 0.0044070 0.0066154 0.0088771 0.0044070 0.0044070 0.0088771 0.0044070 0.0088661 0.0066154 0.0066371 0.0111296 0.0089167 0.0089167 0.0089071 0.0111296 0.0134413 0.0089071 0.0111793 0.0089056 0.0089056 0.0089255 0.0066595 0.0089056 0.0133955 0.0088858 0.0066743 0.0088858 0.0088465 0.0157998 0.0157288 0.0134858 0.0135018 0.0157288 0.0112044 0.0111296 0.0044070 0.0088968 0.0134714 0.0088968 0.0088771 0.0044070 0.0088858 0.0089255 0.0066154 0.0133500 0.0089255 0.0088465 0.0066447 0.0110920 0.0088465 0.0110920 0.0066743 0.0111296 0.0088465 0.0066371 
Cyppav     0.0349069 0.0088771 0.0088968 0.0088771 0.0111296 0.0133955 0.0112175 0.0066154 0.0133955 0.0134254 0.0044117 0.0111296 0.0111296 0.0133955 0.0134413 0.0133955 0.0134254 0.0111544 0.0089071 0.0089270 0.0089469 0.0133955 0.0134714 0.0134714 0.0134714 0.0133955 0.0133955 0.0111544 0.0111674 0.0133955 0.0111793 0.0044117 0.0066371 0.0111674 0.0088968 0.0157642 0.0089566 0.0133955 0.0044215 0.0044215 0.0000010 0.0000010 0.0066603 0.0000000 0.0000010 0.0112044 0.0134254 0.0156748 0.0134413 0.0135018 0.0089167 0.0134413 0.0088771 0.0066371 0.0066371 0.0180927 0.0156748 0.0133955 0.0251052 0.0066519 0.0134413 0.0134254 0.0089270 0.0066519 0.0089071 0.0134254 0.0067114 0.0066519 0.0111793 0.0180300 0.0111674 0.0111924 0.0089270 0.0112044 0.0088771 0.0088968 0.0089366 0.0111924 0.0111296 0.0089071 0.0044313 0.0044313 0.0088771 0.0088968 0.0111296 0.0111296 0.0088968 0.0089167 0.0088968 0.0134254 0.0111674 0.0111924 0.0111296 0.0133955 0.0111296 0.0088968 0.0066815 0.0089566 0.0089270 0.0111296 0.0111544 0.0066666 0.0111296 0.0134413 0.0089566 0.0157831 0.0111296 0.0157288 0.0134254 0.0089366 0.0111296 0.0089566 0.0111793 0.0066371 0.0088968 0.0066371 0.0089071 0.0133955 0.0088771 0.0088968 0.0044510 0.0066371 0.0134413 0.0088771 0.0133955 0.0088968 0.0111544 0.0067415 0.0088968 0.0157831 0.0088968 0.0044510 0.0134413 0.0111924 0.0157288 0.0089366 0.0089366 0.0088968 0.0111544 0.0089071 0.0134413 0.0134714 0.0134413 0.0089373 0.0089774 0.0044215 0.0044215 0.0066519 0.0089071 0.0066519 0.0088771 0.0111674 0.0066519 0.0066519 0.0111674 0.0066519 0.0111544 0.0088771 0.0089071 0.0134413 0.0112175 0.0112175 0.0112055 0.0134413 0.0157831 0.0112055 0.0135018 0.0112044 0.0089056 0.0089255 0.0089366 0.0112044 0.0157288 0.0111793 0.0089566 0.0111793 0.0111296 0.0181749 0.0180927 0.0158355 0.0158546 0.0180927 0.0135322 0.0134413 0.0066519 0.0111924 0.0158188 0.0111924 0.0111674 0.0066519 0.0111793 0.0112295 0.0088771 0.0156748 0.0112295 0.0111296 0.0089167 0.0133955 0.0111296 0.0133955 0.0089566 0.0134413 0.0111296 0.0089071 
Cypzon     0.0349883 0.0088968 0.0089167 0.0088968 0.0111544 0.0134254 0.0112427 0.0066301 0.0134254 0.0134555 0.0044215 0.0111544 0.0111544 0.0134254 0.0134714 0.0134254 0.0134555 0.0111793 0.0089270 0.0089469 0.0089670 0.0134254 0.0135018 0.0135018 0.0135018 0.0134254 0.0134254 0.0111793 0.0111924 0.0134254 0.0112044 0.0044215 0.0066519 0.0111924 0.0089167 0.0157998 0.0089767 0.0134254 0.0044313 0.0044313 0.0000010 0.0000010 0.0044215 0.0000010 0.0000000 0.0112295 0.0134555 0.0157100 0.0134714 0.0135322 0.0089366 0.0134714 0.0088968 0.0066519 0.0066519 0.0181337 0.0157100 0.0134254 0.0251626 0.0066666 0.0134714 0.0134555 0.0089469 0.0066666 0.0089270 0.0134555 0.0067264 0.0066666 0.0112044 0.0180707 0.0111924 0.0112175 0.0089469 0.0112295 0.0088968 0.0089167 0.0089566 0.0112175 0.0111544 0.0089270 0.0044411 0.0044411 0.0088968 0.0089167 0.0111544 0.0111544 0.0089167 0.0089366 0.0089167 0.0134555 0.0111924 0.0112175 0.0111544 0.0134254 0.0111544 0.0089167 0.0066964 0.0089767 0.0089469 0.0111544 0.0111793 0.0066815 0.0111544 0.0134714 0.0089767 0.0158188 0.0111544 0.0157642 0.0134555 0.0089566 0.0111544 0.0089767 0.0112044 0.0066519 0.0089167 0.0066519 0.0089270 0.0134254 0.0088968 0.0089167 0.0044609 0.0066519 0.0134714 0.0088968 0.0134254 0.0089167 0.0111793 0.0067567 0.0089167 0.0158188 0.0089167 0.0044609 0.0134714 0.0112175 0.0157642 0.0089566 0.0089566 0.0089167 0.0111793 0.0089270 0.0134714 0.0135018 0.0134714 0.0089573 0.0089976 0.0044313 0.0044313 0.0066666 0.0089270 0.0066666 0.0088968 0.0111924 0.0066666 0.0066666 0.0111924 0.0066666 0.0111793 0.0088968 0.0089270 0.0134714 0.0112427 0.0112427 0.0112307 0.0134714 0.0158188 0.0112307 0.0135322 0.0112295 0.0089255 0.0089454 0.0089566 0.0112295 0.0157642 0.0112044 0.0089767 0.0112044 0.0111544 0.0182163 0.0181337 0.0158714 0.0158906 0.0181337 0.0135628 0.0134714 0.0066666 0.0112175 0.0158546 0.0112175 0.0111924 0.0066666 0.0112044 0.0112548 0.0088968 0.0157100 0.0112548 0.0111544 0.0089366 0.0134254 0.0111544 0.0134254 0.0089767 0.0134714 0.0111544 0.0089270 
Ectdes     0.0300578 0.0066375 0.0066522 0.0066375 0.0088761 0.0066375 0.0089454 0.0089056 0.0111279 0.0000010 0.0066375 0.0066375 0.0066375 0.0088761 0.0089056 0.0088761 0.0088958 0.0066522 0.0066595 0.0066743 0.0066892 0.0088761 0.0022116 0.0022116 0.0022116 0.0000010 0.0088761 0.0066522 0.0089056 0.0088761 0.0088958 0.0066375 0.0088761 0.0089056 0.0066522 0.0022116 0.0000010 0.0000010 0.0066522 0.0066522 0.0044512 0.0112295 0.0089056 0.0112044 0.0112295 0.0000000 0.0000010 0.0044120 0.0111663 0.0112164 0.0066670 0.0111663 0.0021995 0.0044120 0.0044120 0.0157808 0.0133939 0.0111279 0.0227488 0.0044217 0.0089056 0.0088958 0.0066743 0.0044217 0.0066595 0.0088958 0.0044512 0.0044217 0.0088958 0.0089056 0.0066595 0.0066743 0.0066595 0.0089356 0.0044120 0.0044217 0.0044413 0.0066743 0.0088761 0.0111663 0.0044315 0.0044315 0.0044120 0.0044217 0.0021995 0.0021995 0.0022043 0.0044315 0.0022043 0.0000010 0.0089056 0.0089255 0.0044120 0.0066375 0.0066375 0.0044217 0.0044315 0.0066818 0.0066595 0.0066375 0.0066522 0.0044217 0.0066375 0.0157266 0.0066818 0.0112044 0.0088761 0.0111663 0.0157078 0.0044413 0.0066375 0.0044512 0.0066670 0.0088761 0.0066522 0.0088761 0.0066595 0.0088761 0.0111279 0.0044217 0.0044512 0.0088761 0.0089056 0.0066375 0.0088761 0.0044217 0.0066522 0.0067268 0.0066375 0.0134858 0.0044217 0.0044413 0.0089056 0.0089255 0.0089056 0.0044413 0.0044413 0.0044217 0.0000010 0.0066595 0.0111663 0.0111913 0.0111663 0.0112044 0.0112548 0.0066522 0.0066522 0.0044217 0.0066595 0.0044217 0.0066375 0.0089056 0.0044217 0.0044217 0.0089056 0.0044217 0.0088958 0.0066375 0.0066595 0.0111663 0.0089454 0.0089454 0.0089366 0.0111663 0.0134858 0.0112044 0.0089454 0.0066818 0.0066818 0.0066967 0.0044413 0.0066818 0.0111663 0.0066670 0.0044512 0.0066670 0.0088761 0.0135467 0.0134858 0.0112416 0.0112548 0.0134858 0.0089655 0.0089056 0.0044217 0.0089255 0.0135162 0.0089255 0.0089056 0.0044217 0.0044315 0.0000010 0.0021995 0.0044120 0.0044512 0.0044120 0.0000010 0.0066375 0.0044120 0.0066375 0.0022190 0.0066595 0.0044120 0.0066595 
EctspN     0.0347337 0.0088369 0.0088565 0.0088369 0.0110786 0.0088369 0.0111663 0.0111167 0.0133343 0.0000010 0.0088369 0.0110786 0.0110786 0.0133343 0.0133797 0.0133343 0.0133640 0.0111031 0.0088661 0.0088858 0.0089056 0.0133343 0.0044168 0.0044168 0.0044168 0.0000010 0.0133343 0.0111031 0.0111167 0.0133343 0.0111279 0.0088369 0.0110786 0.0111167 0.0088565 0.0022019 0.0000010 0.0000010 0.0088565 0.0088565 0.0066670 0.0134555 0.0111167 0.0134254 0.0134555 0.0000010 0.0000000 0.0066082 0.0133797 0.0134397 0.0088761 0.0133797 0.0043926 0.0066082 0.0066082 0.0180082 0.0156028 0.0133343 0.0249853 0.0066228 0.0133797 0.0133640 0.0088858 0.0066228 0.0088661 0.0133640 0.0066818 0.0066228 0.0111279 0.0133797 0.0111167 0.0111414 0.0088858 0.0111527 0.0088369 0.0088565 0.0088958 0.0111414 0.0110786 0.0133797 0.0066375 0.0066375 0.0088369 0.0088565 0.0066082 0.0066082 0.0066228 0.0088761 0.0066228 0.0000010 0.0111167 0.0111414 0.0066082 0.0088369 0.0110786 0.0088565 0.0066522 0.0089157 0.0088858 0.0110786 0.0111031 0.0066375 0.0110786 0.0179462 0.0089157 0.0157100 0.0110786 0.0156562 0.0179246 0.0088958 0.0110786 0.0089157 0.0111279 0.0110786 0.0088565 0.0110786 0.0088661 0.0133343 0.0133343 0.0088565 0.0066670 0.0110786 0.0133797 0.0088369 0.0133343 0.0088565 0.0111031 0.0089757 0.0088565 0.0157100 0.0088565 0.0066670 0.0133797 0.0111414 0.0111167 0.0088958 0.0088958 0.0088565 0.0000010 0.0088661 0.0133797 0.0134096 0.0133797 0.0134254 0.0134858 0.0088565 0.0088565 0.0066228 0.0088661 0.0066228 0.0088369 0.0111167 0.0066228 0.0066228 0.0111167 0.0066228 0.0111031 0.0088369 0.0088661 0.0133797 0.0111663 0.0111663 0.0111544 0.0133797 0.0157100 0.0134254 0.0134397 0.0111527 0.0111527 0.0111776 0.0088958 0.0111527 0.0156562 0.0111279 0.0089157 0.0111279 0.0110786 0.0180897 0.0180082 0.0157620 0.0157808 0.0180082 0.0134698 0.0133797 0.0066228 0.0111414 0.0157454 0.0111414 0.0111167 0.0066228 0.0066375 0.0022092 0.0043926 0.0066082 0.0066522 0.0066082 0.0021995 0.0088369 0.0066082 0.0088369 0.0044315 0.0088661 0.0066082 0.0088661 
Enamel     0.0370763 0.0110541 0.0110786 0.0110541 0.0133048 0.0065937 0.0134096 0.0133500 0.0155681 0.0066082 0.0110541 0.0133048 0.0133048 0.0155681 0.0156213 0.0155681 0.0156028 0.0133343 0.0110920 0.0111167 0.0111414 0.0155681 0.0066301 0.0066301 0.0066301 0.0065937 0.0155681 0.0133343 0.0133500 0.0155681 0.0133640 0.0110541 0.0133048 0.0133500 0.0110786 0.0088661 0.0066522 0.0065937 0.0110786 0.0110786 0.0088958 0.0157100 0.0133500 0.0156748 0.0157100 0.0044120 0.0066082 0.0000000 0.0156213 0.0156913 0.0111031 0.0156213 0.0065937 0.0088174 0.0088174 0.0202744 0.0178447 0.0155681 0.0272765 0.0088369 0.0156213 0.0156028 0.0111167 0.0088369 0.0110920 0.0156028 0.0089157 0.0088369 0.0133640 0.0156213 0.0133500 0.0133797 0.0111167 0.0133939 0.0110541 0.0110786 0.0111279 0.0133797 0.0133048 0.0156213 0.0088565 0.0088565 0.0110541 0.0110786 0.0088174 0.0088174 0.0088369 0.0111031 0.0088369 0.0066082 0.0133500 0.0133797 0.0088174 0.0065937 0.0133048 0.0110786 0.0088761 0.0111527 0.0111167 0.0133048 0.0133343 0.0088565 0.0133048 0.0202042 0.0111527 0.0179678 0.0133048 0.0179060 0.0201797 0.0111279 0.0133048 0.0111527 0.0133640 0.0133048 0.0110786 0.0133048 0.0110920 0.0155681 0.0155681 0.0110786 0.0088958 0.0133048 0.0156213 0.0110541 0.0155681 0.0110786 0.0133343 0.0112278 0.0110786 0.0179678 0.0110786 0.0088958 0.0156213 0.0133797 0.0133500 0.0111279 0.0111279 0.0110786 0.0066082 0.0110920 0.0156213 0.0156562 0.0156213 0.0156748 0.0157454 0.0110786 0.0110786 0.0088369 0.0110920 0.0088369 0.0110541 0.0133500 0.0088369 0.0088369 0.0133500 0.0088369 0.0133343 0.0110541 0.0110920 0.0156213 0.0134096 0.0134096 0.0133955 0.0156213 0.0179678 0.0156748 0.0156913 0.0133939 0.0133939 0.0134238 0.0111279 0.0133939 0.0179060 0.0133640 0.0111527 0.0133640 0.0133048 0.0203661 0.0202744 0.0180270 0.0180489 0.0202744 0.0157266 0.0156213 0.0088369 0.0133797 0.0180082 0.0133797 0.0133500 0.0088369 0.0044022 0.0000010 0.0065937 0.0000010 0.0044217 0.0043829 0.0044022 0.0065937 0.0043829 0.0065937 0.0022043 0.0066154 0.0088174 0.0110920 
Erecya     0.0347797 0.0088465 0.0088661 0.0088465 0.0110920 0.0133500 0.0111793 0.0111296 0.0133500 0.0133797 0.0088465 0.0110920 0.0110920 0.0133500 0.0133955 0.0133500 0.0133797 0.0111167 0.0088771 0.0088968 0.0089167 0.0133500 0.0134254 0.0111544 0.0134254 0.0133500 0.0133500 0.0111167 0.0111296 0.0133500 0.0088858 0.0088465 0.0110920 0.0111296 0.0088661 0.0157100 0.0089255 0.0133500 0.0088661 0.0088661 0.0066743 0.0134714 0.0111296 0.0134413 0.0134714 0.0111663 0.0133797 0.0156213 0.0000000 0.0000010 0.0088858 0.0133955 0.0088465 0.0066154 0.0066154 0.0180300 0.0156213 0.0133500 0.0203450 0.0066301 0.0133955 0.0133797 0.0088968 0.0066301 0.0088771 0.0133797 0.0066892 0.0066301 0.0111414 0.0179678 0.0111296 0.0111544 0.0088968 0.0111663 0.0088465 0.0088661 0.0089056 0.0111544 0.0110920 0.0133955 0.0066447 0.0044022 0.0088465 0.0088661 0.0110920 0.0110920 0.0088661 0.0088858 0.0088661 0.0133797 0.0111296 0.0111544 0.0110920 0.0133500 0.0110920 0.0088661 0.0066595 0.0089255 0.0088968 0.0110920 0.0111167 0.0066447 0.0110920 0.0179678 0.0089255 0.0157288 0.0110920 0.0156748 0.0179462 0.0089056 0.0110920 0.0089255 0.0111414 0.0110920 0.0088661 0.0110920 0.0088771 0.0133500 0.0133500 0.0088661 0.0066743 0.0110920 0.0133955 0.0088465 0.0133500 0.0088661 0.0111167 0.0066967 0.0088661 0.0157288 0.0088661 0.0066743 0.0133955 0.0111544 0.0156748 0.0089056 0.0089056 0.0088661 0.0111167 0.0088771 0.0133955 0.0134254 0.0133955 0.0134413 0.0135018 0.0088661 0.0066301 0.0066301 0.0088771 0.0066301 0.0088465 0.0111296 0.0066301 0.0066301 0.0111296 0.0066301 0.0111167 0.0088465 0.0088771 0.0133955 0.0111793 0.0111793 0.0111674 0.0000010 0.0021922 0.0157288 0.0134555 0.0111663 0.0111663 0.0111913 0.0089056 0.0111663 0.0156748 0.0111414 0.0089255 0.0111414 0.0110920 0.0181116 0.0180300 0.0157808 0.0157998 0.0180300 0.0134858 0.0133955 0.0066301 0.0111544 0.0134714 0.0111544 0.0111296 0.0066301 0.0111414 0.0111913 0.0088465 0.0156213 0.0111913 0.0110920 0.0088858 0.0133500 0.0110920 0.0133500 0.0089255 0.0133955 0.0110920 0.0088771 
Eremar     0.0325120 0.0088858 0.0089056 0.0088858 0.0111414 0.0134096 0.0112295 0.0111793 0.0134096 0.0134397 0.0088858 0.0088858 0.0088858 0.0111414 0.0111793 0.0111414 0.0111663 0.0089056 0.0089167 0.0089366 0.0089566 0.0111414 0.0134858 0.0112044 0.0134858 0.0134096 0.0134096 0.0111663 0.0111793 0.0134096 0.0089255 0.0088858 0.0111414 0.0111793 0.0089056 0.0157808 0.0089655 0.0134096 0.0089056 0.0089056 0.0067041 0.0135322 0.0111793 0.0135018 0.0135322 0.0112164 0.0134397 0.0156913 0.0000010 0.0000000 0.0089255 0.0134555 0.0088858 0.0066447 0.0066447 0.0181116 0.0156913 0.0134096 0.0204374 0.0066595 0.0134555 0.0134397 0.0089366 0.0066595 0.0089167 0.0134397 0.0067191 0.0066595 0.0111913 0.0156913 0.0111793 0.0112044 0.0089366 0.0112164 0.0088858 0.0089056 0.0089454 0.0112044 0.0111414 0.0134555 0.0066743 0.0044217 0.0088858 0.0089056 0.0111414 0.0111414 0.0089056 0.0089255 0.0089056 0.0134397 0.0111793 0.0112044 0.0111414 0.0134096 0.0111414 0.0089056 0.0066892 0.0089655 0.0089366 0.0111414 0.0111663 0.0066743 0.0111414 0.0180489 0.0089655 0.0157998 0.0111414 0.0157454 0.0180270 0.0089454 0.0111414 0.0089655 0.0111913 0.0111414 0.0089056 0.0111414 0.0089167 0.0134096 0.0134096 0.0089056 0.0067041 0.0111414 0.0134555 0.0088858 0.0134096 0.0089056 0.0111663 0.0067268 0.0089056 0.0157998 0.0089056 0.0067041 0.0134555 0.0112044 0.0157454 0.0089454 0.0089454 0.0089056 0.0111663 0.0089167 0.0134555 0.0134858 0.0134555 0.0135018 0.0135628 0.0089056 0.0066595 0.0066595 0.0089167 0.0066595 0.0088858 0.0111793 0.0066595 0.0066595 0.0111793 0.0066595 0.0111663 0.0088858 0.0089167 0.0111793 0.0112295 0.0112044 0.0112175 0.0000010 0.0022019 0.0157998 0.0135162 0.0112164 0.0112164 0.0112416 0.0089454 0.0112164 0.0157454 0.0111913 0.0089655 0.0111913 0.0111414 0.0158714 0.0157998 0.0135467 0.0135628 0.0157998 0.0112548 0.0111793 0.0066595 0.0112044 0.0135322 0.0112044 0.0111793 0.0066595 0.0111913 0.0112416 0.0088858 0.0156913 0.0112416 0.0111414 0.0089255 0.0134096 0.0111414 0.0134096 0.0089655 0.0134555 0.0111414 0.0089167 
Gnaper     0.0299885 0.0044022 0.0044120 0.0044022 0.0066228 0.0088565 0.0066743 0.0066447 0.0088565 0.0088761 0.0044022 0.0066228 0.0066228 0.0088565 0.0088858 0.0088565 0.0088761 0.0066375 0.0044168 0.0044265 0.0044364 0.0088565 0.0089056 0.0089056 0.0089056 0.0088565 0.0088565 0.0066375 0.0066447 0.0088565 0.0066522 0.0044022 0.0066228 0.0066447 0.0044120 0.0111663 0.0044413 0.0088565 0.0044120 0.0044120 0.0022141 0.0089366 0.0066447 0.0089167 0.0089366 0.0066670 0.0088761 0.0111031 0.0088858 0.0089255 0.0000000 0.0088858 0.0044022 0.0021946 0.0021946 0.0134555 0.0088565 0.0088565 0.0203661 0.0021995 0.0088858 0.0088761 0.0044265 0.0021995 0.0044168 0.0088761 0.0022190 0.0021995 0.0066522 0.0134096 0.0066447 0.0066595 0.0044265 0.0066670 0.0044022 0.0044120 0.0044315 0.0066595 0.0066228 0.0088858 0.0022043 0.0022043 0.0044022 0.0044120 0.0066228 0.0066228 0.0044120 0.0044217 0.0044120 0.0088761 0.0066447 0.0066595 0.0066228 0.0088565 0.0066228 0.0044120 0.0022092 0.0044413 0.0044265 0.0066228 0.0066375 0.0022043 0.0066228 0.0134096 0.0044413 0.0111793 0.0066228 0.0111414 0.0133939 0.0044315 0.0066228 0.0044413 0.0066522 0.0066228 0.0044120 0.0066228 0.0044168 0.0088565 0.0088565 0.0044120 0.0022141 0.0066228 0.0088858 0.0044022 0.0088565 0.0044120 0.0066375 0.0044711 0.0044120 0.0111793 0.0044120 0.0022141 0.0088858 0.0066595 0.0111414 0.0044315 0.0044315 0.0044120 0.0066375 0.0044168 0.0088858 0.0089056 0.0088858 0.0089167 0.0089566 0.0044120 0.0044120 0.0021995 0.0044168 0.0021995 0.0044022 0.0066447 0.0021995 0.0021995 0.0066447 0.0021995 0.0066375 0.0044022 0.0044168 0.0088858 0.0066743 0.0066743 0.0066666 0.0088858 0.0111793 0.0111793 0.0089255 0.0066670 0.0066670 0.0066818 0.0044315 0.0066670 0.0111414 0.0066522 0.0044413 0.0066522 0.0066228 0.0135162 0.0134555 0.0112164 0.0112295 0.0134555 0.0089454 0.0088858 0.0021995 0.0066595 0.0112044 0.0066595 0.0066447 0.0021995 0.0066522 0.0066818 0.0044022 0.0111031 0.0066818 0.0066228 0.0044217 0.0088565 0.0066228 0.0088565 0.0044413 0.0088858 0.0066228 0.0044168 
Gnapfe     0.0299582 0.0088465 0.0088661 0.0088465 0.0066154 0.0133500 0.0066666 0.0066371 0.0088465 0.0133797 0.0088465 0.0110920 0.0110920 0.0133500 0.0133955 0.0133500 0.0133797 0.0111167 0.0088771 0.0088968 0.0089167 0.0133500 0.0134254 0.0134254 0.0134254 0.0133500 0.0133500 0.0111167 0.0111296 0.0133500 0.0111414 0.0088465 0.0110920 0.0021851 0.0088661 0.0157100 0.0089255 0.0133500 0.0088661 0.0088661 0.0066743 0.0134714 0.0111296 0.0134413 0.0134714 0.0111663 0.0133797 0.0156213 0.0133955 0.0134555 0.0088858 0.0000000 0.0088465 0.0066154 0.0066154 0.0134413 0.0110920 0.0088465 0.0250166 0.0066301 0.0133955 0.0133797 0.0088968 0.0066301 0.0088771 0.0133797 0.0066892 0.0066301 0.0111414 0.0179678 0.0111296 0.0111544 0.0088968 0.0111663 0.0088465 0.0088661 0.0089056 0.0111544 0.0110920 0.0133955 0.0066447 0.0066447 0.0088465 0.0088661 0.0110920 0.0110920 0.0088661 0.0088858 0.0088661 0.0133797 0.0021851 0.0021898 0.0110920 0.0133500 0.0110920 0.0088661 0.0066595 0.0089255 0.0088968 0.0110920 0.0111167 0.0066447 0.0110920 0.0179678 0.0089255 0.0157288 0.0110920 0.0156748 0.0179462 0.0089056 0.0110920 0.0089255 0.0088858 0.0110920 0.0088661 0.0110920 0.0088771 0.0133500 0.0133500 0.0088661 0.0066743 0.0110920 0.0133955 0.0088465 0.0133500 0.0088661 0.0111167 0.0089856 0.0088661 0.0157288 0.0066301 0.0066743 0.0133955 0.0111544 0.0156748 0.0089056 0.0089056 0.0088661 0.0111167 0.0088771 0.0133955 0.0134254 0.0133955 0.0134413 0.0135018 0.0088661 0.0088661 0.0066301 0.0088771 0.0066301 0.0043973 0.0066371 0.0066301 0.0044070 0.0066371 0.0044070 0.0066301 0.0043973 0.0088771 0.0043829 0.0021946 0.0021946 0.0111674 0.0133955 0.0157288 0.0157288 0.0134555 0.0111663 0.0111663 0.0111913 0.0089056 0.0111663 0.0156748 0.0111414 0.0089255 0.0111414 0.0110920 0.0181116 0.0180300 0.0157808 0.0157998 0.0180300 0.0134858 0.0133955 0.0066301 0.0021898 0.0066301 0.0021898 0.0111296 0.0066301 0.0111414 0.0111913 0.0088465 0.0156213 0.0111913 0.0110920 0.0088858 0.0133500 0.0110920 0.0133500 0.0089255 0.0133955 0.0110920 0.0088771 
Gralem     0.0298508 0.0043829 0.0043926 0.0043829 0.0065937 0.0043829 0.0066447 0.0066154 0.0088174 0.0043926 0.0043829 0.0065937 0.0065937 0.0088174 0.0088465 0.0088174 0.0088369 0.0066082 0.0043973 0.0044070 0.0044168 0.0088174 0.0044070 0.0044070 0.0044070 0.0043829 0.0088174 0.0066082 0.0066154 0.0088174 0.0066228 0.0043829 0.0065937 0.0066154 0.0043926 0.0066301 0.0022043 0.0043829 0.0043926 0.0043926 0.0022043 0.0088968 0.0066154 0.0088771 0.0088968 0.0021995 0.0043926 0.0065937 0.0088465 0.0088858 0.0044022 0.0088465 0.0000000 0.0021851 0.0021851 0.0133955 0.0110541 0.0088174 0.0202744 0.0021898 0.0088465 0.0088369 0.0044070 0.0021898 0.0043973 0.0088369 0.0022092 0.0021898 0.0066228 0.0088465 0.0066154 0.0066301 0.0044070 0.0066375 0.0043829 0.0043926 0.0044120 0.0066301 0.0065937 0.0088465 0.0021946 0.0021946 0.0043829 0.0043926 0.0021851 0.0021851 0.0021898 0.0044022 0.0021898 0.0043926 0.0066154 0.0066301 0.0021851 0.0043829 0.0065937 0.0043926 0.0021995 0.0044217 0.0044070 0.0065937 0.0066082 0.0021946 0.0065937 0.0133500 0.0044217 0.0111296 0.0065937 0.0110920 0.0133343 0.0044120 0.0065937 0.0044217 0.0066228 0.0065937 0.0043926 0.0065937 0.0043973 0.0088174 0.0088174 0.0043926 0.0022043 0.0065937 0.0088465 0.0043829 0.0088174 0.0043926 0.0066082 0.0044512 0.0043926 0.0111296 0.0043926 0.0022043 0.0088465 0.0066301 0.0066154 0.0044120 0.0044120 0.0043926 0.0043926 0.0043973 0.0088465 0.0088661 0.0088465 0.0088771 0.0089167 0.0043926 0.0043926 0.0021898 0.0043973 0.0021898 0.0043829 0.0066154 0.0021898 0.0021898 0.0066154 0.0021898 0.0066082 0.0043829 0.0043973 0.0088465 0.0066447 0.0066447 0.0066371 0.0088465 0.0111296 0.0088771 0.0088858 0.0066375 0.0066375 0.0066522 0.0044120 0.0066375 0.0110920 0.0066228 0.0044217 0.0066228 0.0065937 0.0134555 0.0133955 0.0111663 0.0111793 0.0133955 0.0089056 0.0088465 0.0021898 0.0066301 0.0111544 0.0066301 0.0066154 0.0021898 0.0021946 0.0022043 0.0000010 0.0065937 0.0022043 0.0021851 0.0000010 0.0043829 0.0021851 0.0043829 0.0000010 0.0043973 0.0021851 0.0043973 
Gwcbel     0.0274709 0.0021851 0.0021898 0.0021851 0.0043829 0.0065937 0.0044168 0.0043973 0.0065937 0.0066082 0.0021851 0.0043829 0.0043829 0.0065937 0.0066154 0.0065937 0.0066082 0.0043926 0.0021922 0.0021970 0.0022019 0.0065937 0.0066301 0.0066301 0.0066301 0.0065937 0.0065937 0.0043926 0.0043973 0.0065937 0.0044022 0.0021851 0.0043829 0.0043973 0.0021898 0.0088661 0.0022043 0.0065937 0.0021898 0.0021898 0.0000010 0.0066519 0.0043973 0.0066371 0.0066519 0.0044120 0.0066082 0.0088174 0.0066154 0.0066447 0.0021946 0.0066154 0.0021851 0.0000000 0.0000010 0.0111296 0.0088174 0.0065937 0.0179678 0.0000010 0.0066154 0.0066082 0.0021970 0.0000010 0.0021922 0.0066082 0.0000010 0.0000010 0.0044022 0.0110920 0.0043973 0.0044070 0.0021970 0.0044120 0.0021851 0.0021898 0.0021995 0.0044070 0.0043829 0.0066154 0.0000010 0.0000010 0.0021851 0.0021898 0.0043829 0.0043829 0.0021898 0.0021946 0.0021898 0.0066082 0.0043973 0.0044070 0.0043829 0.0065937 0.0043829 0.0021898 0.0000010 0.0022043 0.0021970 0.0043829 0.0043926 0.0000010 0.0043829 0.0110920 0.0022043 0.0088771 0.0043829 0.0088465 0.0110786 0.0021995 0.0043829 0.0022043 0.0044022 0.0043829 0.0021898 0.0043829 0.0021922 0.0065937 0.0065937 0.0021898 0.0000010 0.0043829 0.0066154 0.0021851 0.0065937 0.0021898 0.0043926 0.0022190 0.0021898 0.0088771 0.0021898 0.0000010 0.0066154 0.0044070 0.0088465 0.0021995 0.0021995 0.0021898 0.0043926 0.0021922 0.0066154 0.0066301 0.0066154 0.0066371 0.0066666 0.0021898 0.0021898 0.0000010 0.0021922 0.0000010 0.0021851 0.0043973 0.0000010 0.0000010 0.0043973 0.0000010 0.0043926 0.0021851 0.0021922 0.0066154 0.0044168 0.0044168 0.0044117 0.0066154 0.0088771 0.0088771 0.0066447 0.0044120 0.0044120 0.0044217 0.0021995 0.0044120 0.0088465 0.0044022 0.0022043 0.0044022 0.0043829 0.0111793 0.0111296 0.0089056 0.0089167 0.0111296 0.0066595 0.0066154 0.0000010 0.0044070 0.0088968 0.0044070 0.0043973 0.0000010 0.0044022 0.0044217 0.0021851 0.0088174 0.0044217 0.0043829 0.0021946 0.0065937 0.0043829 0.0065937 0.0022043 0.0066154 0.0043829 0.0021922 
Gwcchr     0.0274709 0.0021851 0.0021898 0.0021851 0.0043829 0.0065937 0.0044168 0.0043973 0.0065937 0.0066082 0.0021851 0.0043829 0.0043829 0.0065937 0.0066154 0.0065937 0.0066082 0.0043926 0.0021922 0.0021970 0.0022019 0.0065937 0.0066301 0.0066301 0.0066301 0.0065937 0.0065937 0.0043926 0.0043973 0.0065937 0.0044022 0.0021851 0.0043829 0.0043973 0.0021898 0.0088661 0.0022043 0.0065937 0.0021898 0.0021898 0.0000010 0.0066519 0.0043973 0.0066371 0.0066519 0.0044120 0.0066082 0.0088174 0.0066154 0.0066447 0.0021946 0.0066154 0.0021851 0.0000010 0.0000000 0.0111296 0.0088174 0.0065937 0.0179678 0.0000010 0.0066154 0.0066082 0.0021970 0.0000010 0.0021922 0.0066082 0.0000010 0.0000010 0.0044022 0.0110920 0.0043973 0.0044070 0.0021970 0.0044120 0.0021851 0.0021898 0.0021995 0.0044070 0.0043829 0.0066154 0.0000010 0.0000010 0.0021851 0.0021898 0.0043829 0.0043829 0.0021898 0.0021946 0.0021898 0.0066082 0.0043973 0.0044070 0.0043829 0.0065937 0.0043829 0.0021898 0.0000010 0.0022043 0.0021970 0.0043829 0.0043926 0.0000010 0.0043829 0.0110920 0.0022043 0.0088771 0.0043829 0.0088465 0.0110786 0.0021995 0.0043829 0.0022043 0.0044022 0.0043829 0.0021898 0.0043829 0.0021922 0.0065937 0.0065937 0.0021898 0.0000010 0.0043829 0.0066154 0.0021851 0.0065937 0.0021898 0.0043926 0.0022190 0.0021898 0.0088771 0.0021898 0.0000010 0.0066154 0.0044070 0.0088465 0.0021995 0.0021995 0.0021898 0.0043926 0.0021922 0.0066154 0.0066301 0.0066154 0.0066371 0.0066666 0.0021898 0.0021898 0.0000010 0.0021922 0.0000010 0.0021851 0.0043973 0.0000010 0.0000010 0.0043973 0.0000010 0.0043926 0.0021851 0.0021922 0.0066154 0.0044168 0.0044168 0.0044117 0.0066154 0.0088771 0.0088771 0.0066447 0.0044120 0.0044120 0.0044217 0.0021995 0.0044120 0.0088465 0.0044022 0.0022043 0.0044022 0.0043829 0.0111793 0.0111296 0.0089056 0.0089167 0.0111296 0.0066595 0.0066154 0.0000010 0.0044070 0.0088968 0.0044070 0.0043973 0.0000010 0.0044022 0.0044217 0.0021851 0.0088174 0.0044217 0.0043829 0.0021946 0.0065937 0.0043829 0.0065937 0.0022043 0.0066154 0.0043829 0.0021922 
Hplkil     0.0373492 0.0133955 0.0134254 0.0133955 0.0111296 0.0179678 0.0112175 0.0111674 0.0133955 0.0180082 0.0133955 0.0156748 0.0156748 0.0179678 0.0180300 0.0179678 0.0180082 0.0157100 0.0134413 0.0134714 0.0135018 0.0179678 0.0180707 0.0180707 0.0180707 0.0179678 0.0179678 0.0157100 0.0157288 0.0179678 0.0157454 0.0133955 0.0156748 0.0111674 0.0134254 0.0203911 0.0135162 0.0179678 0.0134254 0.0134254 0.0112295 0.0181337 0.0157288 0.0180927 0.0181337 0.0157808 0.0180082 0.0202744 0.0180300 0.0181116 0.0134555 0.0134413 0.0133955 0.0111296 0.0111296 0.0000000 0.0156748 0.0133955 0.0298508 0.0088968 0.0180300 0.0180082 0.0134714 0.0111544 0.0134413 0.0180082 0.0112548 0.0111544 0.0157454 0.0180300 0.0157288 0.0157642 0.0134714 0.0157808 0.0133955 0.0134254 0.0134858 0.0157642 0.0156748 0.0180300 0.0111793 0.0111793 0.0133955 0.0111544 0.0156748 0.0156748 0.0134254 0.0134555 0.0134254 0.0180082 0.0111674 0.0111924 0.0156748 0.0179678 0.0156748 0.0111544 0.0112044 0.0135162 0.0134714 0.0156748 0.0157100 0.0111793 0.0156748 0.0226738 0.0135162 0.0204161 0.0156748 0.0203450 0.0226458 0.0134858 0.0156748 0.0135162 0.0157454 0.0156748 0.0134254 0.0156748 0.0134413 0.0179678 0.0179678 0.0134254 0.0112295 0.0156748 0.0180300 0.0133955 0.0179678 0.0134254 0.0157100 0.0136081 0.0134254 0.0204161 0.0134254 0.0112295 0.0180300 0.0157642 0.0203450 0.0134858 0.0134858 0.0134254 0.0157100 0.0134413 0.0180300 0.0180707 0.0180300 0.0133955 0.0111793 0.0134254 0.0134254 0.0111544 0.0134413 0.0111544 0.0088771 0.0111674 0.0111544 0.0088968 0.0111674 0.0088968 0.0111544 0.0088771 0.0134413 0.0134413 0.0112175 0.0112175 0.0157831 0.0180300 0.0204161 0.0204161 0.0181116 0.0157808 0.0157808 0.0158165 0.0134858 0.0134397 0.0203450 0.0157454 0.0111913 0.0157454 0.0156748 0.0228576 0.0227536 0.0204839 0.0205092 0.0227536 0.0181527 0.0180300 0.0111544 0.0111924 0.0158188 0.0111924 0.0157288 0.0111544 0.0157454 0.0158165 0.0133955 0.0202744 0.0158165 0.0156748 0.0134555 0.0179678 0.0156748 0.0179678 0.0135162 0.0180300 0.0156748 0.0134413 
HplspC     0.0370763 0.0110541 0.0110786 0.0110541 0.0088174 0.0110541 0.0088858 0.0088465 0.0021851 0.0156028 0.0110541 0.0133048 0.0133048 0.0155681 0.0156213 0.0155681 0.0156028 0.0133343 0.0110920 0.0111167 0.0111414 0.0155681 0.0156562 0.0156562 0.0156562 0.0155681 0.0155681 0.0133343 0.0133500 0.0155681 0.0133640 0.0110541 0.0133048 0.0088465 0.0110786 0.0179462 0.0111527 0.0155681 0.0110786 0.0110786 0.0088958 0.0157100 0.0133500 0.0156748 0.0157100 0.0133939 0.0156028 0.0178447 0.0156213 0.0156913 0.0088565 0.0110920 0.0110541 0.0088174 0.0088174 0.0156748 0.0000000 0.0021851 0.0272765 0.0088369 0.0156213 0.0156028 0.0111167 0.0088369 0.0110920 0.0156028 0.0089157 0.0088369 0.0133640 0.0202042 0.0133500 0.0133797 0.0111167 0.0133939 0.0110541 0.0110786 0.0111279 0.0133797 0.0133048 0.0156213 0.0088565 0.0088565 0.0110541 0.0110786 0.0133048 0.0133048 0.0110786 0.0111031 0.0110786 0.0156028 0.0088465 0.0088661 0.0133048 0.0110541 0.0133048 0.0110786 0.0088761 0.0111527 0.0111167 0.0133048 0.0133343 0.0088565 0.0133048 0.0202042 0.0111527 0.0179678 0.0133048 0.0179060 0.0201797 0.0111279 0.0133048 0.0111527 0.0133640 0.0133048 0.0110786 0.0133048 0.0110920 0.0155681 0.0155681 0.0110786 0.0088958 0.0133048 0.0156213 0.0110541 0.0155681 0.0110786 0.0133343 0.0112278 0.0110786 0.0179678 0.0110786 0.0088958 0.0156213 0.0133797 0.0179060 0.0111279 0.0111279 0.0110786 0.0133343 0.0110920 0.0156213 0.0156562 0.0156213 0.0156748 0.0157454 0.0110786 0.0110786 0.0088369 0.0110920 0.0088369 0.0065937 0.0088465 0.0088369 0.0066082 0.0088465 0.0066082 0.0088369 0.0065937 0.0110920 0.0110920 0.0088858 0.0088858 0.0133955 0.0156213 0.0179678 0.0179678 0.0156913 0.0133939 0.0133939 0.0134238 0.0111279 0.0133939 0.0179060 0.0133640 0.0111527 0.0133640 0.0133048 0.0203661 0.0202744 0.0180270 0.0180489 0.0202744 0.0157266 0.0156213 0.0088369 0.0088661 0.0134254 0.0088661 0.0133500 0.0088369 0.0133640 0.0134238 0.0110541 0.0178447 0.0134238 0.0133048 0.0111031 0.0155681 0.0133048 0.0155681 0.0111527 0.0156213 0.0088174 0.0110920 
Hplsta     0.0346534 0.0088174 0.0088369 0.0088174 0.0065937 0.0088174 0.0066447 0.0066154 0.0000010 0.0133343 0.0088174 0.0110541 0.0110541 0.0133048 0.0133500 0.0133048 0.0133343 0.0110786 0.0088465 0.0088661 0.0088858 0.0133048 0.0133797 0.0133797 0.0133797 0.0133048 0.0133048 0.0110786 0.0110920 0.0133048 0.0111031 0.0088174 0.0110541 0.0066154 0.0088369 0.0156562 0.0088958 0.0133048 0.0088369 0.0088369 0.0066522 0.0134254 0.0110920 0.0133955 0.0134254 0.0111279 0.0133343 0.0155681 0.0133500 0.0134096 0.0088565 0.0088465 0.0088174 0.0065937 0.0065937 0.0133955 0.0021851 0.0000000 0.0249287 0.0066082 0.0133500 0.0133343 0.0088661 0.0066082 0.0088465 0.0133343 0.0066670 0.0066082 0.0111031 0.0179060 0.0110920 0.0111167 0.0088661 0.0111279 0.0088174 0.0088369 0.0088761 0.0111167 0.0110541 0.0133500 0.0066228 0.0066228 0.0088174 0.0088369 0.0110541 0.0110541 0.0088369 0.0088565 0.0088369 0.0133343 0.0066154 0.0066301 0.0110541 0.0088174 0.0110541 0.0088369 0.0066375 0.0088958 0.0088661 0.0110541 0.0110786 0.0066228 0.0110541 0.0179060 0.0088958 0.0156748 0.0110541 0.0156213 0.0178846 0.0088761 0.0110541 0.0088958 0.0111031 0.0110541 0.0088369 0.0110541 0.0088465 0.0133048 0.0133048 0.0088369 0.0066522 0.0110541 0.0133500 0.0088174 0.0133048 0.0088369 0.0110786 0.0089556 0.0088369 0.0156748 0.0088369 0.0066522 0.0133500 0.0111167 0.0156213 0.0088761 0.0088761 0.0088369 0.0110786 0.0088465 0.0133500 0.0133797 0.0133500 0.0133955 0.0134555 0.0088369 0.0088369 0.0066082 0.0088465 0.0066082 0.0043829 0.0066154 0.0066082 0.0043926 0.0066154 0.0043926 0.0066082 0.0043829 0.0088465 0.0088465 0.0066447 0.0066447 0.0111296 0.0133500 0.0156748 0.0156748 0.0134096 0.0111279 0.0111279 0.0111527 0.0088761 0.0111279 0.0156213 0.0111031 0.0088958 0.0111031 0.0110541 0.0180489 0.0179678 0.0157266 0.0157454 0.0179678 0.0134397 0.0133500 0.0066082 0.0066301 0.0111544 0.0066301 0.0110920 0.0066082 0.0111031 0.0111527 0.0088174 0.0155681 0.0111527 0.0110541 0.0088565 0.0133048 0.0110541 0.0133048 0.0088958 0.0133500 0.0065937 0.0088465 
Hplvan     0.0472671 0.0202744 0.0203201 0.0202744 0.0225946 0.0249287 0.0179865 0.0226738 0.0249287 0.0249853 0.0202744 0.0225946 0.0225946 0.0249287 0.0250166 0.0249287 0.0249853 0.0226458 0.0203450 0.0203911 0.0204374 0.0249287 0.0250736 0.0227254 0.0250736 0.0249287 0.0249287 0.0226458 0.0226738 0.0249287 0.0203661 0.0202744 0.0225946 0.0226738 0.0203201 0.0274359 0.0204587 0.0249287 0.0203201 0.0203201 0.0181307 0.0251626 0.0226738 0.0251052 0.0251626 0.0227488 0.0249853 0.0272765 0.0203450 0.0204374 0.0203661 0.0250166 0.0202744 0.0179678 0.0179678 0.0298508 0.0272765 0.0249287 0.0000000 0.0180082 0.0250166 0.0249853 0.0203911 0.0180082 0.0203450 0.0249853 0.0181718 0.0180082 0.0226972 0.0297441 0.0226738 0.0227254 0.0203911 0.0227488 0.0202744 0.0203201 0.0204123 0.0227254 0.0225946 0.0203450 0.0180489 0.0180489 0.0202744 0.0203201 0.0225946 0.0225946 0.0203201 0.0203661 0.0203201 0.0249853 0.0226738 0.0227254 0.0225946 0.0249287 0.0225946 0.0203201 0.0180897 0.0204587 0.0203911 0.0225946 0.0226458 0.0180489 0.0225946 0.0250166 0.0204587 0.0274709 0.0225946 0.0226738 0.0249853 0.0204123 0.0225946 0.0204587 0.0226972 0.0225946 0.0203201 0.0179678 0.0203450 0.0249287 0.0202744 0.0203201 0.0181307 0.0225946 0.0250166 0.0202744 0.0249287 0.0203201 0.0226458 0.0205992 0.0203201 0.0274709 0.0203201 0.0181307 0.0250166 0.0227254 0.0273734 0.0204123 0.0204123 0.0203201 0.0226458 0.0203450 0.0156213 0.0156562 0.0156213 0.0251052 0.0252203 0.0203201 0.0180082 0.0180082 0.0203450 0.0180082 0.0202744 0.0226738 0.0180082 0.0180082 0.0226738 0.0180082 0.0226458 0.0202744 0.0203450 0.0250166 0.0227771 0.0227771 0.0227536 0.0203450 0.0227536 0.0274709 0.0204374 0.0204123 0.0180897 0.0181307 0.0180897 0.0180897 0.0226738 0.0180489 0.0181307 0.0180489 0.0225946 0.0299885 0.0298508 0.0275619 0.0275972 0.0298508 0.0251884 0.0250166 0.0180082 0.0227254 0.0251626 0.0227254 0.0226738 0.0180082 0.0226972 0.0228007 0.0202744 0.0272765 0.0228007 0.0225946 0.0203661 0.0249287 0.0225946 0.0249287 0.0204587 0.0226738 0.0225946 0.0203450 
Intloo     0.0275339 0.0021898 0.0021946 0.0021898 0.0043926 0.0066082 0.0044265 0.0044070 0.0066082 0.0066228 0.0021898 0.0043926 0.0043926 0.0066082 0.0066301 0.0066082 0.0066228 0.0044022 0.0021970 0.0022019 0.0022067 0.0066082 0.0066447 0.0066447 0.0066447 0.0066082 0.0066082 0.0044022 0.0044070 0.0066082 0.0044120 0.0021898 0.0043926 0.0044070 0.0021946 0.0088858 0.0022092 0.0066082 0.0021946 0.0021946 0.0000010 0.0066666 0.0044070 0.0066519 0.0066666 0.0044217 0.0066228 0.0088369 0.0066301 0.0066595 0.0021995 0.0066301 0.0021898 0.0000010 0.0000010 0.0088968 0.0088369 0.0066082 0.0180082 0.0000000 0.0066301 0.0066228 0.0022019 0.0000010 0.0021970 0.0066228 0.0000010 0.0000010 0.0044120 0.0088661 0.0044070 0.0044168 0.0022019 0.0044217 0.0021898 0.0021946 0.0022043 0.0044168 0.0043926 0.0066301 0.0000010 0.0000010 0.0021898 0.0021898 0.0043926 0.0043926 0.0021946 0.0021995 0.0021946 0.0066228 0.0044070 0.0044168 0.0043926 0.0066082 0.0043926 0.0021946 0.0000010 0.0022092 0.0022019 0.0043926 0.0044022 0.0000010 0.0043926 0.0111167 0.0022092 0.0088968 0.0043926 0.0088661 0.0111031 0.0022043 0.0043926 0.0022092 0.0044120 0.0043926 0.0021946 0.0043926 0.0021970 0.0066082 0.0066082 0.0021946 0.0000010 0.0043926 0.0066301 0.0021898 0.0066082 0.0021946 0.0044022 0.0022239 0.0021946 0.0088968 0.0021946 0.0000010 0.0066301 0.0044168 0.0088661 0.0022043 0.0022043 0.0021946 0.0044022 0.0021970 0.0066301 0.0066447 0.0066301 0.0066519 0.0066815 0.0021946 0.0021946 0.0000010 0.0021970 0.0000010 0.0021898 0.0044070 0.0000010 0.0000010 0.0044070 0.0000010 0.0044022 0.0021898 0.0021970 0.0066301 0.0044265 0.0044265 0.0044215 0.0066301 0.0088968 0.0088968 0.0066595 0.0044217 0.0044217 0.0044315 0.0022043 0.0044217 0.0088661 0.0044120 0.0022092 0.0044120 0.0043926 0.0112044 0.0111544 0.0089255 0.0089366 0.0111544 0.0066743 0.0066301 0.0000010 0.0044168 0.0089167 0.0044168 0.0044070 0.0000010 0.0044120 0.0044315 0.0021898 0.0088369 0.0044315 0.0043926 0.0021995 0.0066082 0.0043926 0.0066082 0.0022092 0.0066301 0.0043926 0.0021970 
Juldic     0.0299582 0.0088465 0.0088661 0.0088465 0.0110920 0.0133500 0.0111793 0.0111296 0.0133500 0.0133797 0.0088465 0.0066154 0.0066154 0.0088465 0.0088771 0.0088465 0.0088661 0.0066301 0.0088771 0.0088968 0.0089167 0.0088465 0.0134254 0.0134254 0.0134254 0.0133500 0.0043973 0.0044070 0.0065937 0.0043973 0.0044168 0.0088465 0.0110920 0.0111296 0.0088661 0.0157100 0.0089255 0.0133500 0.0088661 0.0088661 0.0066743 0.0134714 0.0111296 0.0134413 0.0134714 0.0089056 0.0133797 0.0156213 0.0133955 0.0134555 0.0088858 0.0133955 0.0088465 0.0066154 0.0066154 0.0180300 0.0156213 0.0133500 0.0250166 0.0066301 0.0000000 0.0044070 0.0043926 0.0043926 0.0043829 0.0044070 0.0000010 0.0043926 0.0044168 0.0133955 0.0066371 0.0066519 0.0066519 0.0111663 0.0043973 0.0044070 0.0044265 0.0066519 0.0110920 0.0133955 0.0066447 0.0066447 0.0043973 0.0044070 0.0066154 0.0066154 0.0044070 0.0044168 0.0044070 0.0133797 0.0111296 0.0111544 0.0110920 0.0133500 0.0066154 0.0044070 0.0021995 0.0066743 0.0066519 0.0066154 0.0066301 0.0044168 0.0066154 0.0179678 0.0066743 0.0111674 0.0110920 0.0111296 0.0179462 0.0044265 0.0066154 0.0044364 0.0066447 0.0110920 0.0088661 0.0110920 0.0088771 0.0088465 0.0133500 0.0044070 0.0066743 0.0110920 0.0088771 0.0088465 0.0088465 0.0044070 0.0066301 0.0067191 0.0066301 0.0110920 0.0044070 0.0044364 0.0088771 0.0066082 0.0110541 0.0022067 0.0022067 0.0044070 0.0111167 0.0088771 0.0133955 0.0134254 0.0133955 0.0134413 0.0135018 0.0088661 0.0088661 0.0066301 0.0088771 0.0066301 0.0088465 0.0111296 0.0066301 0.0066301 0.0111296 0.0066301 0.0111167 0.0088465 0.0088771 0.0133955 0.0111793 0.0111793 0.0111674 0.0133955 0.0157288 0.0157288 0.0089167 0.0066595 0.0066595 0.0066743 0.0044265 0.0066595 0.0111296 0.0066447 0.0044364 0.0066447 0.0110920 0.0135018 0.0134413 0.0112044 0.0112175 0.0134413 0.0089366 0.0088771 0.0066301 0.0111544 0.0157642 0.0111544 0.0065937 0.0066301 0.0111414 0.0111913 0.0088465 0.0156213 0.0111913 0.0110920 0.0088858 0.0133500 0.0110920 0.0133500 0.0089255 0.0133955 0.0110920 0.0088771 
Julkom     0.0299195 0.0088369 0.0088565 0.0088369 0.0110786 0.0133343 0.0111663 0.0111167 0.0133343 0.0133640 0.0088369 0.0066082 0.0066082 0.0088369 0.0088661 0.0088369 0.0088565 0.0066228 0.0088661 0.0088858 0.0089056 0.0088369 0.0134096 0.0134096 0.0134096 0.0133343 0.0000010 0.0000010 0.0111167 0.0000010 0.0000010 0.0088369 0.0110786 0.0111167 0.0088565 0.0156913 0.0089157 0.0133343 0.0088565 0.0088565 0.0066670 0.0134555 0.0111167 0.0134254 0.0134555 0.0088958 0.0133640 0.0156028 0.0133797 0.0134397 0.0088761 0.0133797 0.0088369 0.0066082 0.0066082 0.0180082 0.0156028 0.0133343 0.0249853 0.0066228 0.0044070 0.0000000 0.0088858 0.0066228 0.0088661 0.0000010 0.0000010 0.0066228 0.0000010 0.0133797 0.0066301 0.0066447 0.0066447 0.0111527 0.0043926 0.0044022 0.0044217 0.0066447 0.0110786 0.0133797 0.0066375 0.0066375 0.0043926 0.0044022 0.0066082 0.0066082 0.0044022 0.0044120 0.0044022 0.0133640 0.0111167 0.0111414 0.0110786 0.0133343 0.0021898 0.0044022 0.0044217 0.0022043 0.0066447 0.0021898 0.0066228 0.0044120 0.0066082 0.0179462 0.0022043 0.0088661 0.0066082 0.0111167 0.0179246 0.0022043 0.0066082 0.0022043 0.0021995 0.0110786 0.0044022 0.0110786 0.0088661 0.0088369 0.0133343 0.0044022 0.0066522 0.0110786 0.0044070 0.0043926 0.0088369 0.0044022 0.0021946 0.0022190 0.0021946 0.0157100 0.0044022 0.0044315 0.0044070 0.0111414 0.0156562 0.0022043 0.0022043 0.0021946 0.0111031 0.0088661 0.0133797 0.0134096 0.0133797 0.0134254 0.0134858 0.0088565 0.0088565 0.0066228 0.0088661 0.0066228 0.0088369 0.0111167 0.0066228 0.0066228 0.0111167 0.0066228 0.0111031 0.0088369 0.0088661 0.0133797 0.0111663 0.0111663 0.0111544 0.0133797 0.0157100 0.0157100 0.0066595 0.0022043 0.0066522 0.0044315 0.0022043 0.0044217 0.0111167 0.0044120 0.0022092 0.0066375 0.0110786 0.0134555 0.0134254 0.0111913 0.0112044 0.0134254 0.0089255 0.0088661 0.0066228 0.0111414 0.0157454 0.0111414 0.0111167 0.0066228 0.0111279 0.0111776 0.0088369 0.0156028 0.0111776 0.0110786 0.0088761 0.0133343 0.0110786 0.0133343 0.0089157 0.0133797 0.0110786 0.0088661 
JulmaN     0.0300274 0.0044070 0.0044168 0.0044070 0.0066301 0.0088661 0.0066815 0.0066519 0.0088661 0.0088858 0.0044070 0.0066301 0.0066301 0.0088661 0.0088968 0.0088661 0.0088858 0.0066447 0.0044215 0.0044313 0.0044411 0.0088661 0.0089167 0.0089167 0.0089167 0.0088661 0.0088661 0.0066447 0.0021898 0.0088661 0.0066595 0.0044070 0.0066301 0.0066519 0.0044168 0.0111793 0.0044462 0.0088661 0.0044168 0.0044168 0.0022165 0.0089469 0.0066519 0.0089270 0.0089469 0.0066743 0.0088858 0.0111167 0.0088968 0.0089366 0.0044265 0.0088968 0.0044070 0.0021970 0.0021970 0.0134714 0.0111167 0.0088661 0.0203911 0.0022019 0.0043926 0.0088858 0.0000000 0.0000010 0.0000010 0.0088858 0.0000010 0.0000010 0.0066595 0.0134254 0.0066519 0.0066666 0.0044313 0.0066743 0.0044070 0.0044168 0.0044364 0.0066666 0.0066301 0.0088968 0.0022067 0.0022067 0.0044070 0.0044168 0.0066301 0.0066301 0.0044168 0.0044265 0.0044168 0.0088858 0.0066519 0.0066666 0.0066301 0.0088661 0.0066301 0.0044168 0.0000010 0.0044462 0.0044313 0.0066301 0.0066447 0.0022067 0.0066301 0.0134254 0.0044462 0.0111924 0.0066301 0.0111544 0.0134096 0.0044364 0.0066301 0.0044462 0.0066595 0.0066301 0.0044168 0.0066301 0.0044215 0.0088661 0.0088661 0.0044168 0.0022165 0.0066301 0.0088968 0.0044070 0.0088661 0.0044168 0.0066447 0.0044761 0.0044168 0.0066301 0.0044168 0.0022165 0.0088968 0.0021946 0.0066082 0.0044364 0.0044364 0.0044168 0.0066447 0.0044215 0.0088968 0.0089167 0.0088968 0.0089270 0.0089670 0.0044168 0.0044168 0.0022019 0.0044215 0.0022019 0.0044070 0.0066519 0.0022019 0.0022019 0.0066519 0.0022019 0.0066447 0.0044070 0.0044215 0.0088968 0.0066815 0.0066815 0.0066751 0.0088968 0.0111924 0.0111924 0.0089366 0.0066743 0.0066743 0.0066892 0.0044364 0.0066743 0.0111544 0.0066595 0.0044462 0.0066595 0.0066301 0.0135322 0.0134714 0.0112295 0.0112427 0.0134714 0.0089566 0.0088968 0.0022019 0.0066666 0.0112175 0.0066666 0.0021898 0.0022019 0.0066595 0.0066892 0.0044070 0.0111167 0.0066892 0.0066301 0.0044265 0.0088661 0.0066301 0.0088661 0.0044462 0.0088968 0.0066301 0.0044215 
JulmaS     0.0275339 0.0021898 0.0021946 0.0021898 0.0043926 0.0066082 0.0044265 0.0044070 0.0066082 0.0066228 0.0021898 0.0043926 0.0043926 0.0066082 0.0066301 0.0066082 0.0066228 0.0044022 0.0021970 0.0022019 0.0022067 0.0066082 0.0066447 0.0066447 0.0066447 0.0066082 0.0066082 0.0044022 0.0021898 0.0066082 0.0044120 0.0021898 0.0043926 0.0044070 0.0021946 0.0088858 0.0022092 0.0066082 0.0021946 0.0021946 0.0000010 0.0066666 0.0044070 0.0066519 0.0066666 0.0044217 0.0066228 0.0088369 0.0066301 0.0066595 0.0021995 0.0066301 0.0021898 0.0000010 0.0000010 0.0111544 0.0088369 0.0066082 0.0180082 0.0000010 0.0043926 0.0066228 0.0000010 0.0000000 0.0000010 0.0066228 0.0000010 0.0000010 0.0044120 0.0111167 0.0044070 0.0044168 0.0022019 0.0044217 0.0021898 0.0021946 0.0022043 0.0044168 0.0043926 0.0066301 0.0000010 0.0000010 0.0021898 0.0021946 0.0043926 0.0043926 0.0021946 0.0021995 0.0021946 0.0066228 0.0044070 0.0044168 0.0043926 0.0066082 0.0043926 0.0021946 0.0000010 0.0022092 0.0022019 0.0043926 0.0044022 0.0000010 0.0043926 0.0111167 0.0022092 0.0088968 0.0043926 0.0088661 0.0111031 0.0022043 0.0043926 0.0022092 0.0044120 0.0043926 0.0021946 0.0043926 0.0021970 0.0066082 0.0066082 0.0021946 0.0000010 0.0043926 0.0066301 0.0021898 0.0066082 0.0021946 0.0044022 0.0022239 0.0021946 0.0066301 0.0021946 0.0000010 0.0066301 0.0021946 0.0066082 0.0022043 0.0022043 0.0021946 0.0044022 0.0021970 0.0066301 0.0066447 0.0066301 0.0066519 0.0066815 0.0021946 0.0021946 0.0000010 0.0021970 0.0000010 0.0021898 0.0044070 0.0000010 0.0000010 0.0044070 0.0000010 0.0044022 0.0021898 0.0021970 0.0066301 0.0044265 0.0044265 0.0044215 0.0066301 0.0088968 0.0088968 0.0066595 0.0044217 0.0044217 0.0044315 0.0022043 0.0044217 0.0088661 0.0044120 0.0022092 0.0044120 0.0043926 0.0112044 0.0111544 0.0089255 0.0089366 0.0111544 0.0066743 0.0066301 0.0000010 0.0044168 0.0089167 0.0044168 0.0021898 0.0000010 0.0044120 0.0044315 0.0021898 0.0088369 0.0044315 0.0043926 0.0021995 0.0066082 0.0043926 0.0066082 0.0022092 0.0066301 0.0043926 0.0021970 
Julmrk     0.0299582 0.0043973 0.0044070 0.0043973 0.0066154 0.0088465 0.0066666 0.0066371 0.0088465 0.0088661 0.0043973 0.0066154 0.0066154 0.0088465 0.0088771 0.0088465 0.0088661 0.0066301 0.0044117 0.0044215 0.0044313 0.0088465 0.0088968 0.0088968 0.0088968 0.0088465 0.0088465 0.0066301 0.0021851 0.0088465 0.0066447 0.0043973 0.0066154 0.0066371 0.0044070 0.0111544 0.0044364 0.0088465 0.0044070 0.0044070 0.0022116 0.0089270 0.0066371 0.0089071 0.0089270 0.0066595 0.0088661 0.0110920 0.0088771 0.0089167 0.0044168 0.0088771 0.0043973 0.0021922 0.0021922 0.0134413 0.0110920 0.0088465 0.0203450 0.0021970 0.0043829 0.0088661 0.0000010 0.0000010 0.0000000 0.0088661 0.0000010 0.0000010 0.0066447 0.0133955 0.0066371 0.0066519 0.0044215 0.0066595 0.0043973 0.0044070 0.0044265 0.0066519 0.0066154 0.0088771 0.0022019 0.0022019 0.0043973 0.0044070 0.0066154 0.0066154 0.0044070 0.0044168 0.0044070 0.0088661 0.0066371 0.0066519 0.0066154 0.0088465 0.0066154 0.0044070 0.0000010 0.0044364 0.0044215 0.0066154 0.0066301 0.0022019 0.0066154 0.0133955 0.0044364 0.0111674 0.0066154 0.0111296 0.0133797 0.0044265 0.0066154 0.0044364 0.0066447 0.0066154 0.0044070 0.0066154 0.0044117 0.0088465 0.0088465 0.0044070 0.0022116 0.0066154 0.0088771 0.0043973 0.0088465 0.0044070 0.0066301 0.0044661 0.0044070 0.0066154 0.0044070 0.0022116 0.0088771 0.0021898 0.0065937 0.0044265 0.0044265 0.0044070 0.0066301 0.0044117 0.0088771 0.0088968 0.0088771 0.0089071 0.0089469 0.0044070 0.0044070 0.0021970 0.0044117 0.0021970 0.0043973 0.0066371 0.0021970 0.0021970 0.0066371 0.0021970 0.0066301 0.0043973 0.0044117 0.0088771 0.0066666 0.0066666 0.0066603 0.0088771 0.0111674 0.0111674 0.0089167 0.0066595 0.0066595 0.0066743 0.0044265 0.0066595 0.0111296 0.0066447 0.0044364 0.0066447 0.0066154 0.0135018 0.0134413 0.0112044 0.0112175 0.0134413 0.0089366 0.0088771 0.0021970 0.0066519 0.0111924 0.0066519 0.0021851 0.0021970 0.0066447 0.0066743 0.0043973 0.0110920 0.0066743 0.0066154 0.0044168 0.0088465 0.0066154 0.0088465 0.0044364 0.0088771 0.0066154 0.0044117 
Julorn     0.0299195 0.0088369 0.0088565 0.0088369 0.0110786 0.0133343 0.0111663 0.0111167 0.0133343 0.0133640 0.0088369 0.0066082 0.0066082 0.0088369 0.0088661 0.0088369 0.0088565 0.0066228 0.0088661 0.0088858 0.0089056 0.0088369 0.0134096 0.0134096 0.0134096 0.0133343 0.0000010 0.0000010 0.0111167 0.0000010 0.0000010 0.0088369 0.0110786 0.0111167 0.0088565 0.0156913 0.0089157 0.0133343 0.0088565 0.0088565 0.0066670 0.0134555 0.0111167 0.0134254 0.0134555 0.0088958 0.0133640 0.0156028 0.0133797 0.0134397 0.0088761 0.0133797 0.0088369 0.0066082 0.0066082 0.0180082 0.0156028 0.0133343 0.0249853 0.0066228 0.0044070 0.0000010 0.0088858 0.0066228 0.0088661 0.0000000 0.0000010 0.0066228 0.0000010 0.0133797 0.0066301 0.0066447 0.0066447 0.0111527 0.0043926 0.0044022 0.0044217 0.0066447 0.0110786 0.0133797 0.0066375 0.0066375 0.0043926 0.0044022 0.0066082 0.0066082 0.0044022 0.0044120 0.0044022 0.0133640 0.0111167 0.0111414 0.0110786 0.0133343 0.0021898 0.0044022 0.0044217 0.0022092 0.0066447 0.0021898 0.0066228 0.0044120 0.0066082 0.0179462 0.0022092 0.0111544 0.0066082 0.0111167 0.0179246 0.0022043 0.0066082 0.0022092 0.0021995 0.0110786 0.0044022 0.0110786 0.0088661 0.0088369 0.0133343 0.0044022 0.0066670 0.0110786 0.0044070 0.0043926 0.0088369 0.0044022 0.0021946 0.0022239 0.0021946 0.0157100 0.0044022 0.0044315 0.0044070 0.0111414 0.0156562 0.0022043 0.0022043 0.0021946 0.0111031 0.0088661 0.0133797 0.0134096 0.0133797 0.0134254 0.0134858 0.0088565 0.0088565 0.0066228 0.0088661 0.0066228 0.0088369 0.0111167 0.0066228 0.0066228 0.0111167 0.0066228 0.0111031 0.0088369 0.0088661 0.0133797 0.0111663 0.0111663 0.0111544 0.0133797 0.0157100 0.0157100 0.0066595 0.0022043 0.0066522 0.0044315 0.0022043 0.0044217 0.0111167 0.0044120 0.0022092 0.0066375 0.0110786 0.0134858 0.0134254 0.0111913 0.0112044 0.0134254 0.0089255 0.0088661 0.0066228 0.0111414 0.0157454 0.0111414 0.0111167 0.0066228 0.0111279 0.0111776 0.0088369 0.0156028 0.0111776 0.0110786 0.0088761 0.0133343 0.0110786 0.0133343 0.0089157 0.0133797 0.0110786 0.0088661 
Julreg     0.0253950 0.0022092 0.0022141 0.0022092 0.0044315 0.0066670 0.0044661 0.0044462 0.0066670 0.0066818 0.0022092 0.0022092 0.0022092 0.0044315 0.0044462 0.0044315 0.0044413 0.0022141 0.0022165 0.0022214 0.0022264 0.0044315 0.0067041 0.0067041 0.0067041 0.0066670 0.0000010 0.0000010 0.0022092 0.0000010 0.0000010 0.0022092 0.0044315 0.0044462 0.0022141 0.0089655 0.0022289 0.0066670 0.0022141 0.0022141 0.0000010 0.0067264 0.0044462 0.0067114 0.0067264 0.0044512 0.0066818 0.0089157 0.0066892 0.0067191 0.0022190 0.0066892 0.0022092 0.0000010 0.0000010 0.0112548 0.0089157 0.0066670 0.0181718 0.0000010 0.0000010 0.0000010 0.0000010 0.0000010 0.0000010 0.0000010 0.0000000 0.0000010 0.0000010 0.0089454 0.0022165 0.0022214 0.0022165 0.0044612 0.0000010 0.0000010 0.0000010 0.0022214 0.0044315 0.0066892 0.0000010 0.0000010 0.0000010 0.0000010 0.0022092 0.0022092 0.0000010 0.0000010 0.0000010 0.0066818 0.0044462 0.0044561 0.0044315 0.0066670 0.0000010 0.0000010 0.0000010 0.0000010 0.0022165 0.0000010 0.0022141 0.0000010 0.0022092 0.0112164 0.0000010 0.0044462 0.0022092 0.0066892 0.0112026 0.0000010 0.0022092 0.0000010 0.0000010 0.0044315 0.0000010 0.0044315 0.0022165 0.0044315 0.0066670 0.0000010 0.0000010 0.0044315 0.0022165 0.0000010 0.0044315 0.0000010 0.0000010 0.0000010 0.0000010 0.0066892 0.0000010 0.0000010 0.0022165 0.0022141 0.0066670 0.0000010 0.0000010 0.0000010 0.0044413 0.0022165 0.0066892 0.0067041 0.0066892 0.0067114 0.0067415 0.0022141 0.0022141 0.0000010 0.0022165 0.0000010 0.0022092 0.0044462 0.0000010 0.0000010 0.0044462 0.0000010 0.0044413 0.0022092 0.0022165 0.0066892 0.0044661 0.0044661 0.0044609 0.0066892 0.0089767 0.0089767 0.0044561 0.0000010 0.0022239 0.0022239 0.0000010 0.0022190 0.0066892 0.0022141 0.0000010 0.0022190 0.0044315 0.0089969 0.0089767 0.0067342 0.0067415 0.0089767 0.0044761 0.0044462 0.0000010 0.0044561 0.0089969 0.0044561 0.0022092 0.0000010 0.0044512 0.0044711 0.0022092 0.0089157 0.0044711 0.0044315 0.0022190 0.0066670 0.0044315 0.0066670 0.0022289 0.0066892 0.0044315 0.0022165 
JulreK     0.0275339 0.0021898 0.0021946 0.0021898 0.0043926 0.0066082 0.0044265 0.0044070 0.0066082 0.0066228 0.0021898 0.0043926 0.0043926 0.0066082 0.0066301 0.0066082 0.0066228 0.0044022 0.0021970 0.0022019 0.0022067 0.0066082 0.0066447 0.0066447 0.0066447 0.0066082 0.0066082 0.0044022 0.0021898 0.0066082 0.0044120 0.0021898 0.0043926 0.0044070 0.0021946 0.0088858 0.0022092 0.0066082 0.0021946 0.0021946 0.0000010 0.0066666 0.0044070 0.0066519 0.0066666 0.0044217 0.0066228 0.0088369 0.0066301 0.0066595 0.0021995 0.0066301 0.0021898 0.0000010 0.0000010 0.0111544 0.0088369 0.0066082 0.0180082 0.0000010 0.0043926 0.0066228 0.0000010 0.0000010 0.0000010 0.0066228 0.0000010 0.0000000 0.0044120 0.0111167 0.0044070 0.0044168 0.0022019 0.0044217 0.0021898 0.0021946 0.0022043 0.0044168 0.0043926 0.0066301 0.0000010 0.0000010 0.0021898 0.0021946 0.0043926 0.0043926 0.0021946 0.0021995 0.0021946 0.0066228 0.0044070 0.0044168 0.0043926 0.0066082 0.0043926 0.0021946 0.0000010 0.0022092 0.0022019 0.0043926 0.0044022 0.0000010 0.0043926 0.0111167 0.0022092 0.0088968 0.0043926 0.0088661 0.0111031 0.0022043 0.0043926 0.0022092 0.0044120 0.0043926 0.0021946 0.0043926 0.0021970 0.0066082 0.0066082 0.0021946 0.0000010 0.0043926 0.0066301 0.0021898 0.0066082 0.0021946 0.0044022 0.0022239 0.0021946 0.0066301 0.0021946 0.0000010 0.0066301 0.0021946 0.0066082 0.0022043 0.0022043 0.0021946 0.0044022 0.0021970 0.0066301 0.0066447 0.0066301 0.0066519 0.0066815 0.0021946 0.0021946 0.0000010 0.0021970 0.0000010 0.0021898 0.0044070 0.0000010 0.0000010 0.0044070 0.0000010 0.0044022 0.0021898 0.0021970 0.0066301 0.0044265 0.0044265 0.0044215 0.0066301 0.0088968 0.0088968 0.0066595 0.0044217 0.0044217 0.0044315 0.0022043 0.0044217 0.0088661 0.0044120 0.0022092 0.0044120 0.0043926 0.0112044 0.0111544 0.0089255 0.0089366 0.0111544 0.0066743 0.0066301 0.0000010 0.0044168 0.0089167 0.0044168 0.0021898 0.0000010 0.0044120 0.0044315 0.0021898 0.0088369 0.0044315 0.0043926 0.0021995 0.0066082 0.0043926 0.0066082 0.0022092 0.0066301 0.0043926 0.0021970 
Jultra     0.0299885 0.0066228 0.0066375 0.0066228 0.0088565 0.0111031 0.0089255 0.0088858 0.0111031 0.0111279 0.0066228 0.0066228 0.0066228 0.0088565 0.0088858 0.0088565 0.0088761 0.0066375 0.0066447 0.0066595 0.0066743 0.0088565 0.0111663 0.0111663 0.0111663 0.0111031 0.0000010 0.0000010 0.0088858 0.0000010 0.0000010 0.0066228 0.0088565 0.0088858 0.0066375 0.0134397 0.0066818 0.0111031 0.0066375 0.0066375 0.0044413 0.0112044 0.0088858 0.0111793 0.0112044 0.0088958 0.0111279 0.0133640 0.0111414 0.0111913 0.0066522 0.0111414 0.0066228 0.0044022 0.0044022 0.0157454 0.0133640 0.0111031 0.0226972 0.0044120 0.0044168 0.0000010 0.0066595 0.0044120 0.0066447 0.0000010 0.0000010 0.0044120 0.0000000 0.0134096 0.0066447 0.0066595 0.0066447 0.0089157 0.0044022 0.0044120 0.0044315 0.0066595 0.0088565 0.0111414 0.0044217 0.0044217 0.0044022 0.0044120 0.0066228 0.0066228 0.0044120 0.0044217 0.0044120 0.0111279 0.0088858 0.0089056 0.0088565 0.0111031 0.0021946 0.0044120 0.0044217 0.0022043 0.0066447 0.0021946 0.0066375 0.0044120 0.0066228 0.0156913 0.0022043 0.0088858 0.0044022 0.0111414 0.0156726 0.0022092 0.0066228 0.0022092 0.0022043 0.0088565 0.0021995 0.0088565 0.0066447 0.0088565 0.0111031 0.0044120 0.0044315 0.0088565 0.0044168 0.0021946 0.0088565 0.0044120 0.0021995 0.0022190 0.0021946 0.0134555 0.0044120 0.0044315 0.0044168 0.0089056 0.0134096 0.0022092 0.0022092 0.0021995 0.0088761 0.0066447 0.0111414 0.0111663 0.0111414 0.0111793 0.0112295 0.0066375 0.0066375 0.0044120 0.0066447 0.0044120 0.0066228 0.0088858 0.0044120 0.0044120 0.0088858 0.0044120 0.0088761 0.0066228 0.0066447 0.0111414 0.0089255 0.0089255 0.0089167 0.0111414 0.0134555 0.0134555 0.0066743 0.0022092 0.0066670 0.0044413 0.0022092 0.0044315 0.0111414 0.0044217 0.0022141 0.0066522 0.0088565 0.0134858 0.0134555 0.0112164 0.0112295 0.0134555 0.0089454 0.0088858 0.0044120 0.0089056 0.0134858 0.0089056 0.0088858 0.0044120 0.0088958 0.0089356 0.0066228 0.0133640 0.0089356 0.0088565 0.0066522 0.0111031 0.0088565 0.0111031 0.0066818 0.0111414 0.0088565 0.0066447 
Lamcal     0.0347797 0.0133500 0.0133797 0.0133500 0.0156213 0.0133500 0.0157454 0.0156748 0.0179060 0.0133797 0.0133500 0.0110920 0.0110920 0.0133500 0.0133955 0.0133500 0.0133797 0.0111167 0.0133955 0.0134254 0.0134555 0.0133500 0.0134254 0.0134254 0.0111544 0.0133500 0.0133500 0.0111167 0.0156748 0.0133500 0.0134096 0.0133500 0.0156213 0.0156748 0.0133797 0.0157100 0.0111913 0.0133500 0.0133797 0.0133797 0.0111913 0.0180707 0.0156748 0.0180300 0.0180707 0.0089056 0.0133797 0.0156213 0.0179678 0.0156913 0.0134096 0.0179678 0.0088465 0.0110920 0.0110920 0.0180300 0.0202042 0.0179060 0.0297441 0.0088661 0.0133955 0.0133797 0.0134254 0.0111167 0.0133955 0.0133797 0.0089454 0.0111167 0.0134096 0.0000000 0.0111296 0.0111544 0.0111544 0.0157266 0.0088465 0.0088661 0.0089056 0.0111544 0.0156213 0.0179678 0.0111414 0.0111414 0.0088465 0.0066301 0.0066154 0.0066154 0.0066301 0.0088858 0.0066301 0.0133797 0.0156748 0.0157100 0.0110920 0.0133500 0.0110920 0.0088661 0.0089056 0.0111913 0.0111544 0.0110920 0.0111167 0.0088858 0.0110920 0.0225946 0.0111913 0.0157288 0.0156213 0.0156748 0.0225668 0.0089056 0.0110920 0.0089255 0.0111414 0.0156213 0.0133797 0.0156213 0.0133955 0.0133500 0.0179060 0.0088661 0.0111913 0.0156213 0.0133955 0.0133500 0.0133500 0.0088661 0.0111167 0.0112670 0.0111167 0.0203450 0.0088661 0.0089255 0.0133955 0.0157100 0.0156748 0.0089056 0.0089056 0.0088661 0.0133797 0.0133955 0.0179678 0.0180082 0.0179678 0.0180300 0.0181116 0.0133797 0.0133797 0.0111167 0.0133955 0.0111167 0.0133500 0.0156748 0.0111167 0.0111167 0.0156748 0.0111167 0.0156562 0.0133500 0.0133955 0.0156748 0.0157454 0.0157454 0.0157288 0.0179678 0.0203450 0.0134413 0.0134555 0.0111663 0.0111663 0.0111913 0.0089056 0.0111663 0.0156748 0.0111414 0.0089255 0.0111414 0.0156213 0.0181116 0.0180300 0.0157808 0.0157998 0.0180300 0.0134858 0.0133955 0.0111167 0.0157100 0.0203911 0.0157100 0.0156748 0.0111167 0.0111414 0.0111913 0.0088465 0.0156213 0.0111913 0.0110920 0.0088858 0.0133500 0.0110920 0.0133500 0.0089255 0.0133955 0.0110920 0.0133955 
Lamkun     0.0275691 0.0066154 0.0066301 0.0066154 0.0088465 0.0110920 0.0089167 0.0088771 0.0110920 0.0111167 0.0066154 0.0043973 0.0043973 0.0066154 0.0066371 0.0066154 0.0066301 0.0044070 0.0066371 0.0044070 0.0066666 0.0066154 0.0111544 0.0111544 0.0111544 0.0110920 0.0066154 0.0044070 0.0088771 0.0066154 0.0066447 0.0066154 0.0088465 0.0088771 0.0066301 0.0134254 0.0066743 0.0110920 0.0066301 0.0066301 0.0044364 0.0111924 0.0088771 0.0111674 0.0111924 0.0066595 0.0111167 0.0133500 0.0111296 0.0111793 0.0066447 0.0111296 0.0066154 0.0043973 0.0043973 0.0157288 0.0133500 0.0110920 0.0226738 0.0044070 0.0066371 0.0066301 0.0066519 0.0044070 0.0066371 0.0066301 0.0022165 0.0044070 0.0066447 0.0111296 0.0000000 0.0000010 0.0044215 0.0089056 0.0021922 0.0021970 0.0022067 0.0000010 0.0088465 0.0111296 0.0044168 0.0044168 0.0021922 0.0021970 0.0043973 0.0043973 0.0021970 0.0022019 0.0021970 0.0111167 0.0088771 0.0088968 0.0088465 0.0110920 0.0043973 0.0021970 0.0022067 0.0044364 0.0044215 0.0043973 0.0044070 0.0022019 0.0043973 0.0156748 0.0044364 0.0089071 0.0088465 0.0088771 0.0156562 0.0022067 0.0043973 0.0022116 0.0044168 0.0088465 0.0066301 0.0088465 0.0066371 0.0043973 0.0110920 0.0021970 0.0044364 0.0088465 0.0066371 0.0066154 0.0043973 0.0021970 0.0044070 0.0044661 0.0044070 0.0134413 0.0021970 0.0000010 0.0066371 0.0088968 0.0133955 0.0022067 0.0022067 0.0021970 0.0088661 0.0066371 0.0111296 0.0111544 0.0111296 0.0111674 0.0112175 0.0066301 0.0066301 0.0044070 0.0021851 0.0044070 0.0066154 0.0088771 0.0044070 0.0044070 0.0088771 0.0044070 0.0088661 0.0066154 0.0021851 0.0111296 0.0089167 0.0089167 0.0089071 0.0111296 0.0134413 0.0134413 0.0066666 0.0044265 0.0044265 0.0044364 0.0022067 0.0044265 0.0088771 0.0044168 0.0022116 0.0044168 0.0088465 0.0112175 0.0111674 0.0089366 0.0089469 0.0111674 0.0066815 0.0066371 0.0044070 0.0088968 0.0134714 0.0088968 0.0088771 0.0044070 0.0088858 0.0089255 0.0066154 0.0133500 0.0089255 0.0088465 0.0066447 0.0110920 0.0088465 0.0110920 0.0066743 0.0111296 0.0088465 0.0066371 
Lamlap     0.0276326 0.0066301 0.0066447 0.0066301 0.0088661 0.0111167 0.0089366 0.0088968 0.0111167 0.0111414 0.0066301 0.0044070 0.0044070 0.0066301 0.0066519 0.0066301 0.0066447 0.0044168 0.0066519 0.0044168 0.0066815 0.0066301 0.0111793 0.0111793 0.0111793 0.0111167 0.0066301 0.0044168 0.0088968 0.0066301 0.0066595 0.0066301 0.0088661 0.0088968 0.0066447 0.0134555 0.0066892 0.0111167 0.0066447 0.0066447 0.0044462 0.0112175 0.0088968 0.0111924 0.0112175 0.0066743 0.0111414 0.0133797 0.0111544 0.0112044 0.0066595 0.0111544 0.0066301 0.0044070 0.0044070 0.0157642 0.0133797 0.0111167 0.0227254 0.0044168 0.0066519 0.0066447 0.0066666 0.0044168 0.0066519 0.0066447 0.0022214 0.0044168 0.0066595 0.0111544 0.0000010 0.0000000 0.0044313 0.0089255 0.0021970 0.0022019 0.0022116 0.0000010 0.0088661 0.0088661 0.0044265 0.0044265 0.0021970 0.0022019 0.0044070 0.0044070 0.0022019 0.0022067 0.0022019 0.0111414 0.0088968 0.0089167 0.0088661 0.0111167 0.0044070 0.0022019 0.0022116 0.0044462 0.0044313 0.0044070 0.0044168 0.0022067 0.0044070 0.0157100 0.0044462 0.0089270 0.0088661 0.0088968 0.0156913 0.0022116 0.0044070 0.0022165 0.0044265 0.0088661 0.0066447 0.0088661 0.0066519 0.0044070 0.0111167 0.0022019 0.0044462 0.0088661 0.0066519 0.0066301 0.0044070 0.0022019 0.0044168 0.0044761 0.0044168 0.0134714 0.0022019 0.0000010 0.0066519 0.0089167 0.0134254 0.0022116 0.0022067 0.0022019 0.0088858 0.0066519 0.0111544 0.0111793 0.0111544 0.0111924 0.0112427 0.0066447 0.0066447 0.0044168 0.0021898 0.0044168 0.0066301 0.0088968 0.0044168 0.0044168 0.0088968 0.0044168 0.0088858 0.0066301 0.0021898 0.0111544 0.0089366 0.0089366 0.0089270 0.0111544 0.0134714 0.0134714 0.0066815 0.0044364 0.0044364 0.0044462 0.0022116 0.0044364 0.0088968 0.0044265 0.0022165 0.0044265 0.0088661 0.0112427 0.0111924 0.0089566 0.0089670 0.0111924 0.0066964 0.0066519 0.0044168 0.0089167 0.0135018 0.0089167 0.0088968 0.0044168 0.0089056 0.0089454 0.0066301 0.0133797 0.0089454 0.0088661 0.0066595 0.0111167 0.0088661 0.0111167 0.0066892 0.0111544 0.0088661 0.0066519 
Lamlem     0.0276326 0.0044070 0.0044168 0.0044070 0.0066301 0.0088661 0.0066815 0.0066519 0.0088661 0.0088858 0.0044070 0.0044070 0.0044070 0.0066301 0.0066519 0.0066301 0.0066447 0.0044168 0.0044215 0.0044313 0.0044411 0.0066301 0.0089167 0.0089167 0.0089167 0.0088661 0.0066301 0.0044168 0.0044215 0.0066301 0.0066447 0.0044070 0.0066301 0.0066519 0.0044168 0.0111793 0.0044462 0.0088661 0.0044168 0.0044168 0.0022165 0.0089469 0.0066519 0.0089270 0.0089469 0.0066595 0.0088858 0.0111167 0.0088968 0.0089366 0.0044265 0.0088968 0.0044070 0.0021970 0.0021970 0.0134714 0.0111167 0.0088661 0.0203911 0.0022019 0.0066519 0.0066447 0.0044313 0.0022019 0.0044215 0.0066447 0.0022165 0.0022019 0.0066447 0.0111544 0.0044215 0.0044313 0.0000000 0.0066743 0.0021970 0.0022019 0.0022116 0.0044313 0.0066301 0.0088968 0.0022067 0.0022067 0.0021970 0.0022019 0.0044070 0.0044070 0.0022019 0.0022067 0.0022019 0.0088858 0.0066519 0.0066666 0.0066301 0.0088661 0.0044070 0.0022019 0.0022067 0.0044364 0.0044215 0.0044070 0.0044168 0.0022019 0.0044070 0.0111544 0.0044364 0.0089270 0.0066301 0.0088968 0.0111414 0.0022116 0.0044070 0.0022165 0.0044265 0.0066301 0.0044168 0.0066301 0.0044215 0.0066301 0.0088661 0.0022019 0.0022165 0.0044070 0.0066519 0.0044070 0.0066301 0.0022019 0.0044168 0.0022190 0.0044070 0.0089270 0.0022019 0.0022116 0.0066519 0.0044313 0.0088968 0.0022116 0.0022116 0.0022019 0.0066447 0.0044215 0.0088968 0.0089167 0.0088968 0.0089270 0.0089670 0.0044168 0.0044168 0.0022019 0.0044215 0.0022019 0.0044070 0.0066519 0.0022019 0.0022019 0.0066519 0.0022019 0.0066447 0.0044070 0.0044215 0.0088968 0.0066815 0.0066815 0.0066751 0.0088968 0.0111924 0.0111924 0.0066815 0.0044364 0.0044364 0.0044462 0.0022116 0.0044364 0.0088968 0.0044265 0.0022165 0.0044265 0.0066301 0.0112427 0.0111924 0.0089566 0.0089670 0.0111924 0.0066964 0.0066519 0.0022019 0.0066666 0.0112175 0.0066666 0.0044215 0.0022019 0.0066595 0.0066892 0.0044070 0.0111167 0.0066892 0.0066301 0.0044265 0.0088661 0.0066301 0.0088661 0.0044462 0.0088968 0.0066301 0.0044215 
Lamoce     0.0324693 0.0044120 0.0044217 0.0044120 0.0088761 0.0111279 0.0089454 0.0089056 0.0111279 0.0111527 0.0066375 0.0088761 0.0088761 0.0111279 0.0111663 0.0111279 0.0111527 0.0088958 0.0066595 0.0066743 0.0066892 0.0111279 0.0111913 0.0111913 0.0111913 0.0111279 0.0111279 0.0088958 0.0089056 0.0111279 0.0089157 0.0066375 0.0088761 0.0089056 0.0066522 0.0134698 0.0066967 0.0111279 0.0066522 0.0066522 0.0044512 0.0112295 0.0089056 0.0112044 0.0112295 0.0089356 0.0111527 0.0133939 0.0111663 0.0112164 0.0066670 0.0111663 0.0066375 0.0044120 0.0044120 0.0157808 0.0133939 0.0111279 0.0227488 0.0044217 0.0111663 0.0111527 0.0066743 0.0044217 0.0066595 0.0111527 0.0044612 0.0044217 0.0089157 0.0157266 0.0089056 0.0089255 0.0066743 0.0000000 0.0066375 0.0066522 0.0066818 0.0089255 0.0066375 0.0111663 0.0044217 0.0044315 0.0066375 0.0066522 0.0088761 0.0088761 0.0066522 0.0066670 0.0066522 0.0111527 0.0089056 0.0089255 0.0088761 0.0111279 0.0088761 0.0066522 0.0044413 0.0066967 0.0066743 0.0088761 0.0088958 0.0044315 0.0088761 0.0157266 0.0066967 0.0134858 0.0088761 0.0134397 0.0157078 0.0066818 0.0088761 0.0066967 0.0089157 0.0088761 0.0066522 0.0088761 0.0066595 0.0111279 0.0111279 0.0066522 0.0044512 0.0088761 0.0111663 0.0066375 0.0111279 0.0066522 0.0088958 0.0067419 0.0066522 0.0134858 0.0066522 0.0044512 0.0111663 0.0089255 0.0134397 0.0066818 0.0066818 0.0066522 0.0088958 0.0066595 0.0111663 0.0111913 0.0111663 0.0112044 0.0112548 0.0066522 0.0066522 0.0044217 0.0066595 0.0044217 0.0066375 0.0089056 0.0044217 0.0044217 0.0089056 0.0044217 0.0088958 0.0066375 0.0066595 0.0111663 0.0089454 0.0089454 0.0089366 0.0111663 0.0111663 0.0134858 0.0112164 0.0089356 0.0089356 0.0089556 0.0066818 0.0089356 0.0134397 0.0089157 0.0066967 0.0089157 0.0088761 0.0158523 0.0157808 0.0135306 0.0135467 0.0157808 0.0089655 0.0111663 0.0044217 0.0089255 0.0135162 0.0089255 0.0089056 0.0044217 0.0089157 0.0089556 0.0066375 0.0133939 0.0089556 0.0088761 0.0066670 0.0111279 0.0088761 0.0111279 0.0066967 0.0111663 0.0088761 0.0066595 
LamorC     0.0251052 0.0043829 0.0043926 0.0043829 0.0065937 0.0088174 0.0066447 0.0066154 0.0088174 0.0088369 0.0043829 0.0021851 0.0021851 0.0043829 0.0043973 0.0043829 0.0043926 0.0021898 0.0043973 0.0044070 0.0044168 0.0043829 0.0088661 0.0088661 0.0088661 0.0088174 0.0043829 0.0021898 0.0066154 0.0043829 0.0044022 0.0043829 0.0065937 0.0066154 0.0043926 0.0111167 0.0044217 0.0088174 0.0043926 0.0043926 0.0022043 0.0088968 0.0066154 0.0088771 0.0088968 0.0044120 0.0088369 0.0110541 0.0088465 0.0088858 0.0044022 0.0088465 0.0043829 0.0021851 0.0021851 0.0133955 0.0110541 0.0088174 0.0202744 0.0021898 0.0043973 0.0043926 0.0044070 0.0021898 0.0043973 0.0043926 0.0000010 0.0021898 0.0044022 0.0088465 0.0021922 0.0021970 0.0021970 0.0066375 0.0000000 0.0000010 0.0000010 0.0021970 0.0065937 0.0088465 0.0021946 0.0021946 0.0000010 0.0000010 0.0021851 0.0021851 0.0000010 0.0000010 0.0000010 0.0088369 0.0066154 0.0066301 0.0065937 0.0088174 0.0021851 0.0000010 0.0000010 0.0022043 0.0021970 0.0021851 0.0021898 0.0000010 0.0021851 0.0133500 0.0022043 0.0066371 0.0065937 0.0066154 0.0133343 0.0000010 0.0021851 0.0000010 0.0021946 0.0065937 0.0043926 0.0065937 0.0043973 0.0043829 0.0088174 0.0000010 0.0022043 0.0065937 0.0043973 0.0043829 0.0043829 0.0000010 0.0021898 0.0022190 0.0021898 0.0111296 0.0000010 0.0000010 0.0043973 0.0066301 0.0110920 0.0000010 0.0000010 0.0000010 0.0066082 0.0043973 0.0088465 0.0088661 0.0088465 0.0088771 0.0089167 0.0043926 0.0043926 0.0021898 0.0043973 0.0021898 0.0043829 0.0066154 0.0021898 0.0021898 0.0066154 0.0021898 0.0066082 0.0043829 0.0043973 0.0088465 0.0066447 0.0066447 0.0066371 0.0088465 0.0111296 0.0111296 0.0044168 0.0021995 0.0021995 0.0022043 0.0000010 0.0021995 0.0066154 0.0021946 0.0000010 0.0021946 0.0065937 0.0089167 0.0088771 0.0066595 0.0066666 0.0088771 0.0044265 0.0043973 0.0021898 0.0066301 0.0111544 0.0066301 0.0066154 0.0021898 0.0066228 0.0066522 0.0043829 0.0110541 0.0066522 0.0065937 0.0044022 0.0088174 0.0065937 0.0088174 0.0044217 0.0088465 0.0065937 0.0043973 
Lamorn     0.0251626 0.0043926 0.0044022 0.0043926 0.0066082 0.0088369 0.0066595 0.0066301 0.0088369 0.0088565 0.0043926 0.0021898 0.0021898 0.0043926 0.0044070 0.0043926 0.0044022 0.0021946 0.0044070 0.0044168 0.0044265 0.0043926 0.0088858 0.0088858 0.0088858 0.0088369 0.0043926 0.0021946 0.0066301 0.0043926 0.0044120 0.0043926 0.0066082 0.0066301 0.0044022 0.0111414 0.0044315 0.0088369 0.0044022 0.0044022 0.0022092 0.0089167 0.0066301 0.0088968 0.0089167 0.0044217 0.0088565 0.0110786 0.0088661 0.0089056 0.0044120 0.0088661 0.0043926 0.0021898 0.0021898 0.0134254 0.0110786 0.0088369 0.0203201 0.0021946 0.0044070 0.0044022 0.0044168 0.0021946 0.0044070 0.0044022 0.0000010 0.0021946 0.0044120 0.0088661 0.0021970 0.0022019 0.0022019 0.0066522 0.0000010 0.0000000 0.0000010 0.0022019 0.0066082 0.0088661 0.0021995 0.0021995 0.0000010 0.0000010 0.0021898 0.0021898 0.0000010 0.0000010 0.0000010 0.0088565 0.0066301 0.0066447 0.0066082 0.0088369 0.0021898 0.0000010 0.0000010 0.0022092 0.0022019 0.0021898 0.0021946 0.0000010 0.0021898 0.0133797 0.0022092 0.0066519 0.0066082 0.0066301 0.0133640 0.0000010 0.0021898 0.0000010 0.0021995 0.0066082 0.0044022 0.0066082 0.0044070 0.0043926 0.0088369 0.0000010 0.0022092 0.0066082 0.0044070 0.0043926 0.0043926 0.0000010 0.0021946 0.0022239 0.0021946 0.0111544 0.0000010 0.0000010 0.0044070 0.0066447 0.0111167 0.0000010 0.0000010 0.0000010 0.0066228 0.0044070 0.0088661 0.0088858 0.0088661 0.0088968 0.0089366 0.0044022 0.0044022 0.0021946 0.0044070 0.0021946 0.0043926 0.0066301 0.0021946 0.0021946 0.0066301 0.0021946 0.0066228 0.0043926 0.0044070 0.0088661 0.0066595 0.0066595 0.0066519 0.0088661 0.0111544 0.0111544 0.0044265 0.0022043 0.0022043 0.0022092 0.0000010 0.0022043 0.0066301 0.0021995 0.0000010 0.0021995 0.0066082 0.0089366 0.0088968 0.0066743 0.0066815 0.0088968 0.0044364 0.0044070 0.0021946 0.0066447 0.0111793 0.0066447 0.0066301 0.0021946 0.0066375 0.0066670 0.0043926 0.0110786 0.0066670 0.0066082 0.0044120 0.0088369 0.0066082 0.0088369 0.0044315 0.0088661 0.0066082 0.0044070 
LamorS     0.0252783 0.0044120 0.0044217 0.0044120 0.0066375 0.0088761 0.0066892 0.0066595 0.0088761 0.0088958 0.0044120 0.0021995 0.0021995 0.0044120 0.0044265 0.0044120 0.0044217 0.0022043 0.0044265 0.0044364 0.0044462 0.0044120 0.0066522 0.0066522 0.0066522 0.0088761 0.0044120 0.0022043 0.0066595 0.0044120 0.0044315 0.0044120 0.0066375 0.0066595 0.0044217 0.0111913 0.0044512 0.0088761 0.0044217 0.0044217 0.0022190 0.0089566 0.0066595 0.0089366 0.0089566 0.0044413 0.0088958 0.0111279 0.0089056 0.0089454 0.0044315 0.0089056 0.0044120 0.0021995 0.0021995 0.0134858 0.0111279 0.0088761 0.0204123 0.0022043 0.0044265 0.0044217 0.0044364 0.0022043 0.0044265 0.0044217 0.0000010 0.0022043 0.0044315 0.0089056 0.0022067 0.0022116 0.0022116 0.0066818 0.0000010 0.0000010 0.0000000 0.0022116 0.0066375 0.0089056 0.0022092 0.0022092 0.0000010 0.0000010 0.0021995 0.0021995 0.0000010 0.0000010 0.0000010 0.0088958 0.0066595 0.0066743 0.0066375 0.0088761 0.0021995 0.0000010 0.0000010 0.0022190 0.0022116 0.0021995 0.0022043 0.0000010 0.0021995 0.0134397 0.0022190 0.0066815 0.0066375 0.0066595 0.0111527 0.0000010 0.0021995 0.0000010 0.0022092 0.0066375 0.0044217 0.0066375 0.0044265 0.0044120 0.0088761 0.0000010 0.0022190 0.0066375 0.0044265 0.0044120 0.0044120 0.0000010 0.0022043 0.0022339 0.0022043 0.0112044 0.0000010 0.0000010 0.0044265 0.0066743 0.0111663 0.0000010 0.0000010 0.0000010 0.0066522 0.0044265 0.0089056 0.0089255 0.0089056 0.0089366 0.0089767 0.0044217 0.0044217 0.0021995 0.0044265 0.0022043 0.0044120 0.0066595 0.0022043 0.0022043 0.0066595 0.0022043 0.0066522 0.0044120 0.0044265 0.0089056 0.0066892 0.0066892 0.0066815 0.0089056 0.0112044 0.0112044 0.0044462 0.0022141 0.0022141 0.0022190 0.0000010 0.0022141 0.0066595 0.0022092 0.0000010 0.0022092 0.0044120 0.0089566 0.0089366 0.0066892 0.0067114 0.0089366 0.0044561 0.0044265 0.0022043 0.0066743 0.0112295 0.0066743 0.0066595 0.0022043 0.0066670 0.0066967 0.0044120 0.0111279 0.0066967 0.0066375 0.0044315 0.0088761 0.0066375 0.0088761 0.0044512 0.0089056 0.0066375 0.0044265 
Lamsig     0.0276326 0.0066301 0.0066447 0.0066301 0.0088661 0.0111167 0.0089366 0.0088968 0.0111167 0.0111414 0.0066301 0.0044070 0.0044070 0.0066301 0.0066519 0.0066301 0.0066447 0.0044168 0.0066519 0.0044168 0.0066815 0.0066301 0.0111793 0.0111793 0.0111793 0.0111167 0.0066301 0.0044168 0.0088968 0.0066301 0.0066595 0.0066301 0.0088661 0.0088968 0.0066447 0.0134555 0.0066892 0.0111167 0.0066447 0.0066447 0.0044462 0.0112175 0.0088968 0.0111924 0.0112175 0.0066743 0.0111414 0.0133797 0.0111544 0.0112044 0.0066595 0.0111544 0.0066301 0.0044070 0.0044070 0.0157642 0.0133797 0.0111167 0.0227254 0.0044168 0.0066519 0.0066447 0.0066666 0.0044168 0.0066519 0.0066447 0.0022214 0.0044168 0.0066595 0.0111544 0.0000010 0.0000010 0.0044313 0.0089255 0.0021970 0.0022019 0.0022116 0.0000000 0.0088661 0.0088661 0.0044265 0.0044265 0.0021970 0.0022019 0.0044070 0.0044070 0.0022019 0.0022067 0.0022019 0.0111414 0.0088968 0.0089167 0.0088661 0.0111167 0.0044070 0.0022019 0.0022116 0.0044462 0.0044313 0.0044070 0.0044168 0.0022067 0.0044070 0.0157100 0.0044462 0.0089270 0.0088661 0.0088968 0.0156913 0.0022116 0.0044070 0.0022165 0.0044265 0.0088661 0.0066447 0.0088661 0.0066519 0.0044070 0.0111167 0.0022019 0.0044462 0.0088661 0.0066519 0.0066301 0.0044070 0.0022019 0.0044168 0.0044761 0.0044168 0.0134714 0.0022019 0.0000010 0.0066519 0.0089167 0.0134254 0.0022116 0.0022067 0.0022019 0.0088858 0.0066519 0.0111544 0.0111793 0.0111544 0.0111924 0.0112427 0.0066447 0.0066447 0.0044168 0.0021898 0.0044168 0.0066301 0.0088968 0.0044168 0.0044168 0.0088968 0.0044168 0.0088858 0.0066301 0.0021898 0.0111544 0.0089366 0.0089366 0.0089270 0.0111544 0.0134714 0.0134714 0.0066815 0.0044364 0.0044364 0.0044462 0.0022116 0.0044364 0.0088968 0.0044265 0.0022165 0.0044265 0.0088661 0.0112427 0.0111924 0.0089566 0.0089670 0.0111924 0.0066964 0.0066519 0.0044168 0.0089167 0.0135018 0.0089167 0.0088968 0.0044168 0.0089056 0.0089454 0.0066301 0.0133797 0.0089454 0.0088661 0.0066595 0.0111167 0.0088661 0.0111167 0.0066892 0.0111544 0.0088661 0.0066519 
Lamspe     0.0322449 0.0021851 0.0021898 0.0021851 0.0088174 0.0110541 0.0088858 0.0088465 0.0110541 0.0110786 0.0065937 0.0088174 0.0088174 0.0110541 0.0110920 0.0110541 0.0110786 0.0088369 0.0066154 0.0066301 0.0066447 0.0110541 0.0111167 0.0111167 0.0111167 0.0110541 0.0110541 0.0088369 0.0088465 0.0110541 0.0088565 0.0065937 0.0088174 0.0088465 0.0066082 0.0133797 0.0066522 0.0110541 0.0066082 0.0066082 0.0044217 0.0111544 0.0088465 0.0111296 0.0111544 0.0088761 0.0110786 0.0133048 0.0110920 0.0111414 0.0066228 0.0110920 0.0065937 0.0043829 0.0043829 0.0156748 0.0133048 0.0110541 0.0225946 0.0043926 0.0110920 0.0110786 0.0066301 0.0043926 0.0066154 0.0110786 0.0044315 0.0043926 0.0088565 0.0156213 0.0088465 0.0088661 0.0066301 0.0066375 0.0065937 0.0066082 0.0066375 0.0088661 0.0000000 0.0110920 0.0044022 0.0044022 0.0065937 0.0066082 0.0088174 0.0088174 0.0066082 0.0066228 0.0066082 0.0110786 0.0088465 0.0088661 0.0088174 0.0110541 0.0088174 0.0066082 0.0044120 0.0066522 0.0066301 0.0088174 0.0088369 0.0044022 0.0088174 0.0156213 0.0066522 0.0133955 0.0088174 0.0133500 0.0156028 0.0066375 0.0088174 0.0066522 0.0088565 0.0088174 0.0066082 0.0088174 0.0066154 0.0110541 0.0110541 0.0066082 0.0044217 0.0088174 0.0110920 0.0065937 0.0110541 0.0066082 0.0088369 0.0066967 0.0066082 0.0133955 0.0066082 0.0044217 0.0110920 0.0088661 0.0133500 0.0066375 0.0066375 0.0066082 0.0088369 0.0066154 0.0110920 0.0111167 0.0110920 0.0111296 0.0111793 0.0066082 0.0066082 0.0043926 0.0066154 0.0043926 0.0065937 0.0088465 0.0043926 0.0043926 0.0088465 0.0043926 0.0088369 0.0065937 0.0066154 0.0110920 0.0088858 0.0088858 0.0088771 0.0110920 0.0133955 0.0133955 0.0111414 0.0088761 0.0088761 0.0088958 0.0066375 0.0088761 0.0133500 0.0088565 0.0066522 0.0088565 0.0088174 0.0157454 0.0156748 0.0134397 0.0134555 0.0156748 0.0111663 0.0110920 0.0043926 0.0088661 0.0134254 0.0088661 0.0088465 0.0043926 0.0088565 0.0088958 0.0065937 0.0133048 0.0088958 0.0088174 0.0066228 0.0110541 0.0088174 0.0110541 0.0066522 0.0110920 0.0088174 0.0066154 
Lamtig     0.0347797 0.0088465 0.0088661 0.0088465 0.0110920 0.0133500 0.0111793 0.0111296 0.0133500 0.0133797 0.0043973 0.0110920 0.0110920 0.0133500 0.0133955 0.0133500 0.0133797 0.0111167 0.0088771 0.0088968 0.0089167 0.0133500 0.0134254 0.0134254 0.0134254 0.0133500 0.0133500 0.0111167 0.0111296 0.0133500 0.0111414 0.0043973 0.0066154 0.0111296 0.0088661 0.0157100 0.0089255 0.0133500 0.0044070 0.0044070 0.0044364 0.0089270 0.0066371 0.0089071 0.0089270 0.0111663 0.0133797 0.0156213 0.0133955 0.0134555 0.0088858 0.0133955 0.0088465 0.0066154 0.0066154 0.0180300 0.0156213 0.0133500 0.0203450 0.0066301 0.0133955 0.0133797 0.0088968 0.0066301 0.0088771 0.0133797 0.0066892 0.0066301 0.0111414 0.0179678 0.0111296 0.0088661 0.0088968 0.0111663 0.0088465 0.0088661 0.0089056 0.0088661 0.0110920 0.0000000 0.0044168 0.0044168 0.0088465 0.0088661 0.0110920 0.0110920 0.0088661 0.0088858 0.0088661 0.0133797 0.0111296 0.0111544 0.0110920 0.0133500 0.0110920 0.0088661 0.0066595 0.0089255 0.0088968 0.0110920 0.0111167 0.0066447 0.0110920 0.0088771 0.0089255 0.0157288 0.0110920 0.0111296 0.0088661 0.0089056 0.0110920 0.0089255 0.0111414 0.0066154 0.0088661 0.0021922 0.0088771 0.0133500 0.0043973 0.0088661 0.0044364 0.0066154 0.0133955 0.0088465 0.0133500 0.0088661 0.0111167 0.0067191 0.0088661 0.0157288 0.0088661 0.0044364 0.0133955 0.0111544 0.0156748 0.0089056 0.0066375 0.0088661 0.0111167 0.0088771 0.0133955 0.0134254 0.0133955 0.0089071 0.0089469 0.0044070 0.0044070 0.0066301 0.0088771 0.0066301 0.0088465 0.0111296 0.0066301 0.0066301 0.0111296 0.0066301 0.0111167 0.0088465 0.0088771 0.0133955 0.0111793 0.0111793 0.0111674 0.0133955 0.0157288 0.0111674 0.0089167 0.0089056 0.0066595 0.0066743 0.0066595 0.0066595 0.0111296 0.0066447 0.0066743 0.0066447 0.0110920 0.0181116 0.0180300 0.0157808 0.0157998 0.0180300 0.0134858 0.0133955 0.0066301 0.0111544 0.0157642 0.0111544 0.0111296 0.0066301 0.0111414 0.0111913 0.0088465 0.0156213 0.0111913 0.0110920 0.0088858 0.0133500 0.0110920 0.0133500 0.0089255 0.0133955 0.0110920 0.0088771 
Lchabe     0.0275972 0.0021946 0.0021995 0.0021946 0.0044022 0.0066228 0.0044364 0.0044168 0.0066228 0.0066375 0.0000010 0.0044022 0.0044022 0.0066228 0.0066447 0.0066228 0.0066375 0.0044120 0.0022019 0.0022067 0.0022116 0.0066228 0.0066595 0.0066595 0.0066595 0.0066228 0.0066228 0.0044120 0.0044168 0.0066228 0.0044217 0.0000010 0.0021946 0.0044168 0.0021995 0.0089056 0.0022141 0.0066228 0.0000010 0.0000010 0.0000010 0.0044411 0.0022019 0.0044313 0.0044411 0.0044315 0.0066375 0.0088565 0.0066447 0.0066743 0.0022043 0.0066447 0.0021946 0.0000010 0.0000010 0.0111793 0.0088565 0.0066228 0.0180489 0.0000010 0.0066447 0.0066375 0.0022067 0.0000010 0.0022019 0.0066375 0.0000010 0.0000010 0.0044217 0.0111414 0.0044168 0.0044265 0.0022067 0.0044217 0.0021946 0.0021995 0.0022092 0.0044265 0.0044022 0.0044168 0.0000000 0.0000010 0.0021946 0.0021995 0.0044022 0.0044022 0.0021995 0.0022043 0.0021995 0.0066375 0.0044168 0.0044265 0.0044022 0.0066228 0.0044022 0.0021995 0.0000010 0.0022141 0.0022067 0.0044022 0.0044120 0.0000010 0.0044022 0.0088858 0.0022141 0.0089167 0.0044022 0.0088858 0.0088761 0.0022092 0.0044022 0.0022141 0.0044217 0.0021946 0.0021995 0.0021946 0.0022019 0.0066228 0.0044022 0.0021995 0.0000010 0.0021946 0.0066447 0.0021946 0.0066228 0.0021995 0.0044120 0.0022239 0.0021995 0.0089167 0.0021995 0.0000010 0.0066447 0.0044265 0.0088858 0.0022092 0.0022092 0.0021995 0.0044120 0.0022019 0.0066447 0.0066595 0.0066447 0.0044313 0.0044510 0.0000010 0.0000010 0.0000010 0.0022019 0.0000010 0.0021946 0.0044168 0.0000010 0.0000010 0.0044168 0.0000010 0.0044120 0.0021946 0.0022019 0.0066447 0.0044364 0.0044364 0.0044313 0.0066447 0.0066447 0.0066666 0.0066743 0.0044315 0.0044315 0.0044413 0.0022092 0.0044315 0.0088858 0.0044217 0.0022141 0.0044217 0.0044022 0.0112295 0.0111793 0.0089454 0.0089566 0.0111793 0.0066892 0.0066447 0.0000010 0.0044265 0.0089366 0.0044265 0.0044168 0.0000010 0.0044217 0.0044413 0.0021946 0.0088565 0.0044413 0.0044022 0.0022043 0.0066228 0.0044022 0.0066228 0.0022141 0.0066447 0.0044022 0.0022019 
Lchaur     0.0275972 0.0021946 0.0021995 0.0021946 0.0044022 0.0066228 0.0044364 0.0044168 0.0066228 0.0066375 0.0000010 0.0044022 0.0044022 0.0066228 0.0066447 0.0066228 0.0066375 0.0044120 0.0022019 0.0022067 0.0022116 0.0066228 0.0066595 0.0066595 0.0066595 0.0066228 0.0066228 0.0044120 0.0044168 0.0066228 0.0044217 0.0000010 0.0021946 0.0044168 0.0021995 0.0089056 0.0022141 0.0066228 0.0000010 0.0000010 0.0000010 0.0044411 0.0022019 0.0044313 0.0044411 0.0044315 0.0066375 0.0088565 0.0044022 0.0044217 0.0022043 0.0066447 0.0021946 0.0000010 0.0000010 0.0111793 0.0088565 0.0066228 0.0180489 0.0000010 0.0066447 0.0066375 0.0022067 0.0000010 0.0022019 0.0066375 0.0000010 0.0000010 0.0044217 0.0111414 0.0044168 0.0044265 0.0022067 0.0044315 0.0021946 0.0021995 0.0022092 0.0044265 0.0044022 0.0044168 0.0000010 0.0000000 0.0021946 0.0021995 0.0044022 0.0044022 0.0021995 0.0022043 0.0021995 0.0066375 0.0044168 0.0044265 0.0044022 0.0066228 0.0044022 0.0021995 0.0000010 0.0022141 0.0022067 0.0044022 0.0044120 0.0000010 0.0044022 0.0088858 0.0022141 0.0089167 0.0044022 0.0088858 0.0088761 0.0022092 0.0044022 0.0022141 0.0044217 0.0021946 0.0021995 0.0021946 0.0022019 0.0066228 0.0044022 0.0021995 0.0000010 0.0021946 0.0066447 0.0021946 0.0066228 0.0021995 0.0044120 0.0022190 0.0021995 0.0089167 0.0021995 0.0000010 0.0066447 0.0044265 0.0088858 0.0022092 0.0022092 0.0021995 0.0044120 0.0022019 0.0066447 0.0066595 0.0066447 0.0044313 0.0044510 0.0000010 0.0000010 0.0000010 0.0022019 0.0000010 0.0021946 0.0044168 0.0000010 0.0000010 0.0044168 0.0000010 0.0044120 0.0021946 0.0022019 0.0066447 0.0044364 0.0044364 0.0044313 0.0044022 0.0066447 0.0066666 0.0066743 0.0044315 0.0044315 0.0044413 0.0022092 0.0044315 0.0088858 0.0044217 0.0022141 0.0044217 0.0044022 0.0112295 0.0111793 0.0089454 0.0089566 0.0111793 0.0066892 0.0066447 0.0000010 0.0044265 0.0089366 0.0044265 0.0044168 0.0000010 0.0044217 0.0044413 0.0021946 0.0088565 0.0044413 0.0044022 0.0022043 0.0066228 0.0044022 0.0066228 0.0022141 0.0066447 0.0044022 0.0022019 
Lepatt     0.0251052 0.0043829 0.0043926 0.0043829 0.0065937 0.0088174 0.0066447 0.0066154 0.0088174 0.0088369 0.0043829 0.0021851 0.0021851 0.0043829 0.0043973 0.0043829 0.0043926 0.0021898 0.0043973 0.0044070 0.0044168 0.0043829 0.0088661 0.0088661 0.0088661 0.0088174 0.0043829 0.0021898 0.0066154 0.0043829 0.0044022 0.0043829 0.0065937 0.0066154 0.0043926 0.0111167 0.0044217 0.0088174 0.0043926 0.0043926 0.0022043 0.0088968 0.0066154 0.0088771 0.0088968 0.0044120 0.0088369 0.0110541 0.0088465 0.0088858 0.0044022 0.0088465 0.0043829 0.0021851 0.0021851 0.0133955 0.0110541 0.0088174 0.0202744 0.0021898 0.0043973 0.0043926 0.0044070 0.0021898 0.0043973 0.0043926 0.0000010 0.0021898 0.0044022 0.0088465 0.0021922 0.0021970 0.0021970 0.0066375 0.0000010 0.0000010 0.0000010 0.0021970 0.0065937 0.0088465 0.0021946 0.0021946 0.0000000 0.0000010 0.0021851 0.0021851 0.0000010 0.0000010 0.0000010 0.0088369 0.0066154 0.0066301 0.0065937 0.0088174 0.0021851 0.0000010 0.0000010 0.0022043 0.0021970 0.0021851 0.0021898 0.0000010 0.0021851 0.0133500 0.0022043 0.0066371 0.0065937 0.0066154 0.0133343 0.0000010 0.0021851 0.0000010 0.0021946 0.0065937 0.0043926 0.0065937 0.0043973 0.0043829 0.0088174 0.0000010 0.0022043 0.0065937 0.0043973 0.0043829 0.0043829 0.0000010 0.0021898 0.0022190 0.0021898 0.0111296 0.0000010 0.0000010 0.0043973 0.0066301 0.0110920 0.0000010 0.0000010 0.0000010 0.0066082 0.0043973 0.0088465 0.0088661 0.0088465 0.0088771 0.0089167 0.0043926 0.0043926 0.0021898 0.0043973 0.0021898 0.0043829 0.0066154 0.0021898 0.0021898 0.0066154 0.0021898 0.0066082 0.0043829 0.0043973 0.0088465 0.0066447 0.0066447 0.0066371 0.0088465 0.0111296 0.0111296 0.0044168 0.0021995 0.0021995 0.0022043 0.0000010 0.0021995 0.0066154 0.0021946 0.0000010 0.0021946 0.0065937 0.0089167 0.0088771 0.0066595 0.0066666 0.0088771 0.0044265 0.0043973 0.0021898 0.0066301 0.0111544 0.0066301 0.0066154 0.0021898 0.0066228 0.0066522 0.0043829 0.0110541 0.0066522 0.0065937 0.0044022 0.0088174 0.0065937 0.0088174 0.0044217 0.0088465 0.0065937 0.0043973 
Lepcun     0.0251626 0.0043926 0.0044022 0.0043926 0.0066082 0.0088369 0.0066595 0.0066301 0.0088369 0.0088565 0.0043926 0.0021898 0.0021898 0.0043926 0.0044070 0.0043926 0.0044022 0.0021946 0.0044070 0.0044168 0.0044265 0.0043926 0.0088858 0.0088858 0.0088858 0.0088369 0.0043926 0.0021946 0.0066301 0.0043926 0.0044120 0.0043926 0.0066082 0.0066301 0.0044022 0.0111414 0.0044315 0.0088369 0.0044022 0.0044022 0.0022092 0.0089167 0.0066301 0.0088968 0.0089167 0.0044217 0.0088565 0.0110786 0.0088661 0.0089056 0.0044120 0.0088661 0.0043926 0.0021898 0.0021898 0.0111544 0.0110786 0.0088369 0.0203201 0.0021898 0.0044070 0.0044022 0.0044168 0.0021946 0.0044070 0.0044022 0.0000010 0.0021946 0.0044120 0.0066301 0.0021970 0.0022019 0.0022019 0.0066522 0.0000010 0.0000010 0.0000010 0.0022019 0.0066082 0.0088661 0.0021995 0.0021995 0.0000010 0.0000000 0.0021898 0.0021898 0.0000010 0.0000010 0.0000010 0.0088565 0.0066301 0.0066447 0.0066082 0.0088369 0.0021898 0.0000010 0.0000010 0.0022092 0.0022019 0.0021898 0.0021946 0.0000010 0.0021898 0.0133797 0.0022092 0.0066519 0.0066082 0.0066301 0.0133640 0.0000010 0.0021898 0.0000010 0.0021995 0.0066082 0.0044022 0.0066082 0.0044070 0.0043926 0.0088369 0.0000010 0.0022092 0.0066082 0.0044070 0.0043926 0.0043926 0.0000010 0.0021946 0.0022239 0.0021946 0.0111544 0.0000010 0.0000010 0.0044070 0.0066447 0.0111167 0.0000010 0.0000010 0.0000010 0.0066228 0.0044070 0.0088661 0.0088858 0.0088661 0.0088968 0.0089366 0.0044022 0.0044022 0.0021946 0.0044070 0.0021946 0.0043926 0.0066301 0.0021946 0.0021946 0.0066301 0.0021946 0.0066228 0.0043926 0.0044070 0.0088661 0.0066595 0.0066595 0.0066519 0.0088661 0.0111544 0.0111544 0.0044265 0.0022043 0.0022043 0.0022092 0.0000010 0.0022043 0.0066301 0.0021995 0.0000010 0.0021995 0.0066082 0.0089366 0.0088968 0.0066743 0.0066815 0.0088968 0.0044364 0.0044070 0.0021946 0.0066447 0.0111793 0.0066447 0.0066301 0.0021946 0.0066375 0.0066670 0.0043926 0.0110786 0.0066670 0.0066082 0.0044120 0.0088369 0.0066082 0.0088369 0.0044315 0.0088661 0.0066082 0.0044070 
Lepelo     0.0274709 0.0065937 0.0066082 0.0065937 0.0088174 0.0065937 0.0088858 0.0088465 0.0110541 0.0066082 0.0065937 0.0043829 0.0043829 0.0065937 0.0066154 0.0065937 0.0066082 0.0043926 0.0066154 0.0066301 0.0066447 0.0065937 0.0066301 0.0066301 0.0066301 0.0065937 0.0065937 0.0043926 0.0088465 0.0065937 0.0066228 0.0065937 0.0088174 0.0088465 0.0066082 0.0088661 0.0044217 0.0065937 0.0066082 0.0066082 0.0044217 0.0111544 0.0088465 0.0111296 0.0111544 0.0021995 0.0066082 0.0088174 0.0110920 0.0111414 0.0066228 0.0110920 0.0021851 0.0043829 0.0043829 0.0156748 0.0133048 0.0110541 0.0225946 0.0043926 0.0066154 0.0066082 0.0066301 0.0043926 0.0066154 0.0066082 0.0022092 0.0043926 0.0066228 0.0066154 0.0043973 0.0044070 0.0044070 0.0088761 0.0021851 0.0021898 0.0021995 0.0044070 0.0088174 0.0110920 0.0044022 0.0044022 0.0021851 0.0021898 0.0000000 0.0000010 0.0000010 0.0021946 0.0000010 0.0066082 0.0088465 0.0088661 0.0043829 0.0065937 0.0043829 0.0021898 0.0021995 0.0044217 0.0044070 0.0043829 0.0043926 0.0021946 0.0043829 0.0156213 0.0044217 0.0088771 0.0088174 0.0088465 0.0156028 0.0021995 0.0043829 0.0022043 0.0044022 0.0088174 0.0066082 0.0088174 0.0066154 0.0065937 0.0110541 0.0021898 0.0044217 0.0088174 0.0066154 0.0065937 0.0065937 0.0021898 0.0043926 0.0044512 0.0043926 0.0133955 0.0021898 0.0022043 0.0066154 0.0088661 0.0088465 0.0021995 0.0021995 0.0021898 0.0066082 0.0066154 0.0110920 0.0111167 0.0110920 0.0111296 0.0111793 0.0066082 0.0066082 0.0043926 0.0066154 0.0043926 0.0065937 0.0088465 0.0043926 0.0043926 0.0088465 0.0043926 0.0088369 0.0065937 0.0066154 0.0110920 0.0088858 0.0088858 0.0088771 0.0110920 0.0133955 0.0111296 0.0066447 0.0044120 0.0044120 0.0044217 0.0021995 0.0044120 0.0088465 0.0044022 0.0022043 0.0044022 0.0088174 0.0111793 0.0111296 0.0089056 0.0089167 0.0111296 0.0066595 0.0066154 0.0043926 0.0088661 0.0134254 0.0088661 0.0088465 0.0043926 0.0044022 0.0044217 0.0021851 0.0088174 0.0044217 0.0043829 0.0021946 0.0065937 0.0043829 0.0065937 0.0022043 0.0066154 0.0043829 0.0066154 
Lepkam     0.0274709 0.0065937 0.0066082 0.0065937 0.0088174 0.0065937 0.0088858 0.0088465 0.0110541 0.0066082 0.0065937 0.0043829 0.0043829 0.0065937 0.0066154 0.0065937 0.0066082 0.0043926 0.0066154 0.0066301 0.0066447 0.0065937 0.0066301 0.0066301 0.0066301 0.0065937 0.0065937 0.0043926 0.0088465 0.0065937 0.0066228 0.0065937 0.0088174 0.0088465 0.0066082 0.0088661 0.0044217 0.0065937 0.0066082 0.0066082 0.0044217 0.0111544 0.0088465 0.0111296 0.0111544 0.0021995 0.0066082 0.0088174 0.0110920 0.0111414 0.0066228 0.0110920 0.0021851 0.0043829 0.0043829 0.0156748 0.0133048 0.0110541 0.0225946 0.0043926 0.0066154 0.0066082 0.0066301 0.0043926 0.0066154 0.0066082 0.0022092 0.0043926 0.0066228 0.0066154 0.0043973 0.0044070 0.0044070 0.0088761 0.0021851 0.0021898 0.0021995 0.0044070 0.0088174 0.0110920 0.0044022 0.0044022 0.0021851 0.0021898 0.0000010 0.0000000 0.0000010 0.0021946 0.0000010 0.0066082 0.0088465 0.0088661 0.0043829 0.0065937 0.0043829 0.0021898 0.0021995 0.0044217 0.0044070 0.0043829 0.0043926 0.0021946 0.0043829 0.0156213 0.0044217 0.0088771 0.0088174 0.0088465 0.0156028 0.0021995 0.0043829 0.0022043 0.0044022 0.0088174 0.0066082 0.0088174 0.0066154 0.0065937 0.0110541 0.0021898 0.0044217 0.0088174 0.0066154 0.0065937 0.0065937 0.0021898 0.0043926 0.0044512 0.0043926 0.0133955 0.0021898 0.0022043 0.0066154 0.0088661 0.0088465 0.0021995 0.0021995 0.0021898 0.0066082 0.0066154 0.0110920 0.0111167 0.0110920 0.0111296 0.0111793 0.0066082 0.0066082 0.0043926 0.0066154 0.0043926 0.0065937 0.0088465 0.0043926 0.0043926 0.0088465 0.0043926 0.0088369 0.0065937 0.0066154 0.0110920 0.0088858 0.0088858 0.0088771 0.0110920 0.0133955 0.0111296 0.0066447 0.0044120 0.0044120 0.0044217 0.0021995 0.0044120 0.0088465 0.0044022 0.0022043 0.0044022 0.0088174 0.0111793 0.0111296 0.0089056 0.0089167 0.0111296 0.0066595 0.0066154 0.0043926 0.0088661 0.0134254 0.0088661 0.0088465 0.0043926 0.0044022 0.0044217 0.0021851 0.0088174 0.0044217 0.0043829 0.0021946 0.0065937 0.0043829 0.0065937 0.0022043 0.0066154 0.0043829 0.0066154 
Lepken     0.0251626 0.0043926 0.0044022 0.0043926 0.0066082 0.0066082 0.0066595 0.0066301 0.0088369 0.0066228 0.0043926 0.0021898 0.0021898 0.0043926 0.0044070 0.0043926 0.0044022 0.0021946 0.0044070 0.0044168 0.0044265 0.0043926 0.0066447 0.0066447 0.0066447 0.0066082 0.0043926 0.0021946 0.0066301 0.0043926 0.0044120 0.0043926 0.0066082 0.0066301 0.0044022 0.0088858 0.0044217 0.0066082 0.0044022 0.0044022 0.0022092 0.0089167 0.0066301 0.0088968 0.0089167 0.0022043 0.0066228 0.0088369 0.0088661 0.0089056 0.0044120 0.0088661 0.0021898 0.0021898 0.0021898 0.0134254 0.0110786 0.0088369 0.0203201 0.0021946 0.0044070 0.0044022 0.0044168 0.0021946 0.0044070 0.0044022 0.0000010 0.0021946 0.0044120 0.0066301 0.0021970 0.0022019 0.0022019 0.0066522 0.0000010 0.0000010 0.0000010 0.0022019 0.0066082 0.0088661 0.0021995 0.0021995 0.0000010 0.0000010 0.0000010 0.0000010 0.0000000 0.0000010 0.0000010 0.0066228 0.0066301 0.0066447 0.0043926 0.0066082 0.0021898 0.0000010 0.0000010 0.0022092 0.0022019 0.0021898 0.0021946 0.0000010 0.0021898 0.0133797 0.0022092 0.0066519 0.0066082 0.0066301 0.0133640 0.0000010 0.0021898 0.0000010 0.0021995 0.0066082 0.0044022 0.0066082 0.0044070 0.0043926 0.0088369 0.0000010 0.0022092 0.0066082 0.0044070 0.0043926 0.0043926 0.0000010 0.0021946 0.0022239 0.0021946 0.0111544 0.0000010 0.0000010 0.0044070 0.0066447 0.0088661 0.0000010 0.0000010 0.0000010 0.0066082 0.0044070 0.0088661 0.0088858 0.0088661 0.0088968 0.0089366 0.0044022 0.0044022 0.0021946 0.0044070 0.0021946 0.0043926 0.0066301 0.0021946 0.0021946 0.0066301 0.0021946 0.0066228 0.0043926 0.0044070 0.0088661 0.0066595 0.0066595 0.0066519 0.0088661 0.0111544 0.0088661 0.0044265 0.0022043 0.0022043 0.0022092 0.0000010 0.0022043 0.0066301 0.0021995 0.0000010 0.0021995 0.0066082 0.0089366 0.0088968 0.0066743 0.0066815 0.0088968 0.0044364 0.0044070 0.0021946 0.0066447 0.0111793 0.0066447 0.0066301 0.0021946 0.0044120 0.0044315 0.0021898 0.0088369 0.0044315 0.0043926 0.0021995 0.0066082 0.0043926 0.0066082 0.0022092 0.0066301 0.0043926 0.0044070 
LepmeK     0.0252203 0.0044022 0.0044120 0.0044022 0.0066228 0.0088565 0.0066743 0.0066447 0.0088565 0.0088761 0.0044022 0.0021946 0.0021946 0.0044022 0.0044168 0.0044022 0.0044120 0.0021995 0.0044168 0.0044265 0.0044364 0.0044022 0.0089056 0.0089056 0.0089056 0.0088565 0.0044022 0.0021995 0.0066447 0.0044022 0.0044217 0.0044022 0.0066228 0.0066447 0.0044120 0.0111663 0.0044413 0.0088565 0.0044120 0.0044120 0.0022141 0.0089366 0.0066447 0.0089167 0.0089366 0.0044315 0.0088761 0.0111031 0.0088858 0.0089255 0.0044217 0.0088858 0.0044022 0.0021946 0.0021946 0.0134555 0.0111031 0.0088565 0.0203661 0.0021995 0.0044168 0.0044120 0.0044265 0.0021995 0.0044168 0.0044120 0.0000010 0.0021995 0.0044217 0.0088858 0.0022019 0.0022067 0.0022067 0.0066670 0.0000010 0.0000010 0.0000010 0.0022067 0.0066228 0.0088858 0.0022043 0.0022043 0.0000010 0.0000010 0.0021946 0.0021946 0.0000010 0.0000000 0.0000010 0.0088761 0.0066447 0.0066595 0.0066228 0.0088565 0.0021946 0.0000010 0.0000010 0.0022141 0.0022067 0.0021946 0.0021995 0.0000010 0.0021946 0.0134096 0.0022141 0.0066666 0.0066228 0.0066447 0.0133939 0.0000010 0.0021946 0.0000010 0.0022043 0.0066228 0.0044120 0.0066228 0.0044168 0.0044022 0.0088565 0.0000010 0.0022141 0.0066228 0.0044168 0.0044022 0.0044022 0.0000010 0.0021995 0.0022289 0.0021995 0.0111793 0.0000010 0.0000010 0.0044168 0.0066595 0.0111414 0.0000010 0.0000010 0.0000010 0.0066375 0.0044168 0.0088858 0.0089056 0.0088858 0.0089167 0.0089566 0.0044120 0.0044120 0.0021995 0.0044168 0.0021995 0.0044022 0.0066447 0.0021995 0.0021995 0.0066447 0.0021995 0.0066375 0.0044022 0.0044168 0.0088858 0.0066743 0.0066743 0.0066666 0.0088858 0.0111793 0.0111793 0.0044364 0.0022092 0.0022092 0.0022141 0.0000010 0.0022092 0.0066447 0.0022043 0.0000010 0.0022043 0.0066228 0.0089566 0.0089167 0.0066743 0.0066964 0.0089167 0.0044462 0.0044168 0.0021995 0.0066595 0.0112044 0.0066595 0.0066447 0.0021995 0.0066522 0.0066818 0.0044022 0.0111031 0.0066818 0.0066228 0.0044217 0.0088565 0.0066228 0.0088565 0.0044413 0.0088858 0.0066228 0.0044168 
Lepmim     0.0251626 0.0043926 0.0044022 0.0043926 0.0066082 0.0066082 0.0066595 0.0066301 0.0088369 0.0066228 0.0043926 0.0021898 0.0021898 0.0043926 0.0044070 0.0043926 0.0044022 0.0021946 0.0044070 0.0044168 0.0044265 0.0043926 0.0066447 0.0066447 0.0066447 0.0066082 0.0043926 0.0021946 0.0066301 0.0043926 0.0044120 0.0043926 0.0066082 0.0066301 0.0044022 0.0088858 0.0044217 0.0066082 0.0044022 0.0044022 0.0022092 0.0089167 0.0066301 0.0088968 0.0089167 0.0022043 0.0066228 0.0088369 0.0088661 0.0089056 0.0044120 0.0088661 0.0021898 0.0021898 0.0021898 0.0134254 0.0110786 0.0088369 0.0203201 0.0021946 0.0044070 0.0044022 0.0044168 0.0021946 0.0044070 0.0044022 0.0000010 0.0021946 0.0044120 0.0066301 0.0021970 0.0022019 0.0022019 0.0066522 0.0000010 0.0000010 0.0000010 0.0022019 0.0066082 0.0088661 0.0021995 0.0021995 0.0000010 0.0000010 0.0000010 0.0000010 0.0000010 0.0000010 0.0000000 0.0066228 0.0066301 0.0066447 0.0043926 0.0066082 0.0021898 0.0000010 0.0000010 0.0022092 0.0022019 0.0021898 0.0021946 0.0000010 0.0021898 0.0133797 0.0022092 0.0066519 0.0066082 0.0066301 0.0133640 0.0000010 0.0021898 0.0000010 0.0021995 0.0066082 0.0044022 0.0066082 0.0044070 0.0043926 0.0088369 0.0000010 0.0022092 0.0066082 0.0044070 0.0043926 0.0043926 0.0000010 0.0021946 0.0022239 0.0021946 0.0111544 0.0000010 0.0000010 0.0044070 0.0066447 0.0088661 0.0000010 0.0000010 0.0000010 0.0066082 0.0044070 0.0088661 0.0088858 0.0088661 0.0088968 0.0089366 0.0044022 0.0044022 0.0021946 0.0044070 0.0021946 0.0043926 0.0066301 0.0021946 0.0021946 0.0066301 0.0021946 0.0066228 0.0043926 0.0044070 0.0088661 0.0066595 0.0066595 0.0066519 0.0088661 0.0111544 0.0088661 0.0044265 0.0022043 0.0022043 0.0022092 0.0000010 0.0022043 0.0066301 0.0021995 0.0000010 0.0021995 0.0066082 0.0089366 0.0088968 0.0066743 0.0066815 0.0088968 0.0044364 0.0044070 0.0021946 0.0066447 0.0111793 0.0066447 0.0066301 0.0021946 0.0044120 0.0044315 0.0021898 0.0088369 0.0044315 0.0043926 0.0021995 0.0066082 0.0043926 0.0066082 0.0022092 0.0066301 0.0043926 0.0044070 
Lesper     0.0347337 0.0088369 0.0088565 0.0088369 0.0110786 0.0088369 0.0111663 0.0111167 0.0133343 0.0000010 0.0088369 0.0110786 0.0110786 0.0133343 0.0133797 0.0133343 0.0133640 0.0111031 0.0088661 0.0088858 0.0089056 0.0133343 0.0044168 0.0044168 0.0044168 0.0000010 0.0133343 0.0111031 0.0111167 0.0133343 0.0111279 0.0088369 0.0110786 0.0111167 0.0088565 0.0022019 0.0000010 0.0000010 0.0088565 0.0088565 0.0066670 0.0134555 0.0111167 0.0134254 0.0134555 0.0000010 0.0000010 0.0066082 0.0133797 0.0134397 0.0088761 0.0133797 0.0043926 0.0066082 0.0066082 0.0180082 0.0156028 0.0133343 0.0249853 0.0066228 0.0133797 0.0133640 0.0088858 0.0066228 0.0088661 0.0133640 0.0066818 0.0066228 0.0111279 0.0133797 0.0111167 0.0111414 0.0088858 0.0111527 0.0088369 0.0088565 0.0088958 0.0111414 0.0110786 0.0133797 0.0066375 0.0066375 0.0088369 0.0088565 0.0066082 0.0066082 0.0066228 0.0088761 0.0066228 0.0000000 0.0111167 0.0111414 0.0066082 0.0088369 0.0110786 0.0088565 0.0066522 0.0089157 0.0088858 0.0110786 0.0111031 0.0066375 0.0110786 0.0156562 0.0089157 0.0157100 0.0110786 0.0133797 0.0156376 0.0088958 0.0110786 0.0089157 0.0111279 0.0110786 0.0088565 0.0110786 0.0088661 0.0110786 0.0110786 0.0088565 0.0066670 0.0110786 0.0133797 0.0088369 0.0110786 0.0088565 0.0111031 0.0089757 0.0088565 0.0157100 0.0088565 0.0066670 0.0133797 0.0111414 0.0111167 0.0088958 0.0088958 0.0088565 0.0000010 0.0088661 0.0133797 0.0134096 0.0133797 0.0134254 0.0134858 0.0088565 0.0088565 0.0066228 0.0088661 0.0066228 0.0088369 0.0111167 0.0066228 0.0066228 0.0111167 0.0066228 0.0111031 0.0088369 0.0088661 0.0133797 0.0111663 0.0111663 0.0111544 0.0133797 0.0157100 0.0134254 0.0134096 0.0111527 0.0111279 0.0111527 0.0088958 0.0111279 0.0133797 0.0111279 0.0089157 0.0111031 0.0110786 0.0180897 0.0180082 0.0157620 0.0157808 0.0180082 0.0134698 0.0133797 0.0066228 0.0111414 0.0157454 0.0111414 0.0111167 0.0066228 0.0066375 0.0022092 0.0043926 0.0066082 0.0066670 0.0066082 0.0021995 0.0088369 0.0066082 0.0088369 0.0044315 0.0088661 0.0066082 0.0088661 
Limdar     0.0323617 0.0066154 0.0066301 0.0066154 0.0043973 0.0110920 0.0044313 0.0044117 0.0066154 0.0111167 0.0066154 0.0088465 0.0088465 0.0110920 0.0111296 0.0110920 0.0111167 0.0088661 0.0066371 0.0066519 0.0066666 0.0110920 0.0111544 0.0111544 0.0111544 0.0110920 0.0110920 0.0088661 0.0088771 0.0110920 0.0088858 0.0066154 0.0088465 0.0000010 0.0066301 0.0134254 0.0066743 0.0110920 0.0066301 0.0066301 0.0044364 0.0111924 0.0088771 0.0111674 0.0111924 0.0089056 0.0111167 0.0133500 0.0111296 0.0111793 0.0066447 0.0021851 0.0066154 0.0043973 0.0043973 0.0111674 0.0088465 0.0066154 0.0226738 0.0044070 0.0111296 0.0111167 0.0066519 0.0044070 0.0066371 0.0111167 0.0044462 0.0044070 0.0088858 0.0156748 0.0088771 0.0088968 0.0066519 0.0089056 0.0066154 0.0066301 0.0066595 0.0088968 0.0088465 0.0111296 0.0044168 0.0044168 0.0066154 0.0066301 0.0088465 0.0088465 0.0066301 0.0066447 0.0066301 0.0111167 0.0000000 0.0000010 0.0088465 0.0110920 0.0088465 0.0066301 0.0044265 0.0066743 0.0066519 0.0088465 0.0088661 0.0044168 0.0088465 0.0156748 0.0066743 0.0134413 0.0088465 0.0133955 0.0156562 0.0066595 0.0088465 0.0066743 0.0088858 0.0088465 0.0066301 0.0088465 0.0066371 0.0110920 0.0110920 0.0066301 0.0044364 0.0088465 0.0111296 0.0066154 0.0110920 0.0066301 0.0088661 0.0067191 0.0066301 0.0134413 0.0066301 0.0044364 0.0111296 0.0088968 0.0133955 0.0066595 0.0066595 0.0066301 0.0088661 0.0066371 0.0111296 0.0111544 0.0111296 0.0111674 0.0112175 0.0066301 0.0066301 0.0044070 0.0066371 0.0044070 0.0021922 0.0044117 0.0044070 0.0021970 0.0044117 0.0021970 0.0044070 0.0021922 0.0066371 0.0021851 0.0000010 0.0000010 0.0089071 0.0111296 0.0134413 0.0134413 0.0111793 0.0089056 0.0089056 0.0089255 0.0066595 0.0089056 0.0133955 0.0088858 0.0066743 0.0088858 0.0088465 0.0157998 0.0157288 0.0134858 0.0135018 0.0157288 0.0112044 0.0111296 0.0044070 0.0000010 0.0044070 0.0000010 0.0088771 0.0044070 0.0088858 0.0089255 0.0066154 0.0133500 0.0089255 0.0088465 0.0066447 0.0110920 0.0088465 0.0110920 0.0066743 0.0111296 0.0088465 0.0066371 
Loblab     0.0324367 0.0066301 0.0066447 0.0066301 0.0044070 0.0111167 0.0044411 0.0044215 0.0066301 0.0111414 0.0066301 0.0088661 0.0088661 0.0111167 0.0111544 0.0111167 0.0111414 0.0088858 0.0066519 0.0066666 0.0066815 0.0111167 0.0111793 0.0111793 0.0111793 0.0111167 0.0111167 0.0088858 0.0088968 0.0111167 0.0089056 0.0066301 0.0088661 0.0000010 0.0066447 0.0134555 0.0066892 0.0111167 0.0066447 0.0066447 0.0044462 0.0112175 0.0088968 0.0111924 0.0112175 0.0089255 0.0111414 0.0133797 0.0111544 0.0112044 0.0066595 0.0021898 0.0066301 0.0044070 0.0044070 0.0111924 0.0088661 0.0066301 0.0227254 0.0044168 0.0111544 0.0111414 0.0066666 0.0044168 0.0066519 0.0111414 0.0044561 0.0044168 0.0089056 0.0157100 0.0088968 0.0089167 0.0066666 0.0089255 0.0066301 0.0066447 0.0066743 0.0089167 0.0088661 0.0111544 0.0044265 0.0044265 0.0066301 0.0066447 0.0088661 0.0088661 0.0066447 0.0066595 0.0066447 0.0111414 0.0000010 0.0000000 0.0088661 0.0111167 0.0088661 0.0066447 0.0044364 0.0066892 0.0066666 0.0088661 0.0088858 0.0044265 0.0088661 0.0157100 0.0066892 0.0134714 0.0088661 0.0134254 0.0156913 0.0066743 0.0088661 0.0066892 0.0089056 0.0088661 0.0066447 0.0088661 0.0066519 0.0111167 0.0111167 0.0066447 0.0044462 0.0088661 0.0111544 0.0066301 0.0111167 0.0066447 0.0088858 0.0067342 0.0066447 0.0134714 0.0066447 0.0044462 0.0111544 0.0089167 0.0134254 0.0066743 0.0066743 0.0066447 0.0088858 0.0066519 0.0111544 0.0111793 0.0111544 0.0111924 0.0112427 0.0066447 0.0066447 0.0044168 0.0066519 0.0044168 0.0021970 0.0044215 0.0044168 0.0022019 0.0044215 0.0022019 0.0044168 0.0021970 0.0066519 0.0021898 0.0000010 0.0000010 0.0089270 0.0111544 0.0134714 0.0134714 0.0112044 0.0089255 0.0089255 0.0089454 0.0066743 0.0089255 0.0134254 0.0089056 0.0066892 0.0089056 0.0088661 0.0158355 0.0157642 0.0135162 0.0135322 0.0157642 0.0112295 0.0111544 0.0044168 0.0000010 0.0044168 0.0000010 0.0088968 0.0044168 0.0089056 0.0089454 0.0066301 0.0133797 0.0089454 0.0088661 0.0066595 0.0111167 0.0088661 0.0111167 0.0066892 0.0111544 0.0088661 0.0066519 
Mdcrot     0.0322449 0.0065937 0.0066082 0.0065937 0.0088174 0.0065937 0.0088858 0.0088465 0.0110541 0.0066082 0.0065937 0.0088174 0.0088174 0.0110541 0.0110920 0.0110541 0.0110786 0.0088369 0.0066154 0.0066301 0.0066447 0.0110541 0.0066301 0.0066301 0.0066301 0.0065937 0.0110541 0.0088369 0.0088465 0.0110541 0.0088565 0.0065937 0.0088174 0.0088465 0.0066082 0.0088661 0.0044217 0.0065937 0.0066082 0.0066082 0.0044217 0.0111544 0.0088465 0.0111296 0.0111544 0.0044120 0.0066082 0.0088174 0.0110920 0.0111414 0.0066228 0.0110920 0.0021851 0.0043829 0.0043829 0.0156748 0.0133048 0.0110541 0.0225946 0.0043926 0.0110920 0.0110786 0.0066301 0.0043926 0.0066154 0.0110786 0.0044315 0.0043926 0.0088565 0.0110920 0.0088465 0.0088661 0.0066301 0.0088761 0.0065937 0.0066082 0.0066375 0.0088661 0.0088174 0.0110920 0.0044022 0.0044022 0.0065937 0.0066082 0.0043829 0.0043829 0.0043926 0.0066228 0.0043926 0.0066082 0.0088465 0.0088661 0.0000000 0.0065937 0.0088174 0.0066082 0.0044120 0.0066522 0.0066301 0.0088174 0.0088369 0.0044022 0.0088174 0.0156213 0.0066522 0.0133955 0.0088174 0.0133500 0.0156028 0.0066375 0.0088174 0.0066522 0.0088565 0.0088174 0.0066082 0.0088174 0.0066154 0.0110541 0.0110541 0.0066082 0.0044217 0.0088174 0.0110920 0.0065937 0.0110541 0.0066082 0.0088369 0.0066967 0.0066082 0.0133955 0.0066082 0.0044217 0.0110920 0.0088661 0.0088465 0.0066375 0.0066375 0.0066082 0.0066082 0.0066154 0.0110920 0.0111167 0.0110920 0.0111296 0.0111793 0.0066082 0.0066082 0.0043926 0.0066154 0.0043926 0.0065937 0.0088465 0.0043926 0.0043926 0.0088465 0.0043926 0.0088369 0.0065937 0.0066154 0.0110920 0.0088858 0.0066447 0.0088771 0.0110920 0.0133955 0.0111296 0.0111414 0.0088761 0.0088761 0.0088958 0.0066375 0.0088761 0.0133500 0.0088565 0.0066522 0.0088565 0.0088174 0.0157454 0.0156748 0.0134397 0.0134555 0.0156748 0.0111663 0.0110920 0.0043926 0.0088661 0.0134254 0.0088661 0.0088465 0.0043926 0.0044022 0.0044217 0.0021851 0.0088174 0.0044217 0.0043829 0.0021946 0.0065937 0.0043829 0.0065937 0.0022043 0.0066154 0.0043829 0.0066154 
Mdcten     0.0346534 0.0088174 0.0088369 0.0088174 0.0110541 0.0000010 0.0111414 0.0110920 0.0088174 0.0088369 0.0088174 0.0110541 0.0110541 0.0133048 0.0133500 0.0133048 0.0133343 0.0110786 0.0088465 0.0088661 0.0088858 0.0133048 0.0088661 0.0088661 0.0088661 0.0088174 0.0133048 0.0110786 0.0110920 0.0133048 0.0111031 0.0088174 0.0110541 0.0110920 0.0088369 0.0111167 0.0066522 0.0088174 0.0088369 0.0088369 0.0066522 0.0134254 0.0110920 0.0133955 0.0134254 0.0066375 0.0088369 0.0065937 0.0133500 0.0134096 0.0088565 0.0133500 0.0043829 0.0065937 0.0065937 0.0179678 0.0110541 0.0088174 0.0249287 0.0066082 0.0133500 0.0133343 0.0088661 0.0066082 0.0088465 0.0133343 0.0066670 0.0066082 0.0111031 0.0133500 0.0110920 0.0111167 0.0088661 0.0111279 0.0088174 0.0088369 0.0088761 0.0111167 0.0110541 0.0133500 0.0066228 0.0066228 0.0088174 0.0088369 0.0065937 0.0065937 0.0066082 0.0088565 0.0066082 0.0088369 0.0110920 0.0111167 0.0065937 0.0000000 0.0110541 0.0088369 0.0066375 0.0088958 0.0088661 0.0110541 0.0110786 0.0066228 0.0110541 0.0179060 0.0088958 0.0156748 0.0110541 0.0156213 0.0178846 0.0088761 0.0110541 0.0088958 0.0111031 0.0110541 0.0088369 0.0110541 0.0088465 0.0133048 0.0133048 0.0088369 0.0066522 0.0110541 0.0133500 0.0088174 0.0133048 0.0088369 0.0110786 0.0089556 0.0088369 0.0156748 0.0088369 0.0066522 0.0133500 0.0111167 0.0110920 0.0088761 0.0088761 0.0088369 0.0088369 0.0088465 0.0133500 0.0133797 0.0133500 0.0133955 0.0134555 0.0088369 0.0088369 0.0066082 0.0088465 0.0066082 0.0088174 0.0110920 0.0066082 0.0066082 0.0110920 0.0066082 0.0110786 0.0088174 0.0088465 0.0133500 0.0111414 0.0111414 0.0111296 0.0133500 0.0156748 0.0133955 0.0134096 0.0111279 0.0111279 0.0111527 0.0088761 0.0111279 0.0156213 0.0111031 0.0088958 0.0111031 0.0110541 0.0180489 0.0179678 0.0157266 0.0157454 0.0179678 0.0134397 0.0133500 0.0066082 0.0111167 0.0157100 0.0111167 0.0110920 0.0066082 0.0021946 0.0044217 0.0043829 0.0065937 0.0022043 0.0021851 0.0044022 0.0043829 0.0021851 0.0043829 0.0022043 0.0043973 0.0021851 0.0088465 
Neobif     0.0274709 0.0065937 0.0066082 0.0065937 0.0088174 0.0110541 0.0088858 0.0088465 0.0110541 0.0110786 0.0065937 0.0043829 0.0043829 0.0065937 0.0066154 0.0065937 0.0066082 0.0043926 0.0066154 0.0066301 0.0066447 0.0065937 0.0111167 0.0111167 0.0111167 0.0110541 0.0021851 0.0000010 0.0088465 0.0021851 0.0021946 0.0065937 0.0088174 0.0088465 0.0066082 0.0133797 0.0066522 0.0110541 0.0066082 0.0066082 0.0044217 0.0111544 0.0088465 0.0111296 0.0111544 0.0066375 0.0110786 0.0133048 0.0110920 0.0111414 0.0066228 0.0110920 0.0065937 0.0043829 0.0043829 0.0156748 0.0133048 0.0110541 0.0225946 0.0043926 0.0066154 0.0021898 0.0066301 0.0043926 0.0066154 0.0021898 0.0000010 0.0043926 0.0021946 0.0110920 0.0043973 0.0044070 0.0044070 0.0088761 0.0021851 0.0021898 0.0021995 0.0044070 0.0088174 0.0110920 0.0044022 0.0044022 0.0021851 0.0021898 0.0043829 0.0043829 0.0021898 0.0021946 0.0021898 0.0110786 0.0088465 0.0088661 0.0088174 0.0110541 0.0000000 0.0021898 0.0021995 0.0000010 0.0044070 0.0000010 0.0043926 0.0021946 0.0043829 0.0156213 0.0000010 0.0088771 0.0043829 0.0088465 0.0156028 0.0000010 0.0043829 0.0000010 0.0000010 0.0088174 0.0021898 0.0088174 0.0066154 0.0065937 0.0110541 0.0021898 0.0044217 0.0088174 0.0021922 0.0021851 0.0065937 0.0021898 0.0000010 0.0000010 0.0000010 0.0133955 0.0021898 0.0022043 0.0021922 0.0088661 0.0133500 0.0021995 0.0021995 0.0000010 0.0088369 0.0066154 0.0110920 0.0111167 0.0110920 0.0111296 0.0111793 0.0066082 0.0066082 0.0043926 0.0066154 0.0043926 0.0065937 0.0088465 0.0043926 0.0043926 0.0088465 0.0043926 0.0088369 0.0065937 0.0066154 0.0110920 0.0088858 0.0088858 0.0088771 0.0110920 0.0133955 0.0133955 0.0044168 0.0000010 0.0044120 0.0022043 0.0000010 0.0021995 0.0088465 0.0021946 0.0000010 0.0044022 0.0088174 0.0111793 0.0111296 0.0089056 0.0089167 0.0111296 0.0066595 0.0066154 0.0043926 0.0088661 0.0134254 0.0088661 0.0088465 0.0043926 0.0088565 0.0088958 0.0065937 0.0133048 0.0088958 0.0088174 0.0066228 0.0110541 0.0088174 0.0110541 0.0066522 0.0110920 0.0088174 0.0066154 
Neobou     0.0227254 0.0043926 0.0044022 0.0043926 0.0066082 0.0088369 0.0066595 0.0066301 0.0088369 0.0088565 0.0043926 0.0021898 0.0021898 0.0043926 0.0044070 0.0043926 0.0044022 0.0021946 0.0044070 0.0044168 0.0044265 0.0043926 0.0088858 0.0088858 0.0088858 0.0088369 0.0043926 0.0021946 0.0066301 0.0043926 0.0044120 0.0043926 0.0066082 0.0066301 0.0044022 0.0111414 0.0044315 0.0088369 0.0044022 0.0044022 0.0022092 0.0089167 0.0066301 0.0088968 0.0089167 0.0044217 0.0088565 0.0110786 0.0088661 0.0089056 0.0044120 0.0088661 0.0043926 0.0021898 0.0021898 0.0111544 0.0110786 0.0088369 0.0203201 0.0021946 0.0044070 0.0044022 0.0044168 0.0021946 0.0044070 0.0044022 0.0000010 0.0021946 0.0044120 0.0088661 0.0021970 0.0022019 0.0022019 0.0066522 0.0000010 0.0000010 0.0000010 0.0022019 0.0066082 0.0088661 0.0021995 0.0021995 0.0000010 0.0000010 0.0021898 0.0021898 0.0000010 0.0000010 0.0000010 0.0088565 0.0066301 0.0066447 0.0066082 0.0088369 0.0021898 0.0000000 0.0000010 0.0022092 0.0022019 0.0021898 0.0021946 0.0000010 0.0021898 0.0133797 0.0022092 0.0066519 0.0066082 0.0066301 0.0133640 0.0000010 0.0021898 0.0000010 0.0021995 0.0066082 0.0044022 0.0066082 0.0044070 0.0043926 0.0088369 0.0000010 0.0022092 0.0066082 0.0044070 0.0043926 0.0043926 0.0000010 0.0021946 0.0022239 0.0021946 0.0111544 0.0000010 0.0000010 0.0044070 0.0066447 0.0111167 0.0000010 0.0000010 0.0000010 0.0066228 0.0044070 0.0088661 0.0088858 0.0088661 0.0088968 0.0089167 0.0044022 0.0044022 0.0021946 0.0044070 0.0021946 0.0043926 0.0066301 0.0021946 0.0021946 0.0066301 0.0021946 0.0066228 0.0043926 0.0044070 0.0088661 0.0066595 0.0066595 0.0066519 0.0088661 0.0111544 0.0111544 0.0044265 0.0022043 0.0022043 0.0022092 0.0000010 0.0022043 0.0066301 0.0021995 0.0000010 0.0021995 0.0066082 0.0089366 0.0088968 0.0066743 0.0066815 0.0088968 0.0044364 0.0044070 0.0021946 0.0066447 0.0111793 0.0066447 0.0066301 0.0021946 0.0066375 0.0066670 0.0043926 0.0110786 0.0066670 0.0066082 0.0044120 0.0088369 0.0066082 0.0088369 0.0044315 0.0088661 0.0066082 0.0044070 
Neobre     0.0252783 0.0021995 0.0022043 0.0021995 0.0044120 0.0066375 0.0044462 0.0044265 0.0066375 0.0066522 0.0021995 0.0021995 0.0021995 0.0044120 0.0044265 0.0044120 0.0044217 0.0022043 0.0022067 0.0022116 0.0022165 0.0044120 0.0066743 0.0066743 0.0066743 0.0066375 0.0044120 0.0022043 0.0021995 0.0044120 0.0044217 0.0021995 0.0044120 0.0044265 0.0022043 0.0089255 0.0022190 0.0066375 0.0022043 0.0022043 0.0000010 0.0066964 0.0044265 0.0066815 0.0066964 0.0044315 0.0066522 0.0088761 0.0066595 0.0066892 0.0022092 0.0066595 0.0021995 0.0000010 0.0000010 0.0112044 0.0088761 0.0066375 0.0180897 0.0000010 0.0021995 0.0044217 0.0000010 0.0000010 0.0000010 0.0044217 0.0000010 0.0000010 0.0044217 0.0089056 0.0022067 0.0022116 0.0022067 0.0044413 0.0000010 0.0000010 0.0000010 0.0022116 0.0044120 0.0066595 0.0000010 0.0000010 0.0000010 0.0000010 0.0021995 0.0021995 0.0000010 0.0000010 0.0000010 0.0066522 0.0044265 0.0044364 0.0044120 0.0066375 0.0021995 0.0000010 0.0000000 0.0022141 0.0000010 0.0021995 0.0022043 0.0000010 0.0021995 0.0111663 0.0022141 0.0066815 0.0044120 0.0066595 0.0111527 0.0000010 0.0021995 0.0000010 0.0022092 0.0044120 0.0022043 0.0044120 0.0022067 0.0044120 0.0066375 0.0000010 0.0000010 0.0044120 0.0044265 0.0021995 0.0044120 0.0000010 0.0022043 0.0022289 0.0021995 0.0066595 0.0000010 0.0000010 0.0044265 0.0022043 0.0066375 0.0000010 0.0000010 0.0000010 0.0044217 0.0022067 0.0066595 0.0066743 0.0066595 0.0066815 0.0067114 0.0022043 0.0022043 0.0000010 0.0022067 0.0000010 0.0021995 0.0044265 0.0000010 0.0000010 0.0044265 0.0000010 0.0044217 0.0021995 0.0022067 0.0066595 0.0044462 0.0044462 0.0044411 0.0066595 0.0089366 0.0089366 0.0044462 0.0022141 0.0022141 0.0022190 0.0000010 0.0022141 0.0066595 0.0022092 0.0000010 0.0022092 0.0044120 0.0089767 0.0089366 0.0067041 0.0067114 0.0089366 0.0044561 0.0044265 0.0000010 0.0044364 0.0089566 0.0044364 0.0021995 0.0000010 0.0044315 0.0044512 0.0021995 0.0088761 0.0044413 0.0044120 0.0022092 0.0066375 0.0044120 0.0066375 0.0022190 0.0066595 0.0044120 0.0022067 
Neobri     0.0277247 0.0044217 0.0044315 0.0044217 0.0066522 0.0088958 0.0067041 0.0066743 0.0088958 0.0089157 0.0044217 0.0044217 0.0044217 0.0066522 0.0066743 0.0066522 0.0066670 0.0044315 0.0044364 0.0044462 0.0044561 0.0066522 0.0089454 0.0089454 0.0089454 0.0088958 0.0022043 0.0000010 0.0066743 0.0022043 0.0022092 0.0044217 0.0066522 0.0066743 0.0044315 0.0112164 0.0044612 0.0088958 0.0044315 0.0044315 0.0022239 0.0089767 0.0066743 0.0089566 0.0089767 0.0066818 0.0089157 0.0111527 0.0089255 0.0089655 0.0044413 0.0089255 0.0044217 0.0022043 0.0022043 0.0135162 0.0111527 0.0088958 0.0204587 0.0022092 0.0066743 0.0022043 0.0044462 0.0022092 0.0044364 0.0022092 0.0000010 0.0022092 0.0022043 0.0111913 0.0044364 0.0044462 0.0044364 0.0066967 0.0022043 0.0022092 0.0022190 0.0044462 0.0066522 0.0089255 0.0022141 0.0022141 0.0022043 0.0022092 0.0044217 0.0044217 0.0022092 0.0022141 0.0022092 0.0089157 0.0066743 0.0066892 0.0066522 0.0088958 0.0000010 0.0022092 0.0022141 0.0000000 0.0044364 0.0000010 0.0044315 0.0022092 0.0044217 0.0134698 0.0000010 0.0022043 0.0022043 0.0089255 0.0134539 0.0000010 0.0044217 0.0000010 0.0000010 0.0066522 0.0000010 0.0066522 0.0044364 0.0066522 0.0088958 0.0022092 0.0022092 0.0066522 0.0022116 0.0000010 0.0066522 0.0022092 0.0000010 0.0000010 0.0000010 0.0112295 0.0022092 0.0022190 0.0022116 0.0066892 0.0111913 0.0022190 0.0022190 0.0000010 0.0066670 0.0044364 0.0089255 0.0089454 0.0089255 0.0089566 0.0089969 0.0044315 0.0044315 0.0022092 0.0044364 0.0022092 0.0044217 0.0066743 0.0022092 0.0022092 0.0066743 0.0022092 0.0066670 0.0044217 0.0044364 0.0089255 0.0067041 0.0067041 0.0066964 0.0089255 0.0112295 0.0112295 0.0044561 0.0000010 0.0044512 0.0022239 0.0000010 0.0022190 0.0089255 0.0022141 0.0000010 0.0044413 0.0066522 0.0112548 0.0112295 0.0089856 0.0089969 0.0112295 0.0067191 0.0066743 0.0022092 0.0066892 0.0112548 0.0066892 0.0066743 0.0022092 0.0066818 0.0067117 0.0044217 0.0111527 0.0067117 0.0066522 0.0044413 0.0088958 0.0066522 0.0088958 0.0044612 0.0089255 0.0066522 0.0044364 
NeobrM     0.0276326 0.0044070 0.0044168 0.0044070 0.0066301 0.0088661 0.0066815 0.0066519 0.0088661 0.0088858 0.0044070 0.0044070 0.0044070 0.0066301 0.0066519 0.0066301 0.0066447 0.0044168 0.0044215 0.0044313 0.0044411 0.0066301 0.0089167 0.0089167 0.0089167 0.0088661 0.0066301 0.0044168 0.0066519 0.0066301 0.0066447 0.0044070 0.0066301 0.0066519 0.0044168 0.0111793 0.0044462 0.0088661 0.0044168 0.0044168 0.0022165 0.0089469 0.0066519 0.0089270 0.0089469 0.0066595 0.0088858 0.0111167 0.0088968 0.0089366 0.0044265 0.0088968 0.0044070 0.0021970 0.0021970 0.0134714 0.0111167 0.0088661 0.0203911 0.0022019 0.0066519 0.0066447 0.0044313 0.0022019 0.0044215 0.0066447 0.0022165 0.0022019 0.0066447 0.0111544 0.0044215 0.0044313 0.0044215 0.0066743 0.0021970 0.0022019 0.0022116 0.0044313 0.0066301 0.0088968 0.0022067 0.0022067 0.0021970 0.0022019 0.0044070 0.0044070 0.0022019 0.0022067 0.0022019 0.0088858 0.0066519 0.0066666 0.0066301 0.0088661 0.0044070 0.0022019 0.0000010 0.0044364 0.0000000 0.0044070 0.0044168 0.0000010 0.0044070 0.0134254 0.0044364 0.0089270 0.0066301 0.0088968 0.0134096 0.0022116 0.0044070 0.0022165 0.0044265 0.0066301 0.0044168 0.0066301 0.0044215 0.0066301 0.0088661 0.0022019 0.0022165 0.0066301 0.0066519 0.0044070 0.0066301 0.0022019 0.0044168 0.0044661 0.0044070 0.0111924 0.0022019 0.0022116 0.0066519 0.0066666 0.0111544 0.0022116 0.0022116 0.0022019 0.0066447 0.0044215 0.0088968 0.0089167 0.0088968 0.0089270 0.0089670 0.0044168 0.0044168 0.0022019 0.0044215 0.0022019 0.0044070 0.0066519 0.0022019 0.0022019 0.0066519 0.0022019 0.0066447 0.0044070 0.0044215 0.0088968 0.0066815 0.0066815 0.0066751 0.0088968 0.0111924 0.0111924 0.0066815 0.0044364 0.0044364 0.0044462 0.0022116 0.0044364 0.0088968 0.0044265 0.0022165 0.0044265 0.0066301 0.0112427 0.0111924 0.0089566 0.0089670 0.0111924 0.0066964 0.0066519 0.0022019 0.0066666 0.0112175 0.0066666 0.0066519 0.0022019 0.0066595 0.0066892 0.0044070 0.0111167 0.0044315 0.0066301 0.0044265 0.0088661 0.0066301 0.0088661 0.0044462 0.0088968 0.0066301 0.0044215 
Neobue     0.0274709 0.0065937 0.0066082 0.0065937 0.0088174 0.0110541 0.0088858 0.0088465 0.0110541 0.0110786 0.0065937 0.0043829 0.0043829 0.0065937 0.0066154 0.0065937 0.0066082 0.0043926 0.0066154 0.0066301 0.0066447 0.0065937 0.0111167 0.0111167 0.0111167 0.0110541 0.0021851 0.0000010 0.0088465 0.0021851 0.0021946 0.0065937 0.0088174 0.0088465 0.0066082 0.0133797 0.0066522 0.0110541 0.0066082 0.0066082 0.0044217 0.0111544 0.0088465 0.0111296 0.0111544 0.0066375 0.0110786 0.0133048 0.0110920 0.0111414 0.0066228 0.0110920 0.0065937 0.0043829 0.0043829 0.0156748 0.0133048 0.0110541 0.0225946 0.0043926 0.0066154 0.0021898 0.0066301 0.0043926 0.0066154 0.0021898 0.0000010 0.0043926 0.0021946 0.0110920 0.0043973 0.0044070 0.0044070 0.0088761 0.0021851 0.0021898 0.0021995 0.0044070 0.0088174 0.0110920 0.0044022 0.0044022 0.0021851 0.0021898 0.0043829 0.0043829 0.0021898 0.0021946 0.0021898 0.0110786 0.0088465 0.0088661 0.0088174 0.0110541 0.0000010 0.0021898 0.0021995 0.0000010 0.0044070 0.0000000 0.0043926 0.0021946 0.0043829 0.0156213 0.0000010 0.0088771 0.0043829 0.0088465 0.0156028 0.0000010 0.0043829 0.0000010 0.0000010 0.0088174 0.0021898 0.0088174 0.0066154 0.0065937 0.0110541 0.0021898 0.0044217 0.0088174 0.0021922 0.0021851 0.0065937 0.0021898 0.0000010 0.0000010 0.0000010 0.0133955 0.0021898 0.0022043 0.0021922 0.0088661 0.0133500 0.0021995 0.0021995 0.0000010 0.0088369 0.0066154 0.0110920 0.0111167 0.0110920 0.0111296 0.0111793 0.0066082 0.0066082 0.0043926 0.0066154 0.0043926 0.0065937 0.0088465 0.0043926 0.0043926 0.0088465 0.0043926 0.0088369 0.0065937 0.0066154 0.0110920 0.0088858 0.0088858 0.0088771 0.0110920 0.0133955 0.0133955 0.0044168 0.0000010 0.0044120 0.0022043 0.0000010 0.0021995 0.0088465 0.0021946 0.0000010 0.0044022 0.0088174 0.0111793 0.0111296 0.0089056 0.0089167 0.0111296 0.0066595 0.0066154 0.0043926 0.0088661 0.0134254 0.0088661 0.0088465 0.0043926 0.0088565 0.0088958 0.0065937 0.0133048 0.0088958 0.0088174 0.0066228 0.0110541 0.0088174 0.0110541 0.0066522 0.0110920 0.0088174 0.0066154 
NeocaK     0.0275339 0.0066082 0.0066228 0.0066082 0.0088369 0.0110786 0.0089056 0.0088661 0.0110786 0.0111031 0.0066082 0.0043926 0.0043926 0.0066082 0.0066301 0.0066082 0.0066228 0.0044022 0.0066301 0.0066447 0.0066595 0.0066082 0.0111414 0.0111414 0.0111414 0.0110786 0.0066082 0.0044022 0.0088661 0.0066082 0.0066375 0.0066082 0.0088369 0.0088661 0.0066228 0.0134096 0.0066670 0.0110786 0.0066228 0.0066228 0.0044315 0.0111793 0.0088661 0.0111544 0.0111793 0.0066522 0.0111031 0.0133343 0.0111167 0.0111663 0.0066375 0.0111167 0.0066082 0.0043926 0.0043926 0.0157100 0.0133343 0.0110786 0.0226458 0.0044022 0.0066301 0.0066228 0.0066447 0.0044022 0.0066301 0.0066228 0.0022141 0.0044022 0.0066375 0.0111167 0.0044070 0.0044168 0.0044168 0.0088958 0.0021898 0.0021946 0.0022043 0.0044168 0.0088369 0.0111167 0.0044120 0.0044120 0.0021898 0.0021946 0.0043926 0.0043926 0.0021946 0.0021995 0.0021946 0.0111031 0.0088661 0.0088858 0.0088369 0.0110786 0.0043926 0.0021946 0.0022043 0.0044315 0.0044168 0.0043926 0.0000000 0.0021995 0.0000010 0.0156562 0.0044315 0.0088968 0.0088369 0.0088661 0.0156376 0.0022043 0.0043926 0.0022092 0.0044120 0.0088369 0.0066228 0.0088369 0.0066301 0.0066082 0.0110786 0.0021946 0.0044315 0.0088369 0.0066301 0.0066082 0.0066082 0.0021946 0.0044022 0.0044612 0.0044022 0.0134254 0.0021946 0.0022092 0.0066301 0.0088858 0.0133797 0.0022043 0.0022043 0.0021946 0.0088565 0.0066301 0.0111167 0.0111414 0.0111167 0.0111544 0.0112044 0.0066228 0.0066228 0.0044022 0.0066301 0.0044022 0.0066082 0.0088661 0.0044022 0.0044022 0.0088661 0.0044022 0.0088565 0.0066082 0.0066301 0.0111167 0.0089056 0.0089056 0.0088968 0.0111167 0.0134254 0.0134254 0.0066595 0.0022043 0.0044217 0.0044315 0.0022043 0.0044217 0.0088661 0.0044120 0.0022092 0.0044120 0.0088369 0.0112044 0.0111544 0.0089255 0.0089366 0.0111544 0.0066743 0.0066301 0.0044022 0.0088858 0.0134555 0.0088858 0.0088661 0.0044022 0.0088761 0.0088958 0.0066082 0.0133343 0.0089157 0.0088369 0.0066375 0.0110786 0.0088369 0.0110786 0.0066670 0.0111167 0.0088369 0.0066301 
Neocal     0.0252203 0.0021946 0.0021995 0.0021946 0.0044022 0.0066228 0.0044364 0.0044168 0.0066228 0.0066375 0.0021946 0.0021946 0.0021946 0.0044022 0.0044168 0.0044022 0.0044120 0.0021995 0.0022019 0.0022067 0.0022116 0.0044022 0.0066595 0.0066595 0.0066595 0.0066228 0.0044022 0.0021995 0.0044168 0.0044022 0.0044120 0.0021946 0.0044022 0.0044168 0.0021995 0.0089056 0.0022141 0.0066228 0.0021995 0.0021995 0.0000010 0.0066815 0.0044168 0.0066666 0.0066815 0.0044217 0.0066375 0.0088565 0.0066447 0.0066743 0.0022043 0.0066447 0.0021946 0.0000010 0.0000010 0.0111793 0.0088565 0.0066228 0.0180489 0.0000010 0.0044168 0.0044120 0.0022067 0.0000010 0.0022019 0.0044120 0.0000010 0.0000010 0.0044120 0.0088858 0.0022019 0.0022067 0.0022019 0.0044315 0.0000010 0.0000010 0.0000010 0.0022067 0.0044022 0.0066447 0.0000010 0.0000010 0.0000010 0.0000010 0.0021946 0.0021946 0.0000010 0.0000010 0.0000010 0.0066375 0.0044168 0.0044265 0.0044022 0.0066228 0.0021946 0.0000010 0.0000010 0.0022092 0.0000010 0.0021946 0.0021995 0.0000000 0.0021946 0.0111414 0.0022092 0.0066666 0.0044022 0.0066447 0.0111279 0.0000010 0.0021946 0.0000010 0.0022043 0.0044022 0.0021995 0.0044022 0.0022019 0.0044022 0.0066228 0.0000010 0.0000010 0.0044022 0.0044168 0.0021946 0.0044022 0.0000010 0.0021995 0.0022239 0.0021946 0.0089167 0.0000010 0.0000010 0.0044168 0.0044265 0.0088858 0.0000010 0.0000010 0.0000010 0.0044120 0.0022019 0.0066447 0.0066595 0.0066447 0.0066666 0.0066964 0.0021995 0.0021995 0.0000010 0.0022019 0.0000010 0.0021946 0.0044168 0.0000010 0.0000010 0.0044168 0.0000010 0.0044120 0.0021946 0.0022019 0.0066447 0.0044364 0.0044364 0.0044313 0.0066447 0.0089167 0.0089167 0.0044364 0.0022092 0.0022092 0.0022141 0.0000010 0.0022092 0.0066447 0.0022043 0.0000010 0.0022043 0.0044022 0.0089566 0.0089167 0.0066892 0.0066964 0.0089167 0.0044462 0.0044168 0.0000010 0.0044265 0.0089366 0.0044265 0.0044168 0.0000010 0.0044217 0.0044413 0.0021946 0.0088565 0.0044315 0.0044022 0.0022043 0.0066228 0.0044022 0.0066228 0.0022141 0.0066447 0.0044022 0.0022019 
Neocau     0.0274709 0.0065937 0.0066082 0.0065937 0.0088174 0.0110541 0.0088858 0.0088465 0.0110541 0.0110786 0.0065937 0.0043829 0.0043829 0.0065937 0.0066154 0.0065937 0.0066082 0.0043926 0.0066154 0.0066301 0.0066447 0.0065937 0.0111167 0.0111167 0.0111167 0.0110541 0.0065937 0.0043926 0.0088465 0.0065937 0.0066228 0.0065937 0.0088174 0.0088465 0.0066082 0.0133797 0.0066522 0.0110541 0.0066082 0.0066082 0.0044217 0.0111544 0.0088465 0.0111296 0.0111544 0.0066375 0.0110786 0.0133048 0.0110920 0.0111414 0.0066228 0.0110920 0.0065937 0.0043829 0.0043829 0.0156748 0.0133048 0.0110541 0.0225946 0.0043926 0.0066154 0.0066082 0.0066301 0.0043926 0.0066154 0.0066082 0.0022092 0.0043926 0.0066228 0.0110920 0.0043973 0.0044070 0.0044070 0.0088761 0.0021851 0.0021898 0.0021995 0.0044070 0.0088174 0.0110920 0.0044022 0.0044022 0.0021851 0.0021898 0.0043829 0.0043829 0.0021898 0.0021946 0.0021898 0.0110786 0.0088465 0.0088661 0.0088174 0.0110541 0.0043829 0.0021898 0.0021995 0.0044217 0.0044070 0.0043829 0.0000010 0.0021946 0.0000000 0.0156213 0.0044217 0.0088771 0.0088174 0.0088465 0.0156028 0.0021995 0.0043829 0.0022043 0.0044022 0.0088174 0.0066082 0.0088174 0.0066154 0.0065937 0.0110541 0.0021898 0.0044217 0.0088174 0.0066154 0.0065937 0.0065937 0.0021898 0.0043926 0.0044512 0.0043926 0.0133955 0.0021898 0.0022043 0.0066154 0.0088661 0.0133500 0.0021995 0.0021995 0.0021898 0.0088369 0.0066154 0.0110920 0.0111167 0.0110920 0.0111296 0.0111793 0.0066082 0.0066082 0.0043926 0.0066154 0.0043926 0.0065937 0.0088465 0.0043926 0.0043926 0.0088465 0.0043926 0.0088369 0.0065937 0.0066154 0.0110920 0.0088858 0.0088858 0.0088771 0.0110920 0.0133955 0.0133955 0.0066447 0.0021995 0.0044120 0.0044217 0.0021995 0.0044120 0.0088465 0.0044022 0.0022043 0.0044022 0.0088174 0.0111793 0.0111296 0.0089056 0.0089167 0.0111296 0.0066595 0.0066154 0.0043926 0.0088661 0.0134254 0.0088661 0.0088465 0.0043926 0.0088565 0.0088958 0.0065937 0.0133048 0.0088958 0.0088174 0.0066228 0.0110541 0.0088174 0.0110541 0.0066522 0.0110920 0.0088174 0.0066154 
Neochr     0.0396595 0.0133500 0.0133797 0.0133500 0.0156213 0.0179060 0.0157454 0.0156748 0.0179060 0.0179462 0.0088465 0.0156213 0.0156213 0.0179060 0.0179678 0.0179060 0.0179462 0.0156562 0.0133955 0.0134254 0.0134555 0.0179060 0.0180082 0.0180082 0.0180082 0.0179060 0.0179060 0.0156562 0.0111296 0.0179060 0.0156913 0.0088465 0.0110920 0.0156748 0.0133797 0.0203201 0.0134698 0.0179060 0.0088661 0.0088661 0.0089255 0.0134714 0.0111296 0.0134413 0.0134714 0.0157266 0.0179462 0.0202042 0.0179678 0.0180489 0.0134096 0.0179678 0.0133500 0.0110920 0.0110920 0.0226738 0.0202042 0.0179060 0.0250166 0.0111167 0.0179678 0.0179462 0.0134254 0.0111167 0.0133955 0.0179462 0.0112164 0.0111167 0.0156913 0.0225946 0.0156748 0.0157100 0.0111544 0.0157266 0.0133500 0.0133797 0.0134397 0.0157100 0.0156213 0.0088771 0.0088858 0.0088858 0.0133500 0.0133797 0.0156213 0.0156213 0.0133797 0.0134096 0.0133797 0.0156562 0.0156748 0.0157100 0.0156213 0.0179060 0.0156213 0.0133797 0.0111663 0.0134698 0.0134254 0.0156213 0.0156562 0.0111414 0.0156213 0.0000000 0.0134698 0.0203450 0.0156213 0.0111296 0.0044070 0.0134397 0.0156213 0.0134698 0.0156913 0.0110920 0.0133797 0.0066154 0.0133955 0.0133500 0.0043973 0.0133797 0.0089255 0.0066154 0.0179678 0.0133500 0.0133500 0.0133797 0.0156562 0.0089856 0.0133797 0.0157288 0.0133797 0.0089255 0.0179678 0.0111544 0.0156748 0.0134397 0.0134397 0.0133797 0.0156562 0.0133955 0.0179678 0.0180082 0.0179678 0.0134413 0.0135018 0.0088661 0.0088661 0.0111167 0.0133955 0.0111167 0.0133500 0.0156748 0.0111167 0.0111167 0.0156748 0.0111167 0.0156562 0.0133500 0.0133955 0.0179678 0.0157454 0.0157454 0.0157288 0.0179678 0.0203450 0.0157288 0.0111793 0.0134397 0.0089056 0.0089255 0.0111663 0.0089056 0.0111296 0.0111414 0.0111913 0.0088858 0.0156213 0.0227771 0.0226738 0.0204123 0.0204374 0.0226738 0.0180897 0.0179678 0.0111167 0.0157100 0.0203911 0.0157100 0.0111296 0.0111167 0.0156913 0.0157620 0.0133500 0.0202042 0.0157620 0.0156213 0.0134096 0.0179060 0.0156213 0.0179060 0.0134698 0.0179678 0.0156213 0.0133955 
Neocra     0.0277247 0.0044217 0.0044315 0.0044217 0.0066522 0.0088958 0.0067041 0.0066743 0.0088958 0.0089157 0.0044217 0.0044217 0.0044217 0.0066522 0.0066743 0.0066522 0.0066670 0.0044315 0.0044364 0.0044462 0.0044561 0.0066522 0.0089454 0.0089454 0.0089454 0.0088958 0.0022043 0.0000010 0.0066743 0.0022043 0.0022092 0.0044217 0.0066522 0.0066743 0.0044315 0.0112164 0.0044612 0.0088958 0.0044315 0.0044315 0.0022239 0.0089767 0.0066743 0.0089566 0.0089767 0.0066818 0.0089157 0.0111527 0.0089255 0.0089655 0.0044413 0.0089255 0.0044217 0.0022043 0.0022043 0.0135162 0.0111527 0.0088958 0.0204587 0.0022092 0.0066743 0.0022043 0.0044462 0.0022092 0.0044364 0.0022092 0.0000010 0.0022092 0.0022043 0.0111913 0.0044364 0.0044462 0.0044364 0.0066967 0.0022043 0.0022092 0.0022190 0.0044462 0.0066522 0.0089255 0.0022141 0.0022141 0.0022043 0.0022092 0.0044217 0.0044217 0.0022092 0.0022141 0.0022092 0.0089157 0.0066743 0.0066892 0.0066522 0.0088958 0.0000010 0.0022092 0.0022141 0.0000010 0.0044364 0.0000010 0.0044315 0.0022092 0.0044217 0.0134698 0.0000000 0.0022043 0.0022043 0.0089255 0.0134539 0.0000010 0.0044217 0.0000010 0.0000010 0.0066522 0.0000010 0.0066522 0.0044364 0.0066522 0.0088958 0.0022092 0.0022092 0.0066522 0.0022116 0.0000010 0.0066522 0.0022092 0.0000010 0.0000010 0.0000010 0.0112295 0.0022092 0.0022190 0.0022116 0.0066892 0.0111913 0.0022190 0.0022190 0.0000010 0.0066670 0.0044364 0.0089255 0.0089454 0.0089255 0.0089566 0.0089969 0.0044315 0.0044315 0.0022092 0.0044364 0.0022092 0.0044217 0.0066743 0.0022092 0.0022092 0.0066743 0.0022092 0.0066670 0.0044217 0.0044364 0.0089255 0.0067041 0.0067041 0.0066964 0.0089255 0.0112295 0.0112295 0.0044561 0.0000010 0.0044512 0.0022239 0.0000010 0.0022190 0.0089255 0.0022141 0.0000010 0.0044413 0.0066522 0.0112548 0.0112295 0.0089856 0.0089969 0.0112295 0.0067191 0.0066743 0.0022092 0.0066892 0.0112548 0.0066892 0.0066743 0.0022092 0.0066818 0.0067117 0.0044217 0.0111527 0.0067117 0.0066522 0.0044413 0.0088958 0.0066522 0.0088958 0.0044612 0.0089255 0.0066522 0.0044364 
Neocyg     0.0324793 0.0111296 0.0111544 0.0111296 0.0133955 0.0156748 0.0135018 0.0134413 0.0156748 0.0157100 0.0111296 0.0088771 0.0088771 0.0111296 0.0111674 0.0111296 0.0111544 0.0088968 0.0111674 0.0111924 0.0112175 0.0111296 0.0157642 0.0157642 0.0157642 0.0156748 0.0111296 0.0088968 0.0134413 0.0111296 0.0111793 0.0111296 0.0133955 0.0134413 0.0111544 0.0180707 0.0112295 0.0156748 0.0111544 0.0111544 0.0089566 0.0158188 0.0134413 0.0157831 0.0158188 0.0112044 0.0157100 0.0179678 0.0157288 0.0157998 0.0111793 0.0157288 0.0111296 0.0088771 0.0088771 0.0204161 0.0179678 0.0156748 0.0274709 0.0088968 0.0111674 0.0088661 0.0111924 0.0088968 0.0111674 0.0111544 0.0044462 0.0088968 0.0088858 0.0157288 0.0089071 0.0089270 0.0089270 0.0134858 0.0066371 0.0066519 0.0066815 0.0089270 0.0133955 0.0157288 0.0089167 0.0089167 0.0066371 0.0066519 0.0088771 0.0088771 0.0066519 0.0066666 0.0066519 0.0157100 0.0134413 0.0134714 0.0133955 0.0156748 0.0088771 0.0066519 0.0066815 0.0022043 0.0089270 0.0088771 0.0088968 0.0066666 0.0088771 0.0203450 0.0022043 0.0000000 0.0133955 0.0134413 0.0203201 0.0066815 0.0088771 0.0000010 0.0089167 0.0133955 0.0111544 0.0133955 0.0111674 0.0111296 0.0156748 0.0066519 0.0022043 0.0133955 0.0111674 0.0111296 0.0111296 0.0066519 0.0088968 0.0022190 0.0088968 0.0180927 0.0066519 0.0066964 0.0111674 0.0134714 0.0180300 0.0066815 0.0066815 0.0066519 0.0134254 0.0111674 0.0157288 0.0157642 0.0157288 0.0157831 0.0158546 0.0111544 0.0111544 0.0088968 0.0111674 0.0088968 0.0111296 0.0134413 0.0088968 0.0088968 0.0134413 0.0088968 0.0134254 0.0111296 0.0111674 0.0157288 0.0135018 0.0135018 0.0134874 0.0157288 0.0180927 0.0180927 0.0112175 0.0089366 0.0089366 0.0089566 0.0066815 0.0089366 0.0134413 0.0089167 0.0066964 0.0089167 0.0133955 0.0135018 0.0157831 0.0135322 0.0135483 0.0157831 0.0112427 0.0111674 0.0088968 0.0134714 0.0181337 0.0134714 0.0134413 0.0088968 0.0134555 0.0135162 0.0111296 0.0179678 0.0135162 0.0133955 0.0111793 0.0156748 0.0133955 0.0156748 0.0112295 0.0157288 0.0133955 0.0111674 
Neocyl     0.0322449 0.0065937 0.0066082 0.0065937 0.0088174 0.0110541 0.0088858 0.0088465 0.0110541 0.0110786 0.0065937 0.0088174 0.0088174 0.0110541 0.0110920 0.0110541 0.0110786 0.0088369 0.0066154 0.0066301 0.0066447 0.0110541 0.0111167 0.0111167 0.0111167 0.0110541 0.0065937 0.0043926 0.0088465 0.0065937 0.0044022 0.0065937 0.0088174 0.0088465 0.0066082 0.0133797 0.0066522 0.0110541 0.0066082 0.0066082 0.0044217 0.0111544 0.0088465 0.0111296 0.0111544 0.0088761 0.0110786 0.0133048 0.0110920 0.0111414 0.0066228 0.0110920 0.0065937 0.0043829 0.0043829 0.0156748 0.0133048 0.0110541 0.0225946 0.0043926 0.0110920 0.0066082 0.0066301 0.0043926 0.0066154 0.0066082 0.0022092 0.0043926 0.0044022 0.0156213 0.0088465 0.0088661 0.0066301 0.0088761 0.0065937 0.0066082 0.0066375 0.0088661 0.0088174 0.0110920 0.0044022 0.0044022 0.0065937 0.0066082 0.0088174 0.0088174 0.0066082 0.0066228 0.0066082 0.0110786 0.0088465 0.0088661 0.0088174 0.0110541 0.0043829 0.0066082 0.0044120 0.0022043 0.0066301 0.0043829 0.0088369 0.0044022 0.0088174 0.0156213 0.0022043 0.0133955 0.0000000 0.0133500 0.0156028 0.0044120 0.0088174 0.0044217 0.0044022 0.0088174 0.0021898 0.0088174 0.0066154 0.0110541 0.0110541 0.0066082 0.0044217 0.0088174 0.0066154 0.0021851 0.0110541 0.0066082 0.0043926 0.0022190 0.0021898 0.0133955 0.0066082 0.0044217 0.0066154 0.0088661 0.0133500 0.0066375 0.0066375 0.0043926 0.0088369 0.0066154 0.0110920 0.0111167 0.0110920 0.0111296 0.0111793 0.0066082 0.0066082 0.0043926 0.0066154 0.0043926 0.0065937 0.0088465 0.0043926 0.0043926 0.0088465 0.0043926 0.0088369 0.0065937 0.0066154 0.0110920 0.0088858 0.0088858 0.0088771 0.0110920 0.0133955 0.0133955 0.0088858 0.0044120 0.0088761 0.0066522 0.0044120 0.0066375 0.0133500 0.0066228 0.0044217 0.0088565 0.0088174 0.0157454 0.0156748 0.0134397 0.0134555 0.0156748 0.0111663 0.0110920 0.0043926 0.0088661 0.0134254 0.0088661 0.0088465 0.0043926 0.0088565 0.0088958 0.0065937 0.0133048 0.0088958 0.0088174 0.0066228 0.0110541 0.0088174 0.0110541 0.0066522 0.0110920 0.0088174 0.0066154 
Neodev     0.0323617 0.0110920 0.0111167 0.0110920 0.0133500 0.0156213 0.0134555 0.0133955 0.0156213 0.0156562 0.0110920 0.0088465 0.0088465 0.0110920 0.0111296 0.0110920 0.0111167 0.0088661 0.0111296 0.0111544 0.0088858 0.0110920 0.0157100 0.0157100 0.0157100 0.0156213 0.0110920 0.0088661 0.0133955 0.0110920 0.0111414 0.0110920 0.0133500 0.0133955 0.0111167 0.0180082 0.0111913 0.0156213 0.0111167 0.0111167 0.0089255 0.0157642 0.0133955 0.0157288 0.0157642 0.0111663 0.0156562 0.0179060 0.0156748 0.0157454 0.0111414 0.0156748 0.0110920 0.0088465 0.0088465 0.0203450 0.0179060 0.0156213 0.0226738 0.0088661 0.0111296 0.0111167 0.0111544 0.0088661 0.0111296 0.0111167 0.0066892 0.0088661 0.0111414 0.0156748 0.0088771 0.0088968 0.0088968 0.0134397 0.0066154 0.0066301 0.0066595 0.0088968 0.0133500 0.0111296 0.0088858 0.0088858 0.0066154 0.0066301 0.0088465 0.0088465 0.0066301 0.0066447 0.0066301 0.0133797 0.0133955 0.0134254 0.0133500 0.0156213 0.0088465 0.0066301 0.0066595 0.0089255 0.0088968 0.0088465 0.0088661 0.0066447 0.0088465 0.0111296 0.0089255 0.0134413 0.0133500 0.0000000 0.0111167 0.0066595 0.0088465 0.0066743 0.0088858 0.0133500 0.0111167 0.0088465 0.0111296 0.0066154 0.0066154 0.0066301 0.0089255 0.0133500 0.0111296 0.0110920 0.0066154 0.0066301 0.0088661 0.0089856 0.0088661 0.0180300 0.0066301 0.0066743 0.0111296 0.0134254 0.0179678 0.0066595 0.0066595 0.0066301 0.0133797 0.0111296 0.0156748 0.0157100 0.0156748 0.0157288 0.0157998 0.0111167 0.0111167 0.0088661 0.0111296 0.0088661 0.0110920 0.0133955 0.0088661 0.0088661 0.0133955 0.0088661 0.0133797 0.0110920 0.0111296 0.0156748 0.0134555 0.0134555 0.0134413 0.0156748 0.0180300 0.0180300 0.0000010 0.0044120 0.0022067 0.0000010 0.0021995 0.0022067 0.0000010 0.0021946 0.0022043 0.0000010 0.0133500 0.0157998 0.0157288 0.0134858 0.0135018 0.0157288 0.0112044 0.0111296 0.0088661 0.0134254 0.0180707 0.0134254 0.0133955 0.0088661 0.0134096 0.0134698 0.0110920 0.0179060 0.0134698 0.0133500 0.0111414 0.0156213 0.0133500 0.0156213 0.0111913 0.0156748 0.0133500 0.0111296 
Neoese     0.0396057 0.0133343 0.0133640 0.0133343 0.0156028 0.0178846 0.0157266 0.0156562 0.0178846 0.0179246 0.0088369 0.0156028 0.0156028 0.0178846 0.0179462 0.0178846 0.0179246 0.0156376 0.0133797 0.0134096 0.0134397 0.0178846 0.0179865 0.0179865 0.0179865 0.0178846 0.0178846 0.0156376 0.0111167 0.0178846 0.0156726 0.0088369 0.0110786 0.0156562 0.0133640 0.0202953 0.0134539 0.0178846 0.0088565 0.0088565 0.0089157 0.0134555 0.0111167 0.0134254 0.0134555 0.0157078 0.0179246 0.0201797 0.0179462 0.0180270 0.0133939 0.0179462 0.0133343 0.0110786 0.0110786 0.0226458 0.0201797 0.0178846 0.0249853 0.0111031 0.0179462 0.0179246 0.0134096 0.0111031 0.0133797 0.0179246 0.0112026 0.0111031 0.0156726 0.0225668 0.0156562 0.0156913 0.0111414 0.0157078 0.0133343 0.0133640 0.0111527 0.0156913 0.0156028 0.0088661 0.0088761 0.0088761 0.0133343 0.0133640 0.0156028 0.0156028 0.0133640 0.0133939 0.0133640 0.0156376 0.0156562 0.0156913 0.0156028 0.0178846 0.0156028 0.0133640 0.0111527 0.0134539 0.0134096 0.0156028 0.0156376 0.0111279 0.0156028 0.0044070 0.0134539 0.0203201 0.0156028 0.0111167 0.0000000 0.0134238 0.0156028 0.0134539 0.0156726 0.0110786 0.0133640 0.0066082 0.0133797 0.0133343 0.0043926 0.0133640 0.0089157 0.0066082 0.0179462 0.0133343 0.0133343 0.0133640 0.0156376 0.0089757 0.0133640 0.0157100 0.0133640 0.0089157 0.0179462 0.0111414 0.0156562 0.0134238 0.0134238 0.0133640 0.0156376 0.0133797 0.0179462 0.0179865 0.0179462 0.0134254 0.0134858 0.0088565 0.0088565 0.0088565 0.0133797 0.0111031 0.0133343 0.0156562 0.0111031 0.0111031 0.0156562 0.0111031 0.0156376 0.0133343 0.0133797 0.0179462 0.0157266 0.0157266 0.0157100 0.0179462 0.0203201 0.0157100 0.0111663 0.0134238 0.0088958 0.0089157 0.0111527 0.0088958 0.0111167 0.0111279 0.0111776 0.0088761 0.0110786 0.0204123 0.0226458 0.0203873 0.0204123 0.0226458 0.0180677 0.0179462 0.0111031 0.0156913 0.0203661 0.0156913 0.0111167 0.0111031 0.0156726 0.0157431 0.0133343 0.0201797 0.0157431 0.0156028 0.0133939 0.0178846 0.0156028 0.0178846 0.0134539 0.0179462 0.0156028 0.0133797 
NeofaM     0.0252783 0.0044120 0.0044217 0.0044120 0.0066375 0.0088761 0.0066892 0.0066595 0.0088761 0.0088958 0.0044120 0.0021995 0.0021995 0.0044120 0.0044265 0.0044120 0.0044217 0.0022043 0.0044265 0.0044364 0.0044462 0.0044120 0.0089255 0.0089255 0.0089255 0.0088761 0.0021995 0.0000010 0.0066595 0.0021995 0.0022092 0.0044120 0.0066375 0.0066595 0.0044217 0.0111913 0.0044512 0.0088761 0.0044217 0.0044217 0.0022190 0.0089566 0.0066595 0.0089366 0.0089566 0.0044413 0.0088958 0.0111279 0.0089056 0.0089454 0.0044315 0.0089056 0.0044120 0.0021995 0.0021995 0.0134858 0.0111279 0.0088761 0.0204123 0.0022043 0.0044265 0.0022043 0.0044364 0.0022043 0.0044265 0.0022043 0.0000010 0.0022043 0.0022092 0.0089056 0.0022067 0.0022116 0.0022116 0.0066818 0.0000010 0.0000010 0.0000010 0.0022116 0.0066375 0.0089056 0.0022092 0.0022092 0.0000010 0.0000010 0.0021995 0.0021995 0.0000010 0.0000010 0.0000010 0.0088958 0.0066595 0.0066743 0.0066375 0.0088761 0.0000010 0.0000010 0.0000010 0.0000010 0.0022116 0.0000010 0.0022043 0.0000010 0.0021995 0.0134397 0.0000010 0.0066815 0.0044120 0.0066595 0.0134238 0.0000000 0.0021995 0.0000010 0.0000010 0.0066375 0.0022043 0.0066375 0.0044265 0.0044120 0.0088761 0.0000010 0.0022190 0.0066375 0.0022067 0.0021995 0.0044120 0.0000010 0.0000010 0.0000010 0.0000010 0.0112044 0.0000010 0.0000010 0.0022067 0.0066743 0.0111663 0.0000010 0.0000010 0.0000010 0.0066522 0.0044265 0.0089056 0.0089255 0.0089056 0.0089366 0.0089767 0.0044217 0.0044217 0.0022043 0.0044265 0.0022043 0.0044120 0.0066595 0.0022043 0.0022043 0.0066595 0.0022043 0.0066522 0.0044120 0.0044265 0.0089056 0.0066892 0.0066892 0.0066815 0.0089056 0.0112044 0.0112044 0.0044364 0.0000010 0.0022141 0.0022141 0.0000010 0.0022092 0.0066595 0.0022043 0.0000010 0.0022092 0.0066375 0.0089767 0.0089366 0.0067041 0.0067114 0.0089366 0.0044561 0.0044265 0.0022043 0.0066743 0.0112295 0.0066743 0.0066595 0.0022043 0.0066670 0.0066967 0.0044120 0.0111279 0.0066967 0.0066375 0.0044315 0.0088761 0.0066375 0.0088761 0.0044512 0.0089056 0.0066375 0.0044265 
Neofas     0.0274709 0.0065937 0.0066082 0.0065937 0.0088174 0.0110541 0.0088858 0.0088465 0.0110541 0.0110786 0.0065937 0.0043829 0.0043829 0.0065937 0.0066154 0.0065937 0.0066082 0.0043926 0.0066154 0.0066301 0.0066447 0.0065937 0.0111167 0.0111167 0.0111167 0.0110541 0.0065937 0.0043926 0.0088465 0.0065937 0.0066228 0.0065937 0.0088174 0.0088465 0.0066082 0.0133797 0.0066522 0.0110541 0.0066082 0.0066082 0.0044217 0.0111544 0.0088465 0.0111296 0.0111544 0.0066375 0.0110786 0.0133048 0.0110920 0.0111414 0.0066228 0.0110920 0.0065937 0.0043829 0.0043829 0.0156748 0.0133048 0.0110541 0.0225946 0.0043926 0.0066154 0.0066082 0.0066301 0.0043926 0.0066154 0.0066082 0.0022092 0.0043926 0.0066228 0.0110920 0.0043973 0.0044070 0.0044070 0.0088761 0.0021851 0.0021898 0.0021995 0.0044070 0.0088174 0.0110920 0.0044022 0.0044022 0.0021851 0.0021898 0.0043829 0.0043829 0.0021898 0.0021946 0.0021898 0.0110786 0.0088465 0.0088661 0.0088174 0.0110541 0.0043829 0.0021898 0.0021995 0.0044217 0.0044070 0.0043829 0.0043926 0.0021946 0.0043829 0.0156213 0.0044217 0.0088771 0.0088174 0.0088465 0.0156028 0.0021995 0.0000000 0.0022043 0.0044022 0.0088174 0.0066082 0.0088174 0.0066154 0.0065937 0.0110541 0.0021898 0.0044217 0.0088174 0.0066154 0.0065937 0.0065937 0.0021898 0.0043926 0.0044512 0.0043926 0.0133955 0.0021898 0.0022043 0.0066154 0.0088661 0.0133500 0.0021995 0.0021995 0.0021898 0.0088369 0.0066154 0.0110920 0.0111167 0.0110920 0.0111296 0.0111793 0.0066082 0.0066082 0.0043926 0.0066154 0.0043926 0.0065937 0.0088465 0.0043926 0.0043926 0.0088465 0.0043926 0.0088369 0.0065937 0.0066154 0.0110920 0.0088858 0.0088858 0.0088771 0.0110920 0.0133955 0.0133955 0.0066447 0.0044120 0.0044120 0.0044217 0.0021995 0.0044120 0.0088465 0.0044022 0.0022043 0.0044022 0.0088174 0.0111793 0.0111296 0.0089056 0.0089167 0.0111296 0.0066595 0.0066154 0.0043926 0.0088661 0.0134254 0.0088661 0.0088465 0.0043926 0.0088565 0.0088958 0.0065937 0.0133048 0.0088958 0.0088174 0.0066228 0.0110541 0.0088174 0.0110541 0.0066522 0.0110920 0.0088174 0.0066154 
Neogra     0.0253365 0.0044217 0.0044315 0.0044217 0.0066522 0.0088958 0.0067041 0.0066743 0.0088958 0.0089157 0.0044217 0.0022043 0.0022043 0.0044217 0.0044364 0.0044217 0.0044315 0.0022092 0.0044364 0.0044462 0.0044561 0.0044217 0.0089454 0.0089454 0.0089454 0.0088958 0.0022043 0.0000010 0.0066743 0.0022043 0.0022141 0.0044217 0.0066522 0.0066743 0.0044315 0.0112164 0.0044612 0.0088958 0.0044315 0.0044315 0.0022239 0.0089767 0.0066743 0.0089566 0.0089767 0.0044512 0.0089157 0.0111527 0.0089255 0.0089655 0.0044413 0.0089255 0.0044217 0.0022043 0.0022043 0.0135162 0.0111527 0.0088958 0.0204587 0.0022092 0.0044364 0.0022043 0.0044462 0.0022092 0.0044364 0.0022092 0.0000010 0.0022092 0.0022092 0.0089255 0.0022116 0.0022165 0.0022165 0.0066967 0.0000010 0.0000010 0.0000010 0.0022165 0.0066522 0.0089255 0.0022141 0.0022141 0.0000010 0.0000010 0.0022043 0.0022043 0.0000010 0.0000010 0.0000010 0.0089157 0.0066743 0.0066892 0.0066522 0.0088958 0.0000010 0.0000010 0.0000010 0.0000010 0.0022165 0.0000010 0.0022092 0.0000010 0.0022043 0.0134698 0.0000010 0.0000010 0.0044217 0.0066743 0.0134539 0.0000010 0.0022043 0.0000000 0.0000010 0.0066522 0.0022092 0.0066522 0.0044364 0.0044217 0.0088958 0.0000010 0.0022092 0.0066522 0.0022116 0.0022043 0.0044217 0.0000010 0.0000010 0.0000010 0.0000010 0.0112295 0.0000010 0.0000010 0.0022116 0.0066892 0.0111913 0.0000010 0.0000010 0.0000010 0.0066670 0.0044364 0.0089255 0.0089454 0.0089255 0.0089566 0.0089969 0.0044315 0.0044315 0.0022092 0.0044364 0.0022092 0.0044217 0.0066743 0.0022092 0.0022092 0.0066743 0.0022092 0.0066670 0.0044217 0.0044364 0.0089255 0.0067041 0.0067041 0.0066964 0.0089255 0.0112295 0.0112295 0.0044462 0.0000010 0.0022190 0.0022190 0.0000010 0.0022141 0.0066743 0.0022092 0.0000010 0.0022141 0.0066522 0.0089767 0.0089566 0.0067191 0.0067264 0.0089566 0.0044661 0.0044364 0.0022092 0.0066892 0.0112548 0.0066892 0.0066743 0.0022092 0.0066818 0.0067117 0.0044217 0.0111527 0.0067117 0.0066522 0.0044413 0.0088958 0.0066522 0.0088958 0.0044612 0.0089255 0.0066522 0.0044364 
NeogrM     0.0252203 0.0066228 0.0066375 0.0066228 0.0088565 0.0111031 0.0089255 0.0088858 0.0111031 0.0111279 0.0066228 0.0044022 0.0044022 0.0066228 0.0066447 0.0066228 0.0066375 0.0044120 0.0066447 0.0066595 0.0066743 0.0066228 0.0111663 0.0111663 0.0111663 0.0111031 0.0021946 0.0000010 0.0088858 0.0021946 0.0022043 0.0066228 0.0088565 0.0088858 0.0066375 0.0134397 0.0066818 0.0111031 0.0066375 0.0066375 0.0044413 0.0112044 0.0088858 0.0111793 0.0112044 0.0066670 0.0111279 0.0133640 0.0111414 0.0111913 0.0066522 0.0088858 0.0066228 0.0044022 0.0044022 0.0157454 0.0133640 0.0111031 0.0226972 0.0044120 0.0066447 0.0021995 0.0066595 0.0044120 0.0066447 0.0021995 0.0000010 0.0044120 0.0022043 0.0111414 0.0044168 0.0044265 0.0044265 0.0089157 0.0021946 0.0021995 0.0022092 0.0044265 0.0088565 0.0111414 0.0044217 0.0044217 0.0021946 0.0021995 0.0044022 0.0044022 0.0021995 0.0022043 0.0021995 0.0111279 0.0088858 0.0089056 0.0088565 0.0111031 0.0000010 0.0021995 0.0022092 0.0000010 0.0044265 0.0000010 0.0044120 0.0022043 0.0044022 0.0156913 0.0000010 0.0089167 0.0044022 0.0088858 0.0156726 0.0000010 0.0044022 0.0000010 0.0000000 0.0088565 0.0021995 0.0088565 0.0066447 0.0066228 0.0111031 0.0021995 0.0044413 0.0088565 0.0022019 0.0021946 0.0066228 0.0021995 0.0000010 0.0000010 0.0000010 0.0134555 0.0021946 0.0022141 0.0022019 0.0089056 0.0134096 0.0022092 0.0022092 0.0000010 0.0088761 0.0066447 0.0111414 0.0111663 0.0111414 0.0111793 0.0112295 0.0066375 0.0066375 0.0044120 0.0066447 0.0044120 0.0066228 0.0088858 0.0044120 0.0044120 0.0088858 0.0044120 0.0088761 0.0066228 0.0066447 0.0111414 0.0089255 0.0089255 0.0089167 0.0111414 0.0134555 0.0134555 0.0044364 0.0000010 0.0044315 0.0022141 0.0000010 0.0022092 0.0088858 0.0022043 0.0000010 0.0044217 0.0088565 0.0112295 0.0111793 0.0089454 0.0089566 0.0111793 0.0066892 0.0066447 0.0044120 0.0089056 0.0134858 0.0089056 0.0088858 0.0044120 0.0088958 0.0089356 0.0066228 0.0133640 0.0089356 0.0088565 0.0066522 0.0111031 0.0088565 0.0111031 0.0066818 0.0111414 0.0088565 0.0066447 
Neohel     0.0322449 0.0065937 0.0066082 0.0065937 0.0088174 0.0110541 0.0088858 0.0088465 0.0110541 0.0110786 0.0021851 0.0088174 0.0088174 0.0110541 0.0110920 0.0110541 0.0110786 0.0088369 0.0066154 0.0066301 0.0066447 0.0110541 0.0111167 0.0111167 0.0111167 0.0110541 0.0110541 0.0088369 0.0088465 0.0110541 0.0088565 0.0021851 0.0043829 0.0088465 0.0066082 0.0133797 0.0066522 0.0110541 0.0021898 0.0021898 0.0022043 0.0066519 0.0043973 0.0066371 0.0066519 0.0088761 0.0110786 0.0133048 0.0110920 0.0111414 0.0066228 0.0110920 0.0065937 0.0043829 0.0043829 0.0156748 0.0133048 0.0110541 0.0225946 0.0043926 0.0110920 0.0110786 0.0066301 0.0043926 0.0066154 0.0110786 0.0044315 0.0043926 0.0088565 0.0156213 0.0088465 0.0088661 0.0066301 0.0088761 0.0065937 0.0066082 0.0066375 0.0088661 0.0088174 0.0066154 0.0021946 0.0021946 0.0065937 0.0066082 0.0088174 0.0088174 0.0066082 0.0066228 0.0066082 0.0110786 0.0088465 0.0088661 0.0088174 0.0110541 0.0088174 0.0066082 0.0044120 0.0066522 0.0066301 0.0088174 0.0088369 0.0044022 0.0088174 0.0110920 0.0066522 0.0133955 0.0088174 0.0133500 0.0110786 0.0066375 0.0088174 0.0066522 0.0088565 0.0000000 0.0066082 0.0043829 0.0066154 0.0110541 0.0065937 0.0066082 0.0022043 0.0043829 0.0110920 0.0065937 0.0110541 0.0066082 0.0088369 0.0044512 0.0066082 0.0133955 0.0066082 0.0000010 0.0110920 0.0088661 0.0133500 0.0066375 0.0066375 0.0066082 0.0088369 0.0066154 0.0110920 0.0111167 0.0110920 0.0066371 0.0066666 0.0021898 0.0021898 0.0043926 0.0066154 0.0043926 0.0065937 0.0088465 0.0043926 0.0043926 0.0088465 0.0043926 0.0088369 0.0065937 0.0066154 0.0110920 0.0088858 0.0088858 0.0088771 0.0110920 0.0133955 0.0088771 0.0111414 0.0088761 0.0088761 0.0088958 0.0066375 0.0088761 0.0133500 0.0088565 0.0066522 0.0088565 0.0088174 0.0157454 0.0156748 0.0134397 0.0134555 0.0156748 0.0111663 0.0110920 0.0043926 0.0088661 0.0134254 0.0088661 0.0088465 0.0043926 0.0088565 0.0088958 0.0065937 0.0133048 0.0088958 0.0088174 0.0066228 0.0110541 0.0088174 0.0110541 0.0066522 0.0110920 0.0088174 0.0066154 
Neokom     0.0299195 0.0043926 0.0044022 0.0043926 0.0066082 0.0088369 0.0066595 0.0066301 0.0088369 0.0088565 0.0043926 0.0066082 0.0066082 0.0088369 0.0088661 0.0088369 0.0088565 0.0066228 0.0044070 0.0044168 0.0044265 0.0088369 0.0088858 0.0088858 0.0088858 0.0088369 0.0043926 0.0021946 0.0066301 0.0043926 0.0021995 0.0043926 0.0066082 0.0066301 0.0044022 0.0111414 0.0044315 0.0088369 0.0044022 0.0044022 0.0022092 0.0089167 0.0066301 0.0088968 0.0089167 0.0066522 0.0088565 0.0110786 0.0088661 0.0089056 0.0044120 0.0088661 0.0043926 0.0021898 0.0021898 0.0134254 0.0110786 0.0088369 0.0203201 0.0021946 0.0088661 0.0044022 0.0044168 0.0021946 0.0044070 0.0044022 0.0000010 0.0021946 0.0021995 0.0133797 0.0066301 0.0066447 0.0044168 0.0066522 0.0043926 0.0044022 0.0044217 0.0066447 0.0066082 0.0088661 0.0021995 0.0021995 0.0043926 0.0044022 0.0066082 0.0066082 0.0044022 0.0044120 0.0044022 0.0088565 0.0066301 0.0066447 0.0066082 0.0088369 0.0021898 0.0044022 0.0022043 0.0000010 0.0044168 0.0021898 0.0066228 0.0021995 0.0066082 0.0133797 0.0000010 0.0111544 0.0021898 0.0111167 0.0133640 0.0022043 0.0066082 0.0022092 0.0021995 0.0066082 0.0000000 0.0066082 0.0044070 0.0088369 0.0088369 0.0044022 0.0022092 0.0066082 0.0044070 0.0000010 0.0088369 0.0044022 0.0021946 0.0000010 0.0000010 0.0111544 0.0044022 0.0022092 0.0044070 0.0066447 0.0111167 0.0044217 0.0044217 0.0021946 0.0066228 0.0044070 0.0088661 0.0088858 0.0088661 0.0088968 0.0089366 0.0044022 0.0044022 0.0021946 0.0044070 0.0021946 0.0043926 0.0066301 0.0021946 0.0021946 0.0066301 0.0021946 0.0066228 0.0043926 0.0044070 0.0088661 0.0066595 0.0066595 0.0066519 0.0088661 0.0111544 0.0111544 0.0066595 0.0022043 0.0066522 0.0044315 0.0022043 0.0044217 0.0111167 0.0044120 0.0022092 0.0066375 0.0066082 0.0134858 0.0134254 0.0111913 0.0112044 0.0134254 0.0089255 0.0088661 0.0021946 0.0066447 0.0111793 0.0066447 0.0066301 0.0021946 0.0066375 0.0066670 0.0043926 0.0110786 0.0066670 0.0066082 0.0044120 0.0088369 0.0066082 0.0088369 0.0044315 0.0088661 0.0066082 0.0044070 
Neolon     0.0322449 0.0065937 0.0066082 0.0065937 0.0088174 0.0110541 0.0088858 0.0088465 0.0110541 0.0110786 0.0021851 0.0088174 0.0088174 0.0110541 0.0110920 0.0110541 0.0110786 0.0088369 0.0066154 0.0066301 0.0066447 0.0110541 0.0111167 0.0111167 0.0111167 0.0110541 0.0110541 0.0088369 0.0088465 0.0110541 0.0088565 0.0021851 0.0043829 0.0088465 0.0066082 0.0133797 0.0066522 0.0110541 0.0021898 0.0021898 0.0022043 0.0066519 0.0043973 0.0066371 0.0066519 0.0088761 0.0110786 0.0133048 0.0110920 0.0111414 0.0066228 0.0110920 0.0065937 0.0043829 0.0043829 0.0156748 0.0133048 0.0110541 0.0179678 0.0043926 0.0110920 0.0110786 0.0066301 0.0043926 0.0066154 0.0110786 0.0044315 0.0043926 0.0088565 0.0156213 0.0088465 0.0088661 0.0066301 0.0088761 0.0065937 0.0066082 0.0066375 0.0088661 0.0088174 0.0021922 0.0021946 0.0021946 0.0065937 0.0066082 0.0088174 0.0088174 0.0066082 0.0066228 0.0066082 0.0110786 0.0088465 0.0088661 0.0088174 0.0110541 0.0088174 0.0066082 0.0044120 0.0066522 0.0066301 0.0088174 0.0088369 0.0044022 0.0088174 0.0066154 0.0066522 0.0133955 0.0088174 0.0088465 0.0066082 0.0066375 0.0088174 0.0066522 0.0088565 0.0043829 0.0066082 0.0000000 0.0066154 0.0110541 0.0021851 0.0066082 0.0022043 0.0043829 0.0110920 0.0065937 0.0110541 0.0066082 0.0088369 0.0044512 0.0066082 0.0133955 0.0066082 0.0022043 0.0110920 0.0088661 0.0133500 0.0066375 0.0066375 0.0066082 0.0088369 0.0066154 0.0110920 0.0111167 0.0110920 0.0066371 0.0066666 0.0021898 0.0021898 0.0043926 0.0066154 0.0043926 0.0065937 0.0088465 0.0043926 0.0043926 0.0088465 0.0043926 0.0088369 0.0065937 0.0066154 0.0110920 0.0088858 0.0088858 0.0088771 0.0110920 0.0133955 0.0088771 0.0066447 0.0066375 0.0044120 0.0044217 0.0044120 0.0044120 0.0088465 0.0044022 0.0044217 0.0044022 0.0088174 0.0157454 0.0156748 0.0134397 0.0134555 0.0156748 0.0111663 0.0110920 0.0043926 0.0088661 0.0134254 0.0088661 0.0088465 0.0043926 0.0088565 0.0088958 0.0065937 0.0133048 0.0088958 0.0088174 0.0066228 0.0110541 0.0088174 0.0110541 0.0066522 0.0110920 0.0088174 0.0066154 
Neolou     0.0299582 0.0043973 0.0044070 0.0043973 0.0066154 0.0088465 0.0066666 0.0066371 0.0088465 0.0088661 0.0043973 0.0066154 0.0066154 0.0088465 0.0065937 0.0088465 0.0088661 0.0066301 0.0044117 0.0044215 0.0044313 0.0088465 0.0088968 0.0088968 0.0088968 0.0088465 0.0088465 0.0066301 0.0066371 0.0088465 0.0066447 0.0043973 0.0066154 0.0066371 0.0044070 0.0111544 0.0044364 0.0088465 0.0044070 0.0044070 0.0022116 0.0089270 0.0066371 0.0089071 0.0089270 0.0066595 0.0088661 0.0110920 0.0088771 0.0089167 0.0044168 0.0088771 0.0043973 0.0021922 0.0021922 0.0134413 0.0110920 0.0088465 0.0203450 0.0021970 0.0088771 0.0088661 0.0044215 0.0021970 0.0044117 0.0088661 0.0022165 0.0021970 0.0066447 0.0133955 0.0066371 0.0066519 0.0044215 0.0066595 0.0043973 0.0044070 0.0044265 0.0066519 0.0066154 0.0088771 0.0022019 0.0022019 0.0043973 0.0044070 0.0066154 0.0066154 0.0044070 0.0044168 0.0044070 0.0088661 0.0066371 0.0066519 0.0066154 0.0088465 0.0066154 0.0044070 0.0022067 0.0044364 0.0044215 0.0066154 0.0066301 0.0022019 0.0066154 0.0133955 0.0044364 0.0111674 0.0066154 0.0111296 0.0133797 0.0044265 0.0066154 0.0044364 0.0066447 0.0066154 0.0044070 0.0066154 0.0000000 0.0088465 0.0088465 0.0044070 0.0022116 0.0066154 0.0088771 0.0043973 0.0088465 0.0044070 0.0066301 0.0044661 0.0044070 0.0111674 0.0044070 0.0022116 0.0088771 0.0066519 0.0111296 0.0044265 0.0044265 0.0044070 0.0066301 0.0044117 0.0088771 0.0088968 0.0088771 0.0089071 0.0089469 0.0044070 0.0044070 0.0021970 0.0044117 0.0021970 0.0043973 0.0066371 0.0021970 0.0021970 0.0066371 0.0021970 0.0066301 0.0043973 0.0044117 0.0088771 0.0066666 0.0066666 0.0066603 0.0088771 0.0111674 0.0111674 0.0089167 0.0066595 0.0044120 0.0066743 0.0044265 0.0066595 0.0111296 0.0066447 0.0044364 0.0066447 0.0043973 0.0135018 0.0134413 0.0112044 0.0112175 0.0134413 0.0089366 0.0088771 0.0021970 0.0066519 0.0089270 0.0066519 0.0066371 0.0021970 0.0066447 0.0066743 0.0043973 0.0110920 0.0066743 0.0066154 0.0044168 0.0088465 0.0066154 0.0088465 0.0044364 0.0088771 0.0066154 0.0044117 
Neomod     0.0298508 0.0088174 0.0088369 0.0088174 0.0110541 0.0133048 0.0111414 0.0110920 0.0133048 0.0133343 0.0088174 0.0065937 0.0065937 0.0088174 0.0088465 0.0088174 0.0088369 0.0066082 0.0088465 0.0066301 0.0088858 0.0088174 0.0133797 0.0133797 0.0133797 0.0133048 0.0088174 0.0066082 0.0110920 0.0088174 0.0088565 0.0088174 0.0110541 0.0110920 0.0088369 0.0156562 0.0088958 0.0133048 0.0088369 0.0088369 0.0066522 0.0134254 0.0110920 0.0133955 0.0134254 0.0088761 0.0133343 0.0155681 0.0133500 0.0134096 0.0088565 0.0133500 0.0088174 0.0065937 0.0065937 0.0179678 0.0155681 0.0133048 0.0249287 0.0066082 0.0088465 0.0088369 0.0088661 0.0066082 0.0088465 0.0088369 0.0044315 0.0066082 0.0088565 0.0133500 0.0043973 0.0044070 0.0066301 0.0111279 0.0043829 0.0043926 0.0044120 0.0044070 0.0110541 0.0133500 0.0066228 0.0066228 0.0043829 0.0043926 0.0065937 0.0065937 0.0043926 0.0044022 0.0043926 0.0110786 0.0110920 0.0111167 0.0110541 0.0133048 0.0065937 0.0043926 0.0044120 0.0066522 0.0066301 0.0065937 0.0066082 0.0044022 0.0065937 0.0133500 0.0066522 0.0111296 0.0110541 0.0066154 0.0133343 0.0044120 0.0065937 0.0044217 0.0066228 0.0110541 0.0088369 0.0110541 0.0088465 0.0000000 0.0088174 0.0043926 0.0066522 0.0110541 0.0088465 0.0088174 0.0000010 0.0043926 0.0066082 0.0066967 0.0066082 0.0156748 0.0043926 0.0022043 0.0088465 0.0111167 0.0156213 0.0044120 0.0044120 0.0043926 0.0110786 0.0088465 0.0133500 0.0133797 0.0133500 0.0133955 0.0134555 0.0088369 0.0088369 0.0066082 0.0066154 0.0066082 0.0088174 0.0110920 0.0066082 0.0066082 0.0110920 0.0066082 0.0110786 0.0088174 0.0066154 0.0133500 0.0111414 0.0111414 0.0111296 0.0133500 0.0156748 0.0156748 0.0066447 0.0066375 0.0044120 0.0044217 0.0044120 0.0044120 0.0066154 0.0066228 0.0044217 0.0044022 0.0110541 0.0134555 0.0133955 0.0111663 0.0111793 0.0133955 0.0089056 0.0088465 0.0066082 0.0111167 0.0157100 0.0111167 0.0110920 0.0066082 0.0111031 0.0111527 0.0088174 0.0155681 0.0111527 0.0110541 0.0088565 0.0133048 0.0110541 0.0133048 0.0088958 0.0133500 0.0110541 0.0088465 
Neomon     0.0346534 0.0088174 0.0088369 0.0088174 0.0110541 0.0133048 0.0111414 0.0110920 0.0133048 0.0133343 0.0043829 0.0110541 0.0110541 0.0133048 0.0133500 0.0133048 0.0133343 0.0110786 0.0088465 0.0088661 0.0088858 0.0133048 0.0133797 0.0133797 0.0133797 0.0133048 0.0133048 0.0110786 0.0110920 0.0133048 0.0111031 0.0043829 0.0065937 0.0110920 0.0088369 0.0156562 0.0088958 0.0133048 0.0043926 0.0043926 0.0044217 0.0088968 0.0066154 0.0088771 0.0088968 0.0111279 0.0133343 0.0155681 0.0133500 0.0134096 0.0088565 0.0133500 0.0088174 0.0065937 0.0065937 0.0179678 0.0155681 0.0133048 0.0202744 0.0066082 0.0133500 0.0133343 0.0088661 0.0066082 0.0088465 0.0133343 0.0066670 0.0066082 0.0111031 0.0179060 0.0110920 0.0111167 0.0088661 0.0111279 0.0088174 0.0088369 0.0088761 0.0111167 0.0110541 0.0043973 0.0044022 0.0044022 0.0088174 0.0088369 0.0110541 0.0110541 0.0088369 0.0088565 0.0088369 0.0110786 0.0110920 0.0111167 0.0110541 0.0133048 0.0110541 0.0088369 0.0066375 0.0088958 0.0088661 0.0110541 0.0110786 0.0066228 0.0110541 0.0043973 0.0088958 0.0156748 0.0110541 0.0066154 0.0043926 0.0088761 0.0110541 0.0088958 0.0111031 0.0065937 0.0088369 0.0021851 0.0088465 0.0088174 0.0000000 0.0088369 0.0044217 0.0065937 0.0133500 0.0088174 0.0088174 0.0088369 0.0110786 0.0066967 0.0088369 0.0156748 0.0088369 0.0044217 0.0133500 0.0111167 0.0156213 0.0088761 0.0088761 0.0088369 0.0110786 0.0088465 0.0133500 0.0133797 0.0133500 0.0088771 0.0089167 0.0043926 0.0043926 0.0066082 0.0088465 0.0066082 0.0088174 0.0110920 0.0066082 0.0066082 0.0110920 0.0066082 0.0110786 0.0088174 0.0088465 0.0133500 0.0111414 0.0111414 0.0111296 0.0133500 0.0156748 0.0111296 0.0066447 0.0088761 0.0044120 0.0044217 0.0066375 0.0044120 0.0066154 0.0066228 0.0066522 0.0044022 0.0110541 0.0180489 0.0179678 0.0157266 0.0157454 0.0179678 0.0134397 0.0133500 0.0066082 0.0111167 0.0157100 0.0111167 0.0110920 0.0066082 0.0111031 0.0111527 0.0088174 0.0155681 0.0111527 0.0110541 0.0088565 0.0133048 0.0110541 0.0133048 0.0088958 0.0133500 0.0110541 0.0088465 
Neomul     0.0251626 0.0043926 0.0044022 0.0043926 0.0066082 0.0088369 0.0066595 0.0066301 0.0088369 0.0088565 0.0043926 0.0021898 0.0021898 0.0043926 0.0044070 0.0043926 0.0044022 0.0021946 0.0044070 0.0044168 0.0044265 0.0043926 0.0088858 0.0088858 0.0088858 0.0088369 0.0043926 0.0021946 0.0066301 0.0043926 0.0044120 0.0043926 0.0066082 0.0066301 0.0043926 0.0111414 0.0044315 0.0088369 0.0044022 0.0044022 0.0022092 0.0089167 0.0066301 0.0088968 0.0089167 0.0044217 0.0088565 0.0110786 0.0088661 0.0089056 0.0044120 0.0088661 0.0043926 0.0021898 0.0021898 0.0134254 0.0110786 0.0088369 0.0203201 0.0021946 0.0044070 0.0044022 0.0044168 0.0021946 0.0044070 0.0044022 0.0000010 0.0021946 0.0044120 0.0088661 0.0021970 0.0022019 0.0022019 0.0066522 0.0000010 0.0000010 0.0000010 0.0022019 0.0066082 0.0088661 0.0021995 0.0021995 0.0000010 0.0000010 0.0021898 0.0021898 0.0000010 0.0000010 0.0000010 0.0088565 0.0066301 0.0066447 0.0066082 0.0088369 0.0021898 0.0000010 0.0000010 0.0022092 0.0022019 0.0021898 0.0021946 0.0000010 0.0021898 0.0133797 0.0022092 0.0066519 0.0066082 0.0066301 0.0133640 0.0000010 0.0021898 0.0000010 0.0021995 0.0066082 0.0044022 0.0066082 0.0044070 0.0043926 0.0088369 0.0000000 0.0022092 0.0066082 0.0044070 0.0043926 0.0043926 0.0000010 0.0021946 0.0022239 0.0021946 0.0111544 0.0000010 0.0000010 0.0021898 0.0066447 0.0111167 0.0000010 0.0000010 0.0000010 0.0066228 0.0044070 0.0088661 0.0088858 0.0088661 0.0088968 0.0089366 0.0044022 0.0044022 0.0021946 0.0044070 0.0021946 0.0043926 0.0066301 0.0021946 0.0021946 0.0066301 0.0021946 0.0044022 0.0043926 0.0044070 0.0088661 0.0066595 0.0066595 0.0044070 0.0088661 0.0111544 0.0111544 0.0044265 0.0022043 0.0022043 0.0022092 0.0000010 0.0022043 0.0066301 0.0021995 0.0000010 0.0021995 0.0066082 0.0089366 0.0088968 0.0066743 0.0066815 0.0088968 0.0044364 0.0044070 0.0021946 0.0066447 0.0111793 0.0066447 0.0066301 0.0021946 0.0066375 0.0066670 0.0043926 0.0110786 0.0066670 0.0066082 0.0044120 0.0088369 0.0066082 0.0088369 0.0044315 0.0088661 0.0066082 0.0044070 
Neonig     0.0277247 0.0022043 0.0022092 0.0022043 0.0044217 0.0066522 0.0044561 0.0044364 0.0066522 0.0066670 0.0000010 0.0044217 0.0044217 0.0066522 0.0066743 0.0066522 0.0066670 0.0044315 0.0022116 0.0022165 0.0022214 0.0066522 0.0066892 0.0066892 0.0066892 0.0066522 0.0066522 0.0044315 0.0044364 0.0066522 0.0044413 0.0000010 0.0022043 0.0044364 0.0022092 0.0089454 0.0022239 0.0066522 0.0000010 0.0000010 0.0000010 0.0044609 0.0022116 0.0044510 0.0044609 0.0044512 0.0066670 0.0088958 0.0066743 0.0067041 0.0022141 0.0066743 0.0022043 0.0000010 0.0000010 0.0112295 0.0088958 0.0066522 0.0181307 0.0000010 0.0066743 0.0066522 0.0022165 0.0000010 0.0022116 0.0066670 0.0000010 0.0000010 0.0044315 0.0111913 0.0044364 0.0044462 0.0022165 0.0044512 0.0022043 0.0022092 0.0022190 0.0044462 0.0044217 0.0044364 0.0000010 0.0000010 0.0022043 0.0022092 0.0044217 0.0044217 0.0022092 0.0022141 0.0022092 0.0066670 0.0044364 0.0044462 0.0044217 0.0066522 0.0044217 0.0022092 0.0000010 0.0022092 0.0022165 0.0044217 0.0044315 0.0000010 0.0044217 0.0089255 0.0022092 0.0022043 0.0044217 0.0089255 0.0089157 0.0022190 0.0044217 0.0022092 0.0044413 0.0022043 0.0022092 0.0022043 0.0022116 0.0066522 0.0044217 0.0022092 0.0000000 0.0022043 0.0066743 0.0022043 0.0066522 0.0022092 0.0044315 0.0022190 0.0022092 0.0089566 0.0022092 0.0000010 0.0066743 0.0044462 0.0089255 0.0022190 0.0022190 0.0022092 0.0044315 0.0022116 0.0066743 0.0066892 0.0066743 0.0044510 0.0044709 0.0000010 0.0000010 0.0000010 0.0022116 0.0000010 0.0022043 0.0044364 0.0000010 0.0000010 0.0044364 0.0000010 0.0044315 0.0022043 0.0022116 0.0066743 0.0044561 0.0044561 0.0044510 0.0066743 0.0089566 0.0066964 0.0067041 0.0044512 0.0044512 0.0044612 0.0022190 0.0044512 0.0089255 0.0044413 0.0022239 0.0044413 0.0044217 0.0112548 0.0112295 0.0089856 0.0089969 0.0112295 0.0067191 0.0066743 0.0000010 0.0044462 0.0089767 0.0044462 0.0044364 0.0000010 0.0044413 0.0044612 0.0022043 0.0088958 0.0044612 0.0044217 0.0022141 0.0066522 0.0044217 0.0066522 0.0022239 0.0066743 0.0044217 0.0022116 
Neonve     0.0322449 0.0065937 0.0066082 0.0065937 0.0088174 0.0110541 0.0088858 0.0088465 0.0110541 0.0110786 0.0021851 0.0088174 0.0088174 0.0110541 0.0110920 0.0110541 0.0110786 0.0088369 0.0066154 0.0066301 0.0066447 0.0110541 0.0111167 0.0111167 0.0111167 0.0110541 0.0110541 0.0088369 0.0043973 0.0110541 0.0088565 0.0021851 0.0043829 0.0088465 0.0066082 0.0133797 0.0066522 0.0110541 0.0021898 0.0021898 0.0022043 0.0066519 0.0043973 0.0066371 0.0066519 0.0088761 0.0110786 0.0133048 0.0110920 0.0111414 0.0066228 0.0110920 0.0065937 0.0043829 0.0043829 0.0156748 0.0133048 0.0110541 0.0225946 0.0043926 0.0110920 0.0110786 0.0066301 0.0043926 0.0066154 0.0110786 0.0044315 0.0043926 0.0088565 0.0156213 0.0088465 0.0088661 0.0044070 0.0088761 0.0065937 0.0066082 0.0066375 0.0088661 0.0088174 0.0066154 0.0021946 0.0021946 0.0065937 0.0066082 0.0088174 0.0088174 0.0066082 0.0066228 0.0066082 0.0110786 0.0088465 0.0088661 0.0088174 0.0110541 0.0088174 0.0066082 0.0044120 0.0066522 0.0066301 0.0088174 0.0088369 0.0044022 0.0088174 0.0066154 0.0066522 0.0133955 0.0088174 0.0133500 0.0066082 0.0066375 0.0088174 0.0066522 0.0088565 0.0043829 0.0066082 0.0043829 0.0066154 0.0110541 0.0065937 0.0066082 0.0022043 0.0000000 0.0110920 0.0065937 0.0110541 0.0066082 0.0088369 0.0022190 0.0066082 0.0088771 0.0066082 0.0022043 0.0110920 0.0044070 0.0088465 0.0066375 0.0066375 0.0066082 0.0088369 0.0066154 0.0110920 0.0111167 0.0110920 0.0066371 0.0066666 0.0021898 0.0021898 0.0043926 0.0066154 0.0043926 0.0065937 0.0088465 0.0043926 0.0043926 0.0088465 0.0043926 0.0088369 0.0065937 0.0066154 0.0110920 0.0088858 0.0088858 0.0088771 0.0110920 0.0133955 0.0088771 0.0111414 0.0088761 0.0088761 0.0088958 0.0066375 0.0088761 0.0133500 0.0088565 0.0066522 0.0088565 0.0088174 0.0157454 0.0156748 0.0134397 0.0134555 0.0156748 0.0111663 0.0110920 0.0043926 0.0088661 0.0134254 0.0088661 0.0043973 0.0043926 0.0088565 0.0088958 0.0065937 0.0133048 0.0088958 0.0088174 0.0066228 0.0110541 0.0088174 0.0110541 0.0066522 0.0110920 0.0088174 0.0066154 
Neoobs     0.0299582 0.0088465 0.0088661 0.0088465 0.0110920 0.0133500 0.0111793 0.0111296 0.0133500 0.0133797 0.0088465 0.0066154 0.0066154 0.0088465 0.0088771 0.0088465 0.0088661 0.0066301 0.0088771 0.0088968 0.0089167 0.0088465 0.0134254 0.0134254 0.0134254 0.0133500 0.0043973 0.0021970 0.0111296 0.0043973 0.0044168 0.0088465 0.0110920 0.0111296 0.0088661 0.0157100 0.0089255 0.0133500 0.0088661 0.0088661 0.0066743 0.0134714 0.0111296 0.0134413 0.0134714 0.0089056 0.0133797 0.0156213 0.0133955 0.0134555 0.0088858 0.0133955 0.0088465 0.0066154 0.0066154 0.0180300 0.0156213 0.0133500 0.0250166 0.0066301 0.0088771 0.0044070 0.0088968 0.0066301 0.0088771 0.0044070 0.0022165 0.0066301 0.0044168 0.0133955 0.0066371 0.0066519 0.0066519 0.0111663 0.0043973 0.0044070 0.0044265 0.0066519 0.0110920 0.0133955 0.0066447 0.0066447 0.0043973 0.0044070 0.0066154 0.0066154 0.0044070 0.0044168 0.0044070 0.0133797 0.0111296 0.0111544 0.0110920 0.0133500 0.0021922 0.0044070 0.0044265 0.0022116 0.0066519 0.0021922 0.0066301 0.0044168 0.0066154 0.0179678 0.0022116 0.0111674 0.0066154 0.0111296 0.0179462 0.0022067 0.0066154 0.0022116 0.0022019 0.0110920 0.0044070 0.0110920 0.0088771 0.0088465 0.0133500 0.0044070 0.0066743 0.0110920 0.0000000 0.0043973 0.0088465 0.0044070 0.0021970 0.0022264 0.0021970 0.0157288 0.0044070 0.0044364 0.0044117 0.0111544 0.0156748 0.0044265 0.0044265 0.0021970 0.0111167 0.0088771 0.0133955 0.0134254 0.0133955 0.0134413 0.0135018 0.0088661 0.0088661 0.0066301 0.0088771 0.0066301 0.0088465 0.0111296 0.0066301 0.0066301 0.0111296 0.0066301 0.0111167 0.0088465 0.0088771 0.0133955 0.0111793 0.0111793 0.0111674 0.0133955 0.0157288 0.0157288 0.0066666 0.0022067 0.0066595 0.0044364 0.0022067 0.0044265 0.0111296 0.0044168 0.0022116 0.0066447 0.0110920 0.0135018 0.0134413 0.0112044 0.0112175 0.0134413 0.0089366 0.0088771 0.0066301 0.0111544 0.0157642 0.0111544 0.0111296 0.0066301 0.0111414 0.0111913 0.0088465 0.0156213 0.0111913 0.0110920 0.0088858 0.0133500 0.0110920 0.0133500 0.0089255 0.0133955 0.0110920 0.0088771 
Neopec     0.0298508 0.0043829 0.0043926 0.0043829 0.0065937 0.0088174 0.0066447 0.0066154 0.0088174 0.0088369 0.0043829 0.0065937 0.0065937 0.0088174 0.0088465 0.0088174 0.0088369 0.0066082 0.0043973 0.0044070 0.0044168 0.0088174 0.0088661 0.0088661 0.0088661 0.0088174 0.0043829 0.0021898 0.0066154 0.0043829 0.0021946 0.0043829 0.0065937 0.0066154 0.0043926 0.0111167 0.0044217 0.0088174 0.0043926 0.0043926 0.0022043 0.0088968 0.0066154 0.0088771 0.0088968 0.0066375 0.0088369 0.0110541 0.0088465 0.0088858 0.0044022 0.0088465 0.0043829 0.0021851 0.0021851 0.0133955 0.0110541 0.0088174 0.0202744 0.0021898 0.0088465 0.0043926 0.0044070 0.0021898 0.0043973 0.0043926 0.0000010 0.0021898 0.0021946 0.0133500 0.0066154 0.0066301 0.0044070 0.0066375 0.0043829 0.0043926 0.0044120 0.0066301 0.0065937 0.0088465 0.0021946 0.0021946 0.0043829 0.0043926 0.0065937 0.0065937 0.0043926 0.0044022 0.0043926 0.0088369 0.0066154 0.0066301 0.0065937 0.0088174 0.0021851 0.0043926 0.0021995 0.0000010 0.0044070 0.0021851 0.0066082 0.0021946 0.0065937 0.0133500 0.0000010 0.0111296 0.0021851 0.0110920 0.0133343 0.0021995 0.0065937 0.0022043 0.0021946 0.0065937 0.0000010 0.0065937 0.0043973 0.0088174 0.0088174 0.0043926 0.0022043 0.0065937 0.0043973 0.0000000 0.0088174 0.0043926 0.0021898 0.0000010 0.0000010 0.0111296 0.0043926 0.0022043 0.0043973 0.0066301 0.0110920 0.0044120 0.0044120 0.0021898 0.0066082 0.0043973 0.0088465 0.0088661 0.0088465 0.0088771 0.0089167 0.0043926 0.0043926 0.0021898 0.0043973 0.0021898 0.0043829 0.0066154 0.0021898 0.0021898 0.0066154 0.0021898 0.0066082 0.0043829 0.0043973 0.0088465 0.0066447 0.0066447 0.0066371 0.0088465 0.0111296 0.0111296 0.0066447 0.0021995 0.0066375 0.0044217 0.0021995 0.0044120 0.0110920 0.0044022 0.0022043 0.0066228 0.0065937 0.0134555 0.0133955 0.0111663 0.0111793 0.0133955 0.0089056 0.0088465 0.0021898 0.0066301 0.0111544 0.0066301 0.0066154 0.0021898 0.0066228 0.0066522 0.0043829 0.0110541 0.0066522 0.0065937 0.0044022 0.0088174 0.0065937 0.0088174 0.0044217 0.0088465 0.0065937 0.0043973 
Neopet     0.0298508 0.0088174 0.0088369 0.0088174 0.0110541 0.0133048 0.0111414 0.0110920 0.0133048 0.0133343 0.0088174 0.0065937 0.0065937 0.0088174 0.0088465 0.0088174 0.0088369 0.0066082 0.0088465 0.0066301 0.0088858 0.0088174 0.0133797 0.0133797 0.0133797 0.0133048 0.0088174 0.0066082 0.0110920 0.0088174 0.0088565 0.0088174 0.0110541 0.0110920 0.0088369 0.0156562 0.0088958 0.0133048 0.0088369 0.0088369 0.0066522 0.0134254 0.0110920 0.0133955 0.0134254 0.0088761 0.0133343 0.0155681 0.0133500 0.0134096 0.0088565 0.0133500 0.0088174 0.0065937 0.0065937 0.0179678 0.0155681 0.0133048 0.0249287 0.0066082 0.0088465 0.0088369 0.0088661 0.0066082 0.0088465 0.0088369 0.0044315 0.0066082 0.0088565 0.0133500 0.0043973 0.0044070 0.0066301 0.0111279 0.0043829 0.0043926 0.0044120 0.0044070 0.0110541 0.0133500 0.0066228 0.0066228 0.0043829 0.0043926 0.0065937 0.0065937 0.0043926 0.0044022 0.0043926 0.0110786 0.0110920 0.0111167 0.0110541 0.0133048 0.0065937 0.0043926 0.0044120 0.0066522 0.0066301 0.0065937 0.0066082 0.0044022 0.0065937 0.0133500 0.0066522 0.0111296 0.0110541 0.0066154 0.0133343 0.0044120 0.0065937 0.0044217 0.0066228 0.0110541 0.0088369 0.0110541 0.0088465 0.0000010 0.0088174 0.0043926 0.0066522 0.0110541 0.0088465 0.0088174 0.0000000 0.0043926 0.0066082 0.0066967 0.0066082 0.0156748 0.0043926 0.0022043 0.0088465 0.0111167 0.0156213 0.0044120 0.0044120 0.0043926 0.0110786 0.0088465 0.0133500 0.0133797 0.0133500 0.0133955 0.0134555 0.0088369 0.0088369 0.0066082 0.0066154 0.0066082 0.0088174 0.0110920 0.0066082 0.0066082 0.0110920 0.0066082 0.0110786 0.0088174 0.0066154 0.0133500 0.0111414 0.0111414 0.0111296 0.0133500 0.0156748 0.0156748 0.0066447 0.0066375 0.0044120 0.0044217 0.0044120 0.0044120 0.0066154 0.0066228 0.0044217 0.0044022 0.0110541 0.0134555 0.0133955 0.0111663 0.0111793 0.0133955 0.0089056 0.0088465 0.0066082 0.0111167 0.0157100 0.0111167 0.0110920 0.0066082 0.0111031 0.0111527 0.0088174 0.0155681 0.0111527 0.0110541 0.0088565 0.0133048 0.0110541 0.0133048 0.0088958 0.0133500 0.0110541 0.0088465 
Neople     0.0251626 0.0043926 0.0044022 0.0043926 0.0066082 0.0088369 0.0066595 0.0066301 0.0088369 0.0088565 0.0043926 0.0021898 0.0021898 0.0043926 0.0044070 0.0043926 0.0044022 0.0021946 0.0044070 0.0044168 0.0044265 0.0043926 0.0088858 0.0088858 0.0088858 0.0088369 0.0043926 0.0021946 0.0066301 0.0043926 0.0044120 0.0043926 0.0066082 0.0066301 0.0044022 0.0111414 0.0044315 0.0088369 0.0044022 0.0044022 0.0022092 0.0089167 0.0066301 0.0088968 0.0089167 0.0044217 0.0088565 0.0110786 0.0088661 0.0089056 0.0044120 0.0088661 0.0043926 0.0021898 0.0021898 0.0134254 0.0110786 0.0088369 0.0203201 0.0021946 0.0044070 0.0044022 0.0044168 0.0021946 0.0044070 0.0044022 0.0000010 0.0021946 0.0044120 0.0088661 0.0021970 0.0022019 0.0022019 0.0066522 0.0000010 0.0000010 0.0000010 0.0022019 0.0066082 0.0088661 0.0021995 0.0021995 0.0000010 0.0000010 0.0021898 0.0021898 0.0000010 0.0000010 0.0000010 0.0088565 0.0066301 0.0066447 0.0066082 0.0088369 0.0021898 0.0000010 0.0000010 0.0022092 0.0022019 0.0021898 0.0021946 0.0000010 0.0021898 0.0133797 0.0022092 0.0066519 0.0066082 0.0066301 0.0133640 0.0000010 0.0021898 0.0000010 0.0021995 0.0066082 0.0044022 0.0066082 0.0044070 0.0043926 0.0088369 0.0000010 0.0022092 0.0066082 0.0044070 0.0043926 0.0043926 0.0000000 0.0021946 0.0022239 0.0021946 0.0111544 0.0000010 0.0000010 0.0044070 0.0066447 0.0111167 0.0000010 0.0000010 0.0000010 0.0066228 0.0044070 0.0088661 0.0088858 0.0088661 0.0088968 0.0089366 0.0044022 0.0044022 0.0021946 0.0044070 0.0021946 0.0043926 0.0066301 0.0021946 0.0021946 0.0066301 0.0021946 0.0066228 0.0043926 0.0044070 0.0088661 0.0066595 0.0066595 0.0066519 0.0088661 0.0111544 0.0111544 0.0044265 0.0022043 0.0022043 0.0022092 0.0000010 0.0022043 0.0066301 0.0021995 0.0000010 0.0021995 0.0066082 0.0089366 0.0088968 0.0066743 0.0066815 0.0088968 0.0044364 0.0044070 0.0021946 0.0066447 0.0111793 0.0066447 0.0066301 0.0021946 0.0066375 0.0066670 0.0043926 0.0110786 0.0066670 0.0066082 0.0044120 0.0088369 0.0066082 0.0088369 0.0044315 0.0088661 0.0066082 0.0044070 
Neopro     0.0275339 0.0066082 0.0066228 0.0066082 0.0088369 0.0110786 0.0089056 0.0088661 0.0110786 0.0111031 0.0066082 0.0043926 0.0043926 0.0066082 0.0066301 0.0066082 0.0066228 0.0044022 0.0066301 0.0066447 0.0066595 0.0066082 0.0111414 0.0111414 0.0111414 0.0110786 0.0021898 0.0000010 0.0088661 0.0021898 0.0021995 0.0066082 0.0088369 0.0088661 0.0066228 0.0134096 0.0066670 0.0110786 0.0066228 0.0066228 0.0044315 0.0111793 0.0088661 0.0111544 0.0111793 0.0066522 0.0111031 0.0133343 0.0111167 0.0111663 0.0066375 0.0111167 0.0066082 0.0043926 0.0043926 0.0157100 0.0133343 0.0110786 0.0226458 0.0044022 0.0066301 0.0021946 0.0066447 0.0044022 0.0066301 0.0021946 0.0000010 0.0044022 0.0021995 0.0111167 0.0044070 0.0044168 0.0044168 0.0088958 0.0021898 0.0021946 0.0022043 0.0044168 0.0088369 0.0111167 0.0044120 0.0044120 0.0021898 0.0021946 0.0043926 0.0043926 0.0021946 0.0021995 0.0021946 0.0111031 0.0088661 0.0088858 0.0088369 0.0110786 0.0000010 0.0021946 0.0022043 0.0000010 0.0044168 0.0000010 0.0044022 0.0021995 0.0043926 0.0156562 0.0000010 0.0088968 0.0043926 0.0088661 0.0156376 0.0000010 0.0043926 0.0000010 0.0000010 0.0088369 0.0021946 0.0088369 0.0066301 0.0066082 0.0110786 0.0021946 0.0044315 0.0088369 0.0021970 0.0021898 0.0066082 0.0021946 0.0000000 0.0000010 0.0000010 0.0134254 0.0021946 0.0022092 0.0021970 0.0088858 0.0133797 0.0022043 0.0022043 0.0000010 0.0088565 0.0066301 0.0111167 0.0111414 0.0111167 0.0111544 0.0112044 0.0066228 0.0066228 0.0044022 0.0066301 0.0044022 0.0066082 0.0088661 0.0044022 0.0044022 0.0088661 0.0044022 0.0088565 0.0066082 0.0066301 0.0111167 0.0089056 0.0089056 0.0088968 0.0111167 0.0134254 0.0134254 0.0044265 0.0000010 0.0044217 0.0022092 0.0000010 0.0022043 0.0088661 0.0021995 0.0000010 0.0044120 0.0088369 0.0112044 0.0111544 0.0089255 0.0089366 0.0111544 0.0066743 0.0066301 0.0044022 0.0088858 0.0134555 0.0088858 0.0088661 0.0044022 0.0088761 0.0089157 0.0066082 0.0133343 0.0089157 0.0088369 0.0066375 0.0110786 0.0088369 0.0110786 0.0066670 0.0111167 0.0088369 0.0066301 
Neopul     0.0279182 0.0044512 0.0044612 0.0044512 0.0066967 0.0089556 0.0067494 0.0067191 0.0089556 0.0089757 0.0022190 0.0044512 0.0044512 0.0066967 0.0067191 0.0066967 0.0067117 0.0044612 0.0044661 0.0044761 0.0044861 0.0066967 0.0090059 0.0090059 0.0090059 0.0089556 0.0022190 0.0000010 0.0044661 0.0022190 0.0022239 0.0022190 0.0044512 0.0067191 0.0044612 0.0112924 0.0044912 0.0089556 0.0022239 0.0022239 0.0022339 0.0067567 0.0044661 0.0067415 0.0067567 0.0067268 0.0089757 0.0112278 0.0066967 0.0067268 0.0044711 0.0089856 0.0044512 0.0022190 0.0022190 0.0136081 0.0112278 0.0089556 0.0205992 0.0022239 0.0067191 0.0022190 0.0044761 0.0022239 0.0044661 0.0022239 0.0000010 0.0022239 0.0022190 0.0112670 0.0044661 0.0044761 0.0022190 0.0067419 0.0022190 0.0022239 0.0022339 0.0044761 0.0066967 0.0067191 0.0022239 0.0022190 0.0022190 0.0022239 0.0044512 0.0044512 0.0022239 0.0022289 0.0022239 0.0089757 0.0067191 0.0067342 0.0066967 0.0089556 0.0000010 0.0022239 0.0022289 0.0000010 0.0044661 0.0000010 0.0044612 0.0022239 0.0044512 0.0089856 0.0000010 0.0022190 0.0022190 0.0089856 0.0089757 0.0000010 0.0044512 0.0000010 0.0000010 0.0044512 0.0000010 0.0044512 0.0044661 0.0066967 0.0066967 0.0022239 0.0022190 0.0022190 0.0022264 0.0000010 0.0066967 0.0022239 0.0000010 0.0000000 0.0000010 0.0090172 0.0022239 0.0022289 0.0022264 0.0044761 0.0089856 0.0022339 0.0022339 0.0000010 0.0067117 0.0044661 0.0089856 0.0090059 0.0089856 0.0067415 0.0067720 0.0022239 0.0022239 0.0022239 0.0044661 0.0022239 0.0044512 0.0067191 0.0022239 0.0022239 0.0067191 0.0022239 0.0067117 0.0044512 0.0044661 0.0089856 0.0067494 0.0067494 0.0067415 0.0066967 0.0089856 0.0090172 0.0044861 0.0000010 0.0044812 0.0022389 0.0000010 0.0022339 0.0089856 0.0022289 0.0000010 0.0044711 0.0066967 0.0113313 0.0113057 0.0090466 0.0090580 0.0113057 0.0067646 0.0067191 0.0022239 0.0067342 0.0113313 0.0067342 0.0044661 0.0022239 0.0067268 0.0067571 0.0044512 0.0112278 0.0067571 0.0066967 0.0044711 0.0089556 0.0066967 0.0089556 0.0044912 0.0089856 0.0066967 0.0044661 
Neosav     0.0275339 0.0043926 0.0044022 0.0043926 0.0066082 0.0088369 0.0066595 0.0066301 0.0088369 0.0088565 0.0043926 0.0043926 0.0043926 0.0066082 0.0066301 0.0066082 0.0066228 0.0044022 0.0044070 0.0044168 0.0044265 0.0066082 0.0088858 0.0088858 0.0088858 0.0088369 0.0021898 0.0000010 0.0066301 0.0021898 0.0021946 0.0043926 0.0066082 0.0066301 0.0044022 0.0111414 0.0044315 0.0088369 0.0044022 0.0044022 0.0022092 0.0089167 0.0066301 0.0088968 0.0089167 0.0066375 0.0088565 0.0110786 0.0088661 0.0089056 0.0044120 0.0088661 0.0043926 0.0021898 0.0021898 0.0134254 0.0110786 0.0088369 0.0203201 0.0021946 0.0066301 0.0021946 0.0044168 0.0021946 0.0044070 0.0021946 0.0000010 0.0021946 0.0021946 0.0111167 0.0044070 0.0044168 0.0044070 0.0066522 0.0021898 0.0021946 0.0022043 0.0044168 0.0066082 0.0088661 0.0021995 0.0021995 0.0021898 0.0021946 0.0043926 0.0043926 0.0021946 0.0021995 0.0021946 0.0088565 0.0066301 0.0066447 0.0066082 0.0088369 0.0000010 0.0021946 0.0021995 0.0000010 0.0044070 0.0000010 0.0044022 0.0021946 0.0043926 0.0133797 0.0000010 0.0088968 0.0021898 0.0088661 0.0133640 0.0000010 0.0043926 0.0000010 0.0000010 0.0066082 0.0000010 0.0066082 0.0044070 0.0066082 0.0088369 0.0021946 0.0022092 0.0066082 0.0021970 0.0000010 0.0066082 0.0021946 0.0000010 0.0000010 0.0000000 0.0111544 0.0021946 0.0022043 0.0021970 0.0066447 0.0111167 0.0022043 0.0022043 0.0000010 0.0066228 0.0044070 0.0088661 0.0088858 0.0088661 0.0088968 0.0089366 0.0044022 0.0044022 0.0021946 0.0044070 0.0021946 0.0043926 0.0066301 0.0021946 0.0021946 0.0066301 0.0021946 0.0066228 0.0043926 0.0044070 0.0088661 0.0066595 0.0066595 0.0066519 0.0088661 0.0111544 0.0111544 0.0044265 0.0000010 0.0044217 0.0022092 0.0000010 0.0022043 0.0088661 0.0021995 0.0000010 0.0044120 0.0066082 0.0112044 0.0111544 0.0089255 0.0089366 0.0111544 0.0066743 0.0066301 0.0021946 0.0066447 0.0111793 0.0066447 0.0066301 0.0021946 0.0066375 0.0066670 0.0043926 0.0110786 0.0066670 0.0066082 0.0044120 0.0088369 0.0066082 0.0088369 0.0044315 0.0088661 0.0066082 0.0044070 
Neosex     0.0373492 0.0111296 0.0111544 0.0111296 0.0133955 0.0156748 0.0135018 0.0134413 0.0156748 0.0157100 0.0111296 0.0133955 0.0133955 0.0156748 0.0157288 0.0156748 0.0157100 0.0134254 0.0111674 0.0111924 0.0112175 0.0156748 0.0157642 0.0157642 0.0157642 0.0156748 0.0156748 0.0134254 0.0043973 0.0156748 0.0134555 0.0111296 0.0133955 0.0134413 0.0111544 0.0180707 0.0112295 0.0156748 0.0111544 0.0111544 0.0089566 0.0158188 0.0134413 0.0157831 0.0158188 0.0134858 0.0157100 0.0179678 0.0157288 0.0157998 0.0111793 0.0157288 0.0111296 0.0088771 0.0088771 0.0204161 0.0179678 0.0156748 0.0274709 0.0088968 0.0110920 0.0157100 0.0066301 0.0066301 0.0066154 0.0157100 0.0066892 0.0066301 0.0134555 0.0203450 0.0134413 0.0134714 0.0089270 0.0134858 0.0111296 0.0111544 0.0112044 0.0134714 0.0133955 0.0157288 0.0089167 0.0089167 0.0111296 0.0111544 0.0133955 0.0133955 0.0111544 0.0111793 0.0111544 0.0157100 0.0134413 0.0134714 0.0133955 0.0156748 0.0133955 0.0111544 0.0066595 0.0112295 0.0111924 0.0133955 0.0134254 0.0089167 0.0133955 0.0157288 0.0112295 0.0180927 0.0133955 0.0180300 0.0157100 0.0112044 0.0133955 0.0112295 0.0134555 0.0133955 0.0111544 0.0133955 0.0111674 0.0156748 0.0156748 0.0111544 0.0089566 0.0088771 0.0157288 0.0111296 0.0156748 0.0111544 0.0134254 0.0090172 0.0111544 0.0000000 0.0111544 0.0089566 0.0157288 0.0044070 0.0043973 0.0112044 0.0112044 0.0111544 0.0134254 0.0111674 0.0157288 0.0157642 0.0157288 0.0157831 0.0158546 0.0111544 0.0111544 0.0088968 0.0111674 0.0088968 0.0111296 0.0134413 0.0088968 0.0088968 0.0134413 0.0088968 0.0134254 0.0111296 0.0111674 0.0157288 0.0135018 0.0135018 0.0134874 0.0157288 0.0180927 0.0180927 0.0157998 0.0134858 0.0134858 0.0135162 0.0112044 0.0134858 0.0180300 0.0134555 0.0112295 0.0134555 0.0133955 0.0205092 0.0204161 0.0181527 0.0181749 0.0204161 0.0158355 0.0157288 0.0088968 0.0134714 0.0181337 0.0134714 0.0043973 0.0088968 0.0134555 0.0135162 0.0111296 0.0179678 0.0135162 0.0133955 0.0111793 0.0156748 0.0133955 0.0156748 0.0112295 0.0157288 0.0133955 0.0111674 
Neosim     0.0228055 0.0043926 0.0044022 0.0043926 0.0066082 0.0088369 0.0066595 0.0066301 0.0088369 0.0088565 0.0043926 0.0021898 0.0021898 0.0043926 0.0044070 0.0043926 0.0044022 0.0021946 0.0044070 0.0044168 0.0044265 0.0043926 0.0088858 0.0088858 0.0088858 0.0088369 0.0043926 0.0021946 0.0066301 0.0043926 0.0044120 0.0043926 0.0066082 0.0066301 0.0044022 0.0111414 0.0044315 0.0088369 0.0044022 0.0044022 0.0022092 0.0089167 0.0066301 0.0088968 0.0089167 0.0044217 0.0088565 0.0110786 0.0088661 0.0089056 0.0044120 0.0066301 0.0043926 0.0021898 0.0021898 0.0134254 0.0110786 0.0088369 0.0203201 0.0021946 0.0044070 0.0044022 0.0044168 0.0021946 0.0044070 0.0044022 0.0000010 0.0021946 0.0044120 0.0088661 0.0021970 0.0022019 0.0022019 0.0066522 0.0000010 0.0000010 0.0000010 0.0022019 0.0066082 0.0088661 0.0021995 0.0021995 0.0000010 0.0000010 0.0021898 0.0021898 0.0000010 0.0000010 0.0000010 0.0088565 0.0066301 0.0066447 0.0066082 0.0088369 0.0021898 0.0000010 0.0000010 0.0022092 0.0022019 0.0021898 0.0021946 0.0000010 0.0021898 0.0133797 0.0022092 0.0066519 0.0066082 0.0066301 0.0133640 0.0000010 0.0021898 0.0000010 0.0021946 0.0066082 0.0044022 0.0066082 0.0044070 0.0043926 0.0088369 0.0000010 0.0022092 0.0066082 0.0044070 0.0043926 0.0043926 0.0000010 0.0021946 0.0022239 0.0021946 0.0111544 0.0000000 0.0000010 0.0044070 0.0066447 0.0111167 0.0000010 0.0000010 0.0000010 0.0066228 0.0044070 0.0088661 0.0088858 0.0088661 0.0088968 0.0089366 0.0044022 0.0044022 0.0021946 0.0044070 0.0021946 0.0043926 0.0066301 0.0021946 0.0021946 0.0066301 0.0021946 0.0066228 0.0043926 0.0044070 0.0088661 0.0066595 0.0066595 0.0066519 0.0088661 0.0111544 0.0111544 0.0044265 0.0022043 0.0022043 0.0022092 0.0000010 0.0022043 0.0066301 0.0021995 0.0000010 0.0021995 0.0066082 0.0089366 0.0088968 0.0066743 0.0066815 0.0088968 0.0044364 0.0044070 0.0021946 0.0066447 0.0111793 0.0066447 0.0066301 0.0021946 0.0066375 0.0066670 0.0043926 0.0110786 0.0066670 0.0066082 0.0044120 0.0088369 0.0066082 0.0088369 0.0044315 0.0088661 0.0066082 0.0044070 
Neospl     0.0253365 0.0022043 0.0022092 0.0022043 0.0044217 0.0066522 0.0044561 0.0044364 0.0066522 0.0066670 0.0000010 0.0022043 0.0022043 0.0044217 0.0044364 0.0044217 0.0044315 0.0022092 0.0022116 0.0022116 0.0022214 0.0044217 0.0066892 0.0066892 0.0066892 0.0066522 0.0044217 0.0022092 0.0044364 0.0044217 0.0044315 0.0000010 0.0022043 0.0044364 0.0022092 0.0089454 0.0022239 0.0066522 0.0000010 0.0000010 0.0000010 0.0044609 0.0022116 0.0044510 0.0044609 0.0044413 0.0066670 0.0088958 0.0066743 0.0067041 0.0022141 0.0066743 0.0022043 0.0000010 0.0000010 0.0112295 0.0088958 0.0066522 0.0181307 0.0000010 0.0044364 0.0044315 0.0022165 0.0000010 0.0022116 0.0044315 0.0000010 0.0000010 0.0044315 0.0089255 0.0000010 0.0000010 0.0022116 0.0044512 0.0000010 0.0000010 0.0000010 0.0000010 0.0044217 0.0044364 0.0000010 0.0000010 0.0000010 0.0000010 0.0022043 0.0022043 0.0000010 0.0000010 0.0000010 0.0066670 0.0044364 0.0044462 0.0044217 0.0066522 0.0022043 0.0000010 0.0000010 0.0022190 0.0022116 0.0022043 0.0022092 0.0000010 0.0022043 0.0089255 0.0022190 0.0066964 0.0044217 0.0066743 0.0089157 0.0000010 0.0022043 0.0000010 0.0022141 0.0000010 0.0022092 0.0022043 0.0022116 0.0022043 0.0044217 0.0000010 0.0000010 0.0022043 0.0044364 0.0022043 0.0022043 0.0000010 0.0022092 0.0022289 0.0022043 0.0089566 0.0000010 0.0000000 0.0044364 0.0044462 0.0089255 0.0000010 0.0000010 0.0000010 0.0044315 0.0022116 0.0066743 0.0066892 0.0066743 0.0044510 0.0044709 0.0000010 0.0000010 0.0000010 0.0000010 0.0000010 0.0022043 0.0044364 0.0000010 0.0000010 0.0044364 0.0000010 0.0044315 0.0022043 0.0000010 0.0066743 0.0044561 0.0044561 0.0044510 0.0066743 0.0089566 0.0066964 0.0044561 0.0022190 0.0022190 0.0022239 0.0000010 0.0022190 0.0066743 0.0022141 0.0000010 0.0022141 0.0044217 0.0089969 0.0089566 0.0067191 0.0067264 0.0089566 0.0044661 0.0044364 0.0000010 0.0044462 0.0089767 0.0044462 0.0044364 0.0000010 0.0044413 0.0044612 0.0022043 0.0088958 0.0044612 0.0044217 0.0022141 0.0066522 0.0044217 0.0066522 0.0022239 0.0066743 0.0044217 0.0022116 
Neotim     0.0299582 0.0088465 0.0088661 0.0088465 0.0110920 0.0133500 0.0111793 0.0111296 0.0133500 0.0133797 0.0088465 0.0066154 0.0066154 0.0088465 0.0088771 0.0088465 0.0088661 0.0066301 0.0088771 0.0088968 0.0089167 0.0088465 0.0134254 0.0134254 0.0134254 0.0133500 0.0043973 0.0021970 0.0111296 0.0043973 0.0044168 0.0088465 0.0110920 0.0111296 0.0066082 0.0157100 0.0089255 0.0133500 0.0088661 0.0088661 0.0066743 0.0134714 0.0111296 0.0134413 0.0134714 0.0089056 0.0133797 0.0156213 0.0133955 0.0134555 0.0088858 0.0133955 0.0088465 0.0066154 0.0066154 0.0180300 0.0156213 0.0133500 0.0250166 0.0066301 0.0088771 0.0044070 0.0088968 0.0066301 0.0088771 0.0044070 0.0022165 0.0066301 0.0044168 0.0133955 0.0066371 0.0066519 0.0066519 0.0111663 0.0043973 0.0044070 0.0044265 0.0066519 0.0110920 0.0133955 0.0066447 0.0066447 0.0043973 0.0044070 0.0066154 0.0066154 0.0044070 0.0044168 0.0044070 0.0133797 0.0111296 0.0111544 0.0110920 0.0133500 0.0021922 0.0044070 0.0044265 0.0022116 0.0066519 0.0021922 0.0066301 0.0044168 0.0066154 0.0179678 0.0022116 0.0111674 0.0066154 0.0111296 0.0179462 0.0022067 0.0066154 0.0022116 0.0022019 0.0110920 0.0044070 0.0110920 0.0088771 0.0088465 0.0133500 0.0021898 0.0066743 0.0110920 0.0044117 0.0043973 0.0088465 0.0044070 0.0021970 0.0022264 0.0021970 0.0157288 0.0044070 0.0044364 0.0000000 0.0111544 0.0156748 0.0044265 0.0044265 0.0021970 0.0111167 0.0088771 0.0133955 0.0134254 0.0133955 0.0134413 0.0135018 0.0088661 0.0088661 0.0066301 0.0088771 0.0066301 0.0088465 0.0111296 0.0066301 0.0066301 0.0111296 0.0066301 0.0088661 0.0088465 0.0088771 0.0133955 0.0111793 0.0111793 0.0088465 0.0133955 0.0157288 0.0157288 0.0066666 0.0022067 0.0066595 0.0044364 0.0022067 0.0044265 0.0111296 0.0044168 0.0022116 0.0066447 0.0110920 0.0135018 0.0134413 0.0112044 0.0112175 0.0134413 0.0089366 0.0088771 0.0066301 0.0111544 0.0157642 0.0111544 0.0111296 0.0066301 0.0111414 0.0111913 0.0088465 0.0156213 0.0111913 0.0110920 0.0088858 0.0133500 0.0110920 0.0133500 0.0089255 0.0133955 0.0110920 0.0088771 
Neotoa     0.0300274 0.0066301 0.0066447 0.0066301 0.0088661 0.0111167 0.0089366 0.0088968 0.0111167 0.0111414 0.0066301 0.0088661 0.0088661 0.0111167 0.0111544 0.0111167 0.0111414 0.0088858 0.0066519 0.0066666 0.0066815 0.0111167 0.0111793 0.0111793 0.0111793 0.0111167 0.0111167 0.0088858 0.0000010 0.0111167 0.0089056 0.0066301 0.0088661 0.0088968 0.0066447 0.0134555 0.0066892 0.0111167 0.0066447 0.0066447 0.0044462 0.0112175 0.0088968 0.0111924 0.0112175 0.0089255 0.0111414 0.0133797 0.0111544 0.0112044 0.0066595 0.0111544 0.0066301 0.0044070 0.0044070 0.0157642 0.0133797 0.0111167 0.0227254 0.0044168 0.0066082 0.0111414 0.0021946 0.0021946 0.0021898 0.0111414 0.0022141 0.0021946 0.0089056 0.0157100 0.0088968 0.0089167 0.0044313 0.0089255 0.0066301 0.0066447 0.0066743 0.0089167 0.0088661 0.0111544 0.0044265 0.0044265 0.0066301 0.0066447 0.0088661 0.0088661 0.0066447 0.0066595 0.0066447 0.0111414 0.0088968 0.0089167 0.0088661 0.0111167 0.0088661 0.0066447 0.0022043 0.0066892 0.0066666 0.0088661 0.0088858 0.0044265 0.0088661 0.0111544 0.0066892 0.0134714 0.0088661 0.0134254 0.0111414 0.0066743 0.0088661 0.0066892 0.0089056 0.0088661 0.0066447 0.0088661 0.0066519 0.0111167 0.0111167 0.0066447 0.0044462 0.0044070 0.0111544 0.0066301 0.0111167 0.0066447 0.0088858 0.0044761 0.0066447 0.0044070 0.0066447 0.0044462 0.0111544 0.0000000 0.0043926 0.0066743 0.0066743 0.0066447 0.0088858 0.0066519 0.0111544 0.0111793 0.0111544 0.0111924 0.0112427 0.0066447 0.0066447 0.0044168 0.0066519 0.0044168 0.0066301 0.0088968 0.0044168 0.0044168 0.0088968 0.0044168 0.0088858 0.0066301 0.0066519 0.0111544 0.0089366 0.0089366 0.0089270 0.0111544 0.0134714 0.0134714 0.0112044 0.0089255 0.0089255 0.0089454 0.0066743 0.0089255 0.0134254 0.0089056 0.0066892 0.0089056 0.0088661 0.0158355 0.0157642 0.0135162 0.0135322 0.0157642 0.0112295 0.0111544 0.0044168 0.0089167 0.0135018 0.0089167 0.0000010 0.0044168 0.0089056 0.0089454 0.0066301 0.0133797 0.0089454 0.0088661 0.0066595 0.0111167 0.0088661 0.0111167 0.0066892 0.0111544 0.0088661 0.0066519 
Neotre     0.0372123 0.0110920 0.0111167 0.0110920 0.0133500 0.0110920 0.0134555 0.0133955 0.0156213 0.0111167 0.0110920 0.0133500 0.0133500 0.0156213 0.0156748 0.0156213 0.0156562 0.0133797 0.0111296 0.0111544 0.0111793 0.0156213 0.0111544 0.0111544 0.0111544 0.0110920 0.0156213 0.0133797 0.0043829 0.0156213 0.0134096 0.0110920 0.0133500 0.0133955 0.0111167 0.0134254 0.0089255 0.0110920 0.0111167 0.0111167 0.0089255 0.0157642 0.0133955 0.0157288 0.0157642 0.0089056 0.0111167 0.0133500 0.0156748 0.0157454 0.0111414 0.0156748 0.0066154 0.0088465 0.0088465 0.0203450 0.0179060 0.0156213 0.0273734 0.0088661 0.0110541 0.0156562 0.0066082 0.0066082 0.0065937 0.0156562 0.0066670 0.0066082 0.0134096 0.0156748 0.0133955 0.0134254 0.0088968 0.0134397 0.0110920 0.0111167 0.0111663 0.0134254 0.0133500 0.0156748 0.0088858 0.0088858 0.0110920 0.0111167 0.0088465 0.0088465 0.0088661 0.0111414 0.0088661 0.0111167 0.0133955 0.0134254 0.0088465 0.0110920 0.0133500 0.0111167 0.0066375 0.0111913 0.0111544 0.0133500 0.0133797 0.0088858 0.0133500 0.0156748 0.0111913 0.0180300 0.0133500 0.0179678 0.0156562 0.0111663 0.0133500 0.0111913 0.0134096 0.0133500 0.0111167 0.0133500 0.0111296 0.0156213 0.0156213 0.0111167 0.0089255 0.0088465 0.0156748 0.0110920 0.0156213 0.0111167 0.0133797 0.0089856 0.0111167 0.0043973 0.0111167 0.0089255 0.0156748 0.0043926 0.0000000 0.0111663 0.0111663 0.0111167 0.0111167 0.0111296 0.0156748 0.0157100 0.0156748 0.0157288 0.0157998 0.0111167 0.0111167 0.0088661 0.0111296 0.0088661 0.0110920 0.0133955 0.0088661 0.0088661 0.0133955 0.0088661 0.0133797 0.0110920 0.0111296 0.0156748 0.0134555 0.0134555 0.0134413 0.0156748 0.0180300 0.0157288 0.0157454 0.0134397 0.0134397 0.0134698 0.0111663 0.0134397 0.0179678 0.0134096 0.0111913 0.0134096 0.0133500 0.0204374 0.0203450 0.0180897 0.0181116 0.0203450 0.0157808 0.0156748 0.0088661 0.0134254 0.0180707 0.0134254 0.0043829 0.0088661 0.0088858 0.0089255 0.0066154 0.0133500 0.0089255 0.0088465 0.0066447 0.0110920 0.0088465 0.0110920 0.0066743 0.0111296 0.0088465 0.0111296 
NeoveB     0.0252783 0.0044120 0.0044217 0.0044120 0.0066375 0.0088761 0.0066892 0.0066595 0.0088761 0.0088958 0.0044120 0.0021995 0.0021995 0.0044120 0.0044265 0.0044120 0.0044217 0.0022043 0.0044265 0.0044364 0.0044462 0.0044120 0.0089255 0.0089255 0.0089255 0.0088761 0.0021995 0.0021995 0.0066595 0.0021995 0.0022092 0.0044120 0.0066375 0.0066595 0.0044217 0.0111913 0.0044512 0.0088761 0.0044217 0.0044217 0.0022190 0.0089566 0.0066595 0.0089366 0.0089566 0.0044413 0.0088958 0.0111279 0.0089056 0.0089454 0.0044315 0.0089056 0.0044120 0.0021995 0.0021995 0.0134858 0.0111279 0.0088761 0.0204123 0.0022043 0.0022067 0.0022043 0.0044364 0.0022043 0.0044265 0.0022043 0.0000010 0.0022043 0.0022092 0.0089056 0.0022067 0.0022116 0.0022116 0.0066818 0.0000010 0.0000010 0.0000010 0.0022116 0.0066375 0.0089056 0.0022092 0.0022092 0.0000010 0.0000010 0.0021995 0.0021995 0.0000010 0.0000010 0.0000010 0.0088958 0.0066595 0.0066743 0.0066375 0.0088761 0.0021995 0.0000010 0.0000010 0.0022190 0.0022116 0.0021995 0.0022043 0.0000010 0.0021995 0.0134397 0.0022190 0.0066815 0.0066375 0.0066595 0.0134238 0.0000010 0.0021995 0.0000010 0.0022092 0.0066375 0.0044217 0.0066375 0.0044265 0.0044120 0.0088761 0.0000010 0.0022190 0.0066375 0.0044265 0.0044120 0.0044120 0.0000010 0.0022043 0.0022339 0.0022043 0.0112044 0.0000010 0.0000010 0.0044265 0.0066743 0.0111663 0.0000000 0.0000010 0.0000010 0.0066522 0.0044265 0.0089056 0.0089255 0.0089056 0.0089366 0.0089767 0.0044217 0.0044217 0.0022043 0.0044265 0.0022043 0.0044120 0.0066595 0.0022043 0.0022043 0.0066595 0.0022043 0.0066522 0.0044120 0.0044265 0.0089056 0.0066892 0.0066892 0.0066815 0.0089056 0.0112044 0.0112044 0.0044462 0.0022141 0.0022141 0.0022190 0.0000010 0.0022141 0.0066595 0.0022092 0.0000010 0.0022092 0.0066375 0.0089767 0.0089366 0.0067041 0.0067114 0.0089366 0.0044561 0.0044265 0.0022043 0.0066743 0.0112295 0.0066743 0.0066595 0.0022043 0.0066670 0.0066967 0.0044120 0.0111279 0.0066967 0.0066375 0.0044315 0.0088761 0.0066375 0.0088761 0.0044512 0.0089056 0.0066375 0.0044265 
NeoveS     0.0252783 0.0044120 0.0044217 0.0044120 0.0066375 0.0088761 0.0066892 0.0066595 0.0088761 0.0088958 0.0044120 0.0021995 0.0021995 0.0044120 0.0044265 0.0044120 0.0044217 0.0022043 0.0044265 0.0044364 0.0044462 0.0044120 0.0089255 0.0089255 0.0089255 0.0088761 0.0021995 0.0021995 0.0066595 0.0021995 0.0022092 0.0044120 0.0066375 0.0066595 0.0044217 0.0111913 0.0044512 0.0088761 0.0044217 0.0044217 0.0022190 0.0089566 0.0066595 0.0089366 0.0089566 0.0044413 0.0088958 0.0111279 0.0089056 0.0089454 0.0044315 0.0089056 0.0044120 0.0021995 0.0021995 0.0134858 0.0111279 0.0088761 0.0204123 0.0022043 0.0022067 0.0022043 0.0044364 0.0022043 0.0044265 0.0022043 0.0000010 0.0022043 0.0022092 0.0089056 0.0022067 0.0022067 0.0022116 0.0066818 0.0000010 0.0000010 0.0000010 0.0022067 0.0066375 0.0066375 0.0022092 0.0022092 0.0000010 0.0000010 0.0021995 0.0021995 0.0000010 0.0000010 0.0000010 0.0088958 0.0066595 0.0066743 0.0066375 0.0088761 0.0021995 0.0000010 0.0000010 0.0022190 0.0022116 0.0021995 0.0022043 0.0000010 0.0021995 0.0134397 0.0022190 0.0066815 0.0066375 0.0066595 0.0134238 0.0000010 0.0021995 0.0000010 0.0022092 0.0066375 0.0044217 0.0066375 0.0044265 0.0044120 0.0088761 0.0000010 0.0022190 0.0066375 0.0044265 0.0044120 0.0044120 0.0000010 0.0022043 0.0022339 0.0022043 0.0112044 0.0000010 0.0000010 0.0044265 0.0066743 0.0111663 0.0000010 0.0000000 0.0000010 0.0066522 0.0044265 0.0089056 0.0089255 0.0089056 0.0089366 0.0089767 0.0044217 0.0044217 0.0022043 0.0044265 0.0022043 0.0044120 0.0066595 0.0022043 0.0022043 0.0066595 0.0022043 0.0066522 0.0044120 0.0044265 0.0089056 0.0066892 0.0066892 0.0066815 0.0089056 0.0112044 0.0112044 0.0044462 0.0022141 0.0022141 0.0022190 0.0000010 0.0022141 0.0066595 0.0022092 0.0000010 0.0022092 0.0066375 0.0089767 0.0089366 0.0067041 0.0067114 0.0089366 0.0044561 0.0044265 0.0022043 0.0066743 0.0112295 0.0066743 0.0066595 0.0022043 0.0066670 0.0066967 0.0044120 0.0111279 0.0066967 0.0066375 0.0044315 0.0088761 0.0066375 0.0088761 0.0044512 0.0089056 0.0066375 0.0044265 
Neowal     0.0251626 0.0043926 0.0044022 0.0043926 0.0066082 0.0088369 0.0066595 0.0066301 0.0088369 0.0088565 0.0043926 0.0021898 0.0021898 0.0043926 0.0044070 0.0043926 0.0044022 0.0021946 0.0044070 0.0044168 0.0044265 0.0043926 0.0088858 0.0088858 0.0088858 0.0088369 0.0021898 0.0000010 0.0066301 0.0021898 0.0021995 0.0043926 0.0066082 0.0066301 0.0044022 0.0111414 0.0044315 0.0088369 0.0044022 0.0044022 0.0022092 0.0089167 0.0066301 0.0088968 0.0089167 0.0044217 0.0088565 0.0110786 0.0088661 0.0089056 0.0044120 0.0088661 0.0043926 0.0021898 0.0021898 0.0134254 0.0110786 0.0088369 0.0203201 0.0021946 0.0044070 0.0021946 0.0044168 0.0021946 0.0044070 0.0021946 0.0000010 0.0021946 0.0021995 0.0088661 0.0021970 0.0022019 0.0022019 0.0066522 0.0000010 0.0000010 0.0000010 0.0022019 0.0066082 0.0088661 0.0021995 0.0021995 0.0000010 0.0000010 0.0021898 0.0021898 0.0000010 0.0000010 0.0000010 0.0088565 0.0066301 0.0066447 0.0066082 0.0088369 0.0000010 0.0000010 0.0000010 0.0000010 0.0022019 0.0000010 0.0021946 0.0000010 0.0021898 0.0133797 0.0000010 0.0066519 0.0043926 0.0066301 0.0133640 0.0000010 0.0021898 0.0000010 0.0000010 0.0066082 0.0021946 0.0066082 0.0044070 0.0043926 0.0088369 0.0000010 0.0022092 0.0066082 0.0021970 0.0021898 0.0043926 0.0000010 0.0000010 0.0000010 0.0000010 0.0111544 0.0000010 0.0000010 0.0021970 0.0066447 0.0111167 0.0000010 0.0000010 0.0000000 0.0066228 0.0044070 0.0088661 0.0088858 0.0088661 0.0088968 0.0089366 0.0044022 0.0044022 0.0021946 0.0044070 0.0021946 0.0043926 0.0066301 0.0021946 0.0021946 0.0066301 0.0021946 0.0066228 0.0043926 0.0044070 0.0088661 0.0066595 0.0066595 0.0066519 0.0088661 0.0111544 0.0111544 0.0044168 0.0000010 0.0022043 0.0022043 0.0000010 0.0021995 0.0066301 0.0021946 0.0000010 0.0021995 0.0066082 0.0089366 0.0088968 0.0066743 0.0066815 0.0088968 0.0044364 0.0044070 0.0021946 0.0066447 0.0111793 0.0066447 0.0066301 0.0021946 0.0066375 0.0066670 0.0043926 0.0110786 0.0066670 0.0066082 0.0044120 0.0088369 0.0066082 0.0088369 0.0044315 0.0088661 0.0066082 0.0044070 
Ophboo     0.0323194 0.0066082 0.0066228 0.0066082 0.0088369 0.0088369 0.0089056 0.0088661 0.0110786 0.0000010 0.0066082 0.0088369 0.0088369 0.0110786 0.0111167 0.0110786 0.0111031 0.0088565 0.0066301 0.0066447 0.0066595 0.0110786 0.0044168 0.0044168 0.0044168 0.0000010 0.0110786 0.0088565 0.0088661 0.0110786 0.0088761 0.0066082 0.0088369 0.0088661 0.0066228 0.0022019 0.0000010 0.0000010 0.0066228 0.0066228 0.0044315 0.0111793 0.0088661 0.0111544 0.0111793 0.0000010 0.0000010 0.0066082 0.0111167 0.0111663 0.0066375 0.0111167 0.0043926 0.0043926 0.0043926 0.0157100 0.0133343 0.0110786 0.0226458 0.0044022 0.0111167 0.0111031 0.0066447 0.0044022 0.0066301 0.0111031 0.0044413 0.0044022 0.0088761 0.0133797 0.0088661 0.0088858 0.0066447 0.0088958 0.0066082 0.0066228 0.0066522 0.0088858 0.0088369 0.0111167 0.0044120 0.0044120 0.0066082 0.0066228 0.0066082 0.0066082 0.0066082 0.0066375 0.0066082 0.0000010 0.0088661 0.0088858 0.0066082 0.0088369 0.0088369 0.0066228 0.0044217 0.0066670 0.0066447 0.0088369 0.0088565 0.0044120 0.0088369 0.0156562 0.0066670 0.0134254 0.0088369 0.0133797 0.0156376 0.0066522 0.0088369 0.0066670 0.0088761 0.0088369 0.0066228 0.0088369 0.0066301 0.0110786 0.0110786 0.0066228 0.0044315 0.0088369 0.0111167 0.0066082 0.0110786 0.0066228 0.0088565 0.0067117 0.0066228 0.0134254 0.0066228 0.0044315 0.0111167 0.0088858 0.0111167 0.0066522 0.0066522 0.0066228 0.0000000 0.0066301 0.0111167 0.0111414 0.0111167 0.0111544 0.0112044 0.0066228 0.0066228 0.0044022 0.0066301 0.0044022 0.0066082 0.0088661 0.0044022 0.0044022 0.0088661 0.0044022 0.0088565 0.0066082 0.0066301 0.0111167 0.0089056 0.0089056 0.0088968 0.0111167 0.0134254 0.0111167 0.0111663 0.0088958 0.0088958 0.0089157 0.0066522 0.0088958 0.0133797 0.0088761 0.0066670 0.0088761 0.0088369 0.0157808 0.0157100 0.0134698 0.0134858 0.0157100 0.0111913 0.0111167 0.0044022 0.0088858 0.0134555 0.0088858 0.0088661 0.0044022 0.0066375 0.0022092 0.0043926 0.0066082 0.0066670 0.0066082 0.0021995 0.0088369 0.0066082 0.0088369 0.0044315 0.0088661 0.0066082 0.0066301 
Ortcho     0.0299582 0.0043973 0.0044070 0.0043973 0.0066154 0.0088465 0.0066666 0.0066371 0.0088465 0.0088661 0.0043973 0.0066154 0.0066154 0.0088465 0.0088771 0.0088465 0.0088661 0.0066301 0.0044117 0.0044215 0.0044313 0.0088465 0.0088968 0.0088968 0.0088968 0.0088465 0.0088465 0.0066301 0.0066371 0.0088465 0.0066447 0.0043973 0.0066154 0.0066371 0.0044070 0.0111544 0.0044364 0.0088465 0.0044070 0.0044070 0.0022116 0.0089270 0.0066371 0.0089071 0.0089270 0.0066595 0.0088661 0.0110920 0.0088771 0.0089167 0.0044168 0.0088771 0.0043973 0.0021922 0.0021922 0.0134413 0.0110920 0.0088465 0.0203450 0.0021970 0.0088771 0.0088661 0.0044215 0.0021970 0.0044117 0.0088661 0.0022165 0.0021970 0.0066447 0.0133955 0.0066371 0.0066519 0.0044215 0.0066595 0.0043973 0.0044070 0.0044265 0.0066519 0.0066154 0.0088771 0.0022019 0.0022019 0.0043973 0.0044070 0.0066154 0.0066154 0.0044070 0.0044168 0.0044070 0.0088661 0.0066371 0.0066519 0.0066154 0.0088465 0.0066154 0.0044070 0.0022067 0.0044364 0.0044215 0.0066154 0.0066301 0.0022019 0.0066154 0.0133955 0.0044364 0.0111674 0.0066154 0.0111296 0.0133797 0.0044265 0.0066154 0.0044364 0.0066447 0.0066154 0.0044070 0.0066154 0.0044117 0.0088465 0.0088465 0.0044070 0.0022116 0.0066154 0.0088771 0.0043973 0.0088465 0.0044070 0.0066301 0.0044661 0.0044070 0.0111674 0.0044070 0.0022116 0.0088771 0.0066519 0.0111296 0.0044265 0.0044265 0.0044070 0.0066301 0.0000000 0.0088771 0.0088968 0.0088771 0.0089071 0.0089469 0.0044070 0.0044070 0.0021970 0.0044117 0.0021970 0.0043973 0.0066371 0.0021970 0.0021970 0.0066371 0.0021970 0.0066301 0.0043973 0.0044117 0.0088771 0.0066666 0.0066666 0.0066603 0.0088771 0.0111674 0.0111674 0.0089167 0.0066595 0.0066595 0.0066743 0.0044265 0.0066595 0.0111296 0.0066447 0.0044364 0.0066447 0.0066154 0.0135018 0.0134413 0.0112044 0.0112175 0.0134413 0.0089366 0.0088771 0.0021970 0.0066519 0.0111924 0.0066519 0.0066371 0.0021970 0.0066447 0.0066743 0.0043973 0.0110920 0.0066743 0.0066154 0.0044168 0.0088465 0.0066154 0.0088465 0.0044364 0.0088771 0.0066154 0.0044117 
Ortmaz     0.0347797 0.0088465 0.0088661 0.0088465 0.0110920 0.0133500 0.0066228 0.0111296 0.0133500 0.0133797 0.0088465 0.0110920 0.0110920 0.0133500 0.0133955 0.0133500 0.0133797 0.0111167 0.0088771 0.0088968 0.0089167 0.0133500 0.0134254 0.0134254 0.0134254 0.0133500 0.0133500 0.0111167 0.0111296 0.0133500 0.0111414 0.0088465 0.0110920 0.0111296 0.0088661 0.0157100 0.0089255 0.0133500 0.0088661 0.0088661 0.0066743 0.0134714 0.0111296 0.0134413 0.0134714 0.0111663 0.0133797 0.0156213 0.0133955 0.0134555 0.0088858 0.0133955 0.0088465 0.0066154 0.0066154 0.0180300 0.0156213 0.0133500 0.0156213 0.0066301 0.0133955 0.0133797 0.0088968 0.0066301 0.0088771 0.0133797 0.0066892 0.0066301 0.0111414 0.0179678 0.0111296 0.0111544 0.0088968 0.0111663 0.0088465 0.0088661 0.0089056 0.0111544 0.0110920 0.0133955 0.0066447 0.0066447 0.0088465 0.0088661 0.0110920 0.0110920 0.0088661 0.0088858 0.0088661 0.0133797 0.0111296 0.0111544 0.0110920 0.0133500 0.0110920 0.0088661 0.0066595 0.0089255 0.0088968 0.0110920 0.0111167 0.0066447 0.0110920 0.0179678 0.0089255 0.0157288 0.0110920 0.0156748 0.0179462 0.0089056 0.0110920 0.0089255 0.0111414 0.0110920 0.0088661 0.0110920 0.0088771 0.0133500 0.0133500 0.0088661 0.0066743 0.0110920 0.0133955 0.0088465 0.0133500 0.0088661 0.0111167 0.0089856 0.0088661 0.0157288 0.0088661 0.0066743 0.0133955 0.0111544 0.0156748 0.0089056 0.0089056 0.0088661 0.0111167 0.0088771 0.0000000 0.0000010 0.0000010 0.0134413 0.0135018 0.0088661 0.0088661 0.0066301 0.0088771 0.0066301 0.0088465 0.0111296 0.0066301 0.0066301 0.0111296 0.0066301 0.0111167 0.0088465 0.0088771 0.0133955 0.0111793 0.0111793 0.0111674 0.0133955 0.0157288 0.0157288 0.0134555 0.0111663 0.0111663 0.0111913 0.0089056 0.0111663 0.0156748 0.0111414 0.0089255 0.0111414 0.0110920 0.0181116 0.0180300 0.0157808 0.0157998 0.0180300 0.0134858 0.0133955 0.0066301 0.0111544 0.0157642 0.0111544 0.0111296 0.0066301 0.0111414 0.0111913 0.0088465 0.0156213 0.0111913 0.0110920 0.0088858 0.0133500 0.0110920 0.0133500 0.0066743 0.0133955 0.0110920 0.0088771 
Ortred     0.0348605 0.0088661 0.0088858 0.0088661 0.0111167 0.0133797 0.0066375 0.0111544 0.0133797 0.0134096 0.0088661 0.0111167 0.0111167 0.0133797 0.0134254 0.0133797 0.0134096 0.0111414 0.0088968 0.0089167 0.0089366 0.0133797 0.0134555 0.0134555 0.0134555 0.0133797 0.0133797 0.0111414 0.0111544 0.0133797 0.0111663 0.0088661 0.0111167 0.0111544 0.0088858 0.0157454 0.0089454 0.0133797 0.0088858 0.0088858 0.0066892 0.0135018 0.0111544 0.0134714 0.0135018 0.0111913 0.0134096 0.0156562 0.0134254 0.0134858 0.0089056 0.0134254 0.0088661 0.0066301 0.0066301 0.0180707 0.0156562 0.0133797 0.0156562 0.0066447 0.0134254 0.0134096 0.0089167 0.0066447 0.0088968 0.0134096 0.0067041 0.0066447 0.0111663 0.0180082 0.0111544 0.0111793 0.0089167 0.0111913 0.0088661 0.0088858 0.0089255 0.0111793 0.0111167 0.0134254 0.0066595 0.0066595 0.0088661 0.0088858 0.0111167 0.0111167 0.0088858 0.0089056 0.0088858 0.0134096 0.0111544 0.0111793 0.0111167 0.0133797 0.0111167 0.0088858 0.0066743 0.0089454 0.0089167 0.0111167 0.0111414 0.0066595 0.0111167 0.0180082 0.0089454 0.0157642 0.0111167 0.0157100 0.0179865 0.0089255 0.0111167 0.0089454 0.0111663 0.0111167 0.0088858 0.0111167 0.0088968 0.0133797 0.0133797 0.0088858 0.0066892 0.0111167 0.0134254 0.0088661 0.0133797 0.0088858 0.0111414 0.0090059 0.0088858 0.0157642 0.0088858 0.0066892 0.0134254 0.0111793 0.0157100 0.0089255 0.0089255 0.0088858 0.0111414 0.0088968 0.0000010 0.0000000 0.0000010 0.0134714 0.0135322 0.0088858 0.0088858 0.0066447 0.0088968 0.0066447 0.0088661 0.0111544 0.0066301 0.0066447 0.0111544 0.0066447 0.0111414 0.0088661 0.0088968 0.0134254 0.0112044 0.0112044 0.0111924 0.0134254 0.0157642 0.0157642 0.0134858 0.0111913 0.0111913 0.0112164 0.0089255 0.0111913 0.0157100 0.0111663 0.0089454 0.0111663 0.0111167 0.0181527 0.0180707 0.0158165 0.0158355 0.0180707 0.0135162 0.0134254 0.0066447 0.0111793 0.0157998 0.0111793 0.0111544 0.0066447 0.0111663 0.0112164 0.0088661 0.0156562 0.0112164 0.0111167 0.0089056 0.0133797 0.0111167 0.0133797 0.0066892 0.0134254 0.0111167 0.0088968 
Ortuvi     0.0347797 0.0088465 0.0088661 0.0088465 0.0110920 0.0133500 0.0066228 0.0111296 0.0133500 0.0133797 0.0088465 0.0110920 0.0110920 0.0133500 0.0133955 0.0133500 0.0133797 0.0111167 0.0088771 0.0088968 0.0089167 0.0133500 0.0134254 0.0134254 0.0134254 0.0133500 0.0133500 0.0111167 0.0111296 0.0133500 0.0111414 0.0088465 0.0110920 0.0111296 0.0088661 0.0157100 0.0089255 0.0133500 0.0088661 0.0088661 0.0066743 0.0134714 0.0111296 0.0134413 0.0134714 0.0111663 0.0133797 0.0156213 0.0133955 0.0134555 0.0088858 0.0133955 0.0088465 0.0066154 0.0066154 0.0180300 0.0156213 0.0133500 0.0156213 0.0066301 0.0133955 0.0133797 0.0088968 0.0066301 0.0088771 0.0133797 0.0066892 0.0066301 0.0111414 0.0179678 0.0111296 0.0111544 0.0088968 0.0111663 0.0088465 0.0088661 0.0089056 0.0111544 0.0110920 0.0133955 0.0066447 0.0066447 0.0088465 0.0088661 0.0110920 0.0110920 0.0088661 0.0088858 0.0088661 0.0133797 0.0111296 0.0111544 0.0110920 0.0133500 0.0110920 0.0088661 0.0066595 0.0089255 0.0088968 0.0110920 0.0111167 0.0066447 0.0110920 0.0179678 0.0089255 0.0157288 0.0110920 0.0156748 0.0179462 0.0089056 0.0110920 0.0089255 0.0111414 0.0110920 0.0088661 0.0110920 0.0088771 0.0133500 0.0133500 0.0088661 0.0066743 0.0110920 0.0133955 0.0088465 0.0133500 0.0088661 0.0111167 0.0089856 0.0088661 0.0157288 0.0088661 0.0066743 0.0133955 0.0111544 0.0156748 0.0089056 0.0089056 0.0088661 0.0111167 0.0088771 0.0000010 0.0000010 0.0000000 0.0134413 0.0135018 0.0088661 0.0088661 0.0066301 0.0088771 0.0066301 0.0088465 0.0111296 0.0066301 0.0066301 0.0111296 0.0066301 0.0111167 0.0088465 0.0088771 0.0133955 0.0111793 0.0111793 0.0111674 0.0133955 0.0157288 0.0157288 0.0134555 0.0111663 0.0111663 0.0111913 0.0089056 0.0111663 0.0156748 0.0111414 0.0089255 0.0111414 0.0110920 0.0181116 0.0180300 0.0157808 0.0157998 0.0180300 0.0134858 0.0133955 0.0066301 0.0111544 0.0157642 0.0111544 0.0111296 0.0066301 0.0111414 0.0111913 0.0088465 0.0156213 0.0111913 0.0110920 0.0088858 0.0133500 0.0110920 0.0133500 0.0066743 0.0133955 0.0110920 0.0088771 
Pcybri     0.0349069 0.0088771 0.0088968 0.0088771 0.0111296 0.0133955 0.0112175 0.0111674 0.0133955 0.0134254 0.0044117 0.0111296 0.0111296 0.0133955 0.0134413 0.0133955 0.0134254 0.0111544 0.0089071 0.0089270 0.0089469 0.0133955 0.0134714 0.0134714 0.0134714 0.0133955 0.0133955 0.0111544 0.0111674 0.0133955 0.0111793 0.0044117 0.0066371 0.0111674 0.0088968 0.0157642 0.0089566 0.0133955 0.0044215 0.0044215 0.0044510 0.0089573 0.0066603 0.0089373 0.0089573 0.0112044 0.0134254 0.0156748 0.0134413 0.0135018 0.0089167 0.0134413 0.0088771 0.0066371 0.0066371 0.0133955 0.0156748 0.0133955 0.0251052 0.0066519 0.0134413 0.0134254 0.0089270 0.0066519 0.0089071 0.0134254 0.0067114 0.0066519 0.0111793 0.0180300 0.0111674 0.0111924 0.0089270 0.0112044 0.0088771 0.0088968 0.0089366 0.0111924 0.0111296 0.0089071 0.0044313 0.0044313 0.0088771 0.0088968 0.0111296 0.0111296 0.0088968 0.0089167 0.0088968 0.0134254 0.0111674 0.0111924 0.0111296 0.0133955 0.0111296 0.0088968 0.0066815 0.0089566 0.0089270 0.0111296 0.0111544 0.0066666 0.0111296 0.0134413 0.0089566 0.0157831 0.0111296 0.0157288 0.0134254 0.0089366 0.0111296 0.0089566 0.0111793 0.0066371 0.0088968 0.0066371 0.0089071 0.0133955 0.0088771 0.0088968 0.0044510 0.0066371 0.0134413 0.0088771 0.0133955 0.0088968 0.0111544 0.0067415 0.0088968 0.0157831 0.0088968 0.0044510 0.0134413 0.0111924 0.0157288 0.0089366 0.0089366 0.0088968 0.0111544 0.0089071 0.0134413 0.0134714 0.0134413 0.0000000 0.0000010 0.0044215 0.0044215 0.0066519 0.0089071 0.0066519 0.0088771 0.0111674 0.0066519 0.0066519 0.0111674 0.0066519 0.0111544 0.0088771 0.0089071 0.0134413 0.0112175 0.0112175 0.0112055 0.0134413 0.0157831 0.0112055 0.0135018 0.0112044 0.0112044 0.0112295 0.0089366 0.0112044 0.0157288 0.0111793 0.0089566 0.0111793 0.0111296 0.0181749 0.0180927 0.0158355 0.0158546 0.0180927 0.0135322 0.0134413 0.0066519 0.0111924 0.0158188 0.0111924 0.0111674 0.0066519 0.0111793 0.0112295 0.0088771 0.0156748 0.0112295 0.0111296 0.0089167 0.0133955 0.0111296 0.0133955 0.0089566 0.0134413 0.0111296 0.0089071 
PcybrN     0.0325120 0.0089167 0.0089366 0.0089167 0.0111793 0.0134555 0.0112681 0.0112175 0.0134555 0.0134858 0.0044313 0.0111793 0.0111793 0.0134555 0.0135018 0.0134555 0.0134858 0.0112044 0.0089469 0.0089670 0.0089871 0.0134555 0.0135322 0.0135322 0.0135322 0.0134555 0.0134555 0.0112044 0.0112175 0.0134555 0.0112295 0.0044313 0.0066666 0.0112175 0.0089366 0.0158355 0.0089969 0.0134555 0.0044411 0.0044411 0.0044709 0.0089976 0.0066900 0.0089774 0.0089976 0.0112548 0.0134858 0.0157454 0.0135018 0.0135628 0.0089566 0.0135018 0.0089167 0.0066666 0.0066666 0.0111793 0.0157454 0.0134555 0.0252203 0.0066815 0.0135018 0.0134858 0.0089670 0.0066815 0.0089469 0.0134858 0.0067415 0.0066815 0.0112295 0.0181116 0.0112175 0.0112427 0.0089670 0.0112548 0.0089167 0.0089366 0.0089767 0.0112427 0.0111793 0.0089469 0.0044510 0.0044510 0.0089167 0.0089366 0.0111793 0.0111793 0.0089366 0.0089566 0.0089366 0.0134858 0.0112175 0.0112427 0.0111793 0.0134555 0.0111793 0.0089167 0.0067114 0.0089969 0.0089670 0.0111793 0.0112044 0.0066964 0.0111793 0.0135018 0.0089969 0.0158546 0.0111793 0.0157998 0.0134858 0.0089767 0.0111793 0.0089969 0.0112295 0.0066666 0.0089366 0.0066666 0.0089469 0.0134555 0.0089167 0.0089366 0.0044709 0.0066666 0.0135018 0.0089167 0.0134555 0.0089366 0.0112044 0.0067720 0.0089366 0.0158546 0.0089366 0.0044709 0.0135018 0.0112427 0.0157998 0.0089767 0.0089767 0.0089366 0.0112044 0.0089469 0.0135018 0.0135322 0.0135018 0.0000010 0.0000000 0.0044411 0.0044411 0.0066815 0.0089469 0.0066815 0.0089167 0.0112175 0.0066815 0.0066815 0.0112175 0.0066815 0.0112044 0.0089167 0.0089469 0.0135018 0.0112681 0.0112681 0.0112559 0.0135018 0.0158546 0.0112559 0.0135628 0.0112548 0.0112548 0.0112802 0.0089767 0.0112548 0.0157998 0.0112295 0.0089969 0.0112295 0.0111793 0.0182578 0.0181749 0.0159075 0.0159268 0.0181749 0.0135935 0.0135018 0.0066815 0.0112427 0.0158906 0.0112427 0.0112175 0.0066815 0.0112295 0.0112802 0.0089167 0.0157454 0.0112802 0.0111793 0.0089566 0.0134555 0.0111793 0.0134555 0.0089969 0.0135018 0.0111793 0.0089469 
Pcynig     0.0299195 0.0043926 0.0044022 0.0043926 0.0066082 0.0088369 0.0066595 0.0066301 0.0088369 0.0088565 0.0000010 0.0066082 0.0066082 0.0088369 0.0088661 0.0088369 0.0088565 0.0066228 0.0044070 0.0044168 0.0044265 0.0088369 0.0088858 0.0088858 0.0088858 0.0088369 0.0088369 0.0066228 0.0066301 0.0088369 0.0066375 0.0000010 0.0021898 0.0066301 0.0044022 0.0111414 0.0044315 0.0088369 0.0000010 0.0000010 0.0000010 0.0044313 0.0021970 0.0044215 0.0044313 0.0066522 0.0088565 0.0110786 0.0088661 0.0089056 0.0044120 0.0088661 0.0043926 0.0021898 0.0021898 0.0134254 0.0110786 0.0088369 0.0203201 0.0021946 0.0088661 0.0088565 0.0044168 0.0021946 0.0044070 0.0088565 0.0022141 0.0021946 0.0066375 0.0133797 0.0066301 0.0066447 0.0044168 0.0066522 0.0043926 0.0044022 0.0044217 0.0066447 0.0066082 0.0044070 0.0000010 0.0000010 0.0043926 0.0044022 0.0066082 0.0066082 0.0044022 0.0044120 0.0044022 0.0088565 0.0066301 0.0066447 0.0066082 0.0088369 0.0066082 0.0044022 0.0022043 0.0044315 0.0044168 0.0066082 0.0066228 0.0021995 0.0066082 0.0088661 0.0044315 0.0111544 0.0066082 0.0111167 0.0088565 0.0044217 0.0066082 0.0044315 0.0066375 0.0021898 0.0044022 0.0021898 0.0044070 0.0088369 0.0043926 0.0044022 0.0000010 0.0021898 0.0088661 0.0043926 0.0088369 0.0044022 0.0066228 0.0022239 0.0044022 0.0111544 0.0044022 0.0000010 0.0088661 0.0066447 0.0111167 0.0044217 0.0044217 0.0044022 0.0066228 0.0044070 0.0088661 0.0088858 0.0088661 0.0044215 0.0044411 0.0000000 0.0000010 0.0021946 0.0044070 0.0021946 0.0043926 0.0066301 0.0021946 0.0021946 0.0066301 0.0021946 0.0066228 0.0043926 0.0044070 0.0088661 0.0066595 0.0066595 0.0066519 0.0088661 0.0111544 0.0066519 0.0089056 0.0066522 0.0066522 0.0066670 0.0044217 0.0066522 0.0111167 0.0066375 0.0044315 0.0066375 0.0066082 0.0134858 0.0134254 0.0111913 0.0112044 0.0134254 0.0089255 0.0088661 0.0021946 0.0066447 0.0111793 0.0066447 0.0066301 0.0021946 0.0066375 0.0066670 0.0043926 0.0110786 0.0066670 0.0066082 0.0044120 0.0088369 0.0066082 0.0088369 0.0044315 0.0088661 0.0066082 0.0044070 
Pcytem     0.0299195 0.0043926 0.0044022 0.0043926 0.0066082 0.0088369 0.0066595 0.0066301 0.0088369 0.0088565 0.0000010 0.0066082 0.0066082 0.0088369 0.0088661 0.0088369 0.0088565 0.0066228 0.0044070 0.0044168 0.0044265 0.0088369 0.0088858 0.0088661 0.0088858 0.0088369 0.0088369 0.0066228 0.0066301 0.0088369 0.0066228 0.0000010 0.0021898 0.0066301 0.0044022 0.0111414 0.0044315 0.0088369 0.0000010 0.0000010 0.0000010 0.0044313 0.0021970 0.0044215 0.0044313 0.0066522 0.0088565 0.0110786 0.0066301 0.0066595 0.0044120 0.0088661 0.0043926 0.0021898 0.0021898 0.0134254 0.0110786 0.0088369 0.0180082 0.0021946 0.0088661 0.0088565 0.0044168 0.0021946 0.0044070 0.0088565 0.0022141 0.0021946 0.0066375 0.0133797 0.0066301 0.0066447 0.0044168 0.0066522 0.0043926 0.0044022 0.0044217 0.0066447 0.0066082 0.0044070 0.0000010 0.0000010 0.0043926 0.0044022 0.0066082 0.0066082 0.0044022 0.0044120 0.0044022 0.0088565 0.0066301 0.0066447 0.0066082 0.0088369 0.0066082 0.0044022 0.0022043 0.0044315 0.0044168 0.0066082 0.0066228 0.0021995 0.0066082 0.0088661 0.0044315 0.0111544 0.0066082 0.0111167 0.0088565 0.0044217 0.0066082 0.0044315 0.0066375 0.0021898 0.0044022 0.0021898 0.0044070 0.0088369 0.0043926 0.0044022 0.0000010 0.0021898 0.0088661 0.0043926 0.0088369 0.0044022 0.0066228 0.0022239 0.0044022 0.0111544 0.0044022 0.0000010 0.0088661 0.0066447 0.0111167 0.0044217 0.0044217 0.0044022 0.0066228 0.0044070 0.0088661 0.0088858 0.0088661 0.0044215 0.0044411 0.0000010 0.0000000 0.0021946 0.0044070 0.0021946 0.0043926 0.0066301 0.0021946 0.0021946 0.0066301 0.0021946 0.0066228 0.0043926 0.0044070 0.0088661 0.0066595 0.0066595 0.0066519 0.0066301 0.0088968 0.0066519 0.0089056 0.0066522 0.0066522 0.0066670 0.0044217 0.0066522 0.0111167 0.0066375 0.0044315 0.0066375 0.0066082 0.0134858 0.0134254 0.0111913 0.0112044 0.0134254 0.0089255 0.0088661 0.0021946 0.0066447 0.0111544 0.0066447 0.0066301 0.0021946 0.0066375 0.0066670 0.0043926 0.0110786 0.0066670 0.0066082 0.0044120 0.0088369 0.0066082 0.0088369 0.0044315 0.0088661 0.0066082 0.0044070 
Perecc     0.0275339 0.0021898 0.0021946 0.0021898 0.0043926 0.0066082 0.0044265 0.0044070 0.0066082 0.0066228 0.0021898 0.0043926 0.0043926 0.0066082 0.0066301 0.0066082 0.0066228 0.0044022 0.0021970 0.0022019 0.0022067 0.0066082 0.0066447 0.0066447 0.0066447 0.0066082 0.0066082 0.0044022 0.0044070 0.0066082 0.0044120 0.0021898 0.0043926 0.0044070 0.0021946 0.0088858 0.0022092 0.0066082 0.0021946 0.0021946 0.0000010 0.0066666 0.0044070 0.0066519 0.0066666 0.0044217 0.0066228 0.0088369 0.0066301 0.0066595 0.0021995 0.0066301 0.0021898 0.0000010 0.0000010 0.0111544 0.0088369 0.0066082 0.0180082 0.0000010 0.0066301 0.0066228 0.0022019 0.0000010 0.0021970 0.0066228 0.0000010 0.0000010 0.0044120 0.0111167 0.0044070 0.0044168 0.0022019 0.0044217 0.0021898 0.0021946 0.0021995 0.0044168 0.0043926 0.0066301 0.0000010 0.0000010 0.0021898 0.0021946 0.0043926 0.0043926 0.0021946 0.0021995 0.0021946 0.0066228 0.0044070 0.0044168 0.0043926 0.0066082 0.0043926 0.0021946 0.0000010 0.0022092 0.0022019 0.0043926 0.0044022 0.0000010 0.0043926 0.0111167 0.0022092 0.0088968 0.0043926 0.0088661 0.0088565 0.0022043 0.0043926 0.0022092 0.0044120 0.0043926 0.0021946 0.0043926 0.0021970 0.0066082 0.0066082 0.0021946 0.0000010 0.0043926 0.0066301 0.0021898 0.0066082 0.0021946 0.0044022 0.0022239 0.0021946 0.0088968 0.0021946 0.0000010 0.0066301 0.0044168 0.0088661 0.0022043 0.0022043 0.0021946 0.0044022 0.0021970 0.0066301 0.0066447 0.0066301 0.0066519 0.0066815 0.0021946 0.0021946 0.0000000 0.0021970 0.0000010 0.0021898 0.0044070 0.0000010 0.0000010 0.0044070 0.0000010 0.0044022 0.0021898 0.0021970 0.0066301 0.0044265 0.0044265 0.0044215 0.0066301 0.0088968 0.0088968 0.0066595 0.0044217 0.0044217 0.0044315 0.0022043 0.0044217 0.0088661 0.0044120 0.0022092 0.0044120 0.0021898 0.0111793 0.0111544 0.0089255 0.0089366 0.0111544 0.0066743 0.0066301 0.0000010 0.0044168 0.0089167 0.0044168 0.0044070 0.0000010 0.0044120 0.0044315 0.0021898 0.0088369 0.0044315 0.0043926 0.0021995 0.0066082 0.0043926 0.0066082 0.0022092 0.0066301 0.0043926 0.0021970 
Permic     0.0299582 0.0043973 0.0044070 0.0043973 0.0066154 0.0088465 0.0066666 0.0066371 0.0088465 0.0088661 0.0043973 0.0066154 0.0066154 0.0088465 0.0088771 0.0088465 0.0088661 0.0066301 0.0044117 0.0021970 0.0044313 0.0088465 0.0088968 0.0088968 0.0088968 0.0088465 0.0088465 0.0066301 0.0066371 0.0088465 0.0066447 0.0043973 0.0066154 0.0066371 0.0044070 0.0111544 0.0044364 0.0088465 0.0044070 0.0044070 0.0022116 0.0089270 0.0066371 0.0089071 0.0089270 0.0066595 0.0088661 0.0110920 0.0088771 0.0089167 0.0044168 0.0088771 0.0043973 0.0021922 0.0021922 0.0134413 0.0110920 0.0088465 0.0203450 0.0021970 0.0088771 0.0088661 0.0044215 0.0021970 0.0044117 0.0088661 0.0022165 0.0021970 0.0066447 0.0133955 0.0021851 0.0021898 0.0044215 0.0066595 0.0043973 0.0044070 0.0044265 0.0021898 0.0066154 0.0088771 0.0022019 0.0022019 0.0043973 0.0044070 0.0066154 0.0066154 0.0044070 0.0044168 0.0044070 0.0088661 0.0066371 0.0066519 0.0066154 0.0088465 0.0066154 0.0044070 0.0022067 0.0044364 0.0044215 0.0066154 0.0066301 0.0022019 0.0066154 0.0133955 0.0044364 0.0111674 0.0066154 0.0111296 0.0133797 0.0044265 0.0066154 0.0044364 0.0066447 0.0066154 0.0044070 0.0066154 0.0044117 0.0066154 0.0088465 0.0044070 0.0022116 0.0066154 0.0088771 0.0043973 0.0066154 0.0044070 0.0066301 0.0044661 0.0044070 0.0111674 0.0044070 0.0000010 0.0088771 0.0066519 0.0111296 0.0044265 0.0044265 0.0044070 0.0066301 0.0044117 0.0088771 0.0088968 0.0088771 0.0089071 0.0089469 0.0044070 0.0044070 0.0021970 0.0000000 0.0021970 0.0043973 0.0066371 0.0021970 0.0021970 0.0066371 0.0021970 0.0066301 0.0043973 0.0000010 0.0088771 0.0066666 0.0066666 0.0066603 0.0088771 0.0111674 0.0111674 0.0089167 0.0066595 0.0066595 0.0066743 0.0044265 0.0066595 0.0111296 0.0066447 0.0044364 0.0066447 0.0066154 0.0135018 0.0134413 0.0112044 0.0112175 0.0134413 0.0089366 0.0088771 0.0021970 0.0066519 0.0111924 0.0066519 0.0066371 0.0021970 0.0066447 0.0066743 0.0043973 0.0110920 0.0066743 0.0066154 0.0044168 0.0088465 0.0066154 0.0088465 0.0044364 0.0088771 0.0066154 0.0044117 
Peteph     0.0275339 0.0021898 0.0021946 0.0021898 0.0043926 0.0066082 0.0044265 0.0044070 0.0066082 0.0066228 0.0021898 0.0043926 0.0043926 0.0066082 0.0066301 0.0066082 0.0066228 0.0044022 0.0021970 0.0022019 0.0022067 0.0066082 0.0066447 0.0066447 0.0066447 0.0066082 0.0066082 0.0044022 0.0044070 0.0066082 0.0044120 0.0021898 0.0043926 0.0044070 0.0021946 0.0088858 0.0022092 0.0066082 0.0021946 0.0021946 0.0000010 0.0066666 0.0044070 0.0066519 0.0066666 0.0044217 0.0066228 0.0088369 0.0066301 0.0066595 0.0021995 0.0066301 0.0021898 0.0000010 0.0000010 0.0111544 0.0088369 0.0066082 0.0180082 0.0000010 0.0066301 0.0066228 0.0022019 0.0000010 0.0021970 0.0066228 0.0000010 0.0000010 0.0044120 0.0111167 0.0044070 0.0044168 0.0022019 0.0044217 0.0021898 0.0021946 0.0022043 0.0044168 0.0043926 0.0066301 0.0000010 0.0000010 0.0021898 0.0021946 0.0043926 0.0043926 0.0021946 0.0021995 0.0021946 0.0066228 0.0044070 0.0044168 0.0043926 0.0066082 0.0043926 0.0021946 0.0000010 0.0022092 0.0022019 0.0043926 0.0044022 0.0000010 0.0043926 0.0111167 0.0022092 0.0088968 0.0043926 0.0088661 0.0111031 0.0022043 0.0043926 0.0022092 0.0044120 0.0043926 0.0021946 0.0043926 0.0021970 0.0066082 0.0066082 0.0021946 0.0000010 0.0043926 0.0066301 0.0021898 0.0066082 0.0021946 0.0044022 0.0022239 0.0021946 0.0088968 0.0021946 0.0000010 0.0066301 0.0044168 0.0088661 0.0022043 0.0022043 0.0021946 0.0044022 0.0021970 0.0066301 0.0066447 0.0066301 0.0066519 0.0066815 0.0021946 0.0021946 0.0000010 0.0021970 0.0000000 0.0021898 0.0044070 0.0000010 0.0000010 0.0044070 0.0000010 0.0044022 0.0021898 0.0021970 0.0066301 0.0044265 0.0044265 0.0044215 0.0066301 0.0088968 0.0088968 0.0066595 0.0044217 0.0044217 0.0044315 0.0022043 0.0044217 0.0088661 0.0044120 0.0022092 0.0044120 0.0043926 0.0112044 0.0111544 0.0089255 0.0089366 0.0111544 0.0066743 0.0066301 0.0000010 0.0044168 0.0089167 0.0044168 0.0044070 0.0000010 0.0044120 0.0044315 0.0021898 0.0088369 0.0044217 0.0043926 0.0021995 0.0066082 0.0043926 0.0066082 0.0022092 0.0066301 0.0043926 0.0021970 
Petgia     0.0298508 0.0043829 0.0043926 0.0043829 0.0021851 0.0088174 0.0022019 0.0021922 0.0043829 0.0088369 0.0043829 0.0065937 0.0065937 0.0088174 0.0088465 0.0088174 0.0088369 0.0066082 0.0043973 0.0044070 0.0044168 0.0088174 0.0088661 0.0088661 0.0088661 0.0088174 0.0088174 0.0066082 0.0066154 0.0088174 0.0066228 0.0043829 0.0065937 0.0021922 0.0043926 0.0111167 0.0044217 0.0088174 0.0043926 0.0043926 0.0022043 0.0088968 0.0066154 0.0088771 0.0088968 0.0066375 0.0088369 0.0110541 0.0088465 0.0088858 0.0044022 0.0043973 0.0043829 0.0021851 0.0021851 0.0088771 0.0065937 0.0043829 0.0202744 0.0021898 0.0088465 0.0088369 0.0044070 0.0021898 0.0043973 0.0088369 0.0022092 0.0021898 0.0066228 0.0133500 0.0066154 0.0066301 0.0044070 0.0066375 0.0043829 0.0043926 0.0044120 0.0066301 0.0065937 0.0088465 0.0021946 0.0021946 0.0043829 0.0043926 0.0065937 0.0065937 0.0043926 0.0044022 0.0043926 0.0088369 0.0021922 0.0021970 0.0065937 0.0088174 0.0065937 0.0043926 0.0021995 0.0044217 0.0044070 0.0065937 0.0066082 0.0021946 0.0065937 0.0133500 0.0044217 0.0111296 0.0065937 0.0110920 0.0133343 0.0044120 0.0065937 0.0044217 0.0066228 0.0065937 0.0043926 0.0065937 0.0043973 0.0088174 0.0088174 0.0043926 0.0022043 0.0065937 0.0088465 0.0043829 0.0088174 0.0043926 0.0066082 0.0044512 0.0043926 0.0111296 0.0043926 0.0022043 0.0088465 0.0066301 0.0110920 0.0044120 0.0044120 0.0043926 0.0066082 0.0043973 0.0088465 0.0088661 0.0088465 0.0088771 0.0089167 0.0043926 0.0043926 0.0021898 0.0043973 0.0021898 0.0000000 0.0021922 0.0021898 0.0000010 0.0021922 0.0000010 0.0021898 0.0000010 0.0043973 0.0043973 0.0022019 0.0022019 0.0066371 0.0088465 0.0111296 0.0111296 0.0088858 0.0066375 0.0066375 0.0066522 0.0044120 0.0066375 0.0110920 0.0066228 0.0044217 0.0066228 0.0065937 0.0134555 0.0133955 0.0111663 0.0111793 0.0133955 0.0089056 0.0088465 0.0021898 0.0021970 0.0066519 0.0021970 0.0066154 0.0021898 0.0066228 0.0066522 0.0043829 0.0110541 0.0066522 0.0065937 0.0044022 0.0088174 0.0065937 0.0088174 0.0044217 0.0088465 0.0065937 0.0043973 
Pethor     0.0323617 0.0066154 0.0066301 0.0066154 0.0043973 0.0110920 0.0044313 0.0044117 0.0066154 0.0111167 0.0066154 0.0088465 0.0088465 0.0110920 0.0111296 0.0110920 0.0111167 0.0088661 0.0066371 0.0066519 0.0066666 0.0110920 0.0111544 0.0111544 0.0111544 0.0110920 0.0110920 0.0088661 0.0088771 0.0110920 0.0088858 0.0066154 0.0088465 0.0044117 0.0066301 0.0134254 0.0066743 0.0110920 0.0066301 0.0066301 0.0044364 0.0111924 0.0088771 0.0111674 0.0111924 0.0089056 0.0111167 0.0133500 0.0111296 0.0111793 0.0066447 0.0066371 0.0066154 0.0043973 0.0043973 0.0111674 0.0088465 0.0066154 0.0226738 0.0044070 0.0111296 0.0111167 0.0066519 0.0044070 0.0066371 0.0111167 0.0044462 0.0044070 0.0088858 0.0156748 0.0088771 0.0088968 0.0066519 0.0089056 0.0066154 0.0066301 0.0066595 0.0088968 0.0088465 0.0111296 0.0044168 0.0044168 0.0066154 0.0066301 0.0088465 0.0088465 0.0066301 0.0066447 0.0066301 0.0111167 0.0044117 0.0044215 0.0088465 0.0110920 0.0088465 0.0066301 0.0044265 0.0066743 0.0066519 0.0088465 0.0088661 0.0044168 0.0088465 0.0156748 0.0066743 0.0134413 0.0088465 0.0133955 0.0156562 0.0066595 0.0088465 0.0066743 0.0088858 0.0088465 0.0066301 0.0088465 0.0066371 0.0110920 0.0110920 0.0066301 0.0044364 0.0088465 0.0111296 0.0066154 0.0110920 0.0066301 0.0088661 0.0067191 0.0066301 0.0134413 0.0066301 0.0044364 0.0111296 0.0088968 0.0133955 0.0066595 0.0066595 0.0066301 0.0088661 0.0066371 0.0111296 0.0111544 0.0111296 0.0111674 0.0112175 0.0066301 0.0066301 0.0044070 0.0066371 0.0044070 0.0021922 0.0000000 0.0044070 0.0021970 0.0000010 0.0021970 0.0021898 0.0021922 0.0066371 0.0066371 0.0044313 0.0044313 0.0089071 0.0111296 0.0134413 0.0134413 0.0111793 0.0089056 0.0089056 0.0089255 0.0066595 0.0089056 0.0133955 0.0088858 0.0066743 0.0088858 0.0088465 0.0157998 0.0157288 0.0134858 0.0135018 0.0157288 0.0112044 0.0111296 0.0044070 0.0044215 0.0089270 0.0044215 0.0088771 0.0044070 0.0088858 0.0089255 0.0066154 0.0133500 0.0089255 0.0088465 0.0066447 0.0110920 0.0088465 0.0110920 0.0066743 0.0111296 0.0088465 0.0066371 
Petiko     0.0275339 0.0021898 0.0021946 0.0021898 0.0043926 0.0066082 0.0044265 0.0044070 0.0066082 0.0066228 0.0021898 0.0043926 0.0043926 0.0066082 0.0066301 0.0066082 0.0066228 0.0044022 0.0021970 0.0022019 0.0022067 0.0066082 0.0066447 0.0066447 0.0066447 0.0066082 0.0066082 0.0044022 0.0044070 0.0066082 0.0044120 0.0021898 0.0043926 0.0044070 0.0021946 0.0088858 0.0022092 0.0066082 0.0021946 0.0021946 0.0000010 0.0066666 0.0044070 0.0066519 0.0066666 0.0044217 0.0066228 0.0088369 0.0066301 0.0066595 0.0021995 0.0066301 0.0021898 0.0000010 0.0000010 0.0111544 0.0088369 0.0066082 0.0180082 0.0000010 0.0066301 0.0066228 0.0022019 0.0000010 0.0021970 0.0066228 0.0000010 0.0000010 0.0044120 0.0111167 0.0044070 0.0044168 0.0022019 0.0044217 0.0021898 0.0021946 0.0022043 0.0044168 0.0043926 0.0066301 0.0000010 0.0000010 0.0021898 0.0021946 0.0043926 0.0043926 0.0021946 0.0021995 0.0021946 0.0066228 0.0044070 0.0044168 0.0043926 0.0066082 0.0043926 0.0021946 0.0000010 0.0022092 0.0022019 0.0043926 0.0044022 0.0000010 0.0043926 0.0111167 0.0022092 0.0088968 0.0043926 0.0088661 0.0111031 0.0022043 0.0043926 0.0022092 0.0044120 0.0043926 0.0021946 0.0043926 0.0021970 0.0066082 0.0066082 0.0021946 0.0000010 0.0043926 0.0066301 0.0021898 0.0066082 0.0021946 0.0044022 0.0022239 0.0021946 0.0088968 0.0021946 0.0000010 0.0066301 0.0044168 0.0088661 0.0022043 0.0022043 0.0021946 0.0044022 0.0021970 0.0066301 0.0066301 0.0066301 0.0066519 0.0066815 0.0021946 0.0021946 0.0000010 0.0021970 0.0000010 0.0021898 0.0044070 0.0000000 0.0000010 0.0044070 0.0000010 0.0044022 0.0021898 0.0021970 0.0066301 0.0044265 0.0044265 0.0044215 0.0066301 0.0088968 0.0088968 0.0066595 0.0044217 0.0044217 0.0044315 0.0022043 0.0044217 0.0088661 0.0044120 0.0022092 0.0044120 0.0043926 0.0112044 0.0111544 0.0089255 0.0089366 0.0111544 0.0066743 0.0066301 0.0000010 0.0044168 0.0089167 0.0044168 0.0044070 0.0000010 0.0044120 0.0044315 0.0021898 0.0088369 0.0044315 0.0043926 0.0021995 0.0066082 0.0043926 0.0066082 0.0022092 0.0066301 0.0043926 0.0021970 
Petkas     0.0275339 0.0021898 0.0021946 0.0021898 0.0021898 0.0066082 0.0022067 0.0021970 0.0043926 0.0066228 0.0021898 0.0043926 0.0043926 0.0066082 0.0066301 0.0066082 0.0066228 0.0044022 0.0021970 0.0022019 0.0022067 0.0066082 0.0066447 0.0066447 0.0066447 0.0066082 0.0066082 0.0044022 0.0044070 0.0066082 0.0044120 0.0021898 0.0043926 0.0021970 0.0021946 0.0088858 0.0022092 0.0066082 0.0021946 0.0021946 0.0000010 0.0066666 0.0044070 0.0066519 0.0066666 0.0044217 0.0066228 0.0088369 0.0066301 0.0066595 0.0021995 0.0044070 0.0021898 0.0000010 0.0000010 0.0088968 0.0066082 0.0043926 0.0180082 0.0000010 0.0066301 0.0066228 0.0022019 0.0000010 0.0021970 0.0066228 0.0000010 0.0000010 0.0044120 0.0111167 0.0044070 0.0044168 0.0022019 0.0044217 0.0021898 0.0021946 0.0022043 0.0044168 0.0043926 0.0066301 0.0000010 0.0000010 0.0021898 0.0021946 0.0043926 0.0043926 0.0021946 0.0021995 0.0021946 0.0066228 0.0021970 0.0022019 0.0043926 0.0066082 0.0043926 0.0021946 0.0000010 0.0022092 0.0022019 0.0043926 0.0044022 0.0000010 0.0043926 0.0111167 0.0022092 0.0088968 0.0043926 0.0088661 0.0111031 0.0022043 0.0043926 0.0022092 0.0044120 0.0043926 0.0021946 0.0043926 0.0021970 0.0066082 0.0066082 0.0021946 0.0000010 0.0043926 0.0066301 0.0021898 0.0066082 0.0021946 0.0044022 0.0022239 0.0021946 0.0088968 0.0021946 0.0000010 0.0066301 0.0044168 0.0088661 0.0022043 0.0022043 0.0021946 0.0044022 0.0021970 0.0066301 0.0066447 0.0066301 0.0066519 0.0066815 0.0021946 0.0021946 0.0000010 0.0021970 0.0000010 0.0000010 0.0021970 0.0000010 0.0000000 0.0021970 0.0000010 0.0021946 0.0000010 0.0021970 0.0044070 0.0022067 0.0022067 0.0044215 0.0066301 0.0088968 0.0088968 0.0066595 0.0044217 0.0044217 0.0044315 0.0022043 0.0044217 0.0088661 0.0044120 0.0022092 0.0044120 0.0043926 0.0112044 0.0111544 0.0089255 0.0089366 0.0111544 0.0066743 0.0066301 0.0000010 0.0022019 0.0066666 0.0022019 0.0044070 0.0000010 0.0044120 0.0044315 0.0021898 0.0088369 0.0044315 0.0043926 0.0021995 0.0066082 0.0043926 0.0066082 0.0022092 0.0066301 0.0043926 0.0021970 
Petkip     0.0323617 0.0066154 0.0066301 0.0066154 0.0043973 0.0110920 0.0044313 0.0044117 0.0066154 0.0111167 0.0066154 0.0088465 0.0088465 0.0110920 0.0111296 0.0110920 0.0111167 0.0088661 0.0066371 0.0066519 0.0066666 0.0110920 0.0111544 0.0111544 0.0111544 0.0110920 0.0110920 0.0088661 0.0088771 0.0110920 0.0088858 0.0066154 0.0088465 0.0044117 0.0066301 0.0134254 0.0066743 0.0110920 0.0066301 0.0066301 0.0044364 0.0111924 0.0088771 0.0111674 0.0111924 0.0089056 0.0111167 0.0133500 0.0111296 0.0111793 0.0066447 0.0066371 0.0066154 0.0043973 0.0043973 0.0111674 0.0088465 0.0066154 0.0226738 0.0044070 0.0111296 0.0111167 0.0066519 0.0044070 0.0066371 0.0111167 0.0044462 0.0044070 0.0088858 0.0156748 0.0088771 0.0088968 0.0066519 0.0089056 0.0066154 0.0066301 0.0066595 0.0088968 0.0088465 0.0111296 0.0044168 0.0044168 0.0066154 0.0066301 0.0088465 0.0088465 0.0066301 0.0066447 0.0066301 0.0111167 0.0044117 0.0044215 0.0088465 0.0110920 0.0088465 0.0066301 0.0044265 0.0066743 0.0066519 0.0088465 0.0088661 0.0044168 0.0088465 0.0156748 0.0066743 0.0134413 0.0088465 0.0133955 0.0156562 0.0066595 0.0088465 0.0066743 0.0088858 0.0088465 0.0066301 0.0088465 0.0066371 0.0110920 0.0110920 0.0066301 0.0044364 0.0088465 0.0111296 0.0066154 0.0110920 0.0066301 0.0088661 0.0067191 0.0066301 0.0134413 0.0066301 0.0044364 0.0111296 0.0088968 0.0133955 0.0066595 0.0066595 0.0066301 0.0088661 0.0066371 0.0111296 0.0111544 0.0111296 0.0111674 0.0112175 0.0066301 0.0066301 0.0044070 0.0066371 0.0044070 0.0021922 0.0000010 0.0044070 0.0021970 0.0000000 0.0021970 0.0021898 0.0021922 0.0066371 0.0066371 0.0044313 0.0044313 0.0089071 0.0111296 0.0134413 0.0134413 0.0111793 0.0089056 0.0089056 0.0089255 0.0066595 0.0089056 0.0133955 0.0088858 0.0066743 0.0088858 0.0088465 0.0157998 0.0157288 0.0134858 0.0135018 0.0157288 0.0112044 0.0111296 0.0044070 0.0044215 0.0089270 0.0044215 0.0088771 0.0044070 0.0088858 0.0089255 0.0066154 0.0133500 0.0089255 0.0088465 0.0066447 0.0110920 0.0088465 0.0110920 0.0066743 0.0111296 0.0088465 0.0066371 
Petpol     0.0275339 0.0021898 0.0021946 0.0021898 0.0021898 0.0066082 0.0022067 0.0021970 0.0043926 0.0066228 0.0021898 0.0043926 0.0043926 0.0066082 0.0066301 0.0066082 0.0066228 0.0044022 0.0021970 0.0022019 0.0022067 0.0066082 0.0066447 0.0066447 0.0066447 0.0066082 0.0066082 0.0044022 0.0044070 0.0066082 0.0044120 0.0021898 0.0043926 0.0021970 0.0021946 0.0088858 0.0022092 0.0066082 0.0021946 0.0021946 0.0000010 0.0066666 0.0044070 0.0066519 0.0066666 0.0044217 0.0066228 0.0088369 0.0066301 0.0066595 0.0021995 0.0044070 0.0021898 0.0000010 0.0000010 0.0088968 0.0066082 0.0043926 0.0180082 0.0000010 0.0066301 0.0066228 0.0022019 0.0000010 0.0021970 0.0066228 0.0000010 0.0000010 0.0044120 0.0111167 0.0044070 0.0044168 0.0022019 0.0044217 0.0021898 0.0021946 0.0022043 0.0044168 0.0043926 0.0066301 0.0000010 0.0000010 0.0021898 0.0021946 0.0043926 0.0043926 0.0021946 0.0021995 0.0021946 0.0066228 0.0021970 0.0022019 0.0043926 0.0066082 0.0043926 0.0021946 0.0000010 0.0022092 0.0022019 0.0043926 0.0044022 0.0000010 0.0043926 0.0111167 0.0022092 0.0088968 0.0043926 0.0088661 0.0111031 0.0022043 0.0043926 0.0022092 0.0044120 0.0043926 0.0021946 0.0043926 0.0021970 0.0066082 0.0066082 0.0021946 0.0000010 0.0043926 0.0066301 0.0021898 0.0066082 0.0021946 0.0044022 0.0022239 0.0021946 0.0088968 0.0021946 0.0000010 0.0066301 0.0044168 0.0088661 0.0022043 0.0022043 0.0021946 0.0044022 0.0021970 0.0066301 0.0066447 0.0066301 0.0066519 0.0066815 0.0021946 0.0021946 0.0000010 0.0021970 0.0000010 0.0000010 0.0021970 0.0000010 0.0000010 0.0021970 0.0000000 0.0021946 0.0000010 0.0021970 0.0044070 0.0022067 0.0022067 0.0044215 0.0066301 0.0088968 0.0088968 0.0066595 0.0044217 0.0044217 0.0044315 0.0022043 0.0044217 0.0088661 0.0044120 0.0022092 0.0044120 0.0043926 0.0112044 0.0111544 0.0089255 0.0089366 0.0111544 0.0066743 0.0066301 0.0000010 0.0022019 0.0066666 0.0022019 0.0044070 0.0000010 0.0044120 0.0044315 0.0021898 0.0088369 0.0044315 0.0043926 0.0021995 0.0066082 0.0043926 0.0066082 0.0022092 0.0066301 0.0043926 0.0021970 
Petred     0.0323194 0.0066082 0.0066228 0.0066082 0.0043926 0.0110786 0.0044265 0.0044070 0.0066082 0.0111031 0.0066082 0.0088369 0.0088369 0.0110786 0.0111167 0.0110786 0.0111031 0.0088565 0.0066301 0.0066447 0.0066595 0.0110786 0.0111414 0.0111414 0.0111414 0.0110786 0.0110786 0.0088565 0.0088661 0.0110786 0.0088761 0.0066082 0.0088369 0.0044070 0.0044022 0.0134096 0.0066670 0.0110786 0.0066228 0.0066228 0.0044315 0.0111793 0.0088661 0.0111544 0.0111793 0.0088958 0.0111031 0.0133343 0.0111167 0.0111663 0.0066375 0.0066301 0.0066082 0.0043926 0.0043926 0.0111544 0.0088369 0.0066082 0.0226458 0.0044022 0.0111167 0.0111031 0.0066447 0.0044022 0.0066301 0.0111031 0.0044413 0.0044022 0.0088761 0.0156562 0.0088661 0.0088858 0.0066447 0.0088958 0.0066082 0.0066228 0.0066522 0.0088858 0.0088369 0.0111167 0.0044120 0.0044120 0.0066082 0.0066228 0.0088369 0.0088369 0.0066228 0.0066375 0.0066228 0.0111031 0.0044070 0.0044168 0.0088369 0.0110786 0.0088369 0.0066228 0.0044217 0.0066670 0.0066447 0.0088369 0.0088565 0.0044120 0.0088369 0.0156562 0.0066670 0.0134254 0.0088369 0.0133797 0.0156376 0.0066522 0.0088369 0.0066670 0.0088761 0.0088369 0.0066228 0.0088369 0.0066301 0.0110786 0.0110786 0.0044022 0.0044315 0.0088369 0.0111167 0.0066082 0.0110786 0.0066228 0.0088565 0.0067117 0.0066228 0.0134254 0.0066228 0.0044315 0.0088661 0.0088858 0.0133797 0.0066522 0.0066522 0.0066228 0.0088565 0.0066301 0.0111167 0.0111414 0.0111167 0.0111544 0.0112044 0.0066228 0.0066228 0.0044022 0.0066301 0.0044022 0.0021898 0.0021898 0.0044022 0.0021946 0.0021898 0.0021946 0.0000000 0.0021898 0.0066301 0.0066301 0.0044265 0.0044265 0.0066519 0.0111167 0.0134254 0.0134254 0.0111663 0.0088958 0.0088958 0.0089157 0.0066522 0.0088958 0.0133797 0.0088761 0.0066670 0.0088761 0.0088369 0.0157808 0.0157100 0.0134698 0.0134858 0.0157100 0.0111913 0.0111167 0.0044022 0.0044168 0.0089167 0.0044168 0.0088661 0.0044022 0.0088761 0.0089157 0.0066082 0.0133343 0.0089157 0.0088369 0.0066375 0.0110786 0.0088369 0.0110786 0.0066670 0.0111167 0.0088369 0.0066301 
Pettre     0.0298508 0.0043829 0.0043926 0.0043829 0.0021851 0.0088174 0.0022019 0.0021922 0.0043829 0.0088369 0.0043829 0.0065937 0.0065937 0.0088174 0.0088465 0.0088174 0.0088369 0.0066082 0.0043973 0.0044070 0.0044168 0.0088174 0.0088661 0.0088661 0.0088661 0.0088174 0.0088174 0.0066082 0.0066154 0.0088174 0.0066228 0.0043829 0.0065937 0.0021922 0.0043926 0.0111167 0.0044217 0.0088174 0.0043926 0.0043926 0.0022043 0.0088968 0.0066154 0.0088771 0.0088968 0.0066375 0.0088369 0.0110541 0.0088465 0.0088858 0.0044022 0.0043973 0.0043829 0.0021851 0.0021851 0.0088771 0.0065937 0.0043829 0.0202744 0.0021898 0.0088465 0.0088369 0.0044070 0.0021898 0.0043973 0.0088369 0.0022092 0.0021898 0.0066228 0.0133500 0.0066154 0.0066301 0.0044070 0.0066375 0.0043829 0.0043926 0.0044120 0.0066301 0.0065937 0.0088465 0.0021946 0.0021946 0.0043829 0.0043926 0.0065937 0.0065937 0.0043926 0.0044022 0.0043926 0.0088369 0.0021922 0.0021970 0.0065937 0.0088174 0.0065937 0.0043926 0.0021995 0.0044217 0.0044070 0.0065937 0.0066082 0.0021946 0.0065937 0.0133500 0.0044217 0.0111296 0.0065937 0.0110920 0.0133343 0.0044120 0.0065937 0.0044217 0.0066228 0.0065937 0.0043926 0.0065937 0.0043973 0.0088174 0.0088174 0.0043926 0.0022043 0.0065937 0.0088465 0.0043829 0.0088174 0.0043926 0.0066082 0.0044512 0.0043926 0.0111296 0.0043926 0.0022043 0.0088465 0.0066301 0.0110920 0.0044120 0.0044120 0.0043926 0.0066082 0.0043973 0.0088465 0.0088661 0.0088465 0.0088771 0.0089167 0.0043926 0.0043926 0.0021898 0.0043973 0.0021898 0.0000010 0.0021922 0.0021898 0.0000010 0.0021922 0.0000010 0.0021898 0.0000000 0.0043973 0.0043973 0.0022019 0.0022019 0.0066371 0.0088465 0.0111296 0.0111296 0.0088858 0.0066375 0.0066375 0.0066522 0.0044120 0.0066375 0.0110920 0.0066228 0.0044217 0.0066228 0.0065937 0.0134555 0.0133955 0.0111663 0.0111793 0.0133955 0.0089056 0.0088465 0.0021898 0.0021970 0.0066519 0.0021970 0.0066154 0.0021898 0.0066228 0.0066522 0.0043829 0.0110541 0.0066522 0.0065937 0.0044022 0.0088174 0.0065937 0.0088174 0.0044217 0.0088465 0.0065937 0.0043973 
Plestr     0.0299582 0.0043973 0.0044070 0.0043973 0.0066154 0.0088465 0.0066666 0.0066371 0.0088465 0.0088661 0.0043973 0.0066154 0.0066154 0.0088465 0.0088771 0.0088465 0.0088661 0.0066301 0.0044117 0.0021970 0.0044313 0.0088465 0.0088968 0.0088968 0.0088968 0.0088465 0.0088465 0.0066301 0.0066371 0.0088465 0.0066447 0.0043973 0.0066154 0.0066371 0.0044070 0.0111544 0.0044364 0.0088465 0.0044070 0.0044070 0.0022116 0.0089270 0.0066371 0.0089071 0.0089270 0.0066595 0.0088661 0.0110920 0.0088771 0.0089167 0.0044168 0.0088771 0.0043973 0.0021922 0.0021922 0.0134413 0.0110920 0.0088465 0.0203450 0.0021970 0.0088771 0.0088661 0.0044215 0.0021970 0.0044117 0.0088661 0.0022165 0.0021970 0.0066447 0.0133955 0.0021851 0.0021898 0.0044215 0.0066595 0.0043973 0.0044070 0.0044265 0.0021898 0.0066154 0.0088771 0.0022019 0.0022019 0.0043973 0.0044070 0.0066154 0.0066154 0.0044070 0.0044168 0.0044070 0.0088661 0.0066371 0.0066519 0.0066154 0.0088465 0.0066154 0.0044070 0.0022067 0.0044364 0.0044215 0.0066154 0.0066301 0.0022019 0.0066154 0.0133955 0.0044364 0.0111674 0.0066154 0.0111296 0.0133797 0.0044265 0.0066154 0.0044364 0.0066447 0.0066154 0.0044070 0.0066154 0.0044117 0.0066154 0.0088465 0.0044070 0.0022116 0.0066154 0.0088771 0.0043973 0.0066154 0.0044070 0.0066301 0.0044661 0.0044070 0.0111674 0.0044070 0.0000010 0.0088771 0.0066519 0.0111296 0.0044265 0.0044265 0.0044070 0.0066301 0.0044117 0.0088771 0.0088968 0.0088771 0.0089071 0.0089469 0.0044070 0.0044070 0.0021970 0.0000010 0.0021970 0.0043973 0.0066371 0.0021970 0.0021970 0.0066371 0.0021970 0.0066301 0.0043973 0.0000000 0.0088771 0.0066666 0.0066666 0.0066603 0.0088771 0.0111674 0.0111674 0.0089167 0.0066595 0.0066595 0.0066743 0.0044265 0.0066595 0.0111296 0.0066447 0.0044364 0.0066447 0.0066154 0.0135018 0.0134413 0.0112044 0.0112175 0.0134413 0.0089366 0.0088771 0.0021970 0.0066519 0.0111924 0.0066519 0.0066371 0.0021970 0.0066447 0.0066743 0.0043973 0.0110920 0.0066743 0.0066154 0.0044168 0.0088465 0.0066154 0.0088465 0.0044364 0.0088771 0.0066154 0.0044117 
Psccur     0.0347797 0.0088465 0.0088661 0.0088465 0.0066154 0.0133500 0.0066666 0.0066371 0.0088465 0.0133797 0.0088465 0.0110920 0.0110920 0.0133500 0.0133955 0.0133500 0.0133797 0.0111167 0.0088771 0.0088968 0.0089167 0.0133500 0.0134254 0.0134254 0.0134254 0.0133500 0.0133500 0.0111167 0.0111296 0.0133500 0.0111414 0.0088465 0.0110920 0.0021851 0.0088661 0.0157100 0.0089255 0.0133500 0.0088661 0.0088661 0.0066743 0.0134714 0.0111296 0.0134413 0.0134714 0.0111663 0.0133797 0.0156213 0.0133955 0.0111793 0.0088858 0.0043829 0.0088465 0.0066154 0.0066154 0.0134413 0.0110920 0.0088465 0.0250166 0.0066301 0.0133955 0.0133797 0.0088968 0.0066301 0.0088771 0.0133797 0.0066892 0.0066301 0.0111414 0.0156748 0.0111296 0.0111544 0.0088968 0.0111663 0.0088465 0.0088661 0.0089056 0.0111544 0.0110920 0.0133955 0.0066447 0.0066447 0.0088465 0.0088661 0.0110920 0.0110920 0.0088661 0.0088858 0.0088661 0.0133797 0.0021851 0.0021898 0.0110920 0.0133500 0.0110920 0.0088661 0.0066595 0.0089255 0.0088968 0.0110920 0.0111167 0.0066447 0.0110920 0.0179678 0.0089255 0.0157288 0.0110920 0.0156748 0.0179462 0.0089056 0.0110920 0.0089255 0.0111414 0.0110920 0.0088661 0.0110920 0.0088771 0.0133500 0.0133500 0.0088661 0.0066743 0.0110920 0.0133955 0.0088465 0.0133500 0.0088661 0.0111167 0.0089856 0.0088661 0.0157288 0.0088661 0.0066743 0.0133955 0.0111544 0.0156748 0.0089056 0.0089056 0.0088661 0.0111167 0.0088771 0.0133955 0.0134254 0.0133955 0.0134413 0.0135018 0.0088661 0.0088661 0.0066301 0.0088771 0.0066301 0.0043973 0.0066371 0.0066301 0.0044070 0.0066371 0.0044070 0.0066301 0.0043973 0.0088771 0.0000000 0.0021946 0.0021946 0.0111674 0.0133955 0.0157288 0.0157288 0.0134555 0.0111663 0.0111663 0.0111913 0.0089056 0.0111663 0.0156748 0.0111414 0.0089255 0.0111414 0.0110920 0.0181116 0.0180300 0.0157808 0.0157998 0.0180300 0.0134858 0.0133955 0.0066301 0.0021898 0.0066301 0.0021898 0.0111296 0.0066301 0.0111414 0.0111913 0.0088465 0.0156213 0.0111913 0.0110920 0.0088858 0.0133500 0.0110920 0.0133500 0.0089255 0.0133955 0.0110920 0.0088771 
Pscmrg     0.0325120 0.0066447 0.0066595 0.0066447 0.0044168 0.0111414 0.0044510 0.0044313 0.0066447 0.0111663 0.0066447 0.0088858 0.0088858 0.0111414 0.0111793 0.0111414 0.0111663 0.0089056 0.0066666 0.0066815 0.0066964 0.0111414 0.0112044 0.0112044 0.0112044 0.0111414 0.0111414 0.0089056 0.0089167 0.0111414 0.0089255 0.0066447 0.0088858 0.0000010 0.0066595 0.0134858 0.0067041 0.0111414 0.0066595 0.0066595 0.0044561 0.0112427 0.0089167 0.0112175 0.0112427 0.0089454 0.0111663 0.0134096 0.0111793 0.0112295 0.0066743 0.0021946 0.0066447 0.0044168 0.0044168 0.0112175 0.0088858 0.0066447 0.0227771 0.0044265 0.0111793 0.0111663 0.0066815 0.0044265 0.0066666 0.0111663 0.0044661 0.0044265 0.0089255 0.0157454 0.0089167 0.0089366 0.0066815 0.0089454 0.0066447 0.0066595 0.0066892 0.0089366 0.0088858 0.0111793 0.0044364 0.0044364 0.0066447 0.0066595 0.0088858 0.0088858 0.0066595 0.0066743 0.0066595 0.0111663 0.0000010 0.0000010 0.0088858 0.0111414 0.0088858 0.0066595 0.0044462 0.0067041 0.0066815 0.0088858 0.0089056 0.0044364 0.0088858 0.0157454 0.0067041 0.0135018 0.0088858 0.0134555 0.0157266 0.0066892 0.0088858 0.0067041 0.0089255 0.0088858 0.0066595 0.0088858 0.0066666 0.0111414 0.0111414 0.0066595 0.0044561 0.0088858 0.0111793 0.0066447 0.0111414 0.0066595 0.0089056 0.0067494 0.0066595 0.0135018 0.0066595 0.0044561 0.0111793 0.0089366 0.0134555 0.0066892 0.0066892 0.0066595 0.0089056 0.0066666 0.0111793 0.0112044 0.0111793 0.0112175 0.0112681 0.0066595 0.0066595 0.0044265 0.0066666 0.0044265 0.0022019 0.0044313 0.0044265 0.0022067 0.0044313 0.0022067 0.0044265 0.0022019 0.0066666 0.0021946 0.0000000 0.0000010 0.0089469 0.0111793 0.0135018 0.0135018 0.0112295 0.0089454 0.0089454 0.0089655 0.0066892 0.0089454 0.0134555 0.0089255 0.0067041 0.0089255 0.0088858 0.0158714 0.0157998 0.0135467 0.0135628 0.0157998 0.0112548 0.0111793 0.0044265 0.0000010 0.0044265 0.0000010 0.0089167 0.0044265 0.0089255 0.0089655 0.0066447 0.0134096 0.0089655 0.0088858 0.0066743 0.0111414 0.0088858 0.0111414 0.0067041 0.0111793 0.0088858 0.0066666 
Pscple     0.0300969 0.0066447 0.0066595 0.0066447 0.0044168 0.0111414 0.0044510 0.0044313 0.0066447 0.0111663 0.0066447 0.0066447 0.0066447 0.0088858 0.0089167 0.0088858 0.0089056 0.0066595 0.0066666 0.0066815 0.0066964 0.0088858 0.0112044 0.0112044 0.0112044 0.0111414 0.0111414 0.0089056 0.0089167 0.0111414 0.0089255 0.0066447 0.0088858 0.0000010 0.0066595 0.0134858 0.0067041 0.0111414 0.0066595 0.0066595 0.0044561 0.0112427 0.0089167 0.0112175 0.0112427 0.0089454 0.0111663 0.0134096 0.0111793 0.0112044 0.0066743 0.0021946 0.0066447 0.0044168 0.0044168 0.0112175 0.0088858 0.0066447 0.0227771 0.0044265 0.0111793 0.0111663 0.0066815 0.0044265 0.0066666 0.0111663 0.0044661 0.0044265 0.0089255 0.0157454 0.0089167 0.0089366 0.0066815 0.0089454 0.0066447 0.0066595 0.0066892 0.0089366 0.0088858 0.0111793 0.0044364 0.0044364 0.0066447 0.0066595 0.0088858 0.0088858 0.0066595 0.0066743 0.0066595 0.0111663 0.0000010 0.0000010 0.0066447 0.0111414 0.0088858 0.0066595 0.0044462 0.0067041 0.0066815 0.0088858 0.0089056 0.0044364 0.0088858 0.0157454 0.0067041 0.0135018 0.0088858 0.0134555 0.0157266 0.0066892 0.0088858 0.0067041 0.0089255 0.0088858 0.0066595 0.0088858 0.0066666 0.0111414 0.0111414 0.0066595 0.0044561 0.0088858 0.0111793 0.0066447 0.0111414 0.0066595 0.0089056 0.0067494 0.0066595 0.0135018 0.0066595 0.0044561 0.0111793 0.0089366 0.0134555 0.0066892 0.0066892 0.0066595 0.0089056 0.0066666 0.0111793 0.0112044 0.0111793 0.0112175 0.0112681 0.0066595 0.0066595 0.0044265 0.0066666 0.0044265 0.0022019 0.0044313 0.0044265 0.0022067 0.0044313 0.0022067 0.0044265 0.0022019 0.0066666 0.0021946 0.0000010 0.0000000 0.0089469 0.0111793 0.0135018 0.0135018 0.0112295 0.0089454 0.0089454 0.0089655 0.0066892 0.0089454 0.0134555 0.0089255 0.0067041 0.0089255 0.0088858 0.0135628 0.0135018 0.0112548 0.0112681 0.0135018 0.0089767 0.0089167 0.0044265 0.0000010 0.0044265 0.0000010 0.0089167 0.0044265 0.0089255 0.0089655 0.0066447 0.0134096 0.0089655 0.0088858 0.0066743 0.0111414 0.0088858 0.0111414 0.0067041 0.0111793 0.0088858 0.0066666 
Psephi     0.0324793 0.0066371 0.0066519 0.0066371 0.0088771 0.0111296 0.0089469 0.0089071 0.0111296 0.0111544 0.0066371 0.0088771 0.0088771 0.0111296 0.0111674 0.0111296 0.0111544 0.0088968 0.0066603 0.0066751 0.0066900 0.0111296 0.0111924 0.0111924 0.0111924 0.0111296 0.0111296 0.0088968 0.0089071 0.0111296 0.0089167 0.0066371 0.0088771 0.0089071 0.0044070 0.0134714 0.0066964 0.0111296 0.0066519 0.0066519 0.0044510 0.0112307 0.0089071 0.0112055 0.0112307 0.0089366 0.0111544 0.0133955 0.0111674 0.0112175 0.0066666 0.0111674 0.0066371 0.0044117 0.0044117 0.0157831 0.0133955 0.0111296 0.0227536 0.0044215 0.0111674 0.0111544 0.0066751 0.0044215 0.0066603 0.0111544 0.0044609 0.0044215 0.0089167 0.0157288 0.0089071 0.0089270 0.0066751 0.0089366 0.0066371 0.0066519 0.0066815 0.0089270 0.0088771 0.0111674 0.0044313 0.0044313 0.0066371 0.0066519 0.0088771 0.0088771 0.0066519 0.0066666 0.0066519 0.0111544 0.0089071 0.0089270 0.0088771 0.0111296 0.0088771 0.0066519 0.0044411 0.0066964 0.0066751 0.0088771 0.0088968 0.0044313 0.0088771 0.0157288 0.0066964 0.0134874 0.0088771 0.0134413 0.0157100 0.0066815 0.0088771 0.0066964 0.0089167 0.0088771 0.0066519 0.0088771 0.0066603 0.0111296 0.0111296 0.0044070 0.0044510 0.0088771 0.0111674 0.0066371 0.0111296 0.0066519 0.0088968 0.0067415 0.0066519 0.0134874 0.0066519 0.0044510 0.0088465 0.0089270 0.0134413 0.0066815 0.0066815 0.0066519 0.0088968 0.0066603 0.0111674 0.0111924 0.0111674 0.0112055 0.0112559 0.0066519 0.0066519 0.0044215 0.0066603 0.0044215 0.0066371 0.0089071 0.0044215 0.0044215 0.0089071 0.0044215 0.0066519 0.0066371 0.0066603 0.0111674 0.0089469 0.0089469 0.0000000 0.0111674 0.0134874 0.0134874 0.0112175 0.0089366 0.0089366 0.0089566 0.0066815 0.0089366 0.0134413 0.0089167 0.0066964 0.0089167 0.0088771 0.0158546 0.0157831 0.0135322 0.0135483 0.0157831 0.0112427 0.0111674 0.0044215 0.0089270 0.0135178 0.0089270 0.0089071 0.0044215 0.0089167 0.0089566 0.0066371 0.0133955 0.0089566 0.0088771 0.0066666 0.0111296 0.0088771 0.0111296 0.0066964 0.0111674 0.0088771 0.0066603 
Spaery     0.0347797 0.0088465 0.0088661 0.0088465 0.0110920 0.0133500 0.0111793 0.0111296 0.0133500 0.0133797 0.0088465 0.0110920 0.0110920 0.0133500 0.0133955 0.0133500 0.0133797 0.0111167 0.0088771 0.0088968 0.0089167 0.0133500 0.0134254 0.0111544 0.0134254 0.0133500 0.0133500 0.0111167 0.0111296 0.0133500 0.0088858 0.0088465 0.0110920 0.0111296 0.0088661 0.0157100 0.0089255 0.0133500 0.0088661 0.0088661 0.0066743 0.0134714 0.0111296 0.0134413 0.0134714 0.0111663 0.0133797 0.0156213 0.0000010 0.0000010 0.0088858 0.0133955 0.0088465 0.0066154 0.0066154 0.0180300 0.0156213 0.0133500 0.0203450 0.0066301 0.0133955 0.0133797 0.0088968 0.0066301 0.0088771 0.0133797 0.0066892 0.0066301 0.0111414 0.0179678 0.0111296 0.0111544 0.0088968 0.0111663 0.0088465 0.0088661 0.0089056 0.0111544 0.0110920 0.0133955 0.0066447 0.0044022 0.0088465 0.0088661 0.0110920 0.0110920 0.0088661 0.0088858 0.0088661 0.0133797 0.0111296 0.0111544 0.0110920 0.0133500 0.0110920 0.0088661 0.0066595 0.0089255 0.0088968 0.0110920 0.0111167 0.0066447 0.0110920 0.0179678 0.0089255 0.0157288 0.0110920 0.0156748 0.0179462 0.0089056 0.0110920 0.0089255 0.0111414 0.0110920 0.0088661 0.0110920 0.0088771 0.0133500 0.0133500 0.0088661 0.0066743 0.0110920 0.0133955 0.0088465 0.0133500 0.0088661 0.0111167 0.0066967 0.0088661 0.0157288 0.0088661 0.0066743 0.0133955 0.0111544 0.0156748 0.0089056 0.0089056 0.0088661 0.0111167 0.0088771 0.0133955 0.0134254 0.0133955 0.0134413 0.0135018 0.0088661 0.0066301 0.0066301 0.0088771 0.0066301 0.0088465 0.0111296 0.0066301 0.0066301 0.0111296 0.0066301 0.0111167 0.0088465 0.0088771 0.0133955 0.0111793 0.0111793 0.0111674 0.0000000 0.0021922 0.0157288 0.0134555 0.0111663 0.0111663 0.0111913 0.0089056 0.0111663 0.0156748 0.0111414 0.0089255 0.0111414 0.0110920 0.0181116 0.0180300 0.0157808 0.0157998 0.0180300 0.0134858 0.0133955 0.0066301 0.0111544 0.0134714 0.0111544 0.0111296 0.0066301 0.0111414 0.0111913 0.0088465 0.0156213 0.0111913 0.0110920 0.0088858 0.0133500 0.0110920 0.0133500 0.0089255 0.0133955 0.0110920 0.0088771 
Tanirs     0.0373492 0.0111296 0.0111544 0.0111296 0.0133955 0.0156748 0.0135018 0.0134413 0.0156748 0.0157100 0.0111296 0.0133955 0.0133955 0.0156748 0.0157288 0.0156748 0.0157100 0.0134254 0.0111674 0.0111924 0.0112175 0.0156748 0.0157642 0.0134714 0.0157642 0.0156748 0.0156748 0.0134254 0.0134413 0.0156748 0.0111793 0.0111296 0.0133955 0.0134413 0.0111544 0.0180707 0.0112295 0.0156748 0.0111544 0.0111544 0.0089566 0.0158188 0.0134413 0.0157831 0.0158188 0.0134858 0.0157100 0.0179678 0.0021922 0.0022019 0.0111793 0.0157288 0.0111296 0.0088771 0.0088771 0.0204161 0.0179678 0.0156748 0.0227536 0.0088968 0.0157288 0.0157100 0.0111924 0.0088968 0.0111674 0.0157100 0.0089767 0.0088968 0.0134555 0.0203450 0.0134413 0.0134714 0.0111924 0.0111663 0.0111296 0.0111544 0.0112044 0.0134714 0.0133955 0.0157288 0.0066447 0.0066447 0.0111296 0.0111544 0.0133955 0.0133955 0.0111544 0.0111793 0.0111544 0.0157100 0.0134413 0.0134714 0.0133955 0.0156748 0.0133955 0.0111544 0.0089366 0.0112295 0.0111924 0.0133955 0.0134254 0.0089167 0.0133955 0.0203450 0.0112295 0.0180927 0.0133955 0.0180300 0.0203201 0.0112044 0.0133955 0.0112295 0.0134555 0.0133955 0.0111544 0.0133955 0.0111674 0.0156748 0.0156748 0.0111544 0.0089566 0.0133955 0.0157288 0.0111296 0.0156748 0.0111544 0.0134254 0.0089856 0.0111544 0.0180927 0.0111544 0.0089566 0.0157288 0.0134714 0.0180300 0.0112044 0.0112044 0.0111544 0.0134254 0.0111674 0.0157288 0.0157642 0.0157288 0.0157831 0.0158546 0.0111544 0.0088968 0.0088968 0.0111674 0.0088968 0.0111296 0.0134413 0.0088968 0.0088968 0.0134413 0.0088968 0.0134254 0.0111296 0.0111674 0.0157288 0.0135018 0.0135018 0.0134874 0.0021922 0.0000000 0.0180927 0.0157998 0.0134858 0.0134858 0.0135162 0.0112044 0.0134858 0.0180300 0.0134555 0.0112295 0.0134555 0.0133955 0.0205092 0.0204161 0.0181527 0.0181749 0.0204161 0.0158355 0.0157288 0.0088968 0.0134714 0.0158188 0.0134714 0.0134413 0.0088968 0.0134555 0.0135162 0.0111296 0.0179678 0.0135162 0.0133955 0.0111793 0.0156748 0.0133955 0.0156748 0.0112295 0.0157288 0.0133955 0.0111674 
Tchdha     0.0373492 0.0111296 0.0111544 0.0111296 0.0133955 0.0133955 0.0135018 0.0134413 0.0156748 0.0134254 0.0066371 0.0133955 0.0133955 0.0156748 0.0157288 0.0156748 0.0157100 0.0134254 0.0111674 0.0111924 0.0112175 0.0156748 0.0134714 0.0134714 0.0111924 0.0133955 0.0156748 0.0134254 0.0134413 0.0156748 0.0134555 0.0066371 0.0088771 0.0134413 0.0111544 0.0157642 0.0089255 0.0133955 0.0066519 0.0066519 0.0066964 0.0112307 0.0089071 0.0112055 0.0112307 0.0112044 0.0134254 0.0156748 0.0157288 0.0157998 0.0111793 0.0157288 0.0088771 0.0088771 0.0088771 0.0204161 0.0179678 0.0156748 0.0274709 0.0088968 0.0157288 0.0157100 0.0111924 0.0088968 0.0111674 0.0157100 0.0089767 0.0088968 0.0134555 0.0134413 0.0134413 0.0134714 0.0111924 0.0134858 0.0111296 0.0111544 0.0112044 0.0134714 0.0133955 0.0111674 0.0066666 0.0066666 0.0111296 0.0111544 0.0111296 0.0111296 0.0088661 0.0111793 0.0088661 0.0134254 0.0134413 0.0134714 0.0111296 0.0133955 0.0133955 0.0111544 0.0089366 0.0112295 0.0111924 0.0133955 0.0134254 0.0089167 0.0133955 0.0157288 0.0112295 0.0180927 0.0133955 0.0180300 0.0157100 0.0112044 0.0133955 0.0112295 0.0134555 0.0088771 0.0111544 0.0088771 0.0111674 0.0156748 0.0111296 0.0111544 0.0066964 0.0088771 0.0157288 0.0111296 0.0156748 0.0111544 0.0134254 0.0090172 0.0111544 0.0180927 0.0111544 0.0066964 0.0157288 0.0134714 0.0157288 0.0112044 0.0112044 0.0111544 0.0111167 0.0111674 0.0157288 0.0157642 0.0157288 0.0112055 0.0112559 0.0066519 0.0066519 0.0088968 0.0111674 0.0088968 0.0111296 0.0134413 0.0088968 0.0088968 0.0134413 0.0088968 0.0134254 0.0111296 0.0111674 0.0157288 0.0135018 0.0135018 0.0134874 0.0157288 0.0180927 0.0000000 0.0157998 0.0134858 0.0134858 0.0135162 0.0112044 0.0134858 0.0180300 0.0134555 0.0112295 0.0134555 0.0133955 0.0205092 0.0204161 0.0181527 0.0181749 0.0204161 0.0158355 0.0157288 0.0088968 0.0134714 0.0181337 0.0134714 0.0134413 0.0088968 0.0111793 0.0112295 0.0088771 0.0156748 0.0112295 0.0111296 0.0089167 0.0133955 0.0111296 0.0133955 0.0089566 0.0134413 0.0111296 0.0111674 
Telbif     0.0300969 0.0088858 0.0089056 0.0088858 0.0111414 0.0134096 0.0112295 0.0111793 0.0134096 0.0134397 0.0088858 0.0066447 0.0066447 0.0088858 0.0089167 0.0088858 0.0089056 0.0066595 0.0089167 0.0089366 0.0066743 0.0088858 0.0134858 0.0134858 0.0134858 0.0134096 0.0066447 0.0044265 0.0111793 0.0066447 0.0066743 0.0088858 0.0111414 0.0111793 0.0089056 0.0157808 0.0089655 0.0134096 0.0089056 0.0089056 0.0067041 0.0135322 0.0111793 0.0135018 0.0135322 0.0089454 0.0134397 0.0156913 0.0134555 0.0135162 0.0089255 0.0134555 0.0088858 0.0066447 0.0066447 0.0181116 0.0156913 0.0134096 0.0204374 0.0066595 0.0089167 0.0066595 0.0089366 0.0066595 0.0089167 0.0066595 0.0044561 0.0066595 0.0066743 0.0134555 0.0066666 0.0066815 0.0066815 0.0112164 0.0044168 0.0044265 0.0044462 0.0066815 0.0111414 0.0089167 0.0066743 0.0066743 0.0044168 0.0044265 0.0066447 0.0066447 0.0044265 0.0044364 0.0044265 0.0134096 0.0111793 0.0112044 0.0111414 0.0134096 0.0044168 0.0044265 0.0044462 0.0044561 0.0066815 0.0044168 0.0066595 0.0044364 0.0066447 0.0111793 0.0044561 0.0112175 0.0088858 0.0000010 0.0111663 0.0044364 0.0066447 0.0044462 0.0044364 0.0111414 0.0066595 0.0066447 0.0089167 0.0066447 0.0066447 0.0044265 0.0067041 0.0111414 0.0066666 0.0066447 0.0066447 0.0044265 0.0044265 0.0044861 0.0044265 0.0157998 0.0044265 0.0044561 0.0066666 0.0112044 0.0157454 0.0044462 0.0044462 0.0044168 0.0111663 0.0089167 0.0134555 0.0134858 0.0134555 0.0135018 0.0135628 0.0089056 0.0089056 0.0066595 0.0089167 0.0066595 0.0088858 0.0111793 0.0066595 0.0066595 0.0111793 0.0066595 0.0111663 0.0088858 0.0089167 0.0134555 0.0112295 0.0112295 0.0112175 0.0134555 0.0157998 0.0157998 0.0000000 0.0000010 0.0022116 0.0000010 0.0000010 0.0022067 0.0000010 0.0000010 0.0000010 0.0000010 0.0111414 0.0135628 0.0135018 0.0112548 0.0112681 0.0135018 0.0089767 0.0089167 0.0066595 0.0112044 0.0158355 0.0112044 0.0111793 0.0066595 0.0111913 0.0112416 0.0088858 0.0156913 0.0112416 0.0111414 0.0089255 0.0134096 0.0111414 0.0134096 0.0089655 0.0134555 0.0111414 0.0089167 
Telbra     0.0276608 0.0066375 0.0066522 0.0066375 0.0088761 0.0111279 0.0089454 0.0089056 0.0111279 0.0111527 0.0066375 0.0044120 0.0044120 0.0066375 0.0066595 0.0066375 0.0066522 0.0044217 0.0066595 0.0066743 0.0066743 0.0066375 0.0111913 0.0111913 0.0111913 0.0111279 0.0021995 0.0000010 0.0089056 0.0021995 0.0022092 0.0066375 0.0088761 0.0089056 0.0066522 0.0134698 0.0066967 0.0111279 0.0066522 0.0066522 0.0044512 0.0112295 0.0089056 0.0112044 0.0112295 0.0066818 0.0111527 0.0133939 0.0111663 0.0112164 0.0066670 0.0111663 0.0066375 0.0044120 0.0044120 0.0157808 0.0133939 0.0111279 0.0204123 0.0044217 0.0066595 0.0022043 0.0066743 0.0044217 0.0066595 0.0022043 0.0000010 0.0044217 0.0022092 0.0111663 0.0044265 0.0044364 0.0044364 0.0089356 0.0021995 0.0022043 0.0022141 0.0044364 0.0088761 0.0089056 0.0044315 0.0044315 0.0021995 0.0022043 0.0044120 0.0044120 0.0022043 0.0022092 0.0022043 0.0111527 0.0089056 0.0089255 0.0088761 0.0111279 0.0000010 0.0022043 0.0022141 0.0000010 0.0044364 0.0000010 0.0022043 0.0022092 0.0021995 0.0134397 0.0000010 0.0089366 0.0044120 0.0044120 0.0134238 0.0000010 0.0044120 0.0000010 0.0000010 0.0088761 0.0022043 0.0066375 0.0066595 0.0066375 0.0088761 0.0022043 0.0044512 0.0088761 0.0022067 0.0021995 0.0066375 0.0022043 0.0000010 0.0000010 0.0000010 0.0134858 0.0022043 0.0022190 0.0022067 0.0089255 0.0134397 0.0022141 0.0022141 0.0000010 0.0088958 0.0066595 0.0111663 0.0111913 0.0111663 0.0112044 0.0112548 0.0066522 0.0066522 0.0044217 0.0066595 0.0044217 0.0066375 0.0089056 0.0044217 0.0044217 0.0089056 0.0044217 0.0088958 0.0066375 0.0066595 0.0111663 0.0089454 0.0089454 0.0089366 0.0111663 0.0134858 0.0134858 0.0000010 0.0000000 0.0022141 0.0000010 0.0000010 0.0000010 0.0044120 0.0000010 0.0000010 0.0022043 0.0088761 0.0112548 0.0112044 0.0089655 0.0089767 0.0112044 0.0067041 0.0066595 0.0044217 0.0089255 0.0135162 0.0089255 0.0089056 0.0044217 0.0089157 0.0089556 0.0066375 0.0133939 0.0089556 0.0088761 0.0066670 0.0111279 0.0088761 0.0111279 0.0066967 0.0111663 0.0088761 0.0066595 
Telbri     0.0276608 0.0066375 0.0066522 0.0066375 0.0088761 0.0111279 0.0089454 0.0089056 0.0111279 0.0111527 0.0066375 0.0044120 0.0044120 0.0066375 0.0044120 0.0066375 0.0066522 0.0044217 0.0066595 0.0066743 0.0066892 0.0066375 0.0111913 0.0111913 0.0111913 0.0111279 0.0066375 0.0044217 0.0089056 0.0066375 0.0066670 0.0066375 0.0088761 0.0089056 0.0066522 0.0134698 0.0066967 0.0111279 0.0066522 0.0066522 0.0044413 0.0089255 0.0089056 0.0089056 0.0089255 0.0066818 0.0111527 0.0133939 0.0111663 0.0112164 0.0066670 0.0111663 0.0066375 0.0044120 0.0044120 0.0157808 0.0133939 0.0111279 0.0180897 0.0044217 0.0066595 0.0066522 0.0066743 0.0044217 0.0066595 0.0066522 0.0022239 0.0044217 0.0066670 0.0111663 0.0044265 0.0044364 0.0044364 0.0089356 0.0021995 0.0022043 0.0022141 0.0044364 0.0088761 0.0066595 0.0044315 0.0044315 0.0021995 0.0022043 0.0044120 0.0044120 0.0022043 0.0022092 0.0022043 0.0111279 0.0089056 0.0089255 0.0088761 0.0111279 0.0044120 0.0022043 0.0022141 0.0044512 0.0044364 0.0044120 0.0044217 0.0022092 0.0044120 0.0089056 0.0044512 0.0089366 0.0088761 0.0022067 0.0088958 0.0022141 0.0044120 0.0022190 0.0044315 0.0088761 0.0066522 0.0044120 0.0044120 0.0044120 0.0044120 0.0022043 0.0044512 0.0088761 0.0066595 0.0066375 0.0044120 0.0022043 0.0044217 0.0044812 0.0044217 0.0134858 0.0022043 0.0022190 0.0066595 0.0089255 0.0134397 0.0022141 0.0022141 0.0022043 0.0088958 0.0066595 0.0111663 0.0111913 0.0111663 0.0112044 0.0112548 0.0066522 0.0066522 0.0044217 0.0066595 0.0044217 0.0066375 0.0089056 0.0044217 0.0044217 0.0089056 0.0044217 0.0088958 0.0066375 0.0066595 0.0111663 0.0089454 0.0089454 0.0089366 0.0111663 0.0134858 0.0134858 0.0022116 0.0022141 0.0000000 0.0000010 0.0000010 0.0000010 0.0022067 0.0000010 0.0000010 0.0000010 0.0066375 0.0112548 0.0112044 0.0089655 0.0089767 0.0112044 0.0067041 0.0066595 0.0044217 0.0089255 0.0112295 0.0089255 0.0089056 0.0044217 0.0089157 0.0089556 0.0066375 0.0133939 0.0089556 0.0088761 0.0066670 0.0111279 0.0088761 0.0111279 0.0066967 0.0111663 0.0088761 0.0066595 
TeldhN     0.0277247 0.0066522 0.0066670 0.0066522 0.0088958 0.0111527 0.0089655 0.0089255 0.0111527 0.0111776 0.0066522 0.0044217 0.0044217 0.0066522 0.0066743 0.0066522 0.0066670 0.0044315 0.0066743 0.0066892 0.0066892 0.0066522 0.0112164 0.0112164 0.0112164 0.0111527 0.0044217 0.0022092 0.0089255 0.0044217 0.0044413 0.0066522 0.0088958 0.0089255 0.0066670 0.0135001 0.0067117 0.0111527 0.0066670 0.0066670 0.0044512 0.0089454 0.0089255 0.0089255 0.0089454 0.0066967 0.0111776 0.0134238 0.0111913 0.0112416 0.0066818 0.0111913 0.0066522 0.0044217 0.0044217 0.0158165 0.0134238 0.0111527 0.0181307 0.0044315 0.0066743 0.0044315 0.0066892 0.0044315 0.0066743 0.0044315 0.0022239 0.0044315 0.0044413 0.0111913 0.0044364 0.0044462 0.0044462 0.0089556 0.0022043 0.0022092 0.0022190 0.0044462 0.0088958 0.0066743 0.0044413 0.0044413 0.0022043 0.0022092 0.0044217 0.0044217 0.0022092 0.0022141 0.0022092 0.0111527 0.0089255 0.0089454 0.0088958 0.0111527 0.0022043 0.0022092 0.0022190 0.0022239 0.0044462 0.0022043 0.0044315 0.0022141 0.0044217 0.0089255 0.0022239 0.0089566 0.0066522 0.0000010 0.0089157 0.0022141 0.0044217 0.0022190 0.0022141 0.0088958 0.0044315 0.0044217 0.0066743 0.0044217 0.0044217 0.0022092 0.0044612 0.0088958 0.0044364 0.0044217 0.0044217 0.0022092 0.0022092 0.0022389 0.0022092 0.0135162 0.0022092 0.0022239 0.0044364 0.0089454 0.0134698 0.0022190 0.0022190 0.0022043 0.0089157 0.0066743 0.0111913 0.0112164 0.0111913 0.0112295 0.0112802 0.0066670 0.0066670 0.0044315 0.0066743 0.0044315 0.0066522 0.0089255 0.0044315 0.0044315 0.0089255 0.0044315 0.0089157 0.0066522 0.0066743 0.0111913 0.0089655 0.0089655 0.0089566 0.0111913 0.0135162 0.0135162 0.0000010 0.0000010 0.0000010 0.0000000 0.0000010 0.0000010 0.0000010 0.0000010 0.0000010 0.0000010 0.0088958 0.0112802 0.0112295 0.0089856 0.0089969 0.0112295 0.0067191 0.0066743 0.0044315 0.0089454 0.0135467 0.0089454 0.0089255 0.0044315 0.0089356 0.0089757 0.0066522 0.0134238 0.0089757 0.0088958 0.0066818 0.0111527 0.0088958 0.0111527 0.0067117 0.0111913 0.0088958 0.0066743 
TeldhS     0.0252783 0.0044120 0.0044217 0.0044120 0.0066375 0.0088761 0.0066892 0.0066595 0.0088761 0.0088958 0.0044120 0.0021995 0.0021995 0.0044120 0.0044265 0.0044120 0.0044217 0.0022043 0.0044265 0.0044364 0.0044364 0.0044120 0.0089255 0.0089255 0.0089255 0.0088761 0.0021995 0.0000010 0.0066595 0.0021995 0.0022092 0.0044120 0.0066375 0.0066595 0.0044217 0.0111913 0.0044512 0.0088761 0.0044217 0.0044217 0.0022190 0.0089566 0.0066595 0.0089366 0.0089566 0.0044413 0.0088958 0.0111279 0.0089056 0.0089454 0.0044315 0.0089056 0.0044120 0.0021995 0.0021995 0.0134858 0.0111279 0.0088761 0.0180897 0.0022043 0.0044265 0.0022043 0.0044364 0.0022043 0.0044265 0.0022043 0.0000010 0.0022043 0.0022092 0.0089056 0.0022067 0.0022116 0.0022116 0.0066818 0.0000010 0.0000010 0.0000010 0.0022116 0.0066375 0.0066595 0.0022092 0.0022092 0.0000010 0.0000010 0.0021995 0.0021995 0.0000010 0.0000010 0.0000010 0.0088958 0.0066595 0.0066743 0.0066375 0.0088761 0.0000010 0.0000010 0.0000010 0.0000010 0.0022116 0.0000010 0.0022043 0.0000010 0.0021995 0.0111663 0.0000010 0.0066815 0.0044120 0.0021995 0.0111527 0.0000010 0.0021995 0.0000010 0.0000010 0.0066375 0.0022043 0.0044120 0.0044265 0.0044120 0.0066375 0.0000010 0.0022190 0.0066375 0.0022067 0.0021995 0.0044120 0.0000010 0.0000010 0.0000010 0.0000010 0.0112044 0.0000010 0.0000010 0.0022067 0.0066743 0.0111663 0.0000010 0.0000010 0.0000010 0.0066522 0.0044265 0.0089056 0.0089255 0.0089056 0.0089366 0.0089767 0.0044217 0.0044217 0.0022043 0.0044265 0.0022043 0.0044120 0.0066595 0.0022043 0.0022043 0.0066595 0.0022043 0.0066522 0.0044120 0.0044265 0.0089056 0.0066892 0.0066892 0.0066815 0.0089056 0.0112044 0.0112044 0.0000010 0.0000010 0.0000010 0.0000010 0.0000000 0.0000010 0.0021995 0.0000010 0.0000010 0.0000010 0.0066375 0.0089767 0.0089366 0.0067041 0.0067114 0.0089366 0.0044561 0.0044265 0.0022043 0.0066743 0.0112295 0.0066743 0.0066595 0.0022043 0.0066670 0.0066967 0.0044120 0.0111279 0.0066967 0.0066375 0.0044315 0.0088761 0.0066375 0.0088761 0.0044512 0.0089056 0.0066375 0.0044265 
TeldhT     0.0276608 0.0066375 0.0066522 0.0066375 0.0088761 0.0111279 0.0089454 0.0089056 0.0111279 0.0111527 0.0066375 0.0044120 0.0044120 0.0066375 0.0066595 0.0066375 0.0066522 0.0044217 0.0066595 0.0066743 0.0066892 0.0066375 0.0111913 0.0111913 0.0111913 0.0111279 0.0044120 0.0022043 0.0089056 0.0044120 0.0044315 0.0066375 0.0088761 0.0089056 0.0066522 0.0134698 0.0066967 0.0111279 0.0066522 0.0066522 0.0044512 0.0112295 0.0089056 0.0112044 0.0112295 0.0066818 0.0111527 0.0133939 0.0111663 0.0112164 0.0066670 0.0111663 0.0066375 0.0044120 0.0044120 0.0134397 0.0133939 0.0111279 0.0180897 0.0044217 0.0066595 0.0044217 0.0066743 0.0044217 0.0066595 0.0044217 0.0022190 0.0044217 0.0044315 0.0111663 0.0044265 0.0044364 0.0044364 0.0089356 0.0021995 0.0022043 0.0022141 0.0044364 0.0088761 0.0066595 0.0044315 0.0044315 0.0021995 0.0022043 0.0044120 0.0044120 0.0022043 0.0022092 0.0022043 0.0111279 0.0089056 0.0089255 0.0088761 0.0111279 0.0021995 0.0022043 0.0022141 0.0022190 0.0044364 0.0021995 0.0044217 0.0022092 0.0044120 0.0089056 0.0022190 0.0089366 0.0066375 0.0022067 0.0088958 0.0022092 0.0044120 0.0022141 0.0022092 0.0088761 0.0044217 0.0044120 0.0066595 0.0044120 0.0044120 0.0022043 0.0044512 0.0088761 0.0044265 0.0044120 0.0044120 0.0022043 0.0022043 0.0022339 0.0022043 0.0134858 0.0022043 0.0022190 0.0044265 0.0089255 0.0134397 0.0022141 0.0022141 0.0021995 0.0088958 0.0066595 0.0111663 0.0111913 0.0111663 0.0112044 0.0112548 0.0066522 0.0066522 0.0044217 0.0066595 0.0044217 0.0066375 0.0089056 0.0044217 0.0044217 0.0089056 0.0044217 0.0088958 0.0066375 0.0066595 0.0111663 0.0089454 0.0089454 0.0089366 0.0111663 0.0134858 0.0134858 0.0022067 0.0000010 0.0000010 0.0000010 0.0000010 0.0000000 0.0022067 0.0000010 0.0000010 0.0000010 0.0088761 0.0112548 0.0112044 0.0089655 0.0089767 0.0112044 0.0067041 0.0066595 0.0044217 0.0089255 0.0135162 0.0089255 0.0089056 0.0044217 0.0089157 0.0089556 0.0066375 0.0133939 0.0089556 0.0088761 0.0066670 0.0111279 0.0088761 0.0111279 0.0066967 0.0111663 0.0088761 0.0066595 
Tellon     0.0323617 0.0110920 0.0111167 0.0110920 0.0133500 0.0156213 0.0134555 0.0133955 0.0156213 0.0156562 0.0110920 0.0088465 0.0088465 0.0110920 0.0111296 0.0110920 0.0111167 0.0088661 0.0111296 0.0111544 0.0088858 0.0110920 0.0157100 0.0157100 0.0157100 0.0156213 0.0110920 0.0088661 0.0133955 0.0110920 0.0111414 0.0110920 0.0133500 0.0133955 0.0111167 0.0180082 0.0111913 0.0156213 0.0111167 0.0111167 0.0089255 0.0157642 0.0133955 0.0157288 0.0157642 0.0111663 0.0156562 0.0179060 0.0156748 0.0157454 0.0111414 0.0156748 0.0110920 0.0088465 0.0088465 0.0203450 0.0179060 0.0156213 0.0226738 0.0088661 0.0111296 0.0111167 0.0111544 0.0088661 0.0111296 0.0111167 0.0066892 0.0088661 0.0111414 0.0156748 0.0088771 0.0088968 0.0088968 0.0134397 0.0066154 0.0066301 0.0066595 0.0088968 0.0133500 0.0111296 0.0088858 0.0088858 0.0066154 0.0066301 0.0088465 0.0088465 0.0066301 0.0066447 0.0066301 0.0133797 0.0133955 0.0134254 0.0133500 0.0156213 0.0088465 0.0066301 0.0066595 0.0089255 0.0088968 0.0088465 0.0088661 0.0066447 0.0088465 0.0111296 0.0089255 0.0134413 0.0133500 0.0000010 0.0111167 0.0066595 0.0088465 0.0066743 0.0088858 0.0133500 0.0111167 0.0088465 0.0111296 0.0066154 0.0066154 0.0066301 0.0089255 0.0133500 0.0111296 0.0110920 0.0066154 0.0066301 0.0088661 0.0089856 0.0088661 0.0180300 0.0066301 0.0066743 0.0111296 0.0134254 0.0179678 0.0066595 0.0066595 0.0066301 0.0133797 0.0111296 0.0156748 0.0157100 0.0156748 0.0157288 0.0157998 0.0111167 0.0111167 0.0088661 0.0111296 0.0088661 0.0110920 0.0133955 0.0088661 0.0088661 0.0133955 0.0088661 0.0133797 0.0110920 0.0111296 0.0156748 0.0134555 0.0134555 0.0134413 0.0156748 0.0180300 0.0180300 0.0000010 0.0044120 0.0022067 0.0000010 0.0021995 0.0022067 0.0000000 0.0021946 0.0022043 0.0000010 0.0133500 0.0157998 0.0157288 0.0134858 0.0135018 0.0157288 0.0112044 0.0111296 0.0088661 0.0134254 0.0180707 0.0134254 0.0133955 0.0088661 0.0134096 0.0134698 0.0110920 0.0179060 0.0134698 0.0133500 0.0111414 0.0156213 0.0133500 0.0156213 0.0111913 0.0156748 0.0133500 0.0111296 
Telshe     0.0275972 0.0066228 0.0066375 0.0066228 0.0088565 0.0111031 0.0089255 0.0088858 0.0111031 0.0111279 0.0066228 0.0044022 0.0044022 0.0066228 0.0066447 0.0066228 0.0066375 0.0044120 0.0066447 0.0066595 0.0066595 0.0066228 0.0111663 0.0111663 0.0111663 0.0111031 0.0044022 0.0021995 0.0088858 0.0044022 0.0044217 0.0066228 0.0088565 0.0088858 0.0066375 0.0134397 0.0066818 0.0111031 0.0066375 0.0066375 0.0044413 0.0112044 0.0088858 0.0111793 0.0112044 0.0066670 0.0111279 0.0133640 0.0111414 0.0111913 0.0066522 0.0111414 0.0066228 0.0044022 0.0044022 0.0157454 0.0133640 0.0111031 0.0180489 0.0044120 0.0066447 0.0044120 0.0066595 0.0044120 0.0066447 0.0044120 0.0022141 0.0044120 0.0044217 0.0111414 0.0044168 0.0044265 0.0044265 0.0089157 0.0021946 0.0021995 0.0022092 0.0044265 0.0088565 0.0066447 0.0044217 0.0044217 0.0021946 0.0021995 0.0044022 0.0044022 0.0021995 0.0022043 0.0021995 0.0111279 0.0088858 0.0089056 0.0088565 0.0111031 0.0021946 0.0021995 0.0022092 0.0022141 0.0044265 0.0021946 0.0044120 0.0022043 0.0044022 0.0111414 0.0022141 0.0089167 0.0066228 0.0021946 0.0111279 0.0022043 0.0044022 0.0022092 0.0022043 0.0088565 0.0044120 0.0044022 0.0066447 0.0066228 0.0066228 0.0021995 0.0044413 0.0088565 0.0044168 0.0044022 0.0066228 0.0021995 0.0021995 0.0022289 0.0021995 0.0134555 0.0021995 0.0022141 0.0044168 0.0089056 0.0134096 0.0022092 0.0022092 0.0021946 0.0088761 0.0066447 0.0111414 0.0111663 0.0111414 0.0111793 0.0112295 0.0066375 0.0066375 0.0044120 0.0066447 0.0044120 0.0066228 0.0088858 0.0044120 0.0044120 0.0088858 0.0044120 0.0088761 0.0066228 0.0066447 0.0111414 0.0089255 0.0089255 0.0089167 0.0111414 0.0134555 0.0134555 0.0000010 0.0000010 0.0000010 0.0000010 0.0000010 0.0000010 0.0021946 0.0000000 0.0000010 0.0000010 0.0088565 0.0112295 0.0111793 0.0089454 0.0089566 0.0111793 0.0066892 0.0066447 0.0044120 0.0089056 0.0134858 0.0089056 0.0088858 0.0044120 0.0088958 0.0089356 0.0066228 0.0133640 0.0089356 0.0088565 0.0066522 0.0111031 0.0088565 0.0111031 0.0066818 0.0111414 0.0088565 0.0066447 
TelteS     0.0253365 0.0044217 0.0044315 0.0044217 0.0066522 0.0088958 0.0067041 0.0066743 0.0088958 0.0089157 0.0044217 0.0022043 0.0022043 0.0044217 0.0044364 0.0044217 0.0044315 0.0022092 0.0044364 0.0044462 0.0044462 0.0044217 0.0089454 0.0089454 0.0089454 0.0088958 0.0022043 0.0000010 0.0066743 0.0022043 0.0022141 0.0044217 0.0066522 0.0066743 0.0044315 0.0112164 0.0044612 0.0088958 0.0044315 0.0044315 0.0022239 0.0089767 0.0066743 0.0089566 0.0089767 0.0044512 0.0089157 0.0111527 0.0089255 0.0089655 0.0044413 0.0089255 0.0044217 0.0022043 0.0022043 0.0111913 0.0111527 0.0088958 0.0181307 0.0022092 0.0044364 0.0022092 0.0044462 0.0022092 0.0044364 0.0022092 0.0000010 0.0022092 0.0022141 0.0089255 0.0022116 0.0022165 0.0022165 0.0066967 0.0000010 0.0000010 0.0000010 0.0022165 0.0066522 0.0066743 0.0022141 0.0022141 0.0000010 0.0000010 0.0022043 0.0022043 0.0000010 0.0000010 0.0000010 0.0089157 0.0066743 0.0066892 0.0066522 0.0088958 0.0000010 0.0000010 0.0000010 0.0000010 0.0022165 0.0000010 0.0022092 0.0000010 0.0022043 0.0111913 0.0000010 0.0066964 0.0044217 0.0022043 0.0111776 0.0000010 0.0022043 0.0000010 0.0000010 0.0066522 0.0022092 0.0044217 0.0044364 0.0044217 0.0066522 0.0000010 0.0022239 0.0066522 0.0022116 0.0022043 0.0044217 0.0000010 0.0000010 0.0000010 0.0000010 0.0112295 0.0000010 0.0000010 0.0022116 0.0066892 0.0111913 0.0000010 0.0000010 0.0000010 0.0066670 0.0044364 0.0089255 0.0089454 0.0089255 0.0089566 0.0089969 0.0044315 0.0044315 0.0022092 0.0044364 0.0022092 0.0044217 0.0066743 0.0022092 0.0022092 0.0066743 0.0022092 0.0066670 0.0044217 0.0044364 0.0089255 0.0067041 0.0067041 0.0066964 0.0089255 0.0112295 0.0112295 0.0000010 0.0000010 0.0000010 0.0000010 0.0000010 0.0000010 0.0022043 0.0000010 0.0000000 0.0000010 0.0066522 0.0089969 0.0089566 0.0067191 0.0067264 0.0089566 0.0044661 0.0044364 0.0022092 0.0066892 0.0112548 0.0066892 0.0066743 0.0022092 0.0066818 0.0067117 0.0044217 0.0111527 0.0067117 0.0066522 0.0044413 0.0088958 0.0066522 0.0088958 0.0044612 0.0089255 0.0066522 0.0044364 
Telvit     0.0275972 0.0066228 0.0066375 0.0066228 0.0088565 0.0111031 0.0089255 0.0088858 0.0111031 0.0111279 0.0066228 0.0044022 0.0044022 0.0066228 0.0066447 0.0066228 0.0066375 0.0044120 0.0066447 0.0066595 0.0066595 0.0066228 0.0111663 0.0111663 0.0111663 0.0111031 0.0066228 0.0044120 0.0088858 0.0066228 0.0066522 0.0066228 0.0088565 0.0088858 0.0066375 0.0134397 0.0066818 0.0111031 0.0066375 0.0066375 0.0044413 0.0112044 0.0088858 0.0111793 0.0112044 0.0066670 0.0111279 0.0133640 0.0111414 0.0111913 0.0066522 0.0111414 0.0066228 0.0044022 0.0044022 0.0157454 0.0133640 0.0111031 0.0180489 0.0044120 0.0066447 0.0066375 0.0066595 0.0044120 0.0066447 0.0066375 0.0022190 0.0044120 0.0066522 0.0111414 0.0044168 0.0044265 0.0044265 0.0089157 0.0021946 0.0021995 0.0022092 0.0044265 0.0088565 0.0066447 0.0044217 0.0044217 0.0021946 0.0021995 0.0044022 0.0044022 0.0021995 0.0022043 0.0021995 0.0111031 0.0088858 0.0089056 0.0088565 0.0111031 0.0044022 0.0021995 0.0022092 0.0044413 0.0044265 0.0044022 0.0044120 0.0022043 0.0044022 0.0088858 0.0044413 0.0089167 0.0088565 0.0000010 0.0088761 0.0022092 0.0044022 0.0022141 0.0044217 0.0088565 0.0066375 0.0044022 0.0066447 0.0044022 0.0044022 0.0021995 0.0044413 0.0088565 0.0066447 0.0066228 0.0044022 0.0021995 0.0044120 0.0044711 0.0044120 0.0134555 0.0021995 0.0022141 0.0066447 0.0089056 0.0134096 0.0022092 0.0022092 0.0021995 0.0088761 0.0066447 0.0111414 0.0111663 0.0111414 0.0111793 0.0112295 0.0066375 0.0066375 0.0044120 0.0066447 0.0044120 0.0066228 0.0088858 0.0044120 0.0044120 0.0088858 0.0044120 0.0088761 0.0066228 0.0066447 0.0111414 0.0089255 0.0089255 0.0089167 0.0111414 0.0134555 0.0134555 0.0000010 0.0022043 0.0000010 0.0000010 0.0000010 0.0000010 0.0000010 0.0000010 0.0000010 0.0000000 0.0088565 0.0112295 0.0111793 0.0089454 0.0089566 0.0111793 0.0066892 0.0066447 0.0044120 0.0089056 0.0134858 0.0089056 0.0088858 0.0044120 0.0088958 0.0089356 0.0066228 0.0133640 0.0089356 0.0088565 0.0066522 0.0111031 0.0088565 0.0111031 0.0066818 0.0111414 0.0088565 0.0066447 
Thobra     0.0322449 0.0065937 0.0066082 0.0065937 0.0088174 0.0110541 0.0088858 0.0088465 0.0110541 0.0110786 0.0065937 0.0088174 0.0088174 0.0110541 0.0088465 0.0110541 0.0110786 0.0088369 0.0066154 0.0066301 0.0066447 0.0110541 0.0111167 0.0111167 0.0111167 0.0110541 0.0110541 0.0088369 0.0088465 0.0110541 0.0088565 0.0065937 0.0088174 0.0088465 0.0066082 0.0133797 0.0066522 0.0110541 0.0066082 0.0066082 0.0044217 0.0111544 0.0088465 0.0111296 0.0111544 0.0088761 0.0110786 0.0133048 0.0110920 0.0111414 0.0066228 0.0110920 0.0065937 0.0043829 0.0043829 0.0156748 0.0133048 0.0110541 0.0225946 0.0043926 0.0110920 0.0110786 0.0066301 0.0043926 0.0066154 0.0110786 0.0044315 0.0043926 0.0088565 0.0156213 0.0088465 0.0088661 0.0066301 0.0088761 0.0065937 0.0066082 0.0044120 0.0088661 0.0088174 0.0110920 0.0044022 0.0044022 0.0065937 0.0066082 0.0088174 0.0088174 0.0066082 0.0066228 0.0066082 0.0110786 0.0088465 0.0088661 0.0088174 0.0110541 0.0088174 0.0066082 0.0044120 0.0066522 0.0066301 0.0088174 0.0088369 0.0044022 0.0088174 0.0156213 0.0066522 0.0133955 0.0088174 0.0133500 0.0110786 0.0066375 0.0088174 0.0066522 0.0088565 0.0088174 0.0066082 0.0088174 0.0043973 0.0110541 0.0110541 0.0066082 0.0044217 0.0088174 0.0110920 0.0065937 0.0110541 0.0066082 0.0088369 0.0066967 0.0066082 0.0133955 0.0066082 0.0044217 0.0110920 0.0088661 0.0133500 0.0066375 0.0066375 0.0066082 0.0088369 0.0066154 0.0110920 0.0111167 0.0110920 0.0111296 0.0111793 0.0066082 0.0066082 0.0021898 0.0066154 0.0043926 0.0065937 0.0088465 0.0043926 0.0043926 0.0088465 0.0043926 0.0088369 0.0065937 0.0066154 0.0110920 0.0088858 0.0088858 0.0088771 0.0110920 0.0133955 0.0133955 0.0111414 0.0088761 0.0066375 0.0088958 0.0066375 0.0088761 0.0133500 0.0088565 0.0066522 0.0088565 0.0000000 0.0134555 0.0156748 0.0134397 0.0134555 0.0156748 0.0111663 0.0110920 0.0043926 0.0088661 0.0088968 0.0088661 0.0088465 0.0043926 0.0088565 0.0088958 0.0065937 0.0133048 0.0088958 0.0088174 0.0066228 0.0110541 0.0088174 0.0110541 0.0066522 0.0110920 0.0088174 0.0066154 
Trecap     0.0302061 0.0134555 0.0134858 0.0134555 0.0157454 0.0180489 0.0158714 0.0157998 0.0180489 0.0180897 0.0134555 0.0066666 0.0066666 0.0089167 0.0089469 0.0089167 0.0089366 0.0066815 0.0135018 0.0135322 0.0135628 0.0089167 0.0181527 0.0181527 0.0181527 0.0180489 0.0134555 0.0112044 0.0157998 0.0134555 0.0135162 0.0134555 0.0157454 0.0157998 0.0134858 0.0204839 0.0135773 0.0180489 0.0134858 0.0134858 0.0112802 0.0182163 0.0157998 0.0181749 0.0182163 0.0135467 0.0180897 0.0203661 0.0181116 0.0158714 0.0135162 0.0181116 0.0134555 0.0111793 0.0111793 0.0228576 0.0203661 0.0180489 0.0299885 0.0112044 0.0135018 0.0134555 0.0135322 0.0112044 0.0135018 0.0134858 0.0089969 0.0112044 0.0134858 0.0181116 0.0112175 0.0112427 0.0112427 0.0158523 0.0089167 0.0089366 0.0089566 0.0112427 0.0157454 0.0181116 0.0112295 0.0112295 0.0089167 0.0089366 0.0111793 0.0111793 0.0089366 0.0089566 0.0089366 0.0180897 0.0157998 0.0158355 0.0157454 0.0180489 0.0111793 0.0089366 0.0089767 0.0112548 0.0112427 0.0111793 0.0112044 0.0089566 0.0111793 0.0227771 0.0112548 0.0135018 0.0157454 0.0157998 0.0204123 0.0089767 0.0111793 0.0089767 0.0112295 0.0157454 0.0134858 0.0157454 0.0135018 0.0134555 0.0180489 0.0089366 0.0112548 0.0157454 0.0135018 0.0134555 0.0134555 0.0089366 0.0112044 0.0113313 0.0112044 0.0205092 0.0089366 0.0089969 0.0135018 0.0158355 0.0204374 0.0089767 0.0089767 0.0089366 0.0157808 0.0135018 0.0181116 0.0181527 0.0181116 0.0181749 0.0182578 0.0134858 0.0134858 0.0111793 0.0135018 0.0112044 0.0134555 0.0157998 0.0112044 0.0112044 0.0157998 0.0112044 0.0157808 0.0134555 0.0135018 0.0181116 0.0158714 0.0135628 0.0158546 0.0181116 0.0205092 0.0205092 0.0135628 0.0112548 0.0112548 0.0112802 0.0089767 0.0112548 0.0157998 0.0112295 0.0089969 0.0112295 0.0134555 0.0000000 0.0000010 0.0022165 0.0000010 0.0000010 0.0044462 0.0044168 0.0112044 0.0158355 0.0205560 0.0158355 0.0157998 0.0112044 0.0158165 0.0158883 0.0134555 0.0203661 0.0158883 0.0157454 0.0135162 0.0180489 0.0157454 0.0180489 0.0135773 0.0181116 0.0157454 0.0135018 
Tremac     0.0300664 0.0133955 0.0134254 0.0133955 0.0156748 0.0179678 0.0157998 0.0157288 0.0179678 0.0180082 0.0133955 0.0066371 0.0066371 0.0088771 0.0089071 0.0088771 0.0088968 0.0066519 0.0134413 0.0134714 0.0135018 0.0088771 0.0180707 0.0180707 0.0180707 0.0179678 0.0133955 0.0111544 0.0157288 0.0133955 0.0134555 0.0133955 0.0156748 0.0157288 0.0134254 0.0203911 0.0135162 0.0179678 0.0134254 0.0134254 0.0112295 0.0181337 0.0157288 0.0180927 0.0181337 0.0134858 0.0180082 0.0202744 0.0180300 0.0157998 0.0134555 0.0180300 0.0133955 0.0111296 0.0111296 0.0227536 0.0202744 0.0179678 0.0298508 0.0111544 0.0134413 0.0134254 0.0134714 0.0111544 0.0134413 0.0134254 0.0089767 0.0111544 0.0134555 0.0180300 0.0111674 0.0111924 0.0111924 0.0157808 0.0088771 0.0088968 0.0089366 0.0111924 0.0156748 0.0180300 0.0111793 0.0111793 0.0088771 0.0088968 0.0111296 0.0111296 0.0088968 0.0089167 0.0088968 0.0180082 0.0157288 0.0157642 0.0156748 0.0179678 0.0111296 0.0088968 0.0089366 0.0112295 0.0111924 0.0111296 0.0111544 0.0089167 0.0111296 0.0226738 0.0112295 0.0157831 0.0156748 0.0157288 0.0226458 0.0089366 0.0111296 0.0089566 0.0111793 0.0156748 0.0134254 0.0156748 0.0134413 0.0133955 0.0179678 0.0088968 0.0112295 0.0156748 0.0134413 0.0133955 0.0133955 0.0088968 0.0111544 0.0113057 0.0111544 0.0204161 0.0088968 0.0089566 0.0134413 0.0157642 0.0203450 0.0089366 0.0089366 0.0088968 0.0157100 0.0134413 0.0180300 0.0180707 0.0180300 0.0180927 0.0181749 0.0134254 0.0134254 0.0111544 0.0134413 0.0111544 0.0133955 0.0157288 0.0111544 0.0111544 0.0157288 0.0111544 0.0157100 0.0133955 0.0134413 0.0180300 0.0157998 0.0135018 0.0157831 0.0180300 0.0204161 0.0204161 0.0135018 0.0112044 0.0112044 0.0112295 0.0089366 0.0112044 0.0157288 0.0111793 0.0089566 0.0111793 0.0156748 0.0000010 0.0000000 0.0022067 0.0000010 0.0000010 0.0044265 0.0043973 0.0111544 0.0157642 0.0204626 0.0157642 0.0157288 0.0111544 0.0157454 0.0158165 0.0133955 0.0202744 0.0158165 0.0156748 0.0134555 0.0179678 0.0156748 0.0179678 0.0135162 0.0180300 0.0156748 0.0134413 
Tremar     0.0277605 0.0111663 0.0111913 0.0111663 0.0134397 0.0157266 0.0135467 0.0134858 0.0157266 0.0157620 0.0111663 0.0044265 0.0044265 0.0066595 0.0066815 0.0066595 0.0066743 0.0044364 0.0112044 0.0112295 0.0112548 0.0066595 0.0134698 0.0134698 0.0134698 0.0157266 0.0111663 0.0089255 0.0134858 0.0111663 0.0112164 0.0111663 0.0134397 0.0134858 0.0111913 0.0181307 0.0112670 0.0157266 0.0111663 0.0111663 0.0089856 0.0158714 0.0134858 0.0158355 0.0158714 0.0112416 0.0157620 0.0180270 0.0157808 0.0135467 0.0112164 0.0157808 0.0111663 0.0089056 0.0089056 0.0204839 0.0180270 0.0157266 0.0275619 0.0089255 0.0112044 0.0111913 0.0112295 0.0089255 0.0112044 0.0111913 0.0067342 0.0089255 0.0112164 0.0157808 0.0089366 0.0089566 0.0089566 0.0135306 0.0066595 0.0066743 0.0066892 0.0089566 0.0134397 0.0157808 0.0089454 0.0089454 0.0066595 0.0066743 0.0089056 0.0089056 0.0066743 0.0066743 0.0066743 0.0157620 0.0134858 0.0135162 0.0134397 0.0157266 0.0089056 0.0066743 0.0067041 0.0089856 0.0089566 0.0089056 0.0089255 0.0066892 0.0089056 0.0204123 0.0089856 0.0135322 0.0134397 0.0134858 0.0203873 0.0067041 0.0089056 0.0067191 0.0089454 0.0134397 0.0111913 0.0134397 0.0112044 0.0111663 0.0157266 0.0066743 0.0089856 0.0134397 0.0112044 0.0111663 0.0111663 0.0066743 0.0089255 0.0090466 0.0089255 0.0181527 0.0066743 0.0067191 0.0112044 0.0135162 0.0180897 0.0067041 0.0067041 0.0066743 0.0134698 0.0112044 0.0157808 0.0158165 0.0157808 0.0158355 0.0159075 0.0111913 0.0111913 0.0089255 0.0112044 0.0089255 0.0111663 0.0134858 0.0089255 0.0089255 0.0134858 0.0089255 0.0134698 0.0111663 0.0112044 0.0157808 0.0135467 0.0112548 0.0135322 0.0157808 0.0181527 0.0181527 0.0112548 0.0089655 0.0089655 0.0089856 0.0067041 0.0089655 0.0134858 0.0089454 0.0067191 0.0089454 0.0134397 0.0022165 0.0022067 0.0000000 0.0022165 0.0022067 0.0022141 0.0021995 0.0089255 0.0135162 0.0181940 0.0135162 0.0134858 0.0089255 0.0135001 0.0135612 0.0111663 0.0180270 0.0135612 0.0134397 0.0112164 0.0157266 0.0134397 0.0157266 0.0112670 0.0157808 0.0134397 0.0112044 
Trenig     0.0277963 0.0111793 0.0112044 0.0111793 0.0134555 0.0157454 0.0135628 0.0135018 0.0157454 0.0157808 0.0111793 0.0044313 0.0044313 0.0066666 0.0066900 0.0066666 0.0066815 0.0044411 0.0112175 0.0112427 0.0112681 0.0066666 0.0158355 0.0158355 0.0158355 0.0157454 0.0111793 0.0089366 0.0135018 0.0111793 0.0112295 0.0111793 0.0134555 0.0135018 0.0112044 0.0181527 0.0112802 0.0157454 0.0112044 0.0112044 0.0089969 0.0158906 0.0135018 0.0158546 0.0158906 0.0112548 0.0157808 0.0180489 0.0157998 0.0135628 0.0112295 0.0157998 0.0111793 0.0089167 0.0089167 0.0205092 0.0180489 0.0157454 0.0275972 0.0089366 0.0112175 0.0112044 0.0112427 0.0089366 0.0112175 0.0112044 0.0067415 0.0089366 0.0112295 0.0157998 0.0089469 0.0089670 0.0089670 0.0135467 0.0066666 0.0066815 0.0067114 0.0089670 0.0134555 0.0157998 0.0089566 0.0089566 0.0066666 0.0066815 0.0089167 0.0089167 0.0066815 0.0066964 0.0066815 0.0157808 0.0135018 0.0135322 0.0134555 0.0157454 0.0089167 0.0066815 0.0067114 0.0089969 0.0089670 0.0089167 0.0089366 0.0066964 0.0089167 0.0204374 0.0089969 0.0135483 0.0134555 0.0135018 0.0204123 0.0067114 0.0089167 0.0067264 0.0089566 0.0134555 0.0112044 0.0134555 0.0112175 0.0111793 0.0157454 0.0066815 0.0089969 0.0134555 0.0112175 0.0111793 0.0111793 0.0066815 0.0089366 0.0090580 0.0089366 0.0181749 0.0066815 0.0067264 0.0112175 0.0135322 0.0181116 0.0067114 0.0067114 0.0066815 0.0134858 0.0112175 0.0157998 0.0158355 0.0157998 0.0158546 0.0159268 0.0112044 0.0112044 0.0089366 0.0112175 0.0089366 0.0111793 0.0135018 0.0089366 0.0089366 0.0135018 0.0089366 0.0134858 0.0111793 0.0112175 0.0157998 0.0135628 0.0112681 0.0135483 0.0157998 0.0181749 0.0181749 0.0112681 0.0089767 0.0089767 0.0089969 0.0067114 0.0089767 0.0135018 0.0089566 0.0067264 0.0089566 0.0134555 0.0000010 0.0000010 0.0022165 0.0000000 0.0000010 0.0022165 0.0022019 0.0089366 0.0135322 0.0182163 0.0135322 0.0135018 0.0089366 0.0135162 0.0135773 0.0111793 0.0180489 0.0135773 0.0134555 0.0112295 0.0157454 0.0134555 0.0157454 0.0112802 0.0157998 0.0134555 0.0112175 
Tresti     0.0300664 0.0133955 0.0134254 0.0133955 0.0156748 0.0179678 0.0157998 0.0157288 0.0179678 0.0180082 0.0133955 0.0066371 0.0066371 0.0088771 0.0089071 0.0088771 0.0088968 0.0066519 0.0134413 0.0134714 0.0135018 0.0088771 0.0180707 0.0180707 0.0180707 0.0179678 0.0133955 0.0111544 0.0157288 0.0133955 0.0134555 0.0133955 0.0156748 0.0157288 0.0134254 0.0203911 0.0135162 0.0179678 0.0134254 0.0134254 0.0112295 0.0181337 0.0157288 0.0180927 0.0181337 0.0134858 0.0180082 0.0202744 0.0180300 0.0157998 0.0134555 0.0180300 0.0133955 0.0111296 0.0111296 0.0227536 0.0202744 0.0179678 0.0298508 0.0111544 0.0134413 0.0134254 0.0134714 0.0111544 0.0134413 0.0134254 0.0089767 0.0111544 0.0134555 0.0180300 0.0111674 0.0111924 0.0111924 0.0157808 0.0088771 0.0088968 0.0089366 0.0111924 0.0156748 0.0180300 0.0111793 0.0111793 0.0088771 0.0088968 0.0111296 0.0111296 0.0088968 0.0089167 0.0088968 0.0180082 0.0157288 0.0157642 0.0156748 0.0179678 0.0111296 0.0088968 0.0089366 0.0112295 0.0111924 0.0111296 0.0111544 0.0089167 0.0111296 0.0226738 0.0112295 0.0157831 0.0156748 0.0157288 0.0226458 0.0089366 0.0111296 0.0089566 0.0111793 0.0156748 0.0134254 0.0156748 0.0134413 0.0133955 0.0179678 0.0088968 0.0112295 0.0156748 0.0134413 0.0133955 0.0133955 0.0088968 0.0111544 0.0113057 0.0111544 0.0204161 0.0088968 0.0089566 0.0134413 0.0157642 0.0203450 0.0089366 0.0089366 0.0088968 0.0157100 0.0134413 0.0180300 0.0180707 0.0180300 0.0180927 0.0181749 0.0134254 0.0134254 0.0111544 0.0134413 0.0111544 0.0133955 0.0157288 0.0111544 0.0111544 0.0157288 0.0111544 0.0157100 0.0133955 0.0134413 0.0180300 0.0157998 0.0135018 0.0157831 0.0180300 0.0204161 0.0204161 0.0135018 0.0112044 0.0112044 0.0112295 0.0089366 0.0112044 0.0157288 0.0111793 0.0089566 0.0111793 0.0156748 0.0000010 0.0000010 0.0022067 0.0000010 0.0000000 0.0044265 0.0043973 0.0111544 0.0157642 0.0204626 0.0157642 0.0157288 0.0111544 0.0157454 0.0158165 0.0133955 0.0202744 0.0158165 0.0156748 0.0134555 0.0179678 0.0156748 0.0179678 0.0135162 0.0180300 0.0156748 0.0134413 
Treuni     0.0253687 0.0089056 0.0089255 0.0089056 0.0111663 0.0134397 0.0112548 0.0112044 0.0134397 0.0134698 0.0089056 0.0022067 0.0022067 0.0044265 0.0044411 0.0044265 0.0044364 0.0022116 0.0089366 0.0089566 0.0089767 0.0044265 0.0135162 0.0135162 0.0135162 0.0134397 0.0089056 0.0066743 0.0112044 0.0089056 0.0089454 0.0089056 0.0111663 0.0112044 0.0089255 0.0158165 0.0089856 0.0134397 0.0089255 0.0089255 0.0067191 0.0135628 0.0112044 0.0135322 0.0135628 0.0089655 0.0134698 0.0157266 0.0134858 0.0112548 0.0089454 0.0134858 0.0089056 0.0066595 0.0066595 0.0181527 0.0157266 0.0134397 0.0251884 0.0066743 0.0089366 0.0089255 0.0089566 0.0066743 0.0089366 0.0089255 0.0044761 0.0066743 0.0089454 0.0134858 0.0066815 0.0066964 0.0066964 0.0089655 0.0044265 0.0044364 0.0044561 0.0066964 0.0111663 0.0134858 0.0066892 0.0066892 0.0044265 0.0044364 0.0066595 0.0066595 0.0044364 0.0044462 0.0044364 0.0134698 0.0112044 0.0112295 0.0111663 0.0134397 0.0066595 0.0044364 0.0044561 0.0067191 0.0066964 0.0066595 0.0066743 0.0044462 0.0066595 0.0180897 0.0067191 0.0112427 0.0111663 0.0112044 0.0180677 0.0044561 0.0066595 0.0044661 0.0066892 0.0111663 0.0089255 0.0111663 0.0089366 0.0089056 0.0134397 0.0044364 0.0067191 0.0111663 0.0089366 0.0089056 0.0089056 0.0044364 0.0066743 0.0067646 0.0066743 0.0158355 0.0044364 0.0044661 0.0089366 0.0112295 0.0157808 0.0044561 0.0044561 0.0044364 0.0111913 0.0089366 0.0134858 0.0135162 0.0134858 0.0135322 0.0135935 0.0089255 0.0089255 0.0066743 0.0089366 0.0066743 0.0089056 0.0112044 0.0066743 0.0066743 0.0112044 0.0066743 0.0111913 0.0089056 0.0089366 0.0134858 0.0112548 0.0089767 0.0112427 0.0134858 0.0158355 0.0158355 0.0089767 0.0067041 0.0067041 0.0067191 0.0044561 0.0067041 0.0112044 0.0066892 0.0044661 0.0066892 0.0111663 0.0044462 0.0044265 0.0022141 0.0022165 0.0044265 0.0000000 0.0000010 0.0066743 0.0112295 0.0158714 0.0112295 0.0112044 0.0066743 0.0112164 0.0112670 0.0089056 0.0157266 0.0112670 0.0111663 0.0089454 0.0134397 0.0111663 0.0134397 0.0089856 0.0134858 0.0111663 0.0089366 
Trezeb     0.0251944 0.0088465 0.0088661 0.0088465 0.0110920 0.0133500 0.0111793 0.0111296 0.0133500 0.0133797 0.0088465 0.0021922 0.0021922 0.0043973 0.0044117 0.0043973 0.0044070 0.0021970 0.0088771 0.0088968 0.0089167 0.0043973 0.0134254 0.0134254 0.0134254 0.0133500 0.0088465 0.0066301 0.0111296 0.0088465 0.0088858 0.0088465 0.0110920 0.0111296 0.0088661 0.0157100 0.0089255 0.0133500 0.0088661 0.0088661 0.0066743 0.0134714 0.0111296 0.0134413 0.0134714 0.0089056 0.0133797 0.0156213 0.0133955 0.0111793 0.0088858 0.0133955 0.0088465 0.0066154 0.0066154 0.0180300 0.0156213 0.0133500 0.0250166 0.0066301 0.0088771 0.0088661 0.0088968 0.0066301 0.0088771 0.0088661 0.0044462 0.0066301 0.0088858 0.0133955 0.0066371 0.0066519 0.0066519 0.0111663 0.0043973 0.0044070 0.0044265 0.0066519 0.0110920 0.0133955 0.0066447 0.0066447 0.0043973 0.0044070 0.0066154 0.0066154 0.0044070 0.0044168 0.0044070 0.0133797 0.0111296 0.0111544 0.0110920 0.0133500 0.0066154 0.0044070 0.0044265 0.0066743 0.0066519 0.0066154 0.0066301 0.0044168 0.0066154 0.0179678 0.0066743 0.0111674 0.0110920 0.0111296 0.0179462 0.0044265 0.0066154 0.0044364 0.0066447 0.0110920 0.0088661 0.0110920 0.0088771 0.0088465 0.0133500 0.0044070 0.0066743 0.0110920 0.0088771 0.0088465 0.0088465 0.0044070 0.0066301 0.0067191 0.0066301 0.0157288 0.0044070 0.0044364 0.0088771 0.0111544 0.0156748 0.0044265 0.0044265 0.0044070 0.0111167 0.0088771 0.0133955 0.0134254 0.0133955 0.0134413 0.0135018 0.0088661 0.0088661 0.0066301 0.0088771 0.0066301 0.0088465 0.0111296 0.0066301 0.0066301 0.0111296 0.0066301 0.0111167 0.0088465 0.0088771 0.0133955 0.0111793 0.0089167 0.0111674 0.0133955 0.0157288 0.0157288 0.0089167 0.0066595 0.0066595 0.0066743 0.0044265 0.0066595 0.0111296 0.0066447 0.0044364 0.0066447 0.0110920 0.0044168 0.0043973 0.0021995 0.0022019 0.0043973 0.0000010 0.0000000 0.0066301 0.0111544 0.0157642 0.0111544 0.0111296 0.0066301 0.0111414 0.0111913 0.0088465 0.0156213 0.0111913 0.0110920 0.0088858 0.0133500 0.0110920 0.0133500 0.0089255 0.0133955 0.0110920 0.0088771 
Trioto     0.0275339 0.0021898 0.0021946 0.0021898 0.0043926 0.0066082 0.0044265 0.0044070 0.0066082 0.0066228 0.0021898 0.0043926 0.0043926 0.0066082 0.0066301 0.0066082 0.0066228 0.0044022 0.0021970 0.0022019 0.0022067 0.0066082 0.0066447 0.0066447 0.0066447 0.0066082 0.0066082 0.0044022 0.0044070 0.0066082 0.0044120 0.0021898 0.0043926 0.0044070 0.0021946 0.0088858 0.0022092 0.0066082 0.0021946 0.0021946 0.0000010 0.0066666 0.0044070 0.0066519 0.0066666 0.0044217 0.0066228 0.0088369 0.0066301 0.0066595 0.0021995 0.0066301 0.0021898 0.0000010 0.0000010 0.0111544 0.0088369 0.0066082 0.0180082 0.0000010 0.0066301 0.0066228 0.0022019 0.0000010 0.0021970 0.0066228 0.0000010 0.0000010 0.0044120 0.0111167 0.0044070 0.0044168 0.0022019 0.0044217 0.0021898 0.0021946 0.0022043 0.0044168 0.0043926 0.0066301 0.0000010 0.0000010 0.0021898 0.0021946 0.0043926 0.0043926 0.0021946 0.0021995 0.0021946 0.0066228 0.0044070 0.0044168 0.0043926 0.0066082 0.0043926 0.0021946 0.0000010 0.0022092 0.0022019 0.0043926 0.0044022 0.0000010 0.0043926 0.0111167 0.0022092 0.0088968 0.0043926 0.0088661 0.0111031 0.0022043 0.0043926 0.0022092 0.0044120 0.0043926 0.0021946 0.0043926 0.0021970 0.0066082 0.0066082 0.0021946 0.0000010 0.0043926 0.0066301 0.0021898 0.0066082 0.0021946 0.0044022 0.0022239 0.0021946 0.0088968 0.0021946 0.0000010 0.0066301 0.0044168 0.0088661 0.0022043 0.0022043 0.0021946 0.0044022 0.0021970 0.0066301 0.0066447 0.0066301 0.0066519 0.0066815 0.0021946 0.0021946 0.0000010 0.0021970 0.0000010 0.0021898 0.0044070 0.0000010 0.0000010 0.0044070 0.0000010 0.0044022 0.0021898 0.0021970 0.0066301 0.0044265 0.0044265 0.0044215 0.0066301 0.0088968 0.0088968 0.0066595 0.0044217 0.0044217 0.0044315 0.0022043 0.0044217 0.0088661 0.0044120 0.0022092 0.0044120 0.0043926 0.0112044 0.0111544 0.0089255 0.0089366 0.0111544 0.0066743 0.0066301 0.0000000 0.0044168 0.0089167 0.0044168 0.0044070 0.0000010 0.0044120 0.0044315 0.0021898 0.0088369 0.0044315 0.0043926 0.0021995 0.0066082 0.0043926 0.0066082 0.0022092 0.0066301 0.0043926 0.0021970 
Trokir     0.0324367 0.0066301 0.0066447 0.0066301 0.0044070 0.0111167 0.0044411 0.0044215 0.0066301 0.0111414 0.0066301 0.0088661 0.0088661 0.0111167 0.0111544 0.0111167 0.0111414 0.0088858 0.0066519 0.0066666 0.0066815 0.0111167 0.0111793 0.0111793 0.0111793 0.0111167 0.0111167 0.0088858 0.0088968 0.0111167 0.0089056 0.0066301 0.0088661 0.0000010 0.0066447 0.0134555 0.0066892 0.0111167 0.0066447 0.0066447 0.0044462 0.0112175 0.0088968 0.0111924 0.0112175 0.0089255 0.0111414 0.0133797 0.0111544 0.0112044 0.0066595 0.0021898 0.0066301 0.0044070 0.0044070 0.0111924 0.0088661 0.0066301 0.0227254 0.0044168 0.0111544 0.0111414 0.0066666 0.0044168 0.0066519 0.0111414 0.0044561 0.0044168 0.0089056 0.0157100 0.0088968 0.0089167 0.0066666 0.0089255 0.0066301 0.0066447 0.0066743 0.0089167 0.0088661 0.0111544 0.0044265 0.0044265 0.0066301 0.0066447 0.0088661 0.0088661 0.0066447 0.0066595 0.0066447 0.0111414 0.0000010 0.0000010 0.0088661 0.0111167 0.0088661 0.0066447 0.0044364 0.0066892 0.0066666 0.0088661 0.0088858 0.0044265 0.0088661 0.0157100 0.0066892 0.0134714 0.0088661 0.0134254 0.0156913 0.0066743 0.0088661 0.0066892 0.0089056 0.0088661 0.0066447 0.0088661 0.0066519 0.0111167 0.0111167 0.0066447 0.0044462 0.0088661 0.0111544 0.0066301 0.0111167 0.0066447 0.0088858 0.0067342 0.0066447 0.0134714 0.0066447 0.0044462 0.0111544 0.0089167 0.0134254 0.0066743 0.0066743 0.0066447 0.0088858 0.0066519 0.0111544 0.0111793 0.0111544 0.0111924 0.0112427 0.0066447 0.0066447 0.0044168 0.0066519 0.0044168 0.0021970 0.0044215 0.0044168 0.0022019 0.0044215 0.0022019 0.0044168 0.0021970 0.0066519 0.0021898 0.0000010 0.0000010 0.0089270 0.0111544 0.0134714 0.0134714 0.0112044 0.0089255 0.0089255 0.0089454 0.0066743 0.0089255 0.0134254 0.0089056 0.0066892 0.0089056 0.0088661 0.0158355 0.0157642 0.0135162 0.0135322 0.0157642 0.0112295 0.0111544 0.0044168 0.0000000 0.0044168 0.0000010 0.0088968 0.0044168 0.0089056 0.0089454 0.0066301 0.0133797 0.0089454 0.0088661 0.0066595 0.0111167 0.0088661 0.0111167 0.0066892 0.0111544 0.0088661 0.0066519 
Trolun     0.0374366 0.0111544 0.0111793 0.0111544 0.0088968 0.0157100 0.0089670 0.0089270 0.0111544 0.0157454 0.0111544 0.0134254 0.0134254 0.0157100 0.0134714 0.0157100 0.0157454 0.0134555 0.0111924 0.0112175 0.0112427 0.0157100 0.0157998 0.0157642 0.0157998 0.0157100 0.0157100 0.0134555 0.0134714 0.0157100 0.0134555 0.0111544 0.0134254 0.0044070 0.0111793 0.0181116 0.0112548 0.0157100 0.0111793 0.0111793 0.0089767 0.0158546 0.0134714 0.0158188 0.0158546 0.0135162 0.0157454 0.0180082 0.0134714 0.0135322 0.0112044 0.0066301 0.0111544 0.0088968 0.0088968 0.0158188 0.0134254 0.0111544 0.0251626 0.0089167 0.0157642 0.0157454 0.0112175 0.0089167 0.0111924 0.0157454 0.0089969 0.0089167 0.0134858 0.0203911 0.0134714 0.0135018 0.0112175 0.0135162 0.0111544 0.0111793 0.0112295 0.0135018 0.0134254 0.0157642 0.0089366 0.0089366 0.0111544 0.0111793 0.0134254 0.0134254 0.0111793 0.0112044 0.0111793 0.0157454 0.0044070 0.0044168 0.0134254 0.0157100 0.0134254 0.0111793 0.0089566 0.0112548 0.0112175 0.0134254 0.0134555 0.0089366 0.0134254 0.0203911 0.0112548 0.0181337 0.0134254 0.0180707 0.0203661 0.0112295 0.0134254 0.0112548 0.0134858 0.0134254 0.0111793 0.0134254 0.0089270 0.0157100 0.0157100 0.0111793 0.0089767 0.0134254 0.0157642 0.0111544 0.0157100 0.0111793 0.0134555 0.0113313 0.0111793 0.0181337 0.0111793 0.0089767 0.0157642 0.0135018 0.0180707 0.0112295 0.0112295 0.0111793 0.0134555 0.0111924 0.0157642 0.0157998 0.0157642 0.0158188 0.0158906 0.0111793 0.0111544 0.0089167 0.0111924 0.0089167 0.0066519 0.0089270 0.0089167 0.0066666 0.0089270 0.0066666 0.0089167 0.0066519 0.0111924 0.0066301 0.0044265 0.0044265 0.0135178 0.0134714 0.0158188 0.0181337 0.0158355 0.0135162 0.0112295 0.0135467 0.0112295 0.0135162 0.0180707 0.0134858 0.0112548 0.0134858 0.0088968 0.0205560 0.0204626 0.0181940 0.0182163 0.0204626 0.0158714 0.0157642 0.0089167 0.0044168 0.0000000 0.0044168 0.0134714 0.0089167 0.0134858 0.0135467 0.0111544 0.0180082 0.0135467 0.0134254 0.0112044 0.0157100 0.0134254 0.0157100 0.0112548 0.0157642 0.0134254 0.0111924 
Tronig     0.0324367 0.0066301 0.0066447 0.0066301 0.0044070 0.0111167 0.0044411 0.0044215 0.0066301 0.0111414 0.0066301 0.0088661 0.0088661 0.0111167 0.0111544 0.0111167 0.0111414 0.0088858 0.0066519 0.0066666 0.0066815 0.0111167 0.0111793 0.0111793 0.0111793 0.0111167 0.0111167 0.0088858 0.0088968 0.0111167 0.0089056 0.0066301 0.0088661 0.0000010 0.0066447 0.0134555 0.0066892 0.0111167 0.0066447 0.0066447 0.0044462 0.0112175 0.0088968 0.0111924 0.0112175 0.0089255 0.0111414 0.0133797 0.0111544 0.0112044 0.0066595 0.0021898 0.0066301 0.0044070 0.0044070 0.0111924 0.0088661 0.0066301 0.0227254 0.0044168 0.0111544 0.0111414 0.0066666 0.0044168 0.0066519 0.0111414 0.0044561 0.0044168 0.0089056 0.0157100 0.0088968 0.0089167 0.0066666 0.0089255 0.0066301 0.0066447 0.0066743 0.0089167 0.0088661 0.0111544 0.0044265 0.0044265 0.0066301 0.0066447 0.0088661 0.0088661 0.0066447 0.0066595 0.0066447 0.0111414 0.0000010 0.0000010 0.0088661 0.0111167 0.0088661 0.0066447 0.0044364 0.0066892 0.0066666 0.0088661 0.0088858 0.0044265 0.0088661 0.0157100 0.0066892 0.0134714 0.0088661 0.0134254 0.0156913 0.0066743 0.0088661 0.0066892 0.0089056 0.0088661 0.0066447 0.0088661 0.0066519 0.0111167 0.0111167 0.0066447 0.0044462 0.0088661 0.0111544 0.0066301 0.0111167 0.0066447 0.0088858 0.0067342 0.0066447 0.0134714 0.0066447 0.0044462 0.0111544 0.0089167 0.0134254 0.0066743 0.0066743 0.0066447 0.0088858 0.0066519 0.0111544 0.0111793 0.0111544 0.0111924 0.0112427 0.0066447 0.0066447 0.0044168 0.0066519 0.0044168 0.0021970 0.0044215 0.0044168 0.0022019 0.0044215 0.0022019 0.0044168 0.0021970 0.0066519 0.0021898 0.0000010 0.0000010 0.0089270 0.0111544 0.0134714 0.0134714 0.0112044 0.0089255 0.0089255 0.0089454 0.0066743 0.0089255 0.0134254 0.0089056 0.0066892 0.0089056 0.0088661 0.0158355 0.0157642 0.0135162 0.0135322 0.0157642 0.0112295 0.0111544 0.0044168 0.0000010 0.0044168 0.0000000 0.0088968 0.0044168 0.0089056 0.0089454 0.0066301 0.0133797 0.0089454 0.0088661 0.0066595 0.0111167 0.0088661 0.0111167 0.0066892 0.0111544 0.0088661 0.0066519 
Varmoo     0.0323617 0.0066154 0.0066301 0.0066154 0.0088465 0.0110920 0.0089167 0.0088771 0.0110920 0.0111167 0.0066154 0.0088465 0.0088465 0.0110920 0.0111296 0.0110920 0.0111167 0.0088661 0.0066371 0.0066519 0.0066666 0.0110920 0.0111544 0.0111544 0.0111544 0.0110920 0.0110920 0.0088661 0.0000010 0.0110920 0.0088858 0.0066154 0.0088465 0.0088771 0.0066301 0.0134254 0.0066743 0.0110920 0.0066301 0.0066301 0.0044364 0.0111924 0.0088771 0.0111674 0.0111924 0.0089056 0.0111167 0.0133500 0.0111296 0.0111793 0.0066447 0.0111296 0.0066154 0.0043973 0.0043973 0.0157288 0.0133500 0.0110920 0.0226738 0.0044070 0.0065937 0.0111167 0.0021898 0.0021898 0.0021851 0.0111167 0.0022092 0.0021898 0.0088858 0.0156748 0.0088771 0.0088968 0.0044215 0.0089056 0.0066154 0.0066301 0.0066595 0.0088968 0.0088465 0.0111296 0.0044168 0.0044168 0.0066154 0.0066301 0.0088465 0.0088465 0.0066301 0.0066447 0.0066301 0.0111167 0.0088771 0.0088968 0.0088465 0.0110920 0.0088465 0.0066301 0.0021995 0.0066743 0.0066519 0.0088465 0.0088661 0.0044168 0.0088465 0.0111296 0.0066743 0.0134413 0.0088465 0.0133955 0.0111167 0.0066595 0.0088465 0.0066743 0.0088858 0.0088465 0.0066301 0.0088465 0.0066371 0.0110920 0.0110920 0.0066301 0.0044364 0.0043973 0.0111296 0.0066154 0.0110920 0.0066301 0.0088661 0.0044661 0.0066301 0.0043973 0.0066301 0.0044364 0.0111296 0.0000010 0.0043829 0.0066595 0.0066595 0.0066301 0.0088661 0.0066371 0.0111296 0.0111544 0.0111296 0.0111674 0.0112175 0.0066301 0.0066301 0.0044070 0.0066371 0.0044070 0.0066154 0.0088771 0.0044070 0.0044070 0.0088771 0.0044070 0.0088661 0.0066154 0.0066371 0.0111296 0.0089167 0.0089167 0.0089071 0.0111296 0.0134413 0.0134413 0.0111793 0.0089056 0.0089056 0.0089255 0.0066595 0.0089056 0.0133955 0.0088858 0.0066743 0.0088858 0.0088465 0.0157998 0.0157288 0.0134858 0.0135018 0.0157288 0.0112044 0.0111296 0.0044070 0.0088968 0.0134714 0.0088968 0.0000000 0.0044070 0.0088858 0.0089255 0.0066154 0.0133500 0.0089255 0.0088465 0.0066447 0.0110920 0.0088465 0.0110920 0.0066743 0.0111296 0.0088465 0.0066371 
Xchhec     0.0275339 0.0021898 0.0021946 0.0021898 0.0043926 0.0066082 0.0044265 0.0044070 0.0066082 0.0066228 0.0021898 0.0043926 0.0043926 0.0043926 0.0066301 0.0066082 0.0066228 0.0044022 0.0021970 0.0022019 0.0022067 0.0066082 0.0066447 0.0066447 0.0066447 0.0066082 0.0066082 0.0044022 0.0044070 0.0066082 0.0044120 0.0021898 0.0043926 0.0044070 0.0021946 0.0088858 0.0022092 0.0066082 0.0021946 0.0021946 0.0000010 0.0066666 0.0044070 0.0066519 0.0066666 0.0044217 0.0066228 0.0088369 0.0066301 0.0066595 0.0021995 0.0066301 0.0021898 0.0000010 0.0000010 0.0111544 0.0088369 0.0066082 0.0180082 0.0000010 0.0066301 0.0066228 0.0022019 0.0000010 0.0021970 0.0066228 0.0000010 0.0000010 0.0044120 0.0111167 0.0044070 0.0044168 0.0022019 0.0044217 0.0021898 0.0021946 0.0022043 0.0044168 0.0043926 0.0066301 0.0000010 0.0000010 0.0021898 0.0021946 0.0043926 0.0043926 0.0021946 0.0021995 0.0021946 0.0066228 0.0044070 0.0044168 0.0043926 0.0066082 0.0043926 0.0021946 0.0000010 0.0022092 0.0022019 0.0043926 0.0044022 0.0000010 0.0043926 0.0111167 0.0022092 0.0088968 0.0043926 0.0088661 0.0111031 0.0022043 0.0043926 0.0022092 0.0044120 0.0043926 0.0021946 0.0043926 0.0021970 0.0066082 0.0066082 0.0021946 0.0000010 0.0043926 0.0066301 0.0021898 0.0066082 0.0021946 0.0044022 0.0022239 0.0021946 0.0088968 0.0021946 0.0000010 0.0066301 0.0044168 0.0088661 0.0022043 0.0022043 0.0021946 0.0044022 0.0021970 0.0066301 0.0066447 0.0066301 0.0066519 0.0066815 0.0021946 0.0021946 0.0000010 0.0021970 0.0000010 0.0021898 0.0044070 0.0000010 0.0000010 0.0044070 0.0000010 0.0044022 0.0021898 0.0021970 0.0066301 0.0044265 0.0044265 0.0044215 0.0066301 0.0088968 0.0088968 0.0066595 0.0044217 0.0044217 0.0044315 0.0022043 0.0044217 0.0088661 0.0044120 0.0022092 0.0044120 0.0043926 0.0112044 0.0111544 0.0089255 0.0089366 0.0111544 0.0066743 0.0066301 0.0000010 0.0044168 0.0089167 0.0044168 0.0044070 0.0000000 0.0044022 0.0044315 0.0021898 0.0088369 0.0044315 0.0043926 0.0021995 0.0066082 0.0043926 0.0066082 0.0022092 0.0066301 0.0043926 0.0021970 
Xenbat     0.0323941 0.0066228 0.0066375 0.0066228 0.0066228 0.0021946 0.0089255 0.0088858 0.0111031 0.0066375 0.0066228 0.0088565 0.0088565 0.0088565 0.0111414 0.0111031 0.0111279 0.0088761 0.0066447 0.0066595 0.0066743 0.0111031 0.0066595 0.0066595 0.0066595 0.0066228 0.0111031 0.0088761 0.0088858 0.0111031 0.0088958 0.0066228 0.0088565 0.0088858 0.0066375 0.0089056 0.0044413 0.0066228 0.0066375 0.0066375 0.0044413 0.0112044 0.0088858 0.0111793 0.0112044 0.0044315 0.0066375 0.0044022 0.0111414 0.0111913 0.0066522 0.0111414 0.0021946 0.0044022 0.0044022 0.0157454 0.0133640 0.0111031 0.0226972 0.0044120 0.0111414 0.0111279 0.0066595 0.0044120 0.0066447 0.0111279 0.0044512 0.0044120 0.0088958 0.0111414 0.0088858 0.0089056 0.0066595 0.0089157 0.0066228 0.0066375 0.0066670 0.0089056 0.0088565 0.0111414 0.0044217 0.0044217 0.0066228 0.0066375 0.0044022 0.0044022 0.0044120 0.0066522 0.0044120 0.0066375 0.0088858 0.0089056 0.0044022 0.0021946 0.0088565 0.0066375 0.0044315 0.0066818 0.0066595 0.0088565 0.0088761 0.0044217 0.0088565 0.0156913 0.0066818 0.0134555 0.0088565 0.0134096 0.0156726 0.0066670 0.0088565 0.0066818 0.0088958 0.0088565 0.0066375 0.0088565 0.0066447 0.0111031 0.0111031 0.0066375 0.0044413 0.0088565 0.0111414 0.0066228 0.0111031 0.0066375 0.0088761 0.0067268 0.0066375 0.0134555 0.0066375 0.0044413 0.0111414 0.0089056 0.0088858 0.0066670 0.0066670 0.0066375 0.0066375 0.0066447 0.0111414 0.0111663 0.0111414 0.0111793 0.0112295 0.0066375 0.0066375 0.0044120 0.0066447 0.0044120 0.0066228 0.0088858 0.0044120 0.0044120 0.0088858 0.0044120 0.0088761 0.0066228 0.0066447 0.0111414 0.0089255 0.0089255 0.0089167 0.0111414 0.0134555 0.0111793 0.0111913 0.0089157 0.0089157 0.0089356 0.0066670 0.0089157 0.0134096 0.0088958 0.0066818 0.0088958 0.0088565 0.0158165 0.0157454 0.0135001 0.0135162 0.0157454 0.0112164 0.0111414 0.0044120 0.0089056 0.0134858 0.0089056 0.0088858 0.0044022 0.0000000 0.0022141 0.0021946 0.0044022 0.0000010 0.0000010 0.0022043 0.0021946 0.0000010 0.0021946 0.0000010 0.0022019 0.0044022 0.0066447 
Xenbou     0.0325447 0.0066522 0.0066670 0.0066522 0.0088958 0.0044217 0.0089655 0.0089255 0.0111527 0.0022092 0.0066522 0.0088958 0.0088958 0.0111527 0.0111913 0.0111527 0.0111776 0.0089157 0.0066743 0.0066892 0.0067041 0.0111527 0.0022165 0.0022165 0.0022165 0.0022043 0.0111527 0.0089157 0.0089255 0.0111527 0.0089356 0.0066522 0.0088958 0.0089255 0.0066670 0.0044462 0.0022239 0.0022043 0.0066670 0.0066670 0.0044612 0.0112548 0.0089255 0.0112295 0.0112548 0.0000010 0.0022092 0.0000010 0.0111913 0.0112416 0.0066818 0.0111913 0.0022043 0.0044217 0.0044217 0.0158165 0.0134238 0.0111527 0.0228007 0.0044315 0.0111913 0.0111776 0.0066892 0.0044315 0.0066743 0.0111776 0.0044711 0.0044315 0.0089356 0.0111913 0.0089255 0.0089454 0.0066892 0.0089556 0.0066522 0.0066670 0.0066967 0.0089454 0.0088958 0.0111913 0.0044413 0.0044413 0.0066522 0.0066670 0.0044217 0.0044217 0.0044315 0.0066818 0.0044315 0.0022092 0.0089255 0.0089454 0.0044217 0.0044217 0.0088958 0.0066670 0.0044512 0.0067117 0.0066892 0.0088958 0.0088958 0.0044413 0.0088958 0.0157620 0.0067117 0.0135162 0.0088958 0.0134698 0.0157431 0.0066967 0.0088958 0.0067117 0.0089356 0.0088958 0.0066670 0.0088958 0.0066743 0.0111527 0.0111527 0.0066670 0.0044612 0.0088958 0.0111913 0.0066522 0.0111527 0.0066670 0.0089157 0.0067571 0.0066670 0.0135162 0.0066670 0.0044612 0.0111913 0.0089454 0.0089255 0.0066967 0.0066967 0.0066670 0.0022092 0.0066743 0.0111913 0.0112164 0.0111913 0.0112295 0.0112802 0.0066670 0.0066670 0.0044315 0.0066743 0.0044315 0.0066522 0.0089255 0.0044315 0.0044315 0.0089255 0.0044315 0.0089157 0.0066522 0.0066743 0.0111913 0.0089655 0.0089655 0.0089566 0.0111913 0.0135162 0.0112295 0.0112416 0.0089556 0.0089556 0.0089757 0.0066967 0.0089556 0.0134698 0.0089356 0.0067117 0.0089356 0.0088958 0.0158883 0.0158165 0.0135612 0.0135773 0.0158165 0.0112670 0.0111913 0.0044315 0.0089454 0.0135467 0.0089454 0.0089255 0.0044315 0.0022141 0.0000000 0.0022043 0.0000010 0.0022190 0.0022043 0.0000010 0.0022043 0.0022043 0.0044217 0.0022092 0.0044364 0.0044217 0.0066743 
Xencau     0.0298508 0.0043829 0.0043926 0.0043829 0.0065937 0.0043829 0.0066447 0.0066154 0.0088174 0.0043926 0.0043829 0.0065937 0.0065937 0.0088174 0.0088465 0.0088174 0.0088369 0.0066082 0.0043973 0.0044070 0.0044168 0.0088174 0.0044070 0.0044070 0.0044070 0.0043829 0.0088174 0.0066082 0.0066154 0.0088174 0.0066228 0.0043829 0.0065937 0.0066154 0.0043926 0.0066301 0.0022043 0.0043829 0.0043926 0.0043926 0.0022043 0.0088968 0.0066154 0.0088771 0.0088968 0.0021995 0.0043926 0.0065937 0.0088465 0.0088858 0.0044022 0.0088465 0.0000010 0.0021851 0.0021851 0.0133955 0.0110541 0.0088174 0.0202744 0.0021898 0.0088465 0.0088369 0.0044070 0.0021898 0.0043973 0.0088369 0.0022092 0.0021898 0.0066228 0.0088465 0.0066154 0.0066301 0.0044070 0.0066375 0.0043829 0.0043926 0.0044120 0.0066301 0.0065937 0.0088465 0.0021946 0.0021946 0.0043829 0.0043926 0.0021851 0.0021851 0.0021898 0.0044022 0.0021898 0.0043926 0.0066154 0.0066301 0.0021851 0.0043829 0.0065937 0.0043926 0.0021995 0.0044217 0.0044070 0.0065937 0.0066082 0.0021946 0.0065937 0.0133500 0.0044217 0.0111296 0.0065937 0.0110920 0.0133343 0.0044120 0.0065937 0.0044217 0.0066228 0.0065937 0.0043926 0.0065937 0.0043973 0.0088174 0.0088174 0.0043926 0.0022043 0.0065937 0.0088465 0.0043829 0.0088174 0.0043926 0.0066082 0.0044512 0.0043926 0.0111296 0.0043926 0.0022043 0.0088465 0.0066301 0.0066154 0.0044120 0.0044120 0.0043926 0.0043926 0.0043973 0.0088465 0.0088661 0.0088465 0.0088771 0.0089167 0.0043926 0.0043926 0.0021898 0.0043973 0.0021898 0.0043829 0.0066154 0.0021898 0.0021898 0.0066154 0.0021898 0.0066082 0.0043829 0.0043973 0.0088465 0.0066447 0.0066447 0.0066371 0.0088465 0.0111296 0.0088771 0.0088858 0.0066375 0.0066375 0.0066522 0.0044120 0.0066375 0.0110920 0.0066228 0.0044217 0.0066228 0.0065937 0.0134555 0.0133955 0.0111663 0.0111793 0.0133955 0.0089056 0.0088465 0.0021898 0.0066301 0.0111544 0.0066301 0.0066154 0.0021898 0.0021946 0.0022043 0.0000000 0.0065937 0.0022043 0.0021851 0.0000010 0.0043829 0.0021851 0.0043829 0.0000010 0.0043973 0.0021851 0.0043973 
Xenfla     0.0370763 0.0110541 0.0110786 0.0110541 0.0133048 0.0065937 0.0134096 0.0133500 0.0155681 0.0066082 0.0110541 0.0133048 0.0133048 0.0155681 0.0156213 0.0155681 0.0156028 0.0133343 0.0110920 0.0111167 0.0111414 0.0155681 0.0066301 0.0066301 0.0066301 0.0065937 0.0155681 0.0133343 0.0133500 0.0155681 0.0133640 0.0110541 0.0133048 0.0133500 0.0110786 0.0088661 0.0066522 0.0065937 0.0110786 0.0110786 0.0088958 0.0157100 0.0133500 0.0156748 0.0157100 0.0044120 0.0066082 0.0000010 0.0156213 0.0156913 0.0111031 0.0156213 0.0065937 0.0088174 0.0088174 0.0202744 0.0178447 0.0155681 0.0272765 0.0088369 0.0156213 0.0156028 0.0111167 0.0088369 0.0110920 0.0156028 0.0089157 0.0088369 0.0133640 0.0156213 0.0133500 0.0133797 0.0111167 0.0133939 0.0110541 0.0110786 0.0111279 0.0133797 0.0133048 0.0156213 0.0088565 0.0088565 0.0110541 0.0110786 0.0088174 0.0088174 0.0088369 0.0111031 0.0088369 0.0066082 0.0133500 0.0133797 0.0088174 0.0065937 0.0133048 0.0110786 0.0088761 0.0111527 0.0111167 0.0133048 0.0133343 0.0088565 0.0133048 0.0202042 0.0111527 0.0179678 0.0133048 0.0179060 0.0201797 0.0111279 0.0133048 0.0111527 0.0133640 0.0133048 0.0110786 0.0133048 0.0110920 0.0155681 0.0155681 0.0110786 0.0088958 0.0133048 0.0156213 0.0110541 0.0155681 0.0110786 0.0133343 0.0112278 0.0110786 0.0179678 0.0110786 0.0088958 0.0156213 0.0133797 0.0133500 0.0111279 0.0111279 0.0110786 0.0066082 0.0110920 0.0156213 0.0156562 0.0156213 0.0156748 0.0157454 0.0110786 0.0110786 0.0088369 0.0110920 0.0088369 0.0110541 0.0133500 0.0088369 0.0088369 0.0133500 0.0088369 0.0133343 0.0110541 0.0110920 0.0156213 0.0134096 0.0134096 0.0133955 0.0156213 0.0179678 0.0156748 0.0156913 0.0133939 0.0133939 0.0134238 0.0111279 0.0133939 0.0179060 0.0133640 0.0111527 0.0133640 0.0133048 0.0203661 0.0202744 0.0180270 0.0180489 0.0202744 0.0157266 0.0156213 0.0088369 0.0133797 0.0180082 0.0133797 0.0133500 0.0088369 0.0044022 0.0000010 0.0065937 0.0000000 0.0044217 0.0043829 0.0044022 0.0065937 0.0043829 0.0065937 0.0022043 0.0066154 0.0088174 0.0110920 
Xenkil     0.0325447 0.0066522 0.0066670 0.0066522 0.0088958 0.0022043 0.0089655 0.0089255 0.0111527 0.0066670 0.0066522 0.0088958 0.0088958 0.0111527 0.0111913 0.0111527 0.0111776 0.0089157 0.0066743 0.0066892 0.0067041 0.0111527 0.0066892 0.0066892 0.0066892 0.0066522 0.0111527 0.0089157 0.0089255 0.0111527 0.0089356 0.0066522 0.0088958 0.0089255 0.0066670 0.0089454 0.0044612 0.0066522 0.0066670 0.0066670 0.0044612 0.0112548 0.0089255 0.0112295 0.0112548 0.0044512 0.0066522 0.0044217 0.0111913 0.0112416 0.0066818 0.0111913 0.0022043 0.0044217 0.0044217 0.0158165 0.0134238 0.0111527 0.0228007 0.0044315 0.0111913 0.0111776 0.0066892 0.0044315 0.0066743 0.0111776 0.0044711 0.0044315 0.0089356 0.0111913 0.0089255 0.0089454 0.0066892 0.0089556 0.0066522 0.0066670 0.0066967 0.0089454 0.0088958 0.0111913 0.0044413 0.0044413 0.0066522 0.0066670 0.0044217 0.0044217 0.0044315 0.0066818 0.0044315 0.0066670 0.0089255 0.0089454 0.0044217 0.0022043 0.0088958 0.0066670 0.0044413 0.0067117 0.0044315 0.0088958 0.0089157 0.0044315 0.0088958 0.0157620 0.0067117 0.0135162 0.0088958 0.0134698 0.0157431 0.0066967 0.0088958 0.0067117 0.0089356 0.0088958 0.0066670 0.0088958 0.0066743 0.0111527 0.0111527 0.0066670 0.0044612 0.0088958 0.0111913 0.0066522 0.0111527 0.0066670 0.0089157 0.0067571 0.0066670 0.0135162 0.0066670 0.0044612 0.0111913 0.0089454 0.0089255 0.0066967 0.0066967 0.0066670 0.0066670 0.0066743 0.0111913 0.0112164 0.0111913 0.0112295 0.0112802 0.0066670 0.0066670 0.0044315 0.0066743 0.0044217 0.0066522 0.0089255 0.0044315 0.0044315 0.0089255 0.0044315 0.0089157 0.0066522 0.0066743 0.0111913 0.0089655 0.0089655 0.0089566 0.0111913 0.0135162 0.0112295 0.0112416 0.0089556 0.0089556 0.0089757 0.0066967 0.0089556 0.0134698 0.0089356 0.0067117 0.0089356 0.0088958 0.0158883 0.0158165 0.0135612 0.0135773 0.0158165 0.0112670 0.0111913 0.0044315 0.0089454 0.0135467 0.0089454 0.0089255 0.0044315 0.0000010 0.0022190 0.0022043 0.0044217 0.0000000 0.0000010 0.0022141 0.0000010 0.0000010 0.0022043 0.0000010 0.0022116 0.0044217 0.0066743 
Xennas     0.0322449 0.0065937 0.0066082 0.0065937 0.0088174 0.0021851 0.0088858 0.0088465 0.0110541 0.0066082 0.0065937 0.0088174 0.0088174 0.0110541 0.0110920 0.0110541 0.0110786 0.0088369 0.0066154 0.0066301 0.0066447 0.0110541 0.0066301 0.0066301 0.0066301 0.0065937 0.0110541 0.0088369 0.0088465 0.0110541 0.0088565 0.0065937 0.0088174 0.0088465 0.0066082 0.0088661 0.0044217 0.0065937 0.0066082 0.0066082 0.0044217 0.0111544 0.0088465 0.0111296 0.0111544 0.0044120 0.0066082 0.0043829 0.0110920 0.0111414 0.0066228 0.0110920 0.0021851 0.0043829 0.0043829 0.0156748 0.0133048 0.0110541 0.0225946 0.0043926 0.0110920 0.0110786 0.0066301 0.0043926 0.0066154 0.0110786 0.0044315 0.0043926 0.0088565 0.0110920 0.0088465 0.0088661 0.0066301 0.0088761 0.0065937 0.0066082 0.0066375 0.0088661 0.0088174 0.0110920 0.0044022 0.0044022 0.0065937 0.0066082 0.0043829 0.0043829 0.0043926 0.0066228 0.0043926 0.0066082 0.0088465 0.0088661 0.0043829 0.0021851 0.0088174 0.0066082 0.0044120 0.0066522 0.0066301 0.0088174 0.0088369 0.0044022 0.0088174 0.0156213 0.0066522 0.0133955 0.0088174 0.0133500 0.0156028 0.0066375 0.0088174 0.0066522 0.0088565 0.0088174 0.0066082 0.0088174 0.0066154 0.0110541 0.0110541 0.0066082 0.0044217 0.0088174 0.0110920 0.0065937 0.0110541 0.0066082 0.0088369 0.0066967 0.0066082 0.0133955 0.0066082 0.0044217 0.0110920 0.0088661 0.0088465 0.0066375 0.0066375 0.0066082 0.0066082 0.0066154 0.0110920 0.0111167 0.0110920 0.0111296 0.0111793 0.0066082 0.0066082 0.0043926 0.0066154 0.0043926 0.0065937 0.0088465 0.0043926 0.0043926 0.0088465 0.0043926 0.0088369 0.0065937 0.0066154 0.0110920 0.0088858 0.0088858 0.0088771 0.0110920 0.0133955 0.0111296 0.0111414 0.0088761 0.0088761 0.0088958 0.0066375 0.0088761 0.0133500 0.0088565 0.0066522 0.0088565 0.0088174 0.0157454 0.0156748 0.0134397 0.0134555 0.0156748 0.0111663 0.0110920 0.0043926 0.0088661 0.0134254 0.0088661 0.0088465 0.0043926 0.0000010 0.0022043 0.0021851 0.0043829 0.0000010 0.0000000 0.0021946 0.0021851 0.0000010 0.0021851 0.0000010 0.0021922 0.0043829 0.0066154 
XenniS     0.0299885 0.0044022 0.0044120 0.0044022 0.0066228 0.0044022 0.0066743 0.0066447 0.0088565 0.0021995 0.0044022 0.0066228 0.0066228 0.0088565 0.0088858 0.0088565 0.0088761 0.0066375 0.0044168 0.0044265 0.0044364 0.0088565 0.0022067 0.0022067 0.0022067 0.0021946 0.0088565 0.0066375 0.0066447 0.0088565 0.0066522 0.0044022 0.0066228 0.0066447 0.0044120 0.0044265 0.0022092 0.0021946 0.0044120 0.0044120 0.0022141 0.0089366 0.0066447 0.0089167 0.0089366 0.0000010 0.0021995 0.0044022 0.0088858 0.0089255 0.0044217 0.0088858 0.0000010 0.0021946 0.0021946 0.0134555 0.0111031 0.0088565 0.0203661 0.0021995 0.0088858 0.0088761 0.0044265 0.0021995 0.0044168 0.0088761 0.0022190 0.0021995 0.0066522 0.0088858 0.0066447 0.0066595 0.0044265 0.0066670 0.0044022 0.0044120 0.0044315 0.0066595 0.0066228 0.0088858 0.0022043 0.0022043 0.0044022 0.0044120 0.0021946 0.0021946 0.0021995 0.0044217 0.0021995 0.0021995 0.0066447 0.0066595 0.0021946 0.0044022 0.0066228 0.0044120 0.0022092 0.0044413 0.0044265 0.0066228 0.0066375 0.0022043 0.0066228 0.0134096 0.0044413 0.0111793 0.0066228 0.0111414 0.0133939 0.0044315 0.0066228 0.0044413 0.0066522 0.0066228 0.0044120 0.0066228 0.0044168 0.0088565 0.0088565 0.0044120 0.0022141 0.0066228 0.0088858 0.0044022 0.0088565 0.0044120 0.0066375 0.0044711 0.0044120 0.0111793 0.0044120 0.0022141 0.0088858 0.0066595 0.0066447 0.0044315 0.0044315 0.0044120 0.0021995 0.0044168 0.0088858 0.0089056 0.0088858 0.0089167 0.0089566 0.0044120 0.0044120 0.0021995 0.0044168 0.0021995 0.0044022 0.0066447 0.0021995 0.0021995 0.0066447 0.0021995 0.0066375 0.0044022 0.0044168 0.0088858 0.0066743 0.0066743 0.0066666 0.0088858 0.0111793 0.0089167 0.0089255 0.0066670 0.0066670 0.0066818 0.0044315 0.0066670 0.0111414 0.0066522 0.0044413 0.0066522 0.0066228 0.0135162 0.0134555 0.0112164 0.0112295 0.0134555 0.0089454 0.0088858 0.0021995 0.0066595 0.0112044 0.0066595 0.0066447 0.0021995 0.0022043 0.0000010 0.0000010 0.0044022 0.0022141 0.0021946 0.0000000 0.0044022 0.0021946 0.0044022 0.0000010 0.0044168 0.0021946 0.0044168 
Xenoch     0.0346534 0.0088174 0.0088369 0.0088174 0.0110541 0.0043829 0.0111414 0.0110920 0.0133048 0.0088369 0.0088174 0.0110541 0.0110541 0.0133048 0.0133500 0.0133048 0.0133343 0.0110786 0.0088465 0.0088661 0.0088858 0.0133048 0.0088661 0.0088661 0.0088661 0.0088174 0.0133048 0.0110786 0.0110920 0.0133048 0.0111031 0.0088174 0.0110541 0.0110920 0.0088369 0.0111167 0.0066522 0.0088174 0.0088369 0.0088369 0.0066522 0.0134254 0.0110920 0.0133955 0.0134254 0.0066375 0.0088369 0.0065937 0.0133500 0.0134096 0.0088565 0.0133500 0.0043829 0.0065937 0.0065937 0.0179678 0.0155681 0.0133048 0.0249287 0.0066082 0.0133500 0.0133343 0.0088661 0.0066082 0.0088465 0.0133343 0.0066670 0.0066082 0.0111031 0.0133500 0.0110920 0.0111167 0.0088661 0.0111279 0.0088174 0.0088369 0.0088761 0.0111167 0.0110541 0.0133500 0.0066228 0.0066228 0.0088174 0.0088369 0.0065937 0.0065937 0.0066082 0.0088565 0.0066082 0.0088369 0.0110920 0.0111167 0.0065937 0.0043829 0.0110541 0.0088369 0.0066375 0.0088958 0.0088661 0.0110541 0.0110786 0.0066228 0.0110541 0.0179060 0.0088958 0.0156748 0.0110541 0.0156213 0.0178846 0.0088761 0.0110541 0.0088958 0.0111031 0.0110541 0.0088369 0.0110541 0.0088465 0.0133048 0.0133048 0.0088369 0.0066522 0.0110541 0.0133500 0.0088174 0.0133048 0.0088369 0.0110786 0.0089556 0.0088369 0.0156748 0.0088369 0.0066522 0.0133500 0.0111167 0.0110920 0.0088761 0.0088761 0.0088369 0.0088369 0.0088465 0.0133500 0.0133797 0.0133500 0.0133955 0.0134555 0.0088369 0.0088369 0.0066082 0.0088465 0.0066082 0.0088174 0.0110920 0.0066082 0.0066082 0.0110920 0.0066082 0.0110786 0.0088174 0.0088465 0.0133500 0.0111414 0.0111414 0.0111296 0.0133500 0.0156748 0.0133955 0.0134096 0.0111279 0.0111279 0.0111527 0.0088761 0.0111279 0.0156213 0.0111031 0.0088958 0.0111031 0.0110541 0.0180489 0.0179678 0.0157266 0.0157454 0.0179678 0.0134397 0.0133500 0.0066082 0.0111167 0.0157100 0.0111167 0.0110920 0.0066082 0.0021946 0.0022043 0.0043829 0.0065937 0.0000010 0.0021851 0.0044022 0.0000000 0.0021851 0.0043829 0.0000010 0.0043973 0.0065937 0.0088465 
XenpaK     0.0322449 0.0065937 0.0066082 0.0065937 0.0088174 0.0021851 0.0088858 0.0088465 0.0110541 0.0066082 0.0065937 0.0088174 0.0088174 0.0110541 0.0110920 0.0110541 0.0110786 0.0088369 0.0066154 0.0066301 0.0066447 0.0110541 0.0066301 0.0066301 0.0066301 0.0065937 0.0110541 0.0088369 0.0088465 0.0110541 0.0088565 0.0065937 0.0088174 0.0088465 0.0066082 0.0088661 0.0044217 0.0065937 0.0066082 0.0066082 0.0044217 0.0111544 0.0088465 0.0111296 0.0111544 0.0044120 0.0066082 0.0043829 0.0110920 0.0111414 0.0066228 0.0110920 0.0021851 0.0043829 0.0043829 0.0156748 0.0133048 0.0110541 0.0225946 0.0043926 0.0110920 0.0110786 0.0066301 0.0043926 0.0066154 0.0110786 0.0044315 0.0043926 0.0088565 0.0110920 0.0088465 0.0088661 0.0066301 0.0088761 0.0065937 0.0066082 0.0066375 0.0088661 0.0088174 0.0110920 0.0044022 0.0044022 0.0065937 0.0066082 0.0043829 0.0043829 0.0043926 0.0066228 0.0043926 0.0066082 0.0088465 0.0088661 0.0043829 0.0021851 0.0088174 0.0066082 0.0044120 0.0066522 0.0066301 0.0088174 0.0088369 0.0044022 0.0088174 0.0156213 0.0066522 0.0133955 0.0088174 0.0133500 0.0156028 0.0066375 0.0088174 0.0066522 0.0088565 0.0088174 0.0066082 0.0088174 0.0066154 0.0110541 0.0110541 0.0066082 0.0044217 0.0088174 0.0110920 0.0065937 0.0110541 0.0066082 0.0088369 0.0066967 0.0066082 0.0133955 0.0066082 0.0044217 0.0110920 0.0088661 0.0088465 0.0066375 0.0066375 0.0066082 0.0066082 0.0066154 0.0110920 0.0111167 0.0110920 0.0111296 0.0111793 0.0066082 0.0066082 0.0043926 0.0066154 0.0043926 0.0065937 0.0088465 0.0043926 0.0043926 0.0088465 0.0043926 0.0088369 0.0065937 0.0066154 0.0110920 0.0088858 0.0088858 0.0088771 0.0110920 0.0133955 0.0111296 0.0111414 0.0088761 0.0088761 0.0088958 0.0066375 0.0088761 0.0133500 0.0088565 0.0066522 0.0088565 0.0088174 0.0157454 0.0156748 0.0134397 0.0134555 0.0156748 0.0111663 0.0110920 0.0043926 0.0088661 0.0134254 0.0088661 0.0088465 0.0043926 0.0000010 0.0022043 0.0021851 0.0043829 0.0000010 0.0000010 0.0021946 0.0021851 0.0000000 0.0021851 0.0000010 0.0021922 0.0043829 0.0066154 
Xenpap     0.0346534 0.0088174 0.0088369 0.0088174 0.0110541 0.0043829 0.0111414 0.0110920 0.0133048 0.0088369 0.0088174 0.0110541 0.0110541 0.0133048 0.0133500 0.0133048 0.0133343 0.0110786 0.0088465 0.0088661 0.0088858 0.0133048 0.0088661 0.0088661 0.0088661 0.0088174 0.0133048 0.0110786 0.0110920 0.0133048 0.0111031 0.0088174 0.0110541 0.0110920 0.0088369 0.0111167 0.0066522 0.0088174 0.0088369 0.0088369 0.0066522 0.0134254 0.0110920 0.0133955 0.0134254 0.0066375 0.0088369 0.0065937 0.0133500 0.0134096 0.0088565 0.0133500 0.0043829 0.0065937 0.0065937 0.0179678 0.0155681 0.0133048 0.0249287 0.0066082 0.0133500 0.0133343 0.0088661 0.0066082 0.0088465 0.0133343 0.0066670 0.0066082 0.0111031 0.0133500 0.0110920 0.0111167 0.0088661 0.0111279 0.0088174 0.0088369 0.0088761 0.0111167 0.0110541 0.0133500 0.0066228 0.0066228 0.0088174 0.0088369 0.0065937 0.0065937 0.0066082 0.0088565 0.0066082 0.0088369 0.0110920 0.0111167 0.0065937 0.0043829 0.0110541 0.0088369 0.0066375 0.0088958 0.0088661 0.0110541 0.0110786 0.0066228 0.0110541 0.0179060 0.0088958 0.0156748 0.0110541 0.0156213 0.0178846 0.0088761 0.0110541 0.0088958 0.0111031 0.0110541 0.0088369 0.0110541 0.0088465 0.0133048 0.0133048 0.0088369 0.0066522 0.0110541 0.0133500 0.0088174 0.0133048 0.0088369 0.0110786 0.0089556 0.0088369 0.0156748 0.0088369 0.0066522 0.0133500 0.0111167 0.0110920 0.0088761 0.0088761 0.0088369 0.0088369 0.0088465 0.0133500 0.0133797 0.0133500 0.0133955 0.0134555 0.0088369 0.0088369 0.0066082 0.0088465 0.0066082 0.0088174 0.0110920 0.0066082 0.0066082 0.0110920 0.0066082 0.0110786 0.0088174 0.0088465 0.0133500 0.0111414 0.0111414 0.0111296 0.0133500 0.0156748 0.0133955 0.0134096 0.0111279 0.0111279 0.0111527 0.0088761 0.0111279 0.0156213 0.0111031 0.0088958 0.0111031 0.0110541 0.0180489 0.0179678 0.0157266 0.0157454 0.0179678 0.0134397 0.0133500 0.0066082 0.0111167 0.0157100 0.0111167 0.0110920 0.0066082 0.0021946 0.0044217 0.0043829 0.0065937 0.0022043 0.0021851 0.0044022 0.0043829 0.0021851 0.0000000 0.0022043 0.0043973 0.0065937 0.0088465 
Xensim     0.0301275 0.0044217 0.0044315 0.0044217 0.0066522 0.0022043 0.0067041 0.0066743 0.0088958 0.0044315 0.0044217 0.0066522 0.0066522 0.0088958 0.0089255 0.0088958 0.0089157 0.0066670 0.0044364 0.0044462 0.0044561 0.0088958 0.0044462 0.0044462 0.0044462 0.0044217 0.0088958 0.0066670 0.0066743 0.0088958 0.0066818 0.0044217 0.0066522 0.0066743 0.0044315 0.0066892 0.0022239 0.0044217 0.0044315 0.0044315 0.0022239 0.0089767 0.0066743 0.0089566 0.0089767 0.0022190 0.0044315 0.0022043 0.0089255 0.0089655 0.0044413 0.0089255 0.0000010 0.0022043 0.0022043 0.0135162 0.0111527 0.0088958 0.0204587 0.0022092 0.0089255 0.0089157 0.0044462 0.0022092 0.0044364 0.0089157 0.0022289 0.0022092 0.0066818 0.0089255 0.0066743 0.0066892 0.0044462 0.0066967 0.0044217 0.0044315 0.0044512 0.0066892 0.0066522 0.0089255 0.0022141 0.0022141 0.0044217 0.0044315 0.0022043 0.0022043 0.0022092 0.0044413 0.0022092 0.0044315 0.0066743 0.0066892 0.0022043 0.0022043 0.0066522 0.0044315 0.0022190 0.0044612 0.0044462 0.0066522 0.0066670 0.0022141 0.0066522 0.0134698 0.0044612 0.0112295 0.0066522 0.0111913 0.0134539 0.0044512 0.0066522 0.0044612 0.0066818 0.0066522 0.0044315 0.0066522 0.0044364 0.0088958 0.0088958 0.0044315 0.0022239 0.0066522 0.0089255 0.0044217 0.0088958 0.0044315 0.0066670 0.0044912 0.0044315 0.0112295 0.0044315 0.0022239 0.0089255 0.0066892 0.0066743 0.0044512 0.0044512 0.0044315 0.0044315 0.0044364 0.0066743 0.0066892 0.0066743 0.0089566 0.0089969 0.0044315 0.0044315 0.0022092 0.0044364 0.0022092 0.0044217 0.0066743 0.0022092 0.0022092 0.0066743 0.0022092 0.0066670 0.0044217 0.0044364 0.0089255 0.0067041 0.0067041 0.0066964 0.0089255 0.0112295 0.0089566 0.0089655 0.0066967 0.0066967 0.0067117 0.0044512 0.0066967 0.0111913 0.0066818 0.0044612 0.0066818 0.0066522 0.0135773 0.0135162 0.0112670 0.0112802 0.0135162 0.0089856 0.0089255 0.0022092 0.0066892 0.0112548 0.0066892 0.0066743 0.0022092 0.0000010 0.0022092 0.0000010 0.0022043 0.0000010 0.0000010 0.0000010 0.0000010 0.0000010 0.0022043 0.0000000 0.0022116 0.0022043 0.0044364 
Xensin     0.0347797 0.0088465 0.0088661 0.0088465 0.0110920 0.0043973 0.0111793 0.0111296 0.0133500 0.0088661 0.0088465 0.0110920 0.0110920 0.0133500 0.0133955 0.0133500 0.0133797 0.0111167 0.0088771 0.0088968 0.0089167 0.0133500 0.0088968 0.0088968 0.0088968 0.0088465 0.0133500 0.0111167 0.0111296 0.0133500 0.0111414 0.0088465 0.0110920 0.0111296 0.0088661 0.0111544 0.0066743 0.0088465 0.0088661 0.0088661 0.0066743 0.0134714 0.0111296 0.0134413 0.0134714 0.0066595 0.0088661 0.0066154 0.0133955 0.0134555 0.0088858 0.0133955 0.0043973 0.0066154 0.0066154 0.0180300 0.0156213 0.0133500 0.0226738 0.0066301 0.0133955 0.0133797 0.0088968 0.0066301 0.0088771 0.0133797 0.0066892 0.0066301 0.0111414 0.0133955 0.0111296 0.0111544 0.0088968 0.0111663 0.0088465 0.0088661 0.0089056 0.0111544 0.0110920 0.0133955 0.0066447 0.0066447 0.0088465 0.0088661 0.0066154 0.0066154 0.0066301 0.0088858 0.0066301 0.0088661 0.0111296 0.0111544 0.0066154 0.0043973 0.0110920 0.0088661 0.0066595 0.0089255 0.0088968 0.0110920 0.0111167 0.0066447 0.0110920 0.0179678 0.0089255 0.0157288 0.0110920 0.0156748 0.0179462 0.0089056 0.0110920 0.0089255 0.0111414 0.0110920 0.0088661 0.0110920 0.0088771 0.0133500 0.0133500 0.0088661 0.0066743 0.0110920 0.0133955 0.0088465 0.0133500 0.0088661 0.0111167 0.0089856 0.0088661 0.0157288 0.0088661 0.0066743 0.0133955 0.0111544 0.0111296 0.0089056 0.0089056 0.0088661 0.0088661 0.0088771 0.0133955 0.0134254 0.0133955 0.0134413 0.0135018 0.0088661 0.0088661 0.0066301 0.0088771 0.0066301 0.0088465 0.0111296 0.0066301 0.0066301 0.0111296 0.0066301 0.0111167 0.0088465 0.0088771 0.0133955 0.0111793 0.0111793 0.0111674 0.0133955 0.0157288 0.0134413 0.0134555 0.0111663 0.0111663 0.0111913 0.0089056 0.0111663 0.0156748 0.0111414 0.0089255 0.0111414 0.0110920 0.0181116 0.0180300 0.0157808 0.0157998 0.0180300 0.0134858 0.0133955 0.0066301 0.0111544 0.0157642 0.0111544 0.0111296 0.0066301 0.0022019 0.0044364 0.0043973 0.0066154 0.0022116 0.0021922 0.0044168 0.0043973 0.0021922 0.0043973 0.0022116 0.0000000 0.0066154 0.0088771 
Xensun     0.0322449 0.0065937 0.0066082 0.0065937 0.0088174 0.0021851 0.0088858 0.0088465 0.0065937 0.0066082 0.0065937 0.0088174 0.0088174 0.0110541 0.0110920 0.0110541 0.0110786 0.0088369 0.0066154 0.0066301 0.0066447 0.0110541 0.0066301 0.0066301 0.0066301 0.0065937 0.0110541 0.0088369 0.0088465 0.0110541 0.0088565 0.0065937 0.0088174 0.0088465 0.0066082 0.0088661 0.0044217 0.0065937 0.0066082 0.0066082 0.0044217 0.0111544 0.0088465 0.0111296 0.0111544 0.0044120 0.0066082 0.0088174 0.0110920 0.0111414 0.0066228 0.0110920 0.0021851 0.0043829 0.0043829 0.0156748 0.0088174 0.0065937 0.0225946 0.0043926 0.0110920 0.0110786 0.0066301 0.0043926 0.0066154 0.0110786 0.0044315 0.0043926 0.0088565 0.0110920 0.0088465 0.0088661 0.0066301 0.0088761 0.0065937 0.0066082 0.0066375 0.0088661 0.0088174 0.0110920 0.0044022 0.0044022 0.0065937 0.0066082 0.0043829 0.0043829 0.0043926 0.0066228 0.0043926 0.0066082 0.0088465 0.0088661 0.0043829 0.0021851 0.0088174 0.0066082 0.0044120 0.0066522 0.0066301 0.0088174 0.0088369 0.0044022 0.0088174 0.0156213 0.0066522 0.0133955 0.0088174 0.0133500 0.0156028 0.0066375 0.0088174 0.0066522 0.0088565 0.0088174 0.0066082 0.0088174 0.0066154 0.0110541 0.0110541 0.0066082 0.0044217 0.0088174 0.0110920 0.0065937 0.0110541 0.0066082 0.0088369 0.0066967 0.0066082 0.0133955 0.0066082 0.0044217 0.0110920 0.0088661 0.0088465 0.0066375 0.0066375 0.0066082 0.0066082 0.0066154 0.0110920 0.0111167 0.0110920 0.0111296 0.0111793 0.0066082 0.0066082 0.0043926 0.0066154 0.0043926 0.0065937 0.0088465 0.0043926 0.0043926 0.0088465 0.0043926 0.0088369 0.0065937 0.0066154 0.0110920 0.0088858 0.0088858 0.0088771 0.0110920 0.0133955 0.0111296 0.0111414 0.0088761 0.0088761 0.0088958 0.0066375 0.0088761 0.0133500 0.0088565 0.0066522 0.0088565 0.0088174 0.0157454 0.0156748 0.0134397 0.0134555 0.0156748 0.0111663 0.0110920 0.0043926 0.0088661 0.0134254 0.0088661 0.0088465 0.0043926 0.0044022 0.0044217 0.0021851 0.0088174 0.0044217 0.0043829 0.0021946 0.0065937 0.0043829 0.0065937 0.0022043 0.0066154 0.0000000 0.0066154 
Benhor     0.0299582 0.0043973 0.0044070 0.0043973 0.0066154 0.0088465 0.0066666 0.0066371 0.0088465 0.0088661 0.0043973 0.0066154 0.0066154 0.0088465 0.0088771 0.0088465 0.0088661 0.0066301 0.0000010 0.0000010 0.0000010 0.0088465 0.0088968 0.0088968 0.0088968 0.0088465 0.0088465 0.0066301 0.0066371 0.0088465 0.0066447 0.0043973 0.0066154 0.0066371 0.0044070 0.0111544 0.0044364 0.0088465 0.0044070 0.0044070 0.0022116 0.0089270 0.0066371 0.0089071 0.0089270 0.0066595 0.0088661 0.0110920 0.0088771 0.0089167 0.0044168 0.0088771 0.0043973 0.0021922 0.0021922 0.0134413 0.0110920 0.0088465 0.0203450 0.0021970 0.0088771 0.0088661 0.0044215 0.0021970 0.0044117 0.0088661 0.0022165 0.0021970 0.0066447 0.0133955 0.0066371 0.0066519 0.0044215 0.0066595 0.0043973 0.0044070 0.0044265 0.0066519 0.0066154 0.0088771 0.0022019 0.0022019 0.0043973 0.0044070 0.0066154 0.0066154 0.0044070 0.0044168 0.0044070 0.0088661 0.0066371 0.0066519 0.0066154 0.0088465 0.0066154 0.0044070 0.0022067 0.0044364 0.0044215 0.0066154 0.0066301 0.0022019 0.0066154 0.0133955 0.0044364 0.0111674 0.0066154 0.0111296 0.0133797 0.0044265 0.0066154 0.0044364 0.0066447 0.0066154 0.0044070 0.0066154 0.0044117 0.0088465 0.0088465 0.0044070 0.0022116 0.0066154 0.0088771 0.0043973 0.0088465 0.0044070 0.0066301 0.0044661 0.0044070 0.0111674 0.0044070 0.0022116 0.0088771 0.0066519 0.0111296 0.0044265 0.0044265 0.0044070 0.0066301 0.0044117 0.0088771 0.0088968 0.0088771 0.0089071 0.0089469 0.0044070 0.0044070 0.0021970 0.0044117 0.0021970 0.0043973 0.0066371 0.0021970 0.0021970 0.0066371 0.0021970 0.0066301 0.0043973 0.0044117 0.0088771 0.0066666 0.0066666 0.0066603 0.0088771 0.0111674 0.0111674 0.0089167 0.0066595 0.0066595 0.0066743 0.0044265 0.0066595 0.0111296 0.0066447 0.0044364 0.0066447 0.0066154 0.0135018 0.0134413 0.0112044 0.0112175 0.0134413 0.0089366 0.0088771 0.0021970 0.0066519 0.0111924 0.0066519 0.0066371 0.0021970 0.0066447 0.0066743 0.0043973 0.0110920 0.0066743 0.0066154 0.0044168 0.0088465 0.0066154 0.0088465 0.0044364 0.0088771 0.0066154 0.0000000 
```
