## Supplementary Data 4 for "Nonapeptide molecular evolution during the adaptive radiation of Tanganyika cichlids": aln_VT_CDS_p2n.fa.model

```
--- # IQ-TREE Checkpoint ver >= 1.6
F81+F+G4: -1601.845036 409 0.2825314612
F81+F+I: -1602.627883 409 0.281065454
F81+F+I+G4: -1601.648735 410 0.2816475425
F81+F+R2: -1601.848427 410 0.2832428895
GTR+F: -1585.241541 413 0.278145226
GTR+F+G4: -1568.608278 414 0.2887510084
GTR+F+I: -1569.384702 414 0.2868632061
GTR+F+I+G4: -1568.367481 415 0.2885107461
GTR+F+R2: -1568.581838 415 0.2892411178
GTR+F+R3: -1568.581551 417 0.2890078581
HKY+F+G4: -1576.657552 410 0.2848017539
HKY+F+I: -1577.442411 410 0.2831089841
HKY+F+I+G4: -1576.443272 411 0.2840393821
HKY+F+R2: -1576.630242 411 0.2853368345
JC+G4: -1600.991591 406 0.2813392961
JC+I: -1601.787892 406 0.2798313312
JC+I+G4: -1600.809168 407 0.2803765445
JC+R2: -1601.014436 407 0.2821154858
K2P+G4: -1577.675256 407 0.2816427988
K2P+I: -1578.466326 407 0.2803341973
K2P+I+G4: -1577.492254 408 0.2807928101
K2P+R2: -1577.698397 408 0.2824985979
K3P+G4: -1577.587521 408 0.2817328888
K3P+I: -1578.379355 408 0.2802246987
K3P+I+G4: -1577.404484 409 0.2809256822
K3P+R2: -1577.610012 409 0.2824826596
K3Pu+F+G4: -1576.655155 411 0.2847510244
K3Pu+F+I: -1577.439983 411 0.2830715727
K3Pu+F+I+G4: -1576.440911 412 0.2840057862
K3Pu+F+R2: -1576.628601 412 0.2853026814
ModelDNA:
 rates: 1, 3.436765143, 1, 1, 3.436765143, 1
PhyloTree:
 newick: (0:0.0228606429,((((((((((((((((((((((((((((((((((((1:0.0000010042,3:0.0000010042):1.004202994e-06,2:0.0000010042):1.004202994e-06,78:0.0021968848):0.002196872955,(((48:0.0000010042,163:0.0000010042):1.004202994e-06,49:0.0000010042):1.004202994e-06,164:0.0022031395):0.006648888405):1.004202994e-06,184:0.0000010042):1.004202994e-06,(((((((10:0.0000010042,(((32:0.0021971266,(143:0.0000010042,144:0.0000010042):0.004436250525):1.004202994e-06,(((41:0.0000010042,44:0.0000010042):1.004202994e-06,43:0.0000010042):0.00443626025,((79:0.0022032130,115:0.0000010042):1.004202994e-06,((103:0.0022199398,108:0.0022018727):0.002198595537,118:0.0000010042):0.002197173893):0.002197207795):1.004202994e-06):1.004202994e-06,38:0.0000010042):1.004202994e-06):1.004202994e-06,((39:0.0000010042,113:0.0021969496):1.004202994e-06,(42:0.0022031735,146:0.0000010042):1.004202994e-06):1.004202994e-06):1.004202994e-06,145:0.0000010042):1.004202994e-06,31:0.0000010042):1.004202994e-06,(121:0.0021971421,165:0.0066765077):1.004202994e-06):0.002196920616,189:0.0000010042):1.004202994e-06,((139:0.0022031324,149:0.0000010042):1.004202994e-06,152:0.0000010042):1.004202994e-06):1.004202994e-06):1.004202994e-06,((58:0.0135203376,((140:0.0000010042,142:0.0000010042):1.004202994e-06,141:0.0000010042):0.002155287418):0.004494637684,(63:0.0000010042,67:0.0000010042):1.004202994e-06):1.004202994e-06):1.004202994e-06,53:0.0000010042):1.004202994e-06,(((((18:0.0000010042,19:0.0000010042):1.004202994e-06,203:0.0000010042):1.004202994e-06,20:0.0000010042):0.002203039876,(34:0.0022062609,116:0.0022058235):1.004202994e-06):1.004202994e-06,40:0.0000010042):1.004202994e-06):1.004202994e-06,147:0.0000010042):1.004202994e-06,(54:0.0000010042,(81:0.0000010042,(((104:0.0000010042,127:0.0000010042):1.004202994e-06,(114:0.0000010042,123:0.0000010042):1.004202994e-06):1.004202994e-06,106:0.0021968039):0.002196968):1.004202994e-06):1.004202994e-06):1.004202994e-06,(80:0.0000010042,120:0.0000010042):1.004202994e-06):1.004202994e-06,((153:0.0000010042,155:0.0000010042):1.004202994e-06,(162:0.0044369302,176:0.0044072100):1.004202994e-06):1.004202994e-06):1.004202994e-06,((((4:0.0021966398,55:0.0089253600):1.004202994e-06,(((6:0.0022075675,(7:0.0022050332,((8:0.0000010042,57:0.0000010042):1.004202994e-06,56:0.0021967079):0.004406691384):1.004202994e-06):1.004202994e-06,((((33:0.0000010042,(((((51:0.0021969043,186:0.0044373604):1.004202994e-06,161:0.0000010042):1.004202994e-06,(90:0.0000010042,(91:0.0000010042,159:0.0021969300):1.004202994e-06):1.004202994e-06):1.004202994e-06,187:0.0000010042):1.004202994e-06,160:0.0000010042):1.004202994e-06):1.004202994e-06,185:0.0000010042):0.002202948704,((151:0.0000010042,154:0.0000010042):0.00220121337,156:0.0021989167):1.731574988e-06):1.004202994e-06,157:0.0000010042):1.004202994e-06):1.004202994e-06,150:0.0000010042):1.004202994e-06):0.002196644064,(((((((((((((5:0.0000010042,93:0.0000010042):0.002196805444,(194:0.0000010042,197:0.0021943835):2.200541967e-06):1.004202994e-06,((((((9:0.0000010042,25:0.0000010042):1.004202994e-06,((((35:0.0022023255,36:0.0000010042):1.004202994e-06,138:0.0000010042):1.004202994e-06,89:0.0000010042):1.004202994e-06,37:0.0000010042):1.004202994e-06):1.004202994e-06,46:0.0000010042):2.707888741e-06,45:0.0000010042):0.002198010396,((22:0.0000010042,23:0.0000010042):1.004202994e-06,24:0.0000010042):0.002216676662):0.002201403492,((47:0.0000010042,193:0.0000010042):2.094517268e-06,191:0.0000010042):0.002203420227):0.002205527455):1.004202994e-06,(190:0.0000010042,199:0.0021966002):1.004202994e-06):1.004202994e-06,198:0.0000010042):1.004202994e-06,195:0.0000010042):1.004202994e-06,201:0.0022049489):0.002195773354,200:0.0000010042):1.004202994e-06,92:0.0021966256):1.004202994e-06,196:0.0000010042):1.004202994e-06,192:0.0000010042):1.004202994e-06,52:0.0000010042):1.004202994e-06,202:0.0021968452):0.002196860938):1.004202994e-06,50:0.0021993236):1.004202994e-06):1.004202994e-06,59:0.0000010042):1.004202994e-06,((((28:0.0000010042,188:0.0000010042):1.004202994e-06,133:0.0000010042):1.004202994e-06,(129:0.0022178167,134:0.0021964634):0.002201922301):0.002197250124,(62:0.0000010042,64:0.0000010042):1.004202994e-06):0.002205369991):1.004202994e-06,73:0.0044355533):0.002195205259,66:0.0000010042):1.004202994e-06,98:0.0022122450):1.004202994e-06,(((((((((((26:0.0000010042,29:0.0000010042):1.004202994e-06,(61:0.0000010042,65:0.0000010042):1.004202994e-06):1.004202994e-06,(30:0.0000010042,68:0.0000010042):1.004202994e-06):0.002197250462,122:0.0022033059):1.004202994e-06,27:0.0000010042):1.004202994e-06,(97:0.0000010042,128:0.0000010042):1.004202994e-06):1.004202994e-06,94:0.0000010042):1.004202994e-06,(126:0.0000010042,132:0.0022059610):1.004202994e-06):1.004202994e-06,112:0.0000010042):1.004202994e-06,99:0.0000010042):1.004202994e-06,167:0.0000010042):0.002197250575):1.004202994e-06,96:0.0000010042):1.004202994e-06,((((69:0.0066563858,(84:0.0000010042,85:0.0000010042):1.004202994e-06):0.002197310699,110:0.0021970916):1.004202994e-06,(((70:0.0000010042,(71:0.0000010042,77:0.0000010042):1.004202994e-06):1.004202994e-06,(148:0.0000010042,158:0.0000010042):0.00219728934):0.002205461702,((((((107:0.0000010042,172:0.0000010042):1.004202994e-06,166:0.0000010042):0.002209038691,169:0.0000010042):1.004202994e-06,175:0.0000010042):2.341605041e-06,(168:0.0000010042,171:0.0000010042):1.004202994e-06):0.002205628595,(117:0.0000010042,124:0.0000010042):0.002215991935):0.002197854601):1.004202994e-06):1.004202994e-06,95:0.0000010042):1.004202994e-06):1.004202994e-06,130:0.0000010042):1.004202994e-06,119:0.0000010042):1.004202994e-06,74:0.0000010042):1.004202994e-06,((60:0.0044237828,136:0.0000010042):1.004202994e-06,125:0.0000010042):1.004202994e-06):1.004202994e-06,((100:0.0000010042,102:0.0000010042):0.002197151339,((109:0.0000010042,111:0.0000010042):1.004202994e-06,170:0.0000010042):1.004202994e-06):1.004202994e-06):1.004202994e-06,87:0.0000010042):1.004202994e-06,76:0.0000010042):1.004202994e-06,(82:0.0000010042,(137:0.0000010042,174:0.0000010042):1.004202994e-06):1.004202994e-06):1.004202994e-06,((72:0.0022151528,173:0.0022083026):1.004202994e-06,86:0.0000010042):1.004202994e-06):1.004202994e-06,75:0.0000010042):1.004202994e-06,(83:0.0000010042,(101:0.0000010042,131:0.0000010042):1.004202994e-06):1.004202994e-06):1.004202994e-06,135:0.0000010042):1.004202994e-06,88:0.0000010042):1.004202994e-06,105:0.0066682874):0.002197138759,((((11:0.0000010042,(14:0.0022062235,(16:0.0021993401,21:0.0021972228):1.004202994e-06):1.004202994e-06):1.004202994e-06,12:0.0000010042):1.004202994e-06,(13:0.0021972101,(15:0.0021951660,17:0.0000010042):2.027375856e-06):1.004202994e-06):1.004202994e-06,(((177:0.0000010042,((178:0.0000010042,180:0.0000010042):1.004202994e-06,181:0.0000010042):1.004202994e-06):0.002203462647,179:0.0000010042):0.002197233465,(182:0.0000010042,183:0.0000010042):1.004202994e-06):0.002203446782):1.004202994e-06);
RateGamma:
 gamma_shape: 0.3663317127
RateGammaInvar:
 gamma_shape: 1.072959323
 p_invar: 0.3972594228
RateInvar:
 p_invar: 0.6017680605
SYM+G4: -1572.061589 411 0.2852698004
SYM+I: -1572.845017 411 0.2839895659
SYM+I+G4: -1571.88105 412 0.284657684
SYM+R2: -1572.109406 412 0.2860942048
StopRule:
 curIteration: 0
 start_real_time: 15039753.37
 time_vec: 
TIM+F+G4: -1576.632023 412 0.2847958556
TIM+F+I: -1577.428856 412 0.2830473449
TIM+F+I+G4: -1576.416665 413 0.2840417247
TIM+F+R2: -1576.598232 413 0.2853383348
TIM2+F+G4: -1569.549669 412 0.2900404427
TIM2+F+I: -1570.342482 412 0.2878688495
TIM2+F+I+G4: -1569.296061 413 0.2895644556
TIM2+F+R2: -1569.560064 413 0.2904944265
TIM2e+G4: -1573.717005 409 0.2877443377
TIM2e+I: -1574.502243 409 0.2862149356
TIM2e+I+G4: -1573.523297 410 0.2869529204
TIM2e+R2: -1573.733828 410 0.288395001
TIM3+F+G4: -1576.329957 412 0.2836830859
TIM3+F+I: -1577.110531 412 0.2821259762
TIM3+F+I+G4: -1576.127039 413 0.2829377555
TIM3+F+R2: -1576.332366 413 0.2843128515
TIM3e+G4: -1576.60619 409 0.2790430479
TIM3e+I: -1577.415406 409 0.277531383
TIM3e+I+G4: -1576.437931 410 0.2782405706
TIM3e+R2: -1576.65694 410 0.2797812634
TIMe+G4: -1577.491132 409 0.2815724856
TIMe+I: -1578.306266 409 0.2799782634
TIMe+I+G4: -1577.306897 410 0.2807402645
TIMe+R2: -1577.506107 410 0.2823179934
TN+F+G4: -1576.634485 411 0.2848183151
TN+F+I: -1577.431455 411 0.2830751146
TN+F+I+G4: -1576.419182 412 0.2840623815
TN+F+R2: -1576.599825 412 0.2853735023
TNe+G4: -1577.579369 408 0.2816578472
TNe+I: -1578.393936 408 0.2800596313
TNe+I+G4: -1577.394854 409 0.2807573147
TNe+R2: -1577.594042 409 0.2823338696
TPM2+F+G4: -1569.562697 411 0.2900347205
TPM2+F+I: -1570.346856 411 0.2878859335
TPM2+F+I+G4: -1569.311057 412 0.2895555135
TPM2+F+R2: -1569.576211 412 0.2905794662
TPM2u+F+G4: -1569.562697 411 0.2900347205
TPM2u+F+I: -1570.346856 411 0.2878859335
TPM2u+F+I+G4: -1569.311057 412 0.2895555135
TPM2u+F+R2: -1569.576211 412 0.2905794662
TPM3+F+G4: -1576.351156 411 0.2837375083
TPM3+F+I: -1577.119988 411 0.2821753621
TPM3+F+I+G4: -1576.149672 412 0.2830148019
TPM3+F+R2: -1576.357767 412 0.284320038
TPM3u+F+G4: -1576.351156 411 0.2837375083
TPM3u+F+I: -1577.119988 411 0.2821753621
TPM3u+F+I+G4: -1576.149672 412 0.2830148019
TPM3u+F+R2: -1576.357767 412 0.284320038
TVM+F+G4: -1568.62115 413 0.2888887471
TVM+F+I: -1569.388596 413 0.2869051308
TVM+F+I+G4: -1568.382011 414 0.2883874234
TVM+F+R2: -1568.672591 414 0.2893989169
TVMe+G4: -1572.188392 410 0.2853683407
TVMe+I: -1572.936591 410 0.2840893397
TVMe+I+G4: -1572.011654 411 0.2846725246
TVMe+R2: -1572.24859 411 0.2860721895
best_model_AIC: TPM2u+F+G4
best_model_AICc: JC+G4
best_model_BIC: K2P+G4
best_model_list_BIC: K2P+G4 K2P+I TIM2e+G4 K2P+I+G4 TIM2e+I TNe+G4 K3P+G4 K2P+R2 TVMe+G4 K3P+I TNe+I TPM2u+F+G4 TPM2+F+G4 TVMe+I TPM2u+F+I TPM2+F+I TIM2e+I+G4 TIM3e+G4 TIM2e+R2 TNe+I+G4 K3P+I+G4 TIM3e+I TIMe+G4 TNe+R2 K3P+R2 TVMe+I+G4 SYM+G4 TIMe+I TVMe+R2 TPM2u+F+I+G4 TPM2+F+I+G4 TIM2+F+G4 TPM2u+F+R2 TPM2+F+R2 SYM+I TIM3e+I+G4 TIM2+F+I TIM3e+R2 HKY+F+G4 TIMe+I+G4 HKY+F+I TIMe+R2 TVM+F+G4 SYM+I+G4 SYM+R2 TIM2+F+I+G4 TVM+F+I TIM2+F+R2 TPM3+F+G4 TPM3u+F+G4 HKY+F+I+G4 HKY+F+R2 TN+F+G4 K3Pu+F+G4 TPM3u+F+I TPM3+F+I TN+F+I K3Pu+F+I TVM+F+I+G4 GTR+F+G4 TVM+F+R2 GTR+F+I TPM3+F+I+G4 TPM3u+F+I+G4 TIM3+F+G4 TPM3u+F+R2 TPM3+F+R2 TN+F+I+G4 K3Pu+F+I+G4 TN+F+R2 K3Pu+F+R2 TIM+F+G4 TIM3+F+I TIM+F+I GTR+F+I+G4 GTR+F+R2 TIM3+F+I+G4 TIM3+F+R2 TIM+F+I+G4 TIM+F+R2 JC+G4 JC+I GTR+F+R3 JC+I+G4 JC+R2 GTR+F F81+F+G4 F81+F+I F81+F+I+G4 F81+F+R2
best_score_AIC: 3961.125394
best_score_AICc: 10369.44472
best_score_BIC: 5649.873947
best_tree_AIC: (0:0.0237738663,((((((((((((((((((((((((((((((((((((1:0.0000010042,3:0.0000010042):1.004202994e-06,2:0.0000010042):1.004202994e-06,78:0.0022451381):0.00225420047,(((48:0.0000010042,163:0.0000010042):1.004202994e-06,49:0.0000010042):1.004202994e-06,164:0.0022535152):0.006836622067):1.004202994e-06,184:0.0000010042):1.004202994e-06,(((((((10:0.0000010042,(((32:0.0022554894,(143:0.0000010042,144:0.0000010042):0.004534400014):1.004202994e-06,(((41:0.0000010042,44:0.0000010042):1.004202994e-06,43:0.0000010042):0.004560376886,((79:0.0022458310,115:0.0000010042):1.004202994e-06,((103:0.0022699100,108:0.0022507084):0.002241489768,118:0.0000010042):0.00223914439):0.002250772794):1.004202994e-06):1.004202994e-06,38:0.0000010042):1.004202994e-06):1.004202994e-06,((39:0.0000010042,113:0.0022519946):1.004202994e-06,(42:0.0022629897,146:0.0000010042):1.004202994e-06):1.004202994e-06):1.004202994e-06,145:0.0000010042):1.004202994e-06,31:0.0000010042):1.004202994e-06,(121:0.0022627334,165:0.0068591678):1.004202994e-06):0.002257861684,189:0.0000010042):1.004202994e-06,((139:0.0022724342,149:0.0000010042):1.004202994e-06,152:0.0000010042):1.004202994e-06):1.004202994e-06):1.004202994e-06,((58:0.0139384850,((140:0.0000010042,142:0.0000010042):1.004202994e-06,141:0.0000010042):0.002205170488):0.004650079364,(63:0.0000010042,67:0.0000010042):1.004202994e-06):1.004202994e-06):1.004202994e-06,53:0.0000010042):1.004202994e-06,(((((18:0.0000010042,19:0.0000010042):1.004202994e-06,203:0.0000010042):1.004202994e-06,20:0.0000010042):0.002270062074,(34:0.0022658246,116:0.0022606051):1.004202994e-06):1.004202994e-06,40:0.0000010042):1.004202994e-06):1.004202994e-06,147:0.0000010042):1.004202994e-06,(54:0.0000010042,(81:0.0000010042,(((104:0.0000010042,127:0.0000010042):1.004202994e-06,(114:0.0000010042,123:0.0000010042):1.004202994e-06):1.004202994e-06,106:0.0022651937):0.002264348569):1.004202994e-06):1.004202994e-06):1.004202994e-06,(80:0.0000010042,120:0.0000010042):1.004202994e-06):1.004202994e-06,((153:0.0000010042,155:0.0000010042):1.004202994e-06,(162:0.0045759089,176:0.0045281940):1.004202994e-06):1.004202994e-06):1.004202994e-06,((((4:0.0022552360,55:0.0091333713):1.004202994e-06,(((6:0.0022681087,(7:0.0022655765,((8:0.0000010042,57:0.0000010042):1.004202994e-06,56:0.0022561453):0.004529958552):1.004202994e-06):1.004202994e-06,((((33:0.0000010042,(((((51:0.0022534769,186:0.0045695885):1.004202994e-06,161:0.0000010042):1.004202994e-06,(90:0.0000010042,(91:0.0000010042,159:0.0022579978):1.004202994e-06):1.004202994e-06):1.004202994e-06,187:0.0000010042):1.004202994e-06,160:0.0000010042):1.004202994e-06):1.004202994e-06,185:0.0000010042):0.002269911934,((151:0.0000010042,154:0.0000010042):0.002243432315,156:0.0022544462):1.931491997e-05):1.004202994e-06,157:0.0000010042):1.004202994e-06):1.004202994e-06,150:0.0000010042):1.004202994e-06):0.002257544823,(((((((((((((5:0.0000010042,93:0.0000010042):0.002260289062,(194:0.0000010042,197:0.0022514592):2.200541967e-06):1.004202994e-06,((((((9:0.0000010042,25:0.0000010042):1.004202994e-06,((((35:0.0022581859,36:0.0000010042):1.004202994e-06,138:0.0000010042):1.004202994e-06,89:0.0000010042):1.004202994e-06,37:0.0000010042):1.004202994e-06):1.004202994e-06,46:0.0000010042):2.707888741e-06,45:0.0000010042):0.002256930317,((22:0.0000010042,23:0.0000010042):1.004202994e-06,24:0.0000010042):0.002268428631):0.002260894462,((47:0.0000010042,193:0.0000010042):2.094517268e-06,191:0.0000010042):0.002257793594):0.002271961233):1.004202994e-06,(190:0.0000010042,199:0.0022572809):1.004202994e-06):1.004202994e-06,198:0.0000010042):1.004202994e-06,195:0.0000010042):1.004202994e-06,201:0.0022600074):0.002256181072,200:0.0000010042):1.004202994e-06,92:0.0022507496):1.004202994e-06,196:0.0000010042):1.004202994e-06,192:0.0000010042):1.004202994e-06,52:0.0000010042):1.004202994e-06,202:0.0022573585):0.002257396501):1.004202994e-06,50:0.0022647500):1.004202994e-06):1.004202994e-06,59:0.0000010042):1.004202994e-06,((((28:0.0000010042,188:0.0000010042):1.004202994e-06,133:0.0000010042):1.004202994e-06,(129:0.0022957058,134:0.0022607216):0.002279343922):0.002269894102,(62:0.0000010042,64:0.0000010042):1.004202994e-06):0.002268282572):1.004202994e-06,73:0.0045521199):0.002262702018,66:0.0000010042):1.004202994e-06,98:0.0022791477):1.004202994e-06,(((((((((((26:0.0000010042,29:0.0000010042):1.004202994e-06,(61:0.0000010042,65:0.0000010042):1.004202994e-06):1.004202994e-06,(30:0.0000010042,68:0.0000010042):1.004202994e-06):0.002280400253,122:0.0022849493):1.004202994e-06,27:0.0000010042):1.004202994e-06,(97:0.0000010042,128:0.0000010042):1.004202994e-06):1.004202994e-06,94:0.0000010042):1.004202994e-06,(126:0.0000010042,132:0.0022968162):1.004202994e-06):1.004202994e-06,112:0.0000010042):1.004202994e-06,99:0.0000010042):1.004202994e-06,167:0.0000010042):0.002275989482):1.004202994e-06,96:0.0000010042):1.004202994e-06,((((69:0.0068325692,(84:0.0000010042,85:0.0000010042):1.004202994e-06):0.002269161818,110:0.0022656635):1.004202994e-06,(((70:0.0000010042,(71:0.0000010042,77:0.0000010042):1.004202994e-06):1.004202994e-06,(148:0.0000010042,158:0.0000010042):0.002268347679):0.002288301784,((((((107:0.0000010042,172:0.0000010042):1.004202994e-06,166:0.0000010042):0.00225774933,169:0.0000010042):1.004202994e-06,175:0.0000010042):2.341605041e-06,(168:0.0000010042,171:0.0000010042):1.004202994e-06):0.002259633999,(117:0.0000010042,124:0.0000010042):0.002274689299):0.002273768993):1.004202994e-06):1.004202994e-06,95:0.0000010042):1.004202994e-06):1.004202994e-06,130:0.0000010042):1.004202994e-06,119:0.0000010042):1.004202994e-06,74:0.0000010042):1.004202994e-06,((60:0.0045724953,136:0.0000010042):1.004202994e-06,125:0.0000010042):1.004202994e-06):1.004202994e-06,((100:0.0000010042,102:0.0000010042):0.002269370345,((109:0.0000010042,111:0.0000010042):1.004202994e-06,170:0.0000010042):1.004202994e-06):1.004202994e-06):1.004202994e-06,87:0.0000010042):1.004202994e-06,76:0.0000010042):1.004202994e-06,(82:0.0000010042,(137:0.0000010042,174:0.0000010042):1.004202994e-06):1.004202994e-06):1.004202994e-06,((72:0.0022884361,173:0.0022805525):1.004202994e-06,86:0.0000010042):1.004202994e-06):1.004202994e-06,75:0.0000010042):1.004202994e-06,(83:0.0000010042,(101:0.0000010042,131:0.0000010042):1.004202994e-06):1.004202994e-06):1.004202994e-06,135:0.0000010042):1.004202994e-06,88:0.0000010042):1.004202994e-06,105:0.0069099308):0.002271629074,((((11:0.0000010042,(14:0.0022918735,(16:0.0022734069,21:0.0022739849):1.004202994e-06):1.004202994e-06):1.004202994e-06,12:0.0000010042):1.004202994e-06,(13:0.0022717051,(15:0.0022653680,17:0.0000010042):2.658910297e-06):1.004202994e-06):1.004202994e-06,(((177:0.0000010042,((178:0.0000010042,180:0.0000010042):1.004202994e-06,181:0.0000010042):1.004202994e-06):0.002282604812,179:0.0000010042):0.002267897553,(182:0.0000010042,183:0.0000010042):1.004202994e-06):0.002273924195):1.004202994e-06);
best_tree_AICc: (0:0.0227432923,((((((((((((((((((((((((((((((((((((1:0.0000010042,3:0.0000010042):1.004202994e-06,2:0.0000010042):1.004202994e-06,78:0.0021992333):0.002199228363,(((48:0.0000010042,163:0.0000010042):1.004202994e-06,49:0.0000010042):1.004202994e-06,164:0.0021992203):0.00664690229):1.004202994e-06,184:0.0000010042):1.004202994e-06,(((((((10:0.0000010042,(((32:0.0022002883,(143:0.0000010042,144:0.0000010042):0.004416028512):1.004202994e-06,(((41:0.0000010042,44:0.0000010042):1.004202994e-06,43:0.0000010042):0.004415929502,((79:0.0021990753,115:0.0000010042):1.004202994e-06,((103:0.0022052414,108:0.0022052286):0.002203828113,118:0.0000010042):0.002200203965):0.002200551956):1.004202994e-06):1.004202994e-06,38:0.0000010042):1.004202994e-06):1.004202994e-06,((39:0.0000010042,113:0.0021991783):1.004202994e-06,(42:0.0021991640,146:0.0000010042):1.004202994e-06):1.004202994e-06):1.004202994e-06,145:0.0000010042):1.004202994e-06,31:0.0000010042):1.004202994e-06,(121:0.0022006879,165:0.0066513174):1.004202994e-06):0.002199220571,189:0.0000010042):1.004202994e-06,((139:0.0021992107,149:0.0000010042):1.004202994e-06,152:0.0000010042):1.004202994e-06):1.004202994e-06):1.004202994e-06,((58:0.0135189744,((140:0.0000010042,142:0.0000010042):1.004202994e-06,141:0.0000010042):0.002188232986):0.004443739867,(63:0.0000010042,67:0.0000010042):1.004202994e-06):1.004202994e-06):1.004202994e-06,53:0.0000010042):1.004202994e-06,(((((18:0.0000010042,19:0.0000010042):1.004202994e-06,203:0.0000010042):1.004202994e-06,20:0.0000010042):0.002199252669,(34:0.0022042899,116:0.0022007231):1.004202994e-06):1.004202994e-06,40:0.0000010042):1.004202994e-06):1.004202994e-06,147:0.0000010042):1.004202994e-06,(54:0.0000010042,(81:0.0000010042,(((104:0.0000010042,127:0.0000010042):1.004202994e-06,(114:0.0000010042,123:0.0000010042):1.004202994e-06):1.004202994e-06,106:0.0021992821):0.002200390177):1.004202994e-06):1.004202994e-06):1.004202994e-06,(80:0.0000010042,120:0.0000010042):1.004202994e-06):1.004202994e-06,((153:0.0000010042,155:0.0000010042):1.004202994e-06,(162:0.0044168210,176:0.0044193087):1.004202994e-06):1.004202994e-06):1.004202994e-06,((((4:0.0021993227,55:0.0089034630):1.004202994e-06,(((6:0.0022024466,(7:0.0022003671,((8:0.0000010042,57:0.0000010042):1.004202994e-06,56:0.0021992891):0.00441697756):1.004202994e-06):1.004202994e-06,((((33:0.0000010042,(((((51:0.0022004097,186:0.0044266487):1.004202994e-06,161:0.0000010042):1.004202994e-06,(90:0.0000010042,(91:0.0000010042,159:0.0022003911):1.004202994e-06):1.004202994e-06):1.004202994e-06,187:0.0000010042):1.004202994e-06,160:0.0000010042):1.004202994e-06):1.004202994e-06,185:0.0000010042):0.002199282702,((151:0.0000010042,154:0.0000010042):0.002197558861,156:0.0022042900):1.731574988e-06):1.004202994e-06,157:0.0000010042):1.004202994e-06):1.004202994e-06,150:0.0000010042):1.004202994e-06):0.00219932182,(((((((((((((5:0.0000010042,93:0.0000010042):0.002200681366,(194:0.0000010042,197:0.0021970802):2.200541967e-06):1.004202994e-06,((((((9:0.0000010042,25:0.0000010042):1.004202994e-06,((((35:0.0021993153,36:0.0000010042):1.004202994e-06,138:0.0000010042):1.004202994e-06,89:0.0000010042):1.004202994e-06,37:0.0000010042):1.004202994e-06):1.004202994e-06,46:0.0000010042):2.707888741e-06,45:0.0000010042):0.002201351178,((22:0.0000010042,23:0.0000010042):1.004202994e-06,24:0.0000010042):0.002203979847):0.002205445172,((47:0.0000010042,193:0.0000010042):2.094517268e-06,191:0.0000010042):0.002201949821):0.002204049956):1.004202994e-06,(190:0.0000010042,199:0.0021992928):1.004202994e-06):1.004202994e-06,198:0.0000010042):1.004202994e-06,195:0.0000010042):1.004202994e-06,201:0.0022003962):0.002199397739,200:0.0000010042):1.004202994e-06,92:0.0021992990):1.004202994e-06,196:0.0000010042):1.004202994e-06,192:0.0000010042):1.004202994e-06,52:0.0000010042):1.004202994e-06,202:0.0022007054):0.002200778215):1.004202994e-06,50:0.0022039098):1.004202994e-06):1.004202994e-06,59:0.0000010042):1.004202994e-06,((((28:0.0000010042,188:0.0000010042):1.004202994e-06,133:0.0000010042):1.004202994e-06,(129:0.0022041038,134:0.0022026609):0.002204205881):0.002200532776,(62:0.0000010042,64:0.0000010042):1.004202994e-06):0.002200168788):1.004202994e-06,73:0.0044303737):0.002198148688,66:0.0000010042):1.004202994e-06,98:0.0022037238):1.004202994e-06,(((((((((((26:0.0000010042,29:0.0000010042):1.004202994e-06,(61:0.0000010042,65:0.0000010042):1.004202994e-06):1.004202994e-06,(30:0.0000010042,68:0.0000010042):1.004202994e-06):0.002200135594,122:0.0021990127):1.004202994e-06,27:0.0000010042):1.004202994e-06,(97:0.0000010042,128:0.0000010042):1.004202994e-06):1.004202994e-06,94:0.0000010042):1.004202994e-06,(126:0.0000010042,132:0.0022004170):1.004202994e-06):1.004202994e-06,112:0.0000010042):1.004202994e-06,99:0.0000010042):1.004202994e-06,167:0.0000010042):0.002200158649):1.004202994e-06,96:0.0000010042):1.004202994e-06,((((69:0.0066543089,(84:0.0000010042,85:0.0000010042):1.004202994e-06):0.002200493845,110:0.0021990286):1.004202994e-06,(((70:0.0000010042,(71:0.0000010042,77:0.0000010042):1.004202994e-06):1.004202994e-06,(148:0.0000010042,158:0.0000010042):0.002200140271):0.002200119543,((((((107:0.0000010042,172:0.0000010042):1.004202994e-06,166:0.0000010042):0.002200354865,169:0.0000010042):1.004202994e-06,175:0.0000010042):2.341605041e-06,(168:0.0000010042,171:0.0000010042):1.004202994e-06):0.002205628595,(117:0.0000010042,124:0.0000010042):0.002210034986):0.002200472997):1.004202994e-06):1.004202994e-06,95:0.0000010042):1.004202994e-06):1.004202994e-06,130:0.0000010042):1.004202994e-06,119:0.0000010042):1.004202994e-06,74:0.0000010042):1.004202994e-06,((60:0.0044175463,136:0.0000010042):1.004202994e-06,125:0.0000010042):1.004202994e-06):1.004202994e-06,((100:0.0000010042,102:0.0000010042):0.002198986821,((109:0.0000010042,111:0.0000010042):1.004202994e-06,170:0.0000010042):1.004202994e-06):1.004202994e-06):1.004202994e-06,87:0.0000010042):1.004202994e-06,76:0.0000010042):1.004202994e-06,(82:0.0000010042,(137:0.0000010042,174:0.0000010042):1.004202994e-06):1.004202994e-06):1.004202994e-06,((72:0.0022051146,173:0.0022083026):1.004202994e-06,86:0.0000010042):1.004202994e-06):1.004202994e-06,75:0.0000010042):1.004202994e-06,(83:0.0000010042,(101:0.0000010042,131:0.0000010042):1.004202994e-06):1.004202994e-06):1.004202994e-06,135:0.0000010042):1.004202994e-06,88:0.0000010042):1.004202994e-06,105:0.0066437077):0.00219889225,((((11:0.0000010042,(14:0.0022000872,(16:0.0022007884,21:0.0021986445):1.004202994e-06):1.004202994e-06):1.004202994e-06,12:0.0000010042):1.004202994e-06,(13:0.0021986498,(15:0.0021966186,17:0.0000010042):2.027375856e-06):1.004202994e-06):1.004202994e-06,(((177:0.0000010042,((178:0.0000010042,180:0.0000010042):1.004202994e-06,181:0.0000010042):1.004202994e-06):0.002198626224,179:0.0000010042):0.002198647158,(182:0.0000010042,183:0.0000010042):1.004202994e-06):0.002198623163):1.004202994e-06);
best_tree_BIC: (0:0.0228606429,((((((((((((((((((((((((((((((((((((1:0.0000010042,3:0.0000010042):1.004202994e-06,2:0.0000010042):1.004202994e-06,78:0.0021968848):0.002196872955,(((48:0.0000010042,163:0.0000010042):1.004202994e-06,49:0.0000010042):1.004202994e-06,164:0.0022031395):0.006648888405):1.004202994e-06,184:0.0000010042):1.004202994e-06,(((((((10:0.0000010042,(((32:0.0021971266,(143:0.0000010042,144:0.0000010042):0.004436250525):1.004202994e-06,(((41:0.0000010042,44:0.0000010042):1.004202994e-06,43:0.0000010042):0.00443626025,((79:0.0022032130,115:0.0000010042):1.004202994e-06,((103:0.0022199398,108:0.0022018727):0.002198595537,118:0.0000010042):0.002197173893):0.002197207795):1.004202994e-06):1.004202994e-06,38:0.0000010042):1.004202994e-06):1.004202994e-06,((39:0.0000010042,113:0.0021969496):1.004202994e-06,(42:0.0022031735,146:0.0000010042):1.004202994e-06):1.004202994e-06):1.004202994e-06,145:0.0000010042):1.004202994e-06,31:0.0000010042):1.004202994e-06,(121:0.0021971421,165:0.0066765077):1.004202994e-06):0.002196920616,189:0.0000010042):1.004202994e-06,((139:0.0022031324,149:0.0000010042):1.004202994e-06,152:0.0000010042):1.004202994e-06):1.004202994e-06):1.004202994e-06,((58:0.0135203376,((140:0.0000010042,142:0.0000010042):1.004202994e-06,141:0.0000010042):0.002155287418):0.004494637684,(63:0.0000010042,67:0.0000010042):1.004202994e-06):1.004202994e-06):1.004202994e-06,53:0.0000010042):1.004202994e-06,(((((18:0.0000010042,19:0.0000010042):1.004202994e-06,203:0.0000010042):1.004202994e-06,20:0.0000010042):0.002203039876,(34:0.0022062609,116:0.0022058235):1.004202994e-06):1.004202994e-06,40:0.0000010042):1.004202994e-06):1.004202994e-06,147:0.0000010042):1.004202994e-06,(54:0.0000010042,(81:0.0000010042,(((104:0.0000010042,127:0.0000010042):1.004202994e-06,(114:0.0000010042,123:0.0000010042):1.004202994e-06):1.004202994e-06,106:0.0021968039):0.002196968):1.004202994e-06):1.004202994e-06):1.004202994e-06,(80:0.0000010042,120:0.0000010042):1.004202994e-06):1.004202994e-06,((153:0.0000010042,155:0.0000010042):1.004202994e-06,(162:0.0044369302,176:0.0044072100):1.004202994e-06):1.004202994e-06):1.004202994e-06,((((4:0.0021966398,55:0.0089253600):1.004202994e-06,(((6:0.0022075675,(7:0.0022050332,((8:0.0000010042,57:0.0000010042):1.004202994e-06,56:0.0021967079):0.004406691384):1.004202994e-06):1.004202994e-06,((((33:0.0000010042,(((((51:0.0021969043,186:0.0044373604):1.004202994e-06,161:0.0000010042):1.004202994e-06,(90:0.0000010042,(91:0.0000010042,159:0.0021969300):1.004202994e-06):1.004202994e-06):1.004202994e-06,187:0.0000010042):1.004202994e-06,160:0.0000010042):1.004202994e-06):1.004202994e-06,185:0.0000010042):0.002202948704,((151:0.0000010042,154:0.0000010042):0.00220121337,156:0.0021989167):1.731574988e-06):1.004202994e-06,157:0.0000010042):1.004202994e-06):1.004202994e-06,150:0.0000010042):1.004202994e-06):0.002196644064,(((((((((((((5:0.0000010042,93:0.0000010042):0.002196805444,(194:0.0000010042,197:0.0021943835):2.200541967e-06):1.004202994e-06,((((((9:0.0000010042,25:0.0000010042):1.004202994e-06,((((35:0.0022023255,36:0.0000010042):1.004202994e-06,138:0.0000010042):1.004202994e-06,89:0.0000010042):1.004202994e-06,37:0.0000010042):1.004202994e-06):1.004202994e-06,46:0.0000010042):2.707888741e-06,45:0.0000010042):0.002198010396,((22:0.0000010042,23:0.0000010042):1.004202994e-06,24:0.0000010042):0.002216676662):0.002201403492,((47:0.0000010042,193:0.0000010042):2.094517268e-06,191:0.0000010042):0.002203420227):0.002205527455):1.004202994e-06,(190:0.0000010042,199:0.0021966002):1.004202994e-06):1.004202994e-06,198:0.0000010042):1.004202994e-06,195:0.0000010042):1.004202994e-06,201:0.0022049489):0.002195773354,200:0.0000010042):1.004202994e-06,92:0.0021966256):1.004202994e-06,196:0.0000010042):1.004202994e-06,192:0.0000010042):1.004202994e-06,52:0.0000010042):1.004202994e-06,202:0.0021968452):0.002196860938):1.004202994e-06,50:0.0021993236):1.004202994e-06):1.004202994e-06,59:0.0000010042):1.004202994e-06,((((28:0.0000010042,188:0.0000010042):1.004202994e-06,133:0.0000010042):1.004202994e-06,(129:0.0022178167,134:0.0021964634):0.002201922301):0.002197250124,(62:0.0000010042,64:0.0000010042):1.004202994e-06):0.002205369991):1.004202994e-06,73:0.0044355533):0.002195205259,66:0.0000010042):1.004202994e-06,98:0.0022122450):1.004202994e-06,(((((((((((26:0.0000010042,29:0.0000010042):1.004202994e-06,(61:0.0000010042,65:0.0000010042):1.004202994e-06):1.004202994e-06,(30:0.0000010042,68:0.0000010042):1.004202994e-06):0.002197250462,122:0.0022033059):1.004202994e-06,27:0.0000010042):1.004202994e-06,(97:0.0000010042,128:0.0000010042):1.004202994e-06):1.004202994e-06,94:0.0000010042):1.004202994e-06,(126:0.0000010042,132:0.0022059610):1.004202994e-06):1.004202994e-06,112:0.0000010042):1.004202994e-06,99:0.0000010042):1.004202994e-06,167:0.0000010042):0.002197250575):1.004202994e-06,96:0.0000010042):1.004202994e-06,((((69:0.0066563858,(84:0.0000010042,85:0.0000010042):1.004202994e-06):0.002197310699,110:0.0021970916):1.004202994e-06,(((70:0.0000010042,(71:0.0000010042,77:0.0000010042):1.004202994e-06):1.004202994e-06,(148:0.0000010042,158:0.0000010042):0.00219728934):0.002205461702,((((((107:0.0000010042,172:0.0000010042):1.004202994e-06,166:0.0000010042):0.002209038691,169:0.0000010042):1.004202994e-06,175:0.0000010042):2.341605041e-06,(168:0.0000010042,171:0.0000010042):1.004202994e-06):0.002205628595,(117:0.0000010042,124:0.0000010042):0.002215991935):0.002197854601):1.004202994e-06):1.004202994e-06,95:0.0000010042):1.004202994e-06):1.004202994e-06,130:0.0000010042):1.004202994e-06,119:0.0000010042):1.004202994e-06,74:0.0000010042):1.004202994e-06,((60:0.0044237828,136:0.0000010042):1.004202994e-06,125:0.0000010042):1.004202994e-06):1.004202994e-06,((100:0.0000010042,102:0.0000010042):0.002197151339,((109:0.0000010042,111:0.0000010042):1.004202994e-06,170:0.0000010042):1.004202994e-06):1.004202994e-06):1.004202994e-06,87:0.0000010042):1.004202994e-06,76:0.0000010042):1.004202994e-06,(82:0.0000010042,(137:0.0000010042,174:0.0000010042):1.004202994e-06):1.004202994e-06):1.004202994e-06,((72:0.0022151528,173:0.0022083026):1.004202994e-06,86:0.0000010042):1.004202994e-06):1.004202994e-06,75:0.0000010042):1.004202994e-06,(83:0.0000010042,(101:0.0000010042,131:0.0000010042):1.004202994e-06):1.004202994e-06):1.004202994e-06,135:0.0000010042):1.004202994e-06,88:0.0000010042):1.004202994e-06,105:0.0066682874):0.002197138759,((((11:0.0000010042,(14:0.0022062235,(16:0.0021993401,21:0.0021972228):1.004202994e-06):1.004202994e-06):1.004202994e-06,12:0.0000010042):1.004202994e-06,(13:0.0021972101,(15:0.0021951660,17:0.0000010042):2.027375856e-06):1.004202994e-06):1.004202994e-06,(((177:0.0000010042,((178:0.0000010042,180:0.0000010042):1.004202994e-06,181:0.0000010042):1.004202994e-06):0.002203462647,179:0.0000010042):0.002197233465,(182:0.0000010042,183:0.0000010042):1.004202994e-06):0.002203446782):1.004202994e-06);
boot_consense_logl: 0
contree_rfdist: -1
finishedFastMLTree: true
initTree: (0:0.0224382947,((((((((((((((((((((((((((((((((((((((((((((((((((((((((((((((1:0.0000010000,78:0.0021849964):1e-06,2:0.0000010000):1e-06,3:0.0000010000):0.002184996358,((((((((((((((((10:0.0000010000,(((41:0.0000010000,43:0.0000010000):1e-06,44:0.0000010000):0.00438276114,(79:0.0021849964,(((103:0.0021849964,108:0.0021849964):0.002184996358,118:0.0000010000):0.002184996358,115:0.0000010000):1e-06):0.002184996358):1e-06):1e-06,38:0.0000010000):1e-06,(143:0.0000010000,144:0.0000010000):0.00438276114):1e-06,32:0.0021849964):1e-06,113:0.0021849964):1e-06,39:0.0000010000):1e-06,42:0.0021849964):1e-06,146:0.0000010000):1e-06,145:0.0000010000):1e-06,31:0.0000010000):1e-06,121:0.0021849964):1e-06,165:0.0065934066):0.002184996358,152:0.0000010000):1e-06,189:0.0000010000):1e-06,149:0.0000010000):1e-06,139:0.0021849964):1e-06):1e-06,(((48:0.0000010000,164:0.0021849964):1e-06,163:0.0000010000):1e-06,49:0.0000010000):0.006593406593):1e-06,184:0.0000010000):1e-06,67:0.0000010000):1e-06,(58:0.0133037694,((140:0.0000010000,142:0.0000010000):1e-06,141:0.0000010000):0.002184996358):0.00438276114):1e-06,53:0.0000010000):1e-06,63:0.0000010000):1e-06,34:0.0021849964):1e-06,((18:0.0000010000,(20:0.0000010000,203:0.0000010000):1e-06):1e-06,19:0.0000010000):0.002184996358):1e-06,40:0.0000010000):1e-06,116:0.0021849964):1e-06,54:0.0000010000):1e-06,147:0.0000010000):1e-06,(104:0.0000010000,(106:0.0021849964,((114:0.0000010000,123:0.0000010000):1e-06,127:0.0000010000):1e-06):1e-06):0.002184996358):1e-06,81:0.0000010000):1e-06,153:0.0000010000):1e-06,120:0.0000010000):1e-06,80:0.0000010000):1e-06,155:0.0000010000):1e-06,176:0.0043827611):1e-06,162:0.0043827611):1e-06,73:0.0043827611):1e-06,59:0.0000010000):1e-06,(((((4:0.0021849964,(((6:0.0021849964,(((8:0.0000010000,57:0.0000010000):1e-06,56:0.0021849964):0.00438276114,((((33:0.0000010000,((((51:0.0021849964,(((90:0.0000010000,(91:0.0000010000,187:0.0000010000):1e-06):1e-06,159:0.0021849964):1e-06,186:0.0043827611):1e-06):1e-06,160:0.0000010000):1e-06,161:0.0000010000):1e-06,185:0.0000010000):1e-06):0.002184996358,156:0.0021849964):1e-06,157:0.0000010000):1e-06,(151:0.0000010000,154:0.0000010000):0.002184996358):1e-06):1e-06):1e-06,7:0.0021849964):1e-06,55:0.0088170463):1e-06):1e-06,150:0.0000010000):0.002184996358,(((((((((((5:0.0000010000,93:0.0000010000):0.002184996358,(((((((9:0.0000010000,((25:0.0000010000,((((35:0.0021849964,89:0.0000010000):1e-06,37:0.0000010000):1e-06,138:0.0000010000):1e-06,36:0.0000010000):1e-06):1e-06,46:0.0000010000):1e-06):0.002184996358,((22:0.0000010000,23:0.0000010000):1e-06,24:0.0000010000):0.002184996358):1e-06,45:0.0000010000):0.002184996358,(47:0.0000010000,193:0.0000010000):0.002184996358):1e-06,191:0.0000010000):0.002184996358,((190:0.0000010000,199:0.0021849964):1e-06,194:0.0000010000):1e-06):1e-06,197:0.0021849964):1e-06):1e-06,198:0.0000010000):1e-06,195:0.0000010000):1e-06,201:0.0021849964):0.002184996358,192:0.0000010000):1e-06,200:0.0000010000):1e-06,92:0.0021849964):1e-06,196:0.0000010000):1e-06,52:0.0000010000):1e-06,202:0.0021849964):0.002184996358):1e-06,50:0.0021849964):1e-06,((((28:0.0000010000,((129:0.0021849964,134:0.0021849964):0.002184996358,188:0.0000010000):1e-06):1e-06,133:0.0000010000):0.002184996358,64:0.0000010000):1e-06,62:0.0000010000):0.002184996358):1e-06):0.002184996358,(((((((((((26:0.0000010000,(29:0.0000010000,(30:0.0000010000,((61:0.0000010000,65:0.0000010000):1e-06,68:0.0000010000):1e-06):1e-06):1e-06):0.002184996358,122:0.0021849964):1e-06,94:0.0000010000):1e-06,128:0.0000010000):1e-06,97:0.0000010000):1e-06,126:0.0000010000):1e-06,132:0.0021849964):1e-06,99:0.0000010000):1e-06,27:0.0000010000):1e-06,167:0.0000010000):1e-06,112:0.0000010000):0.002184996358):1e-06,66:0.0000010000):1e-06,98:0.0021849964):1e-06,((69:0.0065934066,85:0.0000010000):1e-06,84:0.0000010000):0.002184996358):1e-06,110:0.0021849964):1e-06,((((107:0.0000010000,(166:0.0000010000,172:0.0000010000):1e-06):0.002184996358,((169:0.0000010000,171:0.0000010000):1e-06,175:0.0000010000):1e-06):1e-06,168:0.0000010000):0.002184996358,(117:0.0000010000,124:0.0000010000):0.002184996358):0.002184996358):1e-06,(70:0.0000010000,(71:0.0000010000,(77:0.0000010000,(148:0.0000010000,158:0.0000010000):0.002184996358):1e-06):1e-06):0.002184996358):1e-06,95:0.0000010000):1e-06,96:0.0000010000):1e-06,130:0.0000010000):1e-06,119:0.0000010000):1e-06,74:0.0000010000):1e-06,60:0.0043827611):1e-06,125:0.0000010000):1e-06,136:0.0000010000):1e-06,170:0.0000010000):1e-06,(100:0.0000010000,102:0.0000010000):0.002184996358):1e-06,111:0.0000010000):1e-06,109:0.0000010000):1e-06,87:0.0000010000):1e-06,76:0.0000010000):1e-06,174:0.0000010000):1e-06,137:0.0000010000):1e-06,82:0.0000010000):1e-06,72:0.0021849964):1e-06,173:0.0021849964):1e-06,75:0.0000010000):1e-06,86:0.0000010000):1e-06,101:0.0000010000):1e-06,131:0.0000010000):1e-06,83:0.0000010000):1e-06,88:0.0000010000):1e-06,135:0.0000010000):1e-06,105:0.0065934066):0.002184996358,((((177:0.0000010000,((178:0.0000010000,180:0.0000010000):1e-06,181:0.0000010000):1e-06):0.002184996358,179:0.0000010000):0.002184996358,183:0.0000010000):1e-06,182:0.0000010000):0.002184996358):1e-06,(((((11:0.0000010000,(14:0.0021849964,(16:0.0021849964,21:0.0021849964):1e-06):1e-06):1e-06,15:0.0021849964):1e-06,13:0.0021849964):1e-06,12:0.0000010000):1e-06,17:0.0000010000):1e-06);
partition_type: 0
```
