## Supplementary Data 4 for "Nonapeptide molecular evolution during the adaptive radiation of Tanganyika cichlids": aln_VT_CDS_p2n.fa.treefile

```
(Orenil:0.0229676503,((((((((((((((((((Altcal:0.0000000000,Lammel:0.0000000000):0.0000010000,Altcom:0.0000010000):0.0000010000,Altshe:0.0000010000):0.0000010000,Lamspe:0.0022053553):0.0022054792,Perecc:0.0000010000):0.0000010000,(((((((((Arcstr:0.0022056018,Astfla:0.0022142683):0.0000010000,(((Astbur:0.0000020158,(Hplvan:0.0135995600,((Ortmaz:0.0000010000,Ortuvi:0.0000010000):0.0000010000,Ortred:0.0000010000):0.0021829819):0.0044766481):0.0022117807,((Pethor:0.0000010000,Petkip:0.0000010000):0.0022110672,Petred:0.0022076886):0.0000010000):0.0000010000,(((((Astpal:0.0000010000,Hplsta:0.0000010000):0.0000010000,HplspC:0.0022056094):0.0044247046,(((((((((((((((((Ctehor:0.0000000000,Trored:0.0000000000):0.0000000000,Troluk:0.0000000000):0.0000000000,Tropol:0.0000000000):0.0000000000,Troann:0.0000000000):0.0000000000,TrobrK:0.0000000000):0.0000000000,Pscbab:0.0000000000):0.0000000000,Trobri:0.0000000000):0.0000000000,Trompi:0.0000000000):0.0000000000,Tromoo:0.0000000000):0.0000000000,Trodub:0.0000000000):0.0000000000,Tromor:0.0000000000):0.0000000000,Pscmar:0.0000000000):0.0000010000,((Loblab:0.0000010000,Trokir:0.0000010000):0.0000010000,Pscmrg:0.0000010000):0.0000010000):0.0000010000,((Gnapfe:0.0022057677,Trolun:0.0044563125):0.0000010000,Pscple:0.0000010000):0.0000010000):0.0000010000,Limdar:0.0000010000):0.0000010000,Tronig:0.0000010000):0.0000010000,Psccur:0.0022057677):0.0022120826):0.0000010000,(Petgia:0.0000000000,Simdia:0.0000000000):0.0000010000):0.0000010000,Pettre:0.0000010000):0.0000010000):0.0000010000):0.0000020093,Hplkil:0.0089652739):0.0022054313,((((((((((((Baicen:0.0000000000,Cphfro:0.0000000000):0.0000000000,Lchsta:0.0000000000):0.0000000000,Cphgib:0.0000000000):0.0000000000,Regcal:0.0000000000):0.0000000000,Cypdwj:0.0000000000):0.0000010000,(((((Cyplep:0.0000010000,Cypzon:0.0000010000):0.0000010000,Cyppav:0.0000010000):0.0044549618,Neonve:0.0022058138):0.0000010000,(Cypmic:0.0022121164,((Lamtig:0.0022121333,Neolon:0.0000010000):0.0000010000,((Neochr:0.0022295123,Neoese:0.0022105737):0.0022071524,Neomon:0.0000010000):0.0022058738):0.0022058498):0.0000010000):0.0000010000,Pcytem:0.0000010000):0.0000010000):0.0000010000,(Cteben:0.0022057354,(Pcybri:0.0000010000,PcybrN:0.0000010000):0.0044549139):0.0000010000):0.0000010000,(Cphfr5:0.0000010000,Cypkan:0.0000010000):0.0000010000):0.0000010000,(Pcynig:0.0000010000,Tchdha:0.0067049221):0.0000010000):0.0000010000,Cypcol:0.0000010000):0.0000010000,Neohel:0.0022054056):0.0022044090,Lchabe:0.0000010000):0.0000010000):0.0000010000,((((((((((((((Asplep:0.0000010000,Mdcten:0.0000010000):0.0022056016,(Xenkil:0.0000010000,Xenoch:0.0022044099):0.0000010000):0.0000010000,(((Enamel:0.0000010000,Xenfla:0.0000010000):0.0000010000,Xenbou:0.0000010000):0.0044237530,Xenpap:0.0022054057):0.0000010000):0.0000010000,XenpaK:0.0000010000):0.0000010000,((Xennas:0.0000000000,Xenspi:0.0000000000):0.0000000000,XenspN:0.0000000000):0.0000010000):0.0000010000,Xenbat:0.0000010000):0.0000010000,Xensin:0.0022140608):0.0022054150,Xensun:0.0022055986):0.0000010000,(((((Auldew:0.0000010000,(Cunlon:0.0022107508,Cyafoa:0.0000010000):0.0000010000):0.0000010000,(((((((((Carsch:0.0000000000,Ophnas:0.0000000000):0.0000000000,Ophven:0.0000000000):0.0000000000,Ophpar:0.0000000000):0.0000000000,Lessta:0.0000000000):0.0000000000,Ophwhi:0.0000000000):0.0000000000,Ophhet:0.0000000000):0.0000010000,(Cyafur:0.0000010000,Lesper:0.0000010000):0.0000010000):0.0000010000,Ophboo:0.0000010000):0.0000010000,EctspN:0.0000010000):0.0000010000):0.0000020684,Ectdes:0.0000010000):0.0022076462,((Calmac:0.0000010000,Calple:0.0000010000):0.0000010000,Calmel:0.0000010000):0.0022262667):0.0022053316,XenniS:0.0000010000):0.0000010000):0.0000010000,Xencau:0.0000010000):0.0000010000,((Gralem:0.0000000000,Xenlon:0.0000000000):0.0000000000,Xenorn:0.0000000000):0.0000010000):0.0000010000,Xensim:0.0000010000):0.0000010000,Mdcrot:0.0022055515):0.0022056064,((((Erecya:0.0000000000,Spamar:0.0000000000):0.0000010000,Spaery:0.0000010000):0.0000010000,Eremar:0.0000010000):0.0000010000,Tanirs:0.0022118808):0.0066759094):0.0000010000):0.0000010000,(Gnaper:0.0022079298,Petpol:0.0000010000):0.0000010000):0.0000010000,((((BenhoM:0.0000010000,Benmel:0.0000010000):0.0000010000,Benhor:0.0000010000):0.0000010000,Bentri:0.0000010000):0.0022119403,Cypkib:0.0000010000):0.0000010000):0.0000010000,((Lamoce:0.0044530624,Thobra:0.0044244954):0.0000010000,Peteph:0.0000010000):0.0000010000):0.0000010000,Intloo:0.0000010000):0.0000010000):0.0000010000,((Ortcho:0.0022120874,Psephi:0.0044555404):0.0000010000,(Petkas:0.0000000000,Pettex:0.0000000000):0.0000010000):0.0000010000):0.0000010000,(Ctepol:0.0022152083,Neonig:0.0000010000):0.0000010000):0.0000010000,((((((((((((((((Gwcbel:0.0000000000,Plemul:0.0000000000):0.0000000000,Sarcar:0.0000000000):0.0000000000,Julunt:0.0000000000):0.0000000000,Plepar:0.0000000000):0.0000000000,Petfam:0.0000000000):0.0000000000,Petort:0.0000000000):0.0000000000,Sermac:0.0000000000):0.0000000000,Phaacu:0.0000000000):0.0000000000,Petmos:0.0000000000):0.0000000000,Hapmic:0.0000000000):0.0000000000,Petmac:0.0000000000):0.0000000000,Petfas:0.0000000000):0.0000000000,Pleela:0.0000000000):0.0000000000,Neovar:0.0000000000):0.0000000000,Petrai:0.0000000000):0.0000010000,Petiko:0.0000010000):0.0000010000):0.0000010000,Xchhec:0.0000010000):0.0000010000,Gwcchr:0.0000010000):0.0000010000,(Lchaur:0.0000010000,Neolou:0.0022148347):0.0000010000):0.0000010000,Trioto:0.0000010000):0.0022045954,Neocal:0.0000010000):0.0000010000,(((((((((((((Chabif:0.0000010000,((Chando:0.0000010000,Julorn:0.0000010000):0.0000010000,(Julkom:0.0000010000,Jultra:0.0000010000):0.0000010000):0.0000010000):0.0000010000,Chapop:0.0000010000):0.0022056281,Neoobs:0.0022121229):0.0000010000,(Neobri:0.0000010000,Neocra:0.0000010000):0.0000010000):0.0000010000,NeogrM:0.0000010000):0.0000010000,Neopro:0.0000010000):0.0000010000,Neobue:0.0000010000):0.0000010000,Chabri:0.0000010000):0.0000010000,((((((((Neobif:0.0000000000,Neomux:0.0000000000):0.0000000000,Neooli:0.0000000000):0.0000000000,NeoleL:0.0000000000):0.0000000000,Neofur:0.0000000000):0.0000000000,Neochi:0.0000000000):0.0000000000,Neomar:0.0000000000):0.0000000000,Neoleu:0.0000000000):0.0000000000,NeofuU:0.0000000000):0.0000010000):0.0000010000,Telbra:0.0000010000):0.0000010000,((Neocyl:0.0022053976,(Neokom:0.0000010000,Neopec:0.0000010000):0.0000010000):0.0022058515,Neotim:0.0022148825):0.0000010000):0.0000010000,(Neopul:0.0000010000,Neosav:0.0000010000):0.0000010000):0.0022054783,(((((((((((((((((((((Chacya:0.0000010000,Varmoo:0.0000010000):0.0000010000,Neotoa:0.0000010000):0.0000010000,(Neosex:0.0022270491,Neotre:0.0022046748):0.0022103683):0.0022056615,((JulmaN:0.0000010000,Julmrk:0.0000010000):0.0000010000,(JulmaS:0.0000010000,JulreK:0.0000010000):0.0000010000):0.0000010000):0.0000020708,Neobre:0.0000010000):0.0022050039,(Juldic:0.0000010000,Julreg:0.0000010000):0.0022074338):0.0022294348,Neogra:0.0000010000):0.0000010000,Lepatt:0.0000010000):0.0000010000,(Neobou:0.0000010000,Neosim:0.0000010000):0.0000010000):0.0000010000,(Lepken:0.0000010000,(Neomod:0.0000010000,Neopet:0.0000010000):0.0044246844):0.0000010000):0.0000010000,LepmeK:0.0000010000):0.0000010000,(NeoveB:0.0000010000,Neowal:0.0000010000):0.0000010000):0.0000010000,Neomul:0.0000010000):0.0000010000,(Lepmim:0.0000010000,NeoveS:0.0000010000):0.0000010000):0.0000010000,Neople:0.0000010000):0.0000010000,(((((Lamkun:0.0000010000,(Lamlap:0.0000010000,Lamsig:0.0000010000):0.0000010000):0.0000010000,(Permic:0.0000010000,Plestr:0.0000010000):0.0022056453):0.0022141016,Neofas:0.0022054490):0.0000010000,(TeldhS:0.0000010000,TelteS:0.0000010000):0.0000010000):0.0000010000,((NeocaK:0.0000010000,Neocau:0.0000010000):0.0022054417,NeofaM:0.0000010000):0.0000010000):0.0000010000):0.0000010000,(LamorS:0.0000010000,Neocyg:0.0066952588):0.0000010000):0.0000010000,(((Lamcal:0.0066829456,((Lepelo:0.0000000000,Leppro:0.0000000000):0.0000010000,Lepkam:0.0000010000):0.0000010000):0.0022056205,(Lamlem:0.0022247327,NeobrM:0.0022218023):0.0000010000):0.0000010000,(((((((((Neodev:0.0000000000,Telluf:0.0000000000):0.0000010000,Tellon:0.0000010000):0.0000010000,Telbif:0.0000010000):0.0044332273,Telvit:0.0000010000):0.0000020691,Telbri:0.0000010000):0.0000010000,TeldhT:0.0000010000):0.0000010000,TeldhN:0.0000010000):0.0000010000,Telshe:0.0000010000):0.0022056734,Neospl:0.0000010000):0.0000010000):0.0000010000):0.0000010000,((((LamorC:0.0000000000,Neohec:0.0000000000):0.0000000000,Neofal:0.0000000000):0.0000000000,Neomee:0.0000000000):0.0000000000,Neotet:0.0000000000):0.0000010000):0.0000010000,Lepcun:0.0000010000):0.0000010000,Lamorn:0.0000010000):0.0000010000):0.0000010000):0.0022056296,Boumic:0.0022053677):0.0000010000,((((Batfas:0.0000000000,Hemste:0.0000000000):0.0000000000,HemstZ:0.0000000000):0.0000010000,Batfer:0.0000010000):0.0000010000,((Bathor:0.0022150033,Batmin:0.0022078198):0.0000010000,(((Trecap:0.0000010000,((Tremac:0.0000010000,Trenig:0.0000010000):0.0000010000,Tresti:0.0000010000):0.0000010000):0.0022119517,Tremar:0.0000010000):0.0022056526,(Treuni:0.0000010000,Trezeb:0.0000010000):0.0000010000):0.0022119426):0.0000010000):0.0000010000):0.0000010000,(Batleo:0.0022046282,Batvit:0.0000010000):0.0000010000):0.0000010000,Batgra:0.0022056093);
```
