## Supplementary Data 4 for "Nonapeptide molecular evolution during the adaptive radiation of Tanganyika cichlids": aln_VTR1Aa.tr1_aa.fa.bionj

```
(((((((((((((((Telvit:-0.01143516,Tellon:0.01143616):0.01136444,(((TelteS:-0.01003544,TeldhN:0.01003644):0.00540579,Telbif:0.00463065):0.00178028,((Telluf:0.00528772,(TeldhS:-0.00534533,Neodev:0.00534633):0.01081231):0.00028320,TeldhT:-0.00565805):0.00266034):0.00292110):0.00111573,Telbra:-0.00104401):0.00586952,Telshe:-0.00482451):0.00469381,((Telbri:-0.00366853,((Neomod:0.01079904,Lamtig:-0.00012624):0.00012675,Neoleu:0.00000050):0.00366903):0.00279151,(Neoese:0.00000050,Neochr:0.00000050):0.01167391):0.00100872):0.00203934,NeoleL:-0.00190764):0.00190814,Neopet:0.00000050):0.00000434,Lamspe:-0.00000384):0.00000702,Juldic:0.01068893):0.00001787,Chabif:-0.00002005):0.00002055,Chabri:0.00000050):0.00001870,Neonig:0.01069760):0.00334218,Neotim:-0.00336014):0.00336064,(NeoveS:0.00000050,(NeoveB:0.00000050,((Neotoa:0.02204115,Chacya:-0.00005485):0.00005535,(Neotet:0.00000050,(Neospl:0.00000050,((Neosim:0.01633996,NeofaM:-0.00558706):0.00558756,(Neopul:0.00000050,((((Neopec:0.00000050,Neonve:0.00000050):0.00580215,((Neolon:0.00005640,Lamcal:0.01060800):0.01004813,((Neocal:-0.00005879,Neobre:0.00005979):0.00480163,NeobrM:-0.00474185):0.00542544):0.00510916):0.00482491,(NeocaK:0.00539543,Julmrk:-0.00539443):0.00522854):0.00016639,(Neokom:0.00000050,(NeogrM:0.00000050,((Neobue:0.01067924,Chapop:-0.00002254):0.00002304,(Neobri:0.00000050,(Lepmim:0.00000050,(((Lepken:0.00000050,Lepkam:0.00000050):0.00857600,Lamlem:-0.00857550):0.00857600,(Lepelo:0.00000050,(Lepatt:0.00000050,((Lamsig:-0.01428908,Lamkun:0.01429008):0.01428958,(Julunt:0.00000050,(Jultra:0.00000050,(JulmaS:0.00000050,(JulmaN:0.00000050,(Julkom:0.00000050,(Cypkib:0.00000050,((Altshe:-0.00001730,Altcal:0.00001830):0.00544609,Altcom:-0.00542779):0.00542829):-0.00000000):-0.00000000):-0.00000000):-0.00000000):0.00000000):0.00000000):-0.00000000):0.00000000):0.00000000):-0.00000000):-0.00000000):0.00000000):-0.00000000):0.00000000):-0.00000000):0.00000000):0.00000000):-0.00000000):0.00000000):0.00000000):0.00000000):-0.00000000):-0.00000000):0.00000000,(((Varmoo:-0.00280755,Calple:0.00280855):0.00023532,(Neople:0.00000050,((Neofal:0.00000050,Neochi:0.00000050):0.01081374,Neocyg:-0.00012344):0.00012395):0.00257273):0.00488802,(Neowal:-0.00808040,Neomar:0.00808140):0.00576561):0.00231528,(((((((((((((((((((XenspN:-0.00000657,(((Xenpap:0.01081029,Xenfla:0.01063451):0.00005343,Xenkil:-0.00005845):0.00007039,Mdcten:-0.00001094):0.00001851):0.00000868,XenpaK:-0.00000111):0.00001666,Xenbat:-0.00001455):0.00001633,Asplep:-0.00000078):0.00000128,Enamel:0.00000049):0.00009607,XenniS:-0.00009557):0.00544438,Calmel:-0.00534781):0.00534817,(((((((((((Trored:-0.00963304,(((((((Troluk:0.00000050,(Trokir:-0.00004001,(Troann:-0.00000071,((((Petred:-0.00025153,Arcstr:0.02191323):0.00016550,((Ortcho:0.01604652,Ctepol:0.00561468):0.00529994,(Hplkil:0.02168622,Astfla:0.01073908):0.00003445):0.00002919):0.00008902,Gnapfe:-0.00000200):0.00000250,Hplvan:0.00000050):0.00000121):0.00004172):0.00004051):0.00000745,Astbur:-0.00000695):0.00000745,Astpal:0.00000050):0.00008240,Trodub:-0.00008190):0.00026796,Hplsta:-0.00018506):0.00035830,Psephi:0.02135826):0.00032836,(Simdia:-0.00375986,(Limdar:0.00000050,Ctehor:0.00000050):0.00376036):0.00326174):0.01013216):0.00439228,((((((Spaery:0.00000051,(Eremar:-0.00029943,Erecya:0.02179343):0.00029993):0.01081431,(Benmel:-0.00533161,(Benhor:0.00000050,BenhoM:0.00000050):0.00533211):0.00525090):0.00008121,Bentri:0.00000050):0.00003427,Cteben:-0.00003377):0.00003427,Ortmaz:0.00000050):0.00025982,(Cphgib:-0.00488996,(Cphfro:0.00000050,Cphfr5:0.00000050):0.00489046):0.00463065):0.00550107):0.00521710,((Permic:0.01060877,(Perecc:0.00000050,(Ectdes:-0.00016310,Cypmic:0.01088960):0.00016360):0.00004363):0.00323389,((Ophven:0.00000051,(Ophpar:0.00002833,Lesper:-0.00002733):0.00002782):0.00577599,Ophhet:-0.00577549):0.00249949):0.00330066):0.00002490,Cypcol:-0.00000024):0.00000074,Cyppav:0.00000050):0.00000057,Hemste:-0.00000007):0.00000057,HemstZ:0.00000050):0.00000949,Trioto:-0.00000899):0.00001029,Cunlon:-0.00000030):0.00000080,((Regcal:0.01836533,Baicen:0.00315067):0.00747127,Auldew:-0.00055965):0.00056015):0.00000111,(EctspN:-0.00833772,Carsch:0.00833872):0.00833711):0.00000126):0.00000019,Pcybri:0.00000035):0.00000250,(Cypkan:-0.00519492,Cypdwj:0.00519592):0.00519293):0.00000248,Cypzon:0.00000050):0.00000037,Tremar:0.00000013):0.00000224,Hapmic:-0.00000149):0.00001033,Lchsta:-0.00000784):0.00000834,Plepar:0.00000050):0.00000258,Cyplep:-0.00000208):0.00000258,(((Treuni:0.01078656,(Lchaur:0.01072565,Boumic:0.01067335):0.00000738):0.00000503,Tresti:0.01081567):0.00001531,(Calmac:-0.00019959,Orenil:0.03241339):0.00012313):0.00007697):0.00006434,((((Trecap:0.01107769,Batmin:-0.00033099):0.00584089,(Pcytem:0.00000050,Pcynig:0.00000050):0.00522460):0.00078645,((((Batvit:0.00003921,Bathor:-0.00003821):0.00017035,(Batleo:0.00000050,Batgra:0.00000050):0.01056356):0.00069862,Batfer:-0.00082611):0.00083626,Batfas:-0.00000915):0.00478837):0.00153653,Gralem:0.00669932):0.00368837):0.00515864,Neomux:-0.00522066):0.00522116);
```
