## Supplementary Data 4 for "Nonapeptide molecular evolution during the adaptive radiation of Tanganyika cichlids": aln_VTR1Aa.tr1_aa.fa.ckp

```
--- # IQ-TREE Checkpoint ver >= 1.6
CandidateSet:
 00: -1874.23757955 (0:0.0073406015,(((((((((((((((((((((((((((1:0.0000010000,3:0.0000010000):0.002415505696,2:0.0000010000):2.676908541e-06,((((((((27:0.0000010000,(76:0.0000010000,77:0.0000010000):0.002406604849):1e-06,67:0.0048308793):1e-06,(59:0.0024130303,103:0.0024200562):2.546485976e-06):2.40605722e-06,(28:0.0000010000,70:0.0000010000):2.066766334e-06):0.002404770946,100:0.0000025260):0.002411214548,(88:0.0000022120,93:0.0000022133):0.002420766961):2.382896084e-06,(((66:0.0024215310,99:0.0000010000):0.001521095079,((82:0.0000010000,87:0.0000022174):2.219184314e-06,84:0.0000010000):0.002453326387):0.0008960366986,107:0.0000010000):2.108755774e-06):2.017741339e-06,90:0.0000010000):0.002422571719):1e-06,65:0.0000010000):1e-06,(94:0.0000010000,95:0.0000010000):1e-06):1e-06,(61:0.0000010000,(((((((((71:0.0000010000,(97:0.0000010000,106:0.0000010000):1e-06):1e-06,98:0.0000010000):1e-06,101:0.0024156976):0.002418489697,141:0.0000010000):1e-06,135:0.0000010000):1.160716805e-05,(((91:0.0000010000,137:0.0000010000):0.002437492129,140:0.0000010000):0.002434883422,(((((133:0.0000010000,(134:0.0000010000,136:0.0024388102):2.036274874e-06):2.355751144e-06,142:0.0000010000):0.002437332047,138:0.0000010000):1e-06,143:0.0000010000):1e-06,139:0.0049027419):2.195438638e-06):0.002450119538):1e-06,(89:0.0000010000,92:0.0000010000):0.002443087001):0.002432417693,112:0.0000010000):1e-06,115:0.0000010000):1e-06):1e-06):1e-06,(83:0.0000010000,96:0.0000010000):1e-06):1e-06,(64:0.0000010000,(78:0.0000010000,111:0.0000010000):1e-06):1e-06):1e-06,74:0.0000010000):1e-06,(((((60:0.0000010000,68:0.0000010000):1e-06,110:0.0000010000):1e-06,113:0.0049441018):1e-06,(75:0.0000010000,116:0.0000010000):1e-06):1e-06,(63:0.0000010000,86:0.0024317383):2.856954199e-06):1e-06):1e-06,30:0.0000010000):1e-06,29:0.0000010000):1e-06,(69:0.0000010000,(((104:0.0000010000,105:0.0000010000):0.002434165196,109:0.0048826859):1e-06,114:0.0000010000):1e-06):1e-06):1e-06,62:0.0000010000):1e-06,85:0.0024181131):1e-06,108:0.0000010000):0.002443959768,((((((((4:0.0049238208,((6:0.0000010000,((7:0.0024705620,(56:0.0049500791,120:0.0049311361):1e-06):1e-06,((((8:0.0000010000,((51:0.0000010000,(58:0.0000010000,129:0.0049503316):1e-06):1e-06,152:0.0000010000):1e-06):1e-06,127:0.0000010000):1e-06,150:0.0000010000):1e-06,((35:0.0000010000,80:0.0000010000):0.002448466819,36:0.0024703379):1e-06):1e-06):1e-06):1e-06,149:0.0000010000):1e-06):1e-06,(131:0.0000010000,151:0.0000010000):1e-06):1e-06,57:0.0000010000):0.002451563121,(49:0.0048882905,(50:0.0000010000,132:0.0000010000):2.305773076e-06):0.002439218915):2.52916472e-06,((18:0.0000010000,19:0.0000010000):0.002435150484,20:0.0000010000):1e-06):1e-06,121:0.0000010000):1e-06,(21:0.0000010000,34:0.0000010000):1e-06):0.002433592277,153:0.0000010000):2.360056426e-06):1e-06,147:0.0024318308):1e-06,(((((11:0.0000010000,12:0.0000010000):1e-06,(14:0.0000010000,17:0.0000010000):1e-06):1e-06,(13:0.0000010000,15:0.0000010000):0.00244255154):0.002434285367,((((26:0.0024205593,126:0.0024192611):1e-06,((43:0.0024412987,125:0.0000010000):1e-06,46:0.0000010000):1e-06):1e-06,130:0.0048525153):0.002422546292,117:0.0000010000):2.964473196e-06):1e-06,45:0.0000010000):1e-06):1e-06,(22:0.0024340981,((25:0.0000010000,((31:0.0000010000,32:0.0000010000):1e-06,33:0.0000010000):0.002436916726):1e-06,154:0.0000010000):0.002438135766):1e-06):1e-06,(((((((((5:0.0000010000,(159:0.0000010000,160:0.0024322782):1e-06):1e-06,((156:0.0024311279,161:0.0000010000):1e-06,157:0.0000010000):1e-06):1e-06,48:0.0000010000):1e-06,158:0.0000010000):1e-06,81:0.0000010000):1e-06,155:0.0000010000):0.002436212161,((79:0.0000010000,118:0.0000010000):1e-06,119:0.0000010000):0.002445140165):2.195263954e-06,40:0.0000010000):1e-06,(54:0.0000010000,(123:0.0000010000,124:0.0000010000):0.002431367461):1e-06):1e-06):1e-06,122:0.0000010000):1e-06,((10:0.0024647894,37:0.0000010000):1e-06,47:0.0000010000):1e-06):1e-06,145:0.0000010000):1e-06,53:0.0000010000):1e-06,24:0.0000010000):1e-06,55:0.0000010000):1e-06,((((((9:0.0000010000,128:0.0000010000):1e-06,38:0.0000010000):1e-06,73:0.0000010000):1e-06,((23:0.0000010000,42:0.0000010000):1e-06,((39:0.0024332437,44:0.0000010000):2.078206858e-06,(41:0.0000010000,102:0.0000010000):1e-06):1e-06):1e-06):1e-06,((16:0.0000010000,144:0.0024384175):0.002438864703,52:0.0024690601):1e-06):1e-06,((72:0.0024410757,146:0.0024464220):1e-06,148:0.0000010000):1e-06):1e-06);
 01: -1874.24145981 (0:0.0073411980,((((((((((((((((((((((1:0.0000028481,3:0.0000024903):0.002417944643,2:0.0000010000):1.145397965e-06,((((((((((27:0.0000010000,(67:0.0048323607,(76:0.0000028701,77:0.0000026841):0.002407912053):2.23513573e-06):2.179112619e-06,103:0.0024210614):2.246753855e-06,(28:0.0000010000,70:0.0000010000):2.066766334e-06):2.40605722e-06,59:0.0024143429):0.002406067549,100:0.0000025260):0.00241218215,90:0.0000010000):2.017741339e-06,(((66:0.0024224758,99:0.0000010000):0.002415217959,((82:0.0000010000,84:0.0000022372):2.221876916e-06,87:0.0000022174):0.002455043636):2.66803029e-06,107:0.0000010000):2.108755774e-06):2.382896084e-06,(88:0.0000022120,93:0.0000022133):0.002422064478):0.002421842295,94:0.0000010000):1e-06,95:0.0000010000):1e-06):1e-06,65:0.0000010000):1e-06,61:0.0000010000):1e-06,(((((((71:0.0000010000,(97:0.0000010000,106:0.0000010000):1e-06):1e-06,98:0.0000010000):1e-06,101:0.0024169227):0.002431721727,(89:0.0000010000,92:0.0000010000):0.002444354308):1e-06,(((((91:0.0000010000,137:0.0000010000):0.002438345701,140:0.0000010000):0.002436150641,((((133:0.0000010000,(134:0.0000010000,(136:0.0024374439,138:0.0000010000):2.094315549e-06):2.14219656e-06):2.201159365e-06,142:0.0000010000):0.002438093208,143:0.0000010000):2.633962545e-06,139:0.0049038980):2.194913477e-06):0.002446326789,135:0.0000010000):2.088520558e-06,141:0.0000010000):2.985016312e-06):0.00243159475,112:0.0000010000):2.046113847e-06,115:0.0000010000):1e-06):1e-06,(((64:0.0000010000,78:0.0000010000):1e-06,111:0.0000010000):1e-06,(83:0.0000010000,96:0.0000010000):1e-06):1e-06):1e-06,((((60:0.0000010000,68:0.0000010000):1e-06,110:0.0000010000):1e-06,(75:0.0000010000,116:0.0000010000):1e-06):1e-06,113:0.0049453516):1e-06):1e-06,((63:0.0000010000,86:0.0024333279):2.085699859e-06,74:0.0000010000):1e-06):1e-06,30:0.0000010000):1e-06,((69:0.0000010000,114:0.0000010000):1e-06,((104:0.0000010000,105:0.0000010000):0.002435316691,109:0.0048838793):2.193311034e-06):1e-06):1e-06,(29:0.0000010000,108:0.0000010000):1e-06):1e-06,(62:0.0000010000,85:0.0024188720):1e-06):0.002445116177,(((((11:0.0000010000,12:0.0000010000):1e-06,(14:0.0000010000,17:0.0000010000):1e-06):1e-06,(13:0.0000010000,15:0.0000010000):0.002443682765):0.002435414539,147:0.0024329650):1e-06,45:0.0000010000):1e-06):1e-06,((26:0.0024216302,((43:0.0024423642,(126:0.0024203195,130:0.0048536799):1e-06):1e-06,(46:0.0000010000,125:0.0000010000):1e-06):1e-06):0.002414244285,117:0.0000010000):1.198600377e-05):1e-06,(((((((((((5:0.0000010000,(159:0.0000010000,160:0.0024329159):1e-06):1e-06,48:0.0000010000):1e-06,((156:0.0024317619,157:0.0000010000):1e-06,161:0.0000010000):1e-06):1e-06,81:0.0000010000):1e-06,155:0.0000010000):1e-06,158:0.0000010000):0.002437238229,(123:0.0000010000,124:0.0000010000):0.002432409298):2.194271289e-06,((79:0.0000010000,119:0.0000010000):1e-06,118:0.0000010000):0.002446182714):1e-06,54:0.0000010000):1e-06,40:0.0000010000):1e-06,122:0.0000010000):1e-06):1e-06,(((((((4:0.0049247279,(((6:0.0000010000,((((7:0.0024715654,(56:0.0049509310,120:0.0049328786):1e-06):1e-06,149:0.0000010000):1e-06,(((8:0.0000010000,((51:0.0000010000,152:0.0000010000):1e-06,(58:0.0000010000,129:0.0049519203):1e-06):1e-06):1e-06,127:0.0000010000):1e-06,150:0.0000010000):1e-06):1e-06,(((35:0.0000010000,80:0.0000010000):0.002447176484,131:0.0000010000):2.238975134e-06,36:0.0024713417):1e-06):1e-06):1e-06,151:0.0000010000):1e-06,57:0.0000010000):1e-06):0.002452688138,(49:0.0048892442,(50:0.0000010000,132:0.0000010000):2.776477359e-06):0.002440427372):1e-06,121:0.0000010000):2.19053658e-06,34:0.0000010000):2.468559778e-06,(((18:0.0000010000,19:0.0000010000):0.001995991831,20:0.0000010000):0.0004388079363,21:0.0000010000):1e-06):0.002434437653,153:0.0000010000):2.643027252e-06,(22:0.0024356848,((25:0.0000010000,154:0.0000010000):1e-06,((31:0.0000010000,32:0.0000010000):1e-06,33:0.0000010000):0.002438229958):0.002439694102):1e-06):1e-06):1e-06,((10:0.0024654203,37:0.0000010000):1e-06,47:0.0000010000):1e-06):1e-06,145:0.0000010000):1e-06,53:0.0000010000):1e-06,24:0.0000010000):1e-06,(((((((9:0.0000010000,128:0.0000010000):1e-06,38:0.0000010000):1e-06,73:0.0000010000):1e-06,((16:0.0000010000,144:0.0024397388):0.002440280903,52:0.0024706043):1e-06):1e-06,23:0.0000010000):1e-06,((72:0.0024416380,146:0.0024469734):1e-06,148:0.0000010000):1e-06):1e-06,(((39:0.0024333656,44:0.0000010000):2.478808253e-06,(41:0.0000010000,102:0.0000010000):1e-06):1e-06,42:0.0000010000):1e-06):1e-06):1e-06,55:0.0000010000);
 02: -1874.24161955 (0:0.0073412328,(((((((((((((((((((((((((((1:0.0000010000,3:0.0000010000):2.178957859e-06,2:0.0000010000):0.002417084695,(((((((27:0.0000010000,(76:0.0000010000,77:0.0000010000):0.002408544087):1e-06,(59:0.0024141691,103:0.0024211840):2.546485976e-06):1e-06,28:0.0000010000):2.066766334e-06,70:0.0000010000):2.928631245e-06,67:0.0048319946):0.002405880633,100:0.0000029529):0.002412312056,((((66:0.0024224820,99:0.0000010000):1.061277116e-06,((82:0.0000010000,84:0.0000010000):2.219184314e-06,87:0.0000022174):0.002455216065):0.002416975868,(88:0.0000022120,93:0.0000022133):0.002421736735):2.816861581e-06,(90:0.0000010000,107:0.0000010000):2.020217556e-06):2.017741339e-06):0.002423652812):2.191566227e-06,((((((((71:0.0000010000,98:0.0000010000):1e-06,(97:0.0000010000,106:0.0000010000):1e-06):1e-06,101:0.0024166020):0.002370272273,135:0.0000010000):2.200183068e-06,141:0.0000010000):5.881743036e-05,((((91:0.0000010000,137:0.0000010000):0.002438399752,140:0.0000010000):0.002435927926,139:0.0049035494):2.195438638e-06,((((133:0.0000010000,(134:0.0000010000,136:0.0024397011):2.036274874e-06):2.555393312e-06,138:0.0000010000):0.002438159265,142:0.0000010000):1e-06,143:0.0000010000):1e-06):0.002451178599):2.100431004e-06,(89:0.0000010000,92:0.0000010000):0.002444129093):0.002433466706,112:0.0000010000):1e-06):1e-06,65:0.0000010000):1e-06,115:0.0000010000):1e-06,(94:0.0000010000,95:0.0000010000):1e-06):1e-06,61:0.0000010000):1e-06,(83:0.0000010000,96:0.0000010000):1e-06):1e-06,((64:0.0000010000,78:0.0000010000):1e-06,111:0.0000010000):1e-06):1e-06,((((((60:0.0000010000,110:0.0000010000):1e-06,68:0.0000010000):1e-06,113:0.0049449681):1e-06,(75:0.0000010000,116:0.0000010000):1e-06):2.856954199e-06,(63:0.0000010000,86:0.0024344465):1e-06):1e-06,74:0.0000010000):1e-06):1e-06,29:0.0000010000):1e-06,(69:0.0000010000,114:0.0000010000):1e-06):1e-06,30:0.0000010000):1e-06,((104:0.0000010000,105:0.0000010000):0.002434975386,109:0.0048835033):2.193295929e-06):1e-06,108:0.0000010000):1e-06,62:0.0000010000):1e-06,85:0.0024188986):0.002444752787,(((((4:0.0049247506,((((6:0.0000010000,(((7:0.0024718221,36:0.0024715747):1e-06,(56:0.0049509494,120:0.0049319501):1e-06):1e-06,((((8:0.0000010000,152:0.0000010000):1e-06,(51:0.0000010000,(58:0.0000010000,129:0.0049510640):1e-06):1e-06):1e-06,((35:0.0000010000,80:0.0000010000):0.002449549808,150:0.0000010000):1e-06):1e-06,127:0.0000010000):1e-06):1e-06):1e-06,149:0.0000010000):1e-06,(131:0.0000010000,151:0.0000010000):1e-06):1e-06,57:0.0000010000):1e-06):0.00245291212,(49:0.0048892702,(50:0.0000010000,132:0.0000010000):2.305773076e-06):0.002440639715):2.206634093e-06,(34:0.0000010000,121:0.0000010000):1e-06):1e-06,(((18:0.0000010000,19:0.0000010000):0.0024354799,20:0.0000010000):1.116053563e-06,21:0.0000010000):1e-06):0.002435377106,153:0.0000010000):2.058294209e-06):1e-06,(((((11:0.0000010000,12:0.0000010000):1e-06,17:0.0000010000):1e-06,14:0.0000010000):2.197420824e-06,(13:0.0000010000,15:0.0000010000):0.002443311687):0.002435036046,(((((26:0.0024222157,126:0.0024209292):1e-06,46:0.0000010000):1e-06,125:0.0000010000):1e-06,(43:0.0024420024,130:0.0048533043):2.187469711e-06):2.429598821e-06,117:0.0000010000):0.002423821261):2.174685322e-06):1e-06,(((22:0.0024353598,147:0.0024331834):1e-06,((25:0.0000010000,154:0.0000010000):1e-06,((31:0.0000010000,32:0.0000010000):1e-06,33:0.0000010000):0.00243811895):0.002439366729):1e-06,45:0.0000010000):1e-06):1e-06,((((((((((5:0.0000010000,159:0.0000010000):1e-06,((156:0.0024321614,160:0.0024333549):1e-06,157:0.0000010000):1e-06):1e-06,161:0.0000010000):1e-06,48:0.0000010000):1e-06,155:0.0000022264):1e-06,81:0.0000010000):1e-06,158:0.0000010000):0.002437331633,(123:0.0000010000,124:0.0000010000):0.002432519025):2.196323005e-06,(54:0.0000010000,((79:0.0000010000,119:0.0000010000):1e-06,118:0.0000010000):0.002446301194):1e-06):1e-06,40:0.0000010000):1e-06):1e-06,122:0.0000010000):1e-06,((10:0.0024658215,37:0.0000010000):1e-06,47:0.0000010000):1e-06):1e-06,24:0.0000010000):1e-06,(53:0.0000010000,145:0.0000010000):1e-06):1e-06,((((((9:0.0000010000,128:0.0000010000):1e-06,38:0.0000010000):1e-06,73:0.0000010000):1e-06,(23:0.0000010000,(((39:0.0024334895,44:0.0000010000):2.556351502e-06,(41:0.0000010000,102:0.0000010000):1e-06):1e-06,42:0.0000010000):1e-06):1e-06):1e-06,((16:0.0000010000,144:0.0024391773):0.002439657987,52:0.0024699063):1e-06):1e-06,((72:0.0024419693,146:0.0024472864):1e-06,148:0.0000010000):1e-06):1e-06):1e-06,55:0.0000010000);
 03: -1874.24233093 (0:0.0073411986,((((((((((((((((((((((((1:0.0000010000,3:0.0000010000):0.002416905622,2:0.0000010000):2.193797718e-06,((((((((27:0.0000010000,(67:0.0048322408,(76:0.0000010000,77:0.0000010000):0.002407881428):1e-06):1e-06,28:0.0000010000):2.40605722e-06,((59:0.0024142946,103:0.0024213125):2.546485976e-06,70:0.0000010000):2.066766334e-06):0.00240601182,100:0.0000025260):0.002412445604,107:0.0000010000):2.017741339e-06,90:0.0000010000):2.108755774e-06,((66:0.0024224804,99:0.0000024700):0.002415017452,((82:0.0000010000,84:0.0000010000):2.269430554e-06,87:0.0000022174):0.002455345467):2.86780493e-06):2.18373716e-06,(88:0.0000022120,93:0.0000022133):0.00242199894):0.002423787199):1e-06,65:0.0000010000):1e-06,((83:0.0000010000,96:0.0000010000):1e-06,(94:0.0000010000,95:0.0000010000):1e-06):1e-06):1e-06,((61:0.0000010000,(((((71:0.0000010000,98:0.0000010000):1e-06,(97:0.0000010000,106:0.0000010000):1e-06):1e-06,101:0.0024165615):0.002428550702,112:0.0000022887):2.818131143e-06,((89:0.0000022430,92:0.0000022559):0.002444282701,(((((91:0.0000010000,137:0.0000010000):0.002438319382,140:0.0000010000):0.002436055383,((((133:0.0000010000,(134:0.0000010000,136:0.0024385287):2.742339039e-06):2.355751144e-06,142:0.0000010000):0.002341521168,138:0.0000010000):2.68331051e-06,143:0.0000010000):9.577027323e-05):2.424890255e-06,(135:0.0000010000,139:0.0049009567):2.214249883e-06):2.009239948e-06,141:0.0000010000):0.002449281022):2.195859149e-06):0.002434630194):1e-06,115:0.0000010000):1e-06):1e-06,((64:0.0000010000,111:0.0000010000):1e-06,78:0.0000010000):1e-06):1e-06,(((60:0.0000010000,(75:0.0000010000,116:0.0000010000):1e-06):1e-06,(68:0.0000010000,110:0.0000010000):1e-06):1e-06,((63:0.0000010000,86:0.0024332695):2.112510753e-06,113:0.0049445366):1e-06):1e-06):1e-06,74:0.0000010000):1e-06,((69:0.0000010000,114:0.0000010000):1e-06,((104:0.0000010000,105:0.0000010000):0.002435270013,109:0.0048837506):1e-06):1e-06):1e-06,29:0.0000010000):1e-06,62:0.0000010000):1e-06,30:0.0000010000):1e-06,108:0.0000010000):1e-06,85:0.0024191903):0.00244505653,(((((((((4:0.0049247169,151:0.0000010000):1e-06,((6:0.0000010000,149:0.0000010000):1e-06,((7:0.0024715984,(56:0.0049509207,120:0.0049328811):1e-06):1e-06,(((8:0.0000010000,(51:0.0000010000,129:0.0049518947):1e-06):1e-06,58:0.0000010000):1e-06,(((((35:0.0000010000,80:0.0000010000):0.002449194847,36:0.0024711153):2.200197683e-06,150:0.0000010000):1e-06,127:0.0000010000):1e-06,152:0.0000010000):1e-06):1e-06):1e-06):1e-06):1e-06,131:0.0000010000):2.880066129e-06,57:0.0000010000):0.002452711755,(49:0.0048892345,(50:0.0000010000,132:0.0000010000):2.916123151e-06):0.002440463203):2.255310365e-06,(((18:0.0000023405,19:0.0000022332):2.188550041e-06,20:0.0000010000):0.00243250961,21:0.0000010000):2.28480453e-06):1e-06,(34:0.0000010000,121:0.0000010000):2.091719093e-06):0.002384202848,153:0.0000010000):5.215894892e-05,147:0.0024328793):1e-06):1e-06,(((((26:0.0024215806,126:0.0024202689):1e-06,(46:0.0000010000,125:0.0000010000):1e-06):1e-06,43:0.0024423209):1e-06,130:0.0048535439):0.002394866609,117:0.0000010000):3.130129163e-05):1e-06,(((((11:0.0000010000,12:0.0000010000):1e-06,(14:0.0000010000,17:0.0000010000):1e-06):1e-06,(13:0.0000010000,15:0.0000010000):0.002443617603):0.002435357397,22:0.0024351092):1e-06,45:0.0000010000):1e-06):1e-06,(((10:0.0024654095,37:0.0000010000):1e-06,47:0.0000010000):1e-06,122:0.0000010000):1e-06):1e-06,((25:0.0000010000,154:0.0000010000):1e-06,((31:0.0000010000,33:0.0000010000):1e-06,32:0.0000010000):0.002437910655):0.002439135243):1e-06,(((((((((5:0.0000010000,(159:0.0000010000,160:0.0024328700):1e-06):1e-06,((48:0.0000010000,157:0.0000010000):1e-06,(156:0.0024326623,161:0.0000010000):1e-06):1e-06):1e-06,155:0.0000010000):1e-06,81:0.0000010000):1e-06,158:0.0000010000):0.002436819668,((79:0.0000010000,119:0.0000010000):1e-06,118:0.0000010000):0.002445766525):2.195263954e-06,40:0.0000010000):1e-06,(123:0.0000010000,124:0.0000010000):0.002432001051):1e-06,(54:0.0000010000,145:0.0000010000):1e-06):1e-06):1e-06,53:0.0000010000):1e-06,24:0.0000010000):1e-06,((((((9:0.0000010000,73:0.0000010000):1e-06,128:0.0000010000):1e-06,((38:0.0000010000,39:0.0024328047):2.38230394e-06,44:0.0000010000):1e-06):1e-06,((23:0.0000010000,42:0.0000010000):1e-06,(41:0.0000010000,102:0.0000010000):1e-06):1e-06):1e-06,((72:0.0024425125,146:0.0024478296):1e-06,148:0.0000010000):1e-06):1e-06,((16:0.0000010000,144:0.0024396666):0.002439406689,52:0.0024705395):1e-06):1e-06):1e-06,55:0.0000010000);
 04: -1874.2429698 (0:0.0073417330,(((((((((((((((((((((((((1:0.0000010000,3:0.0000010000):2.178957859e-06,2:0.0000010000):0.002417730294,((((((((27:0.0000010000,((59:0.0024147936,67:0.0048332300):2.546485976e-06,103:0.0024218379):1e-06):2.178742705e-06,28:0.0000010000):2.40605722e-06,70:0.0000010000):2.066766334e-06,(76:0.0000010000,77:0.0000010000):0.002408397984):0.002406514892,100:0.0000025260):0.002412427852,(((((66:0.0024227215,99:0.0000010000):1.113491168e-06,((82:0.0000010000,84:0.0000010000):2.219184314e-06,87:0.0000022174):0.002455881136):0.002417550398,(88:0.0000021901,93:0.0000021901):0.002422528492):2.745416344e-06,107:0.0000010000):2.465491211e-06,90:0.0000010000):2.191024588e-06):0.002422299994,94:0.0000010000):1e-06,95:0.0000010000):1e-06):2.228446855e-06,((61:0.0000010000,65:0.0000010000):1e-06,115:0.0000010000):1e-06):1e-06,(((64:0.0000010000,78:0.0000010000):1e-06,111:0.0000010000):1e-06,(((((((71:0.0000010000,98:0.0000010000):1e-06,(97:0.0000010000,106:0.0000010000):1e-06):1e-06,101:0.0024173742):0.002425328192,135:0.0000010000):1.001003225e-06,141:0.0000010000):5.327457386e-06,((89:0.0000010000,92:0.0000010000):0.00244483273,(((((91:0.0000010000,137:0.0000010000):0.002438621585,140:0.0000010000):0.002433810302,138:0.0000010000):2.22240122e-06,(((133:0.0000010000,(134:0.0000010000,136:0.0024394823):2.469276504e-06):2.355751144e-06,142:0.0000010000):0.002438640464,143:0.0000010000):2.368689839e-06):2.159004604e-06,139:0.0049038506):0.00245184244):2.203891035e-06):0.002434125389,112:0.0000010000):1e-06):1e-06):1e-06,((63:0.0000010000,86:0.0024332844):2.382249353e-06,(83:0.0000010000,96:0.0000010000):1e-06):1e-06):1e-06,74:0.0000010000):1e-06,113:0.0049451097):1e-06,29:0.0000010000):1e-06,(((60:0.0000010000,110:0.0000010000):1e-06,68:0.0000010000):1e-06,(75:0.0000010000,116:0.0000010000):1e-06):1e-06):1e-06,(((104:0.0000010000,105:0.0000010000):0.00243580049,109:0.0048836308):1e-06,114:0.0000010000):1e-06):1e-06,30:0.0000010000):1e-06,69:0.0000010000):1e-06,62:0.0000010000):1e-06,85:0.0024197192):2.21038067e-06,108:0.0000022160):0.002445591474,147:0.0024334214):1e-06,45:0.0000010000):1e-06,(((((((4:0.0049249264,(((6:0.0000010000,((((((((7:0.0024720350,120:0.0049320964):2.20020079e-06,(35:0.0000010000,80:0.0000010000):0.002449793692):1e-06,(36:0.0024708267,56:0.0049510947):1e-06):1e-06,127:0.0000010000):1e-06,(((8:0.0000010000,58:0.0000010000):1e-06,152:0.0000010000):1e-06,(51:0.0000010000,129:0.0049512679):1e-06):1e-06):1e-06,150:0.0000010000):1e-06,131:0.0000010000):1e-06,151:0.0000010000):1e-06):1e-06,149:0.0000010000):1e-06,57:0.0000010000):1e-06):0.002452138457,(49:0.0048894636,(50:0.0000010000,132:0.0000010000):2.305773076e-06):0.002439833581):2.52916472e-06,121:0.0000010000):1e-06,(21:0.0000010000,34:0.0000010000):1e-06):1e-06,((18:0.0000010000,19:0.0000010000):0.002434762485,20:0.0000010000):2.014258967e-06):0.002434871339,153:0.0000022596):2.479562155e-06,((((5:0.0000010000,(159:0.0000010000,160:0.0024337626):1e-06):1e-06,(((48:0.0000010000,(156:0.0024326021,161:0.0000010000):1e-06):1e-06,158:0.0000010000):1e-06,157:0.0000010000):1e-06):1e-06,81:0.0000010000):1e-06,155:0.0000010000):0.002437716653):1e-06):1e-06,40:0.0000010000):1e-06,(((((((26:0.0024214786,126:0.0024201605):1e-06,(46:0.0000010000,125:0.0000010000):1e-06):1e-06,43:0.0024428266):1e-06,130:0.0048533976):0.002425443938,117:0.0000010000):1.623433971e-06,54:0.0000022500):2.199544996e-06,(((79:0.0000010000,118:0.0000010000):1e-06,119:0.0000010000):0.002446659947,(123:0.0000025304,124:0.0000029921):0.002432257306):2.38890957e-06):1e-06):1e-06,((((10:0.0024656249,37:0.0000010000):1e-06,47:0.0000010000):1e-06,145:0.0000010000):1e-06,((((((11:0.0000010000,12:0.0000010000):1e-06,(14:0.0000010000,17:0.0000010000):1e-06):1e-06,(13:0.0000010000,15:0.0000010000):0.002443467775):0.002435214833,22:0.0024349756):1e-06,((25:0.0000010000,154:0.0000010000):1e-06,((31:0.0000010000,32:0.0000010000):1e-06,33:0.0000010000):0.00243844638):0.002439671904):1e-06,122:0.0000010000):1e-06):1e-06):1e-06,24:0.0000010000):1e-06,53:0.0000010000):1e-06,((((9:0.0000010000,128:0.0000010000):1e-06,38:0.0000010000):1e-06,73:0.0000010000):1e-06,(((((16:0.0000010000,144:0.0024390823):0.002439545969,52:0.0024697748):1e-06,(41:0.0000010000,102:0.0000010000):1e-06):1e-06,((23:0.0000010000,42:0.0000010000):1e-06,(39:0.0024336716,44:0.0000010000):2.328406489e-06):1e-06):1e-06,((72:0.0024418151,146:0.0024471479):1e-06,148:0.0000010000):1e-06):1e-06):1e-06):1e-06,55:0.0000010000);
 05: -1874.24431942 (0:0.0073419708,((((((((((((((((1:0.0000010000,3:0.0000010000):2.179719095e-06,2:0.0000026439):0.002417109551,((((((((27:0.0000010000,28:0.0000010000):2.224524111e-06,(67:0.0048321058,(76:0.0000010000,77:0.0000010000):0.002407797144):2.179111665e-06):2.144690545e-06,((59:0.0024142195,103:0.0024212386):2.546485976e-06,70:0.0000010000):2.066766334e-06):0.002405759621,100:0.0000029534):0.002412358863,((88:0.0000022120,93:0.0000022133):0.002421938054,(90:0.0000010000,107:0.0000010000):2.97763563e-06):2.004918079e-06):2.108755774e-06,((66:0.0024225118,99:0.0000010000):1.228231344e-06,((82:0.0000010000,84:0.0000010000):2.219184314e-06,87:0.0000022174):0.002455269838):0.002416852024):0.002374433852,94:0.0000010000):2.212084548e-06,95:0.0000010000):4.679493327e-05):2.970535519e-06,(((61:0.0000010000,(83:0.0000010000,96:0.0000010000):1e-06):1e-06,((((((((71:0.0000010000,98:0.0000010000):1e-06,(97:0.0000010000,106:0.0000010000):1e-06):1e-06,101:0.0024166165):0.002428516237,135:0.0000010000):2.698040618e-06,(((((91:0.0000010000,137:0.0000010000):0.002438424417,140:0.0000010000):0.002435961124,((((133:0.0000010000,(134:0.0000010000,136:0.0024397262):2.036274874e-06):0.002437113218,138:0.0000010000):2.153111917e-06,142:0.0000010000):1e-06,143:0.0000010000):2.502566428e-06):1e-06,139:0.0049036842):0.002448981918,141:0.0000010000):2.075317841e-06):1e-06,(89:0.0000010000,92:0.0000010000):0.002444035909):0.002433359809,112:0.0000010000):1e-06,115:0.0000010000):1e-06):1e-06,65:0.0000010000):1e-06):1e-06,74:0.0000010000):1e-06,(64:0.0000010000,(78:0.0000010000,111:0.0000010000):1e-06):1e-06):1e-06,(((63:0.0000010000,86:0.0024332903):2.177928802e-06,113:0.0049450790):1e-06,(75:0.0000010000,116:0.0000010000):1e-06):1e-06):1e-06,((29:0.0000010000,30:0.0000010000):1e-06,((62:0.0000010000,85:0.0024189297):1e-06,(((69:0.0000010000,114:0.0000010000):1e-06,((104:0.0000010000,105:0.0000010000):0.002434995514,109:0.0048836104):2.19329598e-06):1e-06,108:0.0000010000):1e-06):1e-06):1e-06):1e-06,((60:0.0000010000,110:0.0000010000):1e-06,68:0.0000010000):1e-06):0.002444774983,147:0.0024336120):1e-06,(((((11:0.0000010000,12:0.0000010000):1e-06,(14:0.0000010000,17:0.0000010000):1e-06):1e-06,(13:0.0000010000,15:0.0000010000):0.002443331369):0.002435068983,(((((26:0.0024212787,(126:0.0024199695,130:0.0048534151):1e-06):1e-06,46:0.0000010000):1e-06,125:0.0000010000):2.1761029e-06,43:0.0024420224):1e-06,117:0.0000010000):0.002425270878):1e-06,45:0.0000010000):1e-06):2.496722134e-06,(((((((4:0.0049256873,((((((6:0.0000010000,((8:0.0000010000,127:0.0000010000):1e-06,(129:0.0049516319,152:0.0000010000):1e-06):1e-06):1e-06,(51:0.0000010000,58:0.0000010000):1e-06):1e-06,((((35:0.0000010000,80:0.0000010000):0.002446961213,131:0.0000010000):2.200182437e-06,36:0.0024710826):1e-06,150:0.0000010000):1e-06):1e-06,((7:0.0024714678,(56:0.0049517668,120:0.0049326825):1e-06):1e-06,149:0.0000010000):1e-06):1e-06,151:0.0000010000):1e-06,57:0.0000010000):2.201378786e-06):0.002452547958,(49:0.0048893057,(50:0.0000010000,132:0.0000010000):2.305773076e-06):0.002440289732):2.200937249e-06,((((18:0.0000010000,19:0.0000010000):0.002431828075,20:0.0000010000):2.897021385e-06,21:0.0000010000):2.187789198e-06,(34:0.0000010000,121:0.0000010000):1e-06):2.465980082e-06):2.322110058e-06,153:0.0000010000):0.002434762779,40:0.0000010000):2.621974594e-06,((((((((5:0.0000010000,48:0.0000010000):1e-06,(((156:0.0024323714,157:0.0000010000):1e-06,161:0.0000010000):1e-06,(159:0.0000010000,160:0.0024335514):1e-06):1e-06):1e-06,81:0.0000010000):1e-06,155:0.0000010000):1e-06,158:0.0000010000):0.002437524438,((79:0.0000010000,119:0.0000010000):1e-06,118:0.0000010000):0.002446477261):2.195263954e-06,54:0.0000010000):1e-06,122:0.0000010000):2.19648627e-06):1e-06,((22:0.0024355443,(123:0.0000010000,124:0.0000010000):0.002432772174):2.180163407e-06,((25:0.0000010000,154:0.0000010000):2.026734473e-06,((31:0.0000010000,32:0.0000010000):2.201278025e-06,33:0.0000022283):0.002438285072):0.002439536439):2.195127532e-06):1e-06):1e-06,((10:0.0024654315,37:0.0000010000):1e-06,(47:0.0000010000,53:0.0000010000):1e-06):1e-06):1e-06,((72:0.0024426648,146:0.0024479910):1e-06,148:0.0000010000):1e-06):1e-06,(((((((9:0.0000010000,73:0.0000010000):1e-06,128:0.0000010000):1e-06,(38:0.0000010000,(39:0.0024318062,44:0.0000010000):2.046700853e-06):2.252844276e-06):1e-06,23:0.0000010000):1e-06,((16:0.0000010000,144:0.0024396327):0.002440337865,52:0.0024704686):2.19476167e-06):1e-06,(41:0.0000010000,102:0.0000010000):1e-06):1e-06,42:0.0000010000):1e-06):1e-06,(55:0.0000010000,145:0.0000010000):1e-06):1e-06,24:0.0000010000);
 06: -1874.24447791 (0:0.0073381953,(((((((((((((((((((((((((((((1:0.0000010000,3:0.0000010000):0.002401630679,2:0.0000010000):2.455279812e-06,((((((((27:0.0000010000,(76:0.0000010000,77:0.0000010000):0.002393489052):1e-06,(59:0.0023997196,103:0.0024067366):2.546485976e-06):1e-06,28:0.0000010000):2.066766334e-06,70:0.0000010000):2.144509782e-06,67:0.0048027804):0.002391321507,100:0.0000029551):0.002397634072,(((((82:0.0000010000,84:0.0000010000):2.219184314e-06,87:0.0000022174):0.002439883578,(88:0.0000022120,93:0.0000022133):0.002407060549):2.748118552e-06,107:0.0000010000):2.184829035e-06,90:0.0000010000):2.108755774e-06):2.017741339e-06,(66:0.0024075468,99:0.0000010000):0.002403068276):0.002408514014):1e-06,65:0.0000010000):1e-06,(94:0.0000010000,95:0.0000010000):1e-06):1e-06,61:0.0000010000):1e-06,((((((((71:0.0000010000,(97:0.0000010000,106:0.0000010000):1e-06):1e-06,101:0.0024166889):2.175894673e-06,98:0.0000010000):1e-06,135:0.0000010000):2.027707545e-06,141:0.0000010000):2.34298586e-06,112:0.0000010000):0.002423822158,((89:0.0000010000,92:0.0000010000):0.002443143994,(((91:0.0000010000,137:0.0000010000):0.002437499032,140:0.0000010000):0.002434904906,((((133:0.0000010000,(134:0.0000010000,136:0.0024387591):2.036274874e-06):2.162362777e-06,142:0.0000010000):0.00243729553,138:0.0000010000):2.195978548e-06,(139:0.0048992629,143:0.0000010000):2.195438638e-06):1e-06):0.002451133291):1e-06):0.002429010357,115:0.0000010000):1e-06):1e-06,111:0.0000010000):1e-06,(83:0.0000010000,96:0.0000010000):1e-06):1e-06,74:0.0000010000):1e-06,(64:0.0000010000,78:0.0000010000):1e-06):1e-06,30:0.0000010000):1e-06,(((60:0.0000010000,68:0.0000010000):1e-06,110:0.0000010000):1e-06,(75:0.0000010000,116:0.0000010000):1e-06):1e-06):1e-06,((63:0.0000010000,86:0.0024331113):1.405373878e-06,(109:0.0048813493,113:0.0049427467):1e-06):1e-06):2.193325932e-06,((69:0.0000010000,114:0.0000010000):1e-06,(104:0.0000010000,105:0.0000010000):0.002434042254):1e-06):1e-06,29:0.0000010000):1e-06,62:0.0000010000):1e-06,108:0.0000010000):1e-06,85:0.0024179745):0.002443804787,(((((((((((4:0.0049225082,(35:0.0000010000,80:0.0000010000):0.002447747398):1e-06,6:0.0000010000):1e-06,(((7:0.0024698767,(56:0.0049486358,120:0.0049296365):1e-06):1e-06,149:0.0000010000):1e-06,(((8:0.0000010000,((51:0.0000010000,(58:0.0000010000,129:0.0049487166):1e-06):1e-06,152:0.0000010000):1e-06):1e-06,127:0.0000010000):1e-06,150:0.0000010000):1e-06):1e-06):1e-06,(131:0.0000010000,151:0.0000010000):1e-06):1e-06,57:0.0000010000):1e-06,36:0.0024696343):0.002450947527,(49:0.0048871056,(50:0.0000010000,132:0.0000010000):2.305773076e-06):0.002438661892):2.198889247e-06,((((18:0.0000010000,19:0.0000010000):0.002432342868,21:0.0000010000):2.262798739e-06,20:0.0000010000):1e-06,34:0.0000010000):1e-06):1e-06,121:0.0000010000):2.187789198e-06,153:0.0000010000):0.002433241722,(((11:0.0000010000,12:0.0000010000):1e-06,(14:0.0000010000,17:0.0000010000):1e-06):2.222622474e-06,(13:0.0000023684,15:0.0000010000):0.002442242717):0.002433983099):1e-06):2.091736561e-06,147:0.0024316638):1e-06,((((26:0.0024203462,(126:0.0024190255,130:0.0048510802):1e-06):1e-06,(46:0.0000010000,125:0.0000010000):1e-06):1e-06,43:0.0024410737):0.002381175831,117:0.0000010000):4.407058457e-05):1e-06,((22:0.0024338328,((25:0.0000010000,154:0.0000027496):2.194564348e-06,((31:0.0000010000,32:0.0000010000):1e-06,33:0.0000010000):0.002436626675):0.002437866381):2.20062642e-06,45:0.0000010000):1e-06):1e-06,((((((((5:0.0000010000,((((156:0.0024307689,160:0.0024319311):1e-06,161:0.0000010000):1e-06,159:0.0000010000):1e-06,157:0.0000010000):1e-06):1e-06,48:0.0000010000):1e-06,81:0.0000010000):1e-06,155:0.0000010000):2.713628423e-06,158:0.0000010000):0.002435884051,(123:0.0000010000,124:0.0000010000):0.002431061539):2.199329352e-06,40:0.0000010000):1e-06,(54:0.0000010000,((79:0.0000010000,119:0.0000010000):1e-06,118:0.0000010000):0.0024448186):2.193331318e-06):1e-06):1e-06,((10:0.0024644051,37:0.0000010000):1e-06,47:0.0000010000):1e-06):1e-06,(122:0.0000010000,145:0.0000010000):1e-06):1e-06,53:0.0000010000):1e-06,55:0.0000010000):1e-06,(((((((9:0.0000010000,73:0.0000010000):1e-06,128:0.0000010000):1e-06,(38:0.0000010000,44:0.0000010000):1e-06):2.078206858e-06,(41:0.0000010000,102:0.0000010000):1e-06):1e-06,((16:0.0000010000,144:0.0024379401):0.002438400744,(39:0.0024348264,52:0.0024685873):2.195045448e-06):1e-06):1e-06,(23:0.0000010000,42:0.0000010000):1e-06):1e-06,((72:0.0024406457,146:0.0024459768):1e-06,148:0.0000010000):1e-06):1e-06):1e-06,24:0.0000010000);
 07: -1874.24515091 (0:0.0073418123,((((((((((((((((1:0.0000010000,3:0.0000010000):2.179719095e-06,2:0.0000026439):0.002417085709,(((((((((27:0.0000010000,(67:0.0048320066,(76:0.0000010000,77:0.0000010000):0.002408404691):2.179111665e-06):2.224524111e-06,28:0.0000010000):2.40605722e-06,((59:0.0024141674,103:0.0024211869):2.546485976e-06,70:0.0000010000):2.066766334e-06):0.002405885577,100:0.0000025260):0.002412203207,(88:0.0000022120,93:0.0000022133):0.002421748008):2.382896084e-06,(90:0.0000010000,107:0.0000010000):2.97763563e-06):2.108755774e-06,((66:0.0024234892,99:0.0000010000):4.079623797e-06,((82:0.0000010000,84:0.0000010000):2.219184314e-06,87:0.0000022174):0.00245521063):0.002412488975):0.002419898897,94:0.0000010000):2.61311161e-06,95:0.0000010000):1e-06):2.970535519e-06,65:0.0000010000):1e-06,((61:0.0000010000,(83:0.0000010000,96:0.0000010000):1e-06):1e-06,((((((((71:0.0000010000,98:0.0000010000):1e-06,(97:0.0000010000,106:0.0000010000):1e-06):1e-06,101:0.0024165973):0.00242625211,135:0.0000010000):2.698040618e-06,141:0.0000010000):2.586406217e-06,((89:0.0000010000,92:0.0000010000):0.002444171895,((((91:0.0000010000,137:0.0000010000):0.002438381128,140:0.0000010000):0.002435918252,139:0.0049035850):2.195438638e-06,((((133:0.0000010000,(134:0.0000010000,136:0.0024396691):2.036274874e-06):2.355751144e-06,142:0.0000010000):0.002438361097,138:0.0000010000):1e-06,143:0.0000010000):1e-06):0.002451176533):1e-06):0.002433489581,112:0.0000010000):1e-06,115:0.0000010000):1e-06):1e-06):1e-06,(64:0.0000010000,(78:0.0000010000,111:0.0000010000):1e-06):1e-06):1e-06,74:0.0000010000):1e-06,30:0.0000010000):1e-06,(29:0.0000010000,(((62:0.0000010000,85:0.0024198794):1e-06,108:0.0000010000):1e-06,((69:0.0000010000,((104:0.0000010000,105:0.0000010000):0.002435926276,109:0.0048835054):2.19329598e-06):1e-06,114:0.0000010000):1e-06):1e-06):1e-06):1e-06,((((60:0.0000010000,68:0.0000010000):1e-06,110:0.0000010000):1e-06,(75:0.0000010000,116:0.0000010000):1e-06):1e-06,((63:0.0000010000,86:0.0024334550):2.903924842e-06,113:0.0049449706):1e-06):1e-06):0.002445703268,(((((((4:0.0049254840,(((((6:0.0000010000,(((8:0.0000010000,127:0.0000010000):1e-06,152:0.0000010000):1e-06,(51:0.0000010000,(58:0.0000010000,129:0.0049515327):1e-06):1e-06):1e-06):1e-06,(((35:0.0000010000,80:0.0000010000):0.002449103952,36:0.0024710107):2.200182437e-06,150:0.0000010000):1e-06):1e-06,((7:0.0024713702,(56:0.0049515904,120:0.0049325299):1e-06):1e-06,149:0.0000010000):1e-06):1e-06,(131:0.0000010000,151:0.0000010000):1e-06):1e-06,57:0.0000010000):1e-06):0.002452443272,(49:0.0048900969,(50:0.0000010000,132:0.0000010000):2.305773076e-06):0.002440177518):2.52916472e-06,((18:0.0000010000,19:0.0000010000):0.002434705926,20:0.0000010000):2.429027088e-06):1e-06,121:0.0000010000):2.465980082e-06,(21:0.0000010000,34:0.0000010000):2.187789198e-06):1e-06,153:0.0000010000):0.002435978341,147:0.0024330915):2.496722134e-06):1e-06,(((((11:0.0000010000,12:0.0000010000):1e-06,(14:0.0000010000,17:0.0000010000):1e-06):1e-06,(13:0.0000010000,15:0.0000010000):0.002444218375):0.002435986186,(((((26:0.0024221667,(126:0.0024207819,130:0.0048530198):1e-06):1e-06,46:0.0000010000):1e-06,125:0.0000010000):1e-06,43:0.0024429333):0.00240965874,117:0.0000010000):1.659266625e-05):1e-06,45:0.0000010000):1e-06):1e-06,((((((((((5:0.0000010000,(((156:0.0024322886,157:0.0000010000):1e-06,161:0.0000010000):1e-06,(159:0.0000010000,160:0.0024334641):1e-06):1e-06):1e-06,48:0.0000010000):1e-06,81:0.0000010000):1e-06,158:0.0000010000):1e-06,155:0.0000010000):0.002437426032,((79:0.0000010000,119:0.0000010000):1e-06,118:0.0000010000):0.002446387009):2.195263954e-06,40:0.0000010000):1e-06,((22:0.0024354256,(123:0.0000010000,124:0.0000010000):0.00243265929):2.180163407e-06,((25:0.0000010000,154:0.0000010000):2.981520016e-06,((31:0.0000010000,32:0.0000010000):1e-06,33:0.0000010000):0.002438188143):0.00243942828):2.195127532e-06):2.19648627e-06,54:0.0000010000):2.621974594e-06,122:0.0000010000):1e-06):1e-06,((10:0.0024662353,37:0.0000010000):1e-06,(47:0.0000010000,53:0.0000010000):1e-06):1e-06):1e-06,(55:0.0000010000,145:0.0000010000):1e-06):1e-06,(((((((((9:0.0000010000,128:0.0000010000):1e-06,73:0.0000010000):1e-06,38:0.0000010000):1e-06,23:0.0000010000):1e-06,42:0.0000010000):1e-06,(41:0.0000010000,102:0.0000010000):1e-06):1e-06,(39:0.0024339632,44:0.0000010000):2.542456087e-06):1e-06,((16:0.0000010000,144:0.0024396599):0.002440157817,52:0.0024703493):1e-06):1e-06,((72:0.0024424249,146:0.0024477532):1e-06,148:0.0000010000):1e-06):1e-06):1e-06,24:0.0000010000);
 08: -1874.24549932 (0:0.0073415725,(((((((((((((((((((((((((1:0.0000010000,3:0.0000010000):0.00241672433,2:0.0000010000):2.456166961e-06,61:0.0000010000):1e-06,(((((((((((27:0.0000020580,(67:0.0048315945,(76:0.0000010000,77:0.0000021773):0.002408396423):2.394773261e-06):2.204669038e-06,28:0.0000010000):2.066766334e-06,70:0.0000010000):2.40605722e-06,(59:0.0024146440,103:0.0024216076):2.546485976e-06):0.002406236141,100:0.0000025260):0.002412614349,((66:0.0024227675,99:0.0000010000):0.001520060273,((82:0.0000010000,84:0.0000010000):2.219184314e-06,87:0.0000022174):0.002454513936):0.0008973475693):2.017741339e-06,(90:0.0000010000,107:0.0000010000):2.108755774e-06):2.382896084e-06,(88:0.0000022120,93:0.0000022133):0.002421863863):0.002421470546,94:0.0000010000):1e-06,95:0.0000010000):1e-06,65:0.0000010000):1e-06):1e-06,((((((((71:0.0000010000,98:0.0000010000):1e-06,(97:0.0000010000,106:0.0000010000):1e-06):1e-06,101:0.0024165481):0.002379287087,112:0.0000010000):1e-06,141:0.0000010000):5.093845805e-05,((((91:0.0000010000,137:0.0000010000):0.002438648468,140:0.0000010000):0.002436239661,(((133:0.0000010000,(134:0.0000010000,((136:0.0024353121,142:0.0000010000):2.141433994e-06,138:0.0000010000):2.355751144e-06):2.188964921e-06):0.002439603898,143:0.0000010000):2.941829829e-06,139:0.0049031606):2.195438638e-06):0.002448896149,135:0.0000010000):2.448254966e-06):2.060459438e-06,(89:0.0000021582,92:0.0000021556):0.002444485961):0.002434394163,115:0.0000010000):1e-06):1e-06,((64:0.0000010000,(78:0.0000010000,(111:0.0000010000,116:0.0000010000):1e-06):1e-06):1e-06,(83:0.0000010000,96:0.0000010000):1e-06):1e-06):1e-06,74:0.0000010000):1e-06,((63:0.0000010000,86:0.0024341667):1.532628891e-06,113:0.0049452042):1e-06):1e-06,(((60:0.0000010000,(68:0.0000010000,110:0.0000010000):1e-06):1e-06,75:0.0000010000):1e-06,(69:0.0000010000,114:0.0000010000):1e-06):1e-06):1e-06,30:0.0000010000):1e-06,((104:0.0000010000,105:0.0000010000):0.002435198392,109:0.0048836552):2.193295998e-06):1e-06,29:0.0000010000):1e-06,108:0.0000010000):1e-06,62:0.0000010000):1e-06,85:0.0024191113):0.002444972909,22:0.0024349904):2.534139736e-06,(((((4:0.0049248175,(((6:0.0000010000,149:0.0000010000):1e-06,((((7:0.0024710132,(56:0.0049510039,120:0.0049320288):1e-06):1e-06,((35:0.0000010000,80:0.0000010000):0.002449447229,36:0.0024714114):1e-06):1e-06,(((8:0.0000010000,((51:0.0000010000,(58:0.0000010000,129:0.0049520187):1e-06):1e-06,152:0.0000010000):1e-06):1e-06,150:0.0000010000):1e-06,127:0.0000010000):1e-06):1e-06,(131:0.0000010000,151:0.0000010000):1e-06):1e-06):1e-06,57:0.0000010000):1e-06):0.002452081782,(49:0.0048893486,(50:0.0000010000,132:0.0000010000):2.305773076e-06):0.002439773507):2.52916472e-06,(34:0.0000010000,121:0.0000010000):2.466368411e-06):1e-06,(((18:0.0000010000,19:0.0000010000):0.002432800078,21:0.0000010000):2.867688619e-06,20:0.0000010000):1e-06):0.001445513603,153:0.0000010000):0.0009882737632):1e-06,((((25:0.0000010000,154:0.0000010000):1e-06,((31:0.0000010000,32:0.0000010000):1e-06,33:0.0000010000):0.002438096984):0.002439004072,147:0.0024327856):2.196372469e-06,122:0.0000010000):2.199457987e-06):1e-06,(((((11:0.0000010000,12:0.0000010000):2.696536573e-06,(14:0.0000010000,17:0.0000010000):1e-06):2.219777144e-06,(13:0.0000010000,15:0.0000010000):0.00244346459):0.002435540218,((((26:0.0024214417,126:0.0024201258):1e-06,(46:0.0000010000,125:0.0000010000):1e-06):1e-06,(43:0.0024425111,130:0.0048528917):1e-06):0.002424663222,117:0.0000010000):2.072640297e-06):2.202781719e-06,(40:0.0000010000,45:0.0000010000):2.044097249e-06):1e-06):1e-06,(((((((((5:0.0000010000,(159:0.0000010000,160:0.0024329693):1e-06):1e-06,(48:0.0000010000,161:0.0000010000):1e-06):1e-06,(156:0.0024318153,157:0.0000010000):1e-06):1e-06,155:0.0000010000):1e-06,81:0.0000010000):2.189068438e-06,158:0.0000010000):0.002437372369,(123:0.0000010000,124:0.0000010000):0.002432540267):2.193803622e-06,((79:0.0000010000,119:0.0000010000):1e-06,118:0.0000010000):0.002445869279):1e-06,54:0.0000010000):1e-06):1e-06,((10:0.0024655766,37:0.0000010000):1e-06,47:0.0000010000):1e-06):1e-06,(24:0.0000010000,146:0.0024471472):1e-06):1e-06,(53:0.0000010000,(55:0.0000010000,145:0.0000010000):1e-06):1e-06):1e-06,((((((9:0.0000010000,128:0.0000010000):1e-06,73:0.0000010000):1e-06,38:0.0000010000):1e-06,(39:0.0024332645,44:0.0000010000):2.677093822e-06):1e-06,(23:0.0000010000,42:0.0000010000):1e-06):1e-06,(((16:0.0000010000,144:0.0024390560):0.002439519696,52:0.0024697477):1e-06,(41:0.0000010000,102:0.0000010000):1e-06):1e-06):1e-06):1e-06,148:0.0000010000):1e-06,72:0.0024417992);
 09: -1874.24608813 (0:0.0073404587,((((((((((((((((((((((((1:0.0000010000,3:0.0000010000):0.002417024958,2:0.0000010000):2.030913112e-06,((((((((((27:0.0000010000,(59:0.0024135823,(76:0.0000010000,77:0.0000010000):0.002407177698):2.17840989e-06):2.546485976e-06,28:0.0000010000):1e-06,70:0.0000010000):2.066766334e-06,103:0.0024203585):2.144509782e-06,67:0.0048308279):0.002406018445,100:0.0000029551):0.002412379227,(((82:0.0000010000,84:0.0000010000):2.219184314e-06,87:0.0000022174):0.002455200048,(88:0.0000022120,93:0.0000022133):0.002421928248):2.18965915e-06):2.184829035e-06,107:0.0000010000):2.108755774e-06,90:0.0000010000):2.017741339e-06,(66:0.0024224149,99:0.0000010000):0.002417942705):0.002423426212):1e-06,65:0.0000010000):1e-06,(61:0.0000010000,(94:0.0000010000,95:0.0000010000):1e-06):1e-06):1e-06,((((((((71:0.0000010000,98:0.0000010000):1e-06,(97:0.0000010000,106:0.0000010000):1e-06):2.175894673e-06,101:0.0024161878):1e-06,135:0.0000010000):2.027707545e-06,112:0.0000010000):2.34298586e-06,141:0.0000010000):0.002425674097,((89:0.0000010000,92:0.0000010000):0.002443738269,((((91:0.0000010000,137:0.0000010000):0.00243769035,140:0.0000010000):0.002435161345,139:0.0049016643):1e-06,(((133:0.0000010000,(134:0.0000010000,(136:0.0024367512,142:0.0000010000):2.053865239e-06):2.036274874e-06):0.002437186718,138:0.0000010000):2.195978548e-06,143:0.0000010000):2.200901745e-06):0.002450542543):1e-06):0.002434149543,115:0.0000010000):1e-06):1e-06,(83:0.0000010000,96:0.0000010000):1e-06):1e-06,111:0.0000010000):1e-06,(30:0.0000010000,74:0.0000010000):1e-06):1e-06,(((60:0.0000010000,110:0.0000010000):1e-06,68:0.0000010000):1e-06,(64:0.0000010000,((75:0.0000010000,78:0.0000010000):1e-06,116:0.0000010000):1e-06):1e-06):1e-06):1e-06,((63:0.0000010000,86:0.0024317479):2.671819357e-06,(109:0.0048823105,113:0.0049437670):1e-06):1e-06):2.193325932e-06,(69:0.0000010000,114:0.0000010000):1e-06):1e-06,(62:0.0000010000,(104:0.0000010000,105:0.0000010000):0.002434556439):1e-06):1e-06,29:0.0000010000):1e-06,108:0.0000010000):1e-06,85:0.0024184932):0.002444346788,(((((((((4:0.0049234968,((35:0.0000010000,80:0.0000010000):0.002446362387,131:0.0000010000):2.199303815e-06):1e-06,((6:0.0000010000,((((8:0.0000010000,127:0.0000010000):1e-06,(((51:0.0000010000,129:0.0049498459):1e-06,152:0.0000010000):1e-06,58:0.0000010000):1e-06):1e-06,150:0.0000010000):1e-06,149:0.0000010000):1e-06):1e-06,((7:0.0024704004,120:0.0049307865):1e-06,56:0.0049496996):1e-06):1e-06):1e-06,151:0.0000010000):1e-06,57:0.0000010000):1e-06,36:0.0024704413):0.002451726287,(49:0.0048886186,(50:0.0000010000,132:0.0000010000):2.305773076e-06):0.002439385711):2.198889247e-06,((((18:0.0000010000,19:0.0000010000):0.002428500664,21:0.0000010000):2.262798739e-06,20:0.0000010000):5.537293245e-06,(34:0.0000010000,121:0.0000010000):1e-06):1e-06):2.187789198e-06,153:0.0000010000):0.002433662345,(((11:0.0000010000,12:0.0000010000):1e-06,(14:0.0000010000,17:0.0000010000):1e-06):2.222622474e-06,(13:0.0000023684,15:0.0000010000):0.002442927464):0.002434650044):1e-06):2.091736561e-06,147:0.0024319521):1e-06,(((((26:0.0024206308,(46:0.0000010000,125:0.0000010000):1e-06):1e-06,43:0.0024413702):1e-06,126:0.0024193289):1e-06,130:0.0048517360):0.002424531918,117:0.0000010000):1.089233473e-06):1e-06,((22:0.0024344859,((25:0.0000010000,154:0.0000027496):2.194564348e-06,((31:0.0000010000,32:0.0000010000):1e-06,33:0.0000010000):0.00243731731):0.002438531839):1e-06,45:0.0000010000):2.20062642e-06):1e-06,47:0.0000010000):1e-06,(((((((((5:0.0000010000,((156:0.0024310641,161:0.0000010000):1e-06,((157:0.0000010000,160:0.0024321523):1e-06,159:0.0000010000):1e-06):1e-06):1e-06,48:0.0000010000):1e-06,155:0.0000010000):1e-06,81:0.0000010000):2.713628423e-06,158:0.0000010000):0.002436244036,54:0.0000021540):2.199329352e-06,40:0.0000010000):2.19151723e-06,(((10:0.0024649487,37:0.0000010000):1e-06,((79:0.0000010000,119:0.0000021973):1e-06,118:0.0000021202):1e-06):0.002445512004,(123:0.0000010000,124:0.0000010000):0.002431481759):2.201746788e-06):2.201803631e-06,55:0.0000010000):1e-06):1e-06,53:0.0000010000):1e-06,24:0.0000010000):1e-06,(((((((9:0.0000010000,(((38:0.0000010000,44:0.0000010000):1e-06,73:0.0000010000):1e-06,128:0.0000010000):1e-06):2.078206858e-06,(41:0.0000010000,102:0.0000010000):1e-06):1e-06,(((16:0.0000010000,144:0.0024387558):0.00243881033,39:0.0024352291):2.195045448e-06,52:0.0024690258):1e-06):1e-06,23:0.0000010000):1e-06,42:0.0000010000):1e-06,((72:0.0024414129,146:0.0024467698):1e-06,148:0.0000010000):1e-06):1e-06,(122:0.0000010000,145:0.0000010000):1e-06):1e-06);
 10: -1874.24629924 (0:0.0073415342,((((((((((((((((((((((((((1:0.0000010000,3:0.0000010000):0.002417056149,2:0.0000010000):2.290147849e-06,((((((27:0.0000010000,((59:0.0024147578,103:0.0024217654):2.546485976e-06,(76:0.0000010000,77:0.0000010000):0.002408302822):1e-06):1e-06,28:0.0000010000):2.40605722e-06,(67:0.0048321499,70:0.0000010000):2.066766334e-06):0.002406437383,100:0.0000025260):0.002412899475,(((66:0.0024227022,99:0.0000010000):0.001520060273,((82:0.0000010000,87:0.0000022174):2.219184314e-06,84:0.0000010000):0.002455062714):0.0008976905273,(88:0.0000022120,93:0.0000022133):0.002422482789):2.187900988e-06):2.108755774e-06,(90:0.0000010000,107:0.0000010000):2.017741339e-06):0.002424261196):1e-06,65:0.0000010000):1e-06,(((((((71:0.0000010000,(((97:0.0000010000,106:0.0000010000):1e-06,98:0.0000010000):1e-06,101:0.0024173499):1e-06):2.175894673e-06,135:0.0000010000):1e-06,141:0.0000010000):0.002428987875,((89:0.0000010000,92:0.0000010000):0.002444786215,(((91:0.0000010000,137:0.0000010000):0.002438638356,140:0.0000010000):0.002436534113,((((133:0.0000010000,(134:0.0000010000,136:0.0024399084):2.121338204e-06):2.355751144e-06,142:0.0000010000):0.002438084174,138:0.0000010000):2.422743083e-06,(139:0.0049017349,143:0.0000010000):2.081016582e-06):2.209842487e-06):0.002451808844):2.771776281e-06):0.002432787966,112:0.0000010000):2.310898272e-06,115:0.0000010000):1e-06,(94:0.0000010000,95:0.0000010000):1e-06):1e-06):1e-06,61:0.0000010000):1e-06,((64:0.0000010000,78:0.0000010000):1e-06,111:0.0000010000):1e-06):1e-06,(74:0.0000010000,(83:0.0000010000,96:0.0000010000):1e-06):1e-06):1e-06,(((60:0.0000010000,110:0.0000010000):1e-06,68:0.0000010000):1e-06,(75:0.0000010000,116:0.0000010000):1e-06):1e-06):1e-06,113:0.0049451123):1e-06,(63:0.0000010000,86:0.0024345589):1.094055828e-06):1e-06,(69:0.0000010000,114:0.0000010000):1e-06):1e-06,(29:0.0000010000,30:0.0000010000):1e-06):1e-06,(((104:0.0000010000,105:0.0000010000):0.00243575603,109:0.0048836069):2.193310991e-06,108:0.0000010000):1e-06):1e-06,62:0.0000010000):1e-06,85:0.0024196669):0.002445547589,147:0.0024328165):1e-06,((((((4:0.0049251690,((((6:0.0000010000,((7:0.0024718755,120:0.0049323784):1e-06,56:0.0049513734):1e-06):1e-06,(((8:0.0000010000,((51:0.0000010000,129:0.0049514529):1e-06,58:0.0000010000):1e-06):1e-06,152:0.0000010000):1e-06,(((35:0.0000010000,80:0.0000010000):0.002449046022,36:0.0024709420):2.200197636e-06,127:0.0000010000):1e-06):1e-06):1e-06,150:0.0000010000):1e-06,149:0.0000010000):1e-06):1e-06,151:0.0000010000):1e-06,57:0.0000010000):1e-06,131:0.0000010000):0.002452880175,((((18:0.0000010000,19:0.0000010000):2.188550041e-06,20:0.0000010000):0.002434676771,(49:0.0048896946,(50:0.0000010000,132:0.0000010000):2.305773076e-06):0.002439958159):2.52916472e-06,(21:0.0000010000,(34:0.0000010000,121:0.0000010000):1e-06):1e-06):2.904001223e-06):0.002435267748,153:0.0000010000):2.025722672e-06):1e-06,(((((((11:0.0000010000,12:0.0000010000):1e-06,14:0.0000010000):1e-06,17:0.0000010000):2.210419789e-06,(13:0.0000010000,15:0.0000010000):0.002444377183):0.002435174058,45:0.0000010000):2.188127621e-06,((((25:0.0000023765,154:0.0000029649):2.881728213e-06,((31:0.0000022000,32:0.0000010000):2.199851557e-06,33:0.0000010000):0.002438398139):0.002439761762,(((26:0.0024220643,(43:0.0024421262,46:0.0000010000):1e-06):1e-06,125:0.0000010000):1e-06,(126:0.0024207428,130:0.0048532106):1e-06):0.002427040866):2.211986785e-06,117:0.0000010000):2.964473196e-06):2.210655504e-06,22:0.0024349358):1e-06):1e-06,122:0.0000010000):1e-06,((((((((((5:0.0000010000,157:0.0000010000):1e-06,(((156:0.0024324603,160:0.0024335345):1e-06,161:0.0000010000):1e-06,159:0.0000010000):1e-06):1e-06,81:0.0000010000):1e-06,155:0.0000010000):1e-06,48:0.0000010000):1e-06,158:0.0000010000):0.002437671784,(123:0.0000010000,124:0.0000010000):0.002432931555):2.195263954e-06,((79:0.0000010000,119:0.0000010000):1e-06,118:0.0000010000):0.002446797727):1e-06,54:0.0000010000):1e-06,40:0.0000010000):1e-06):1e-06,(((10:0.0024655448,37:0.0000010000):1e-06,(47:0.0000010000,53:0.0000010000):1e-06):1e-06,(55:0.0000010000,145:0.0000010000):1e-06):1e-06):1e-06,24:0.0000010000):1e-06,(((((9:0.0000010000,128:0.0000010000):1e-06,73:0.0000010000):1e-06,38:0.0000010000):1e-06,(23:0.0000010000,42:0.0000010000):1e-06):1e-06,((39:0.0024337377,44:0.0000010000):2.197196377e-06,(41:0.0000010000,102:0.0000010000):1e-06):1e-06):1e-06):1e-06,((16:0.0000010000,144:0.0024390455):0.002439507843,52:0.0024697347):1e-06):1e-06,(146:0.0024471194,148:0.0000010000):1e-06):1e-06,72:0.0024417749);
 11: -1874.24649833 (0:0.0073415715,(((((((((((((((((((((((1:0.0000010000,3:0.0000010000):2.179714917e-06,2:0.0000010000):0.002417067962,(((((((((27:0.0000010000,28:0.0000010000):1e-06,((59:0.0024144078,103:0.0024214367):2.546485976e-06,(76:0.0000010000,77:0.0000010000):0.002408006865):1e-06):2.066766334e-06,70:0.0000010000):2.40605722e-06,67:0.0048325065):0.002406118392,100:0.0000022072):0.002412574355,((66:0.0024226259,99:0.0000010000):0.002416687852,((82:0.0000010000,84:0.0000010000):2.219184314e-06,87:0.0000022174):0.002455473434):1.340019629e-06):2.884040345e-06,((88:0.0000022120,93:0.0000022133):0.002422141052,(90:0.0000010000,107:0.0000010000):2.017741339e-06):2.194343746e-06):0.002421917173,95:0.0000010000):1e-06,94:0.0000010000):1e-06):2.186881561e-06,65:0.0000010000):1e-06,((((((((71:0.0000010000,(97:0.0000010000,106:0.0000010000):1e-06):1e-06,98:0.0000010000):1e-06,101:0.0024169970):0.002429595338,135:0.0000010000):2.196689753e-06,((((91:0.0000010000,137:0.0000010000):0.002438494385,140:0.0000010000):0.00243617569,((((133:0.0000010000,(134:0.0000010000,136:0.0024399412):2.121338204e-06):2.355751144e-06,142:0.0000010000):0.002438183276,138:0.0000010000):2.422743083e-06,(139:0.0049009808,143:0.0000010000):2.48651411e-06):2.203516447e-06):0.002450154662,141:0.0000010000):1e-06):2.185540955e-06,(89:0.0000010000,92:0.0000010000):0.002444132365):0.002432161479,112:0.0000010000):2.310898272e-06,115:0.0000010000):1e-06):1e-06,61:0.0000010000):1e-06,((64:0.0000010000,78:0.0000010000):1e-06,111:0.0000010000):1e-06):1e-06,74:0.0000010000):1e-06,((((60:0.0000010000,68:0.0000010000):1e-06,110:0.0000010000):1e-06,(75:0.0000010000,116:0.0000010000):1e-06):1e-06,((63:0.0000010000,86:0.0024333161):2.218379653e-06,113:0.0049454957):1e-06):1e-06):1e-06,(83:0.0000010000,96:0.0000010000):1e-06):1e-06,30:0.0000010000):1e-06,(29:0.0000010000,((62:0.0000010000,((104:0.0000010000,105:0.0000010000):0.002435399112,109:0.0048840033):2.193310991e-06):1e-06,((69:0.0000010000,114:0.0000010000):1e-06,108:0.0000010000):1e-06):1e-06):1e-06):2.199038048e-06,85:0.0024193154):0.002445173701,(22:0.0024352389,147:0.0024330247):2.200038234e-06):1e-06,122:0.0000010000):1e-06,((((((((((((4:0.0049248961,151:0.0000010000):1e-06,(((6:0.0000010000,((7:0.0024717189,150:0.0000010000):1e-06,(56:0.0049511012,120:0.0049321044):1e-06):1e-06):1e-06,(((8:0.0000010000,(36:0.0024712512,127:0.0000010000):2.200197636e-06):1e-06,((35:0.0000010000,80:0.0000010000):0.002449327879,152:0.0000010000):1e-06):1e-06,(51:0.0000010000,(58:0.0000010000,129:0.0049521615):1e-06):1e-06):1e-06):1e-06,149:0.0000010000):1e-06):1e-06,131:0.0000010000):2.197207117e-06,57:0.0000010000):0.002452820008,(((18:0.0000010000,19:0.0000010000):2.188550041e-06,21:0.0000010000):0.002433065716,20:0.0000010000):2.19912752e-06):1e-06,(34:0.0000010000,121:0.0000010000):1e-06):2.2127304e-06,(49:0.0048894112,(50:0.0000010000,132:0.0000010000):2.305773076e-06):0.002440587348):0.002432140776,117:0.0000010000):2.604444689e-06,153:0.0000010000):2.188127621e-06,(((26:0.0024221528,43:0.0024429305):1e-06,(46:0.0000010000,125:0.0000010000):1e-06):1e-06,(126:0.0024208986,130:0.0048538353):1e-06):0.0024272655):2.964473196e-06,((((11:0.0000010000,12:0.0000010000):1e-06,(14:0.0000010000,17:0.0000010000):1e-06):2.226647862e-06,(13:0.0000010000,15:0.0000010000):0.002443368295):0.002435094132,((25:0.0000023765,154:0.0000029649):2.881728213e-06,((31:0.0000022000,32:0.0000010000):2.199851557e-06,33:0.0000010000):0.00243853801):0.002438893854):2.211986785e-06):2.210655504e-06,45:0.0000010000):1e-06):1e-06,((((((((5:0.0000010000,(157:0.0000010000,159:0.0000010000):1e-06):1e-06,(81:0.0000010000,(156:0.0024318293,160:0.0024329932):1e-06):1e-06):1e-06,161:0.0000010000):1e-06,155:0.0000010000):1e-06,48:0.0000010000):1e-06,158:0.0000010000):0.002436948304,(123:0.0000010000,124:0.0000010000):0.002432120928):2.195263954e-06,(54:0.0000010000,((79:0.0000010000,119:0.0000010000):1e-06,118:0.0000010000):0.002445889869):1e-06):1e-06):1e-06,40:0.0000010000):1e-06,((((9:0.0000010000,(38:0.0000010000,73:0.0000010000):1e-06):1e-06,128:0.0000010000):1e-06,24:0.0000010000):1e-06,(23:0.0000010000,(((39:0.0024334084,44:0.0000010000):2.575089565e-06,(41:0.0000010000,102:0.0000010000):1e-06):1e-06,42:0.0000010000):1e-06):1e-06):1e-06):1e-06,((((10:0.0024655352,37:0.0000010000):1e-06,(47:0.0000010000,53:0.0000010000):1e-06):1e-06,52:0.0024701071):1e-06,(55:0.0000010000,145:0.0000010000):1e-06):1e-06):1e-06,148:0.0000010000):1e-06,146:0.0024474591):2.827332604e-06,72:0.0024421006):1e-06,(16:0.0000027359,144:0.0024390737):0.002439866033);
 12: -1874.24665711 (0:0.0073426289,(((((((((((((((((((((((1:0.0000028481,3:0.0000024903):0.002417487999,2:0.0000010000):2.26810332e-06,65:0.0000010000):1e-06,((((((((((((((27:0.0000010000,28:0.0000010000):2.179112619e-06,67:0.0048339703):2.23513573e-06,(76:0.0000028701,77:0.0000026841):0.002408721361):2.246753855e-06,70:0.0000010000):2.177366235e-06,103:0.0024221585):2.066766334e-06,59:0.0024151261):0.002406832663,100:0.0000025260):0.002413262344,107:0.0000010000):2.108755774e-06,((66:0.0024234395,99:0.0000010000):2.179373894e-06,((82:0.0000010000,84:0.0000022372):2.221876916e-06,87:0.0000022174):0.002455978224):0.002416793399):2.765411161e-06,(88:0.0000022120,93:0.0000022133):0.002422701226):2.197401447e-06,90:0.0000010000):0.002422459637,95:0.0000010000):1e-06,94:0.0000010000):1e-06,((((((71:0.0000010000,98:0.0000010000):1e-06,101:0.0024175225):1e-06,(97:0.0000010000,106:0.0000010000):1e-06):0.002432343219,((89:0.0000010000,92:0.0000010000):0.002444959452,((((((91:0.0000010000,137:0.0000010000):0.002439123932,140:0.0000010000):0.002436679512,(((133:0.0000010000,(134:0.0000010000,(136:0.0023963764,138:0.0000010000):2.094315549e-06):4.396251498e-05):1.105312091e-06,142:0.0000010000):2.563888547e-06,143:0.0000010000):0.002439750623):2.194913477e-06,139:0.0049051225):2.734501399e-06,141:0.0000010000):3.305286814e-05,135:0.0000010000):0.002411509381):1e-06):2.186813843e-06,112:0.0000010000):0.002433115478,115:0.0000010000):1e-06):1e-06):1e-06,(((((60:0.0000010000,110:0.0000010000):1e-06,68:0.0000010000):1e-06,((64:0.0000010000,111:0.0000010000):1e-06,((75:0.0000010000,116:0.0000010000):1e-06,78:0.0000010000):1e-06):1e-06):1e-06,(83:0.0000010000,96:0.0000010000):1e-06):1e-06,(61:0.0000010000,113:0.0049461531):1e-06):1e-06):1e-06,30:0.0000010000):1e-06,((63:0.0000010000,86:0.0024330737):2.951944451e-06,74:0.0000010000):1e-06):1e-06,(((69:0.0000010000,114:0.0000010000):1e-06,109:0.0048844810):2.193484069e-06,(104:0.0000010000,105:0.0000010000):0.002435640338):1e-06):1e-06,29:0.0000010000):1e-06,108:0.0000010000):1e-06,85:0.0024195336):1e-06,62:0.0000010000):0.002445391725,45:0.0000010000):1e-06,(((26:0.0024219501,43:0.0024427086):1e-06,(((46:0.0000010000,125:0.0000010000):1e-06,126:0.0024206208):1e-06,130:0.0048542870):1e-06):0.002353647862,117:0.0000010000):7.316211051e-05):1e-06,(((((11:0.0000010000,12:0.0000010000):1e-06,(14:0.0000010000,17:0.0000010000):1e-06):1e-06,(13:0.0000010000,15:0.0000010000):0.002443918074):0.002435662981,147:0.0024332380):2.195798272e-06,122:0.0000010000):1e-06):1e-06,(((((((5:0.0000010000,(48:0.0000010000,(159:0.0000010000,160:0.0024334482):1e-06):1e-06):1e-06,((81:0.0000010000,155:0.0000010000):1e-06,((156:0.0024323042,157:0.0000010000):1e-06,161:0.0000010000):1e-06):1e-06):2.66944097e-06,158:0.0000010000):0.002437432917,(123:0.0000010000,124:0.0000010000):0.002432615377):2.076832849e-06,40:0.0000010000):1e-06,((79:0.0000010000,118:0.0000020383):2.080878375e-06,119:0.0000010000):0.00244640621):2.227568736e-06,54:0.0000010000):1e-06):1e-06,((((((4:0.0049252477,((((6:0.0000010000,((((7:0.0024712295,(56:0.0049513290,120:0.0049322884):1e-06):1e-06,149:0.0000010000):1e-06,((8:0.0000010000,127:0.0000010000):1e-06,((51:0.0000010000,58:0.0000010000):1e-06,(129:0.0049513666,152:0.0000010000):1e-06):1e-06):1e-06):1e-06,150:0.0000010000):1e-06):1e-06,(((35:0.0000010000,80:0.0000010000):0.002447018459,131:0.0000010000):2.057784451e-06,36:0.0024709874):1e-06):1e-06,151:0.0000010000):1e-06,57:0.0000010000):1e-06):0.002451309497,153:0.0000010000):1e-06,(((((18:0.0000010000,19:0.0000010000):0.00243215305,21:0.0000010000):2.710187251e-06,20:0.0000010000):2.073752475e-06,34:0.0000010000):2.468559778e-06,121:0.0000028102):2.203255564e-06):2.201796718e-06,(49:0.0048898502,(50:0.0000010000,132:0.0000010000):2.776477359e-06):0.002440044729):0.002436821878,22:0.0024351142):2.197550119e-06,((25:0.0000021872,154:0.0000010000):2.19560868e-06,((31:0.0000010000,32:0.0000010000):1e-06,33:0.0000010000):0.002437937387):0.002439178201):1e-06):1e-06,((10:0.0024659557,37:0.0000010000):1e-06,(47:0.0000010000,53:0.0000010000):1e-06):1e-06):1e-06,(55:0.0000010000,145:0.0000010000):1e-06):1e-06,(24:0.0000010000,(39:0.0024340891,44:0.0000010000):2.280924952e-06):1e-06):1e-06,(41:0.0000010000,102:0.0000010000):1e-06):1e-06,42:0.0000010000):1e-06,(((((9:0.0000010000,128:0.0000010000):1e-06,73:0.0000010000):1e-06,38:0.0000010000):1e-06,((16:0.0000010000,144:0.0024393508):0.002439822329,52:0.0024700656):1e-06):1e-06,(23:0.0000010000,(72:0.0024421069,146:0.0024474335):1e-06):1e-06):1e-06):1e-06,148:0.0000010000);
 13: -1874.24677115 (0:0.0073395266,((((((((((((((((1:0.0000010000,3:0.0000010000):2.179719095e-06,2:0.0000026439):0.002406931659,65:0.0000010000):2.970535519e-06,((((((((((((27:0.0000010000,67:0.0048128628):2.179111665e-06,(76:0.0000010000,77:0.0000010000):0.002398334057):2.224524111e-06,28:0.0000010000):2.053579816e-06,(59:0.0024045166,103:0.0024115406):2.546485976e-06):2.775541154e-06,70:0.0000010000):0.002396186207,100:0.0000022428):0.002402571987,107:0.0000010000):2.15202869e-06,(88:0.0000021995,93:0.0000021990):0.002412046509):2.97763563e-06,90:0.0000010000):2.177484851e-06,((66:0.0024125546,99:0.0000010000):0.002405947077,((82:0.0000010000,84:0.0000010000):2.219184314e-06,87:0.0000022174):0.002444877169):2.108755774e-06):0.00237205527,94:0.0000010000):1.333278969e-06,95:0.0000010000):3.562987234e-05):1e-06,((((((((71:0.0000010000,(97:0.0000010000,106:0.0000010000):1e-06):1e-06,(98:0.0000010000,101:0.0024164953):1e-06):0.002410942931,141:0.0000010000):2.698040618e-06,135:0.0000010000):1.635975168e-05,112:0.0000010000):1.252950002e-06,((89:0.0000010000,92:0.0000010000):0.002443873899,((((91:0.0000010000,137:0.0000010000):0.002438193011,140:0.0000025159):0.002435632189,((((133:0.0000010000,(134:0.0000010000,136:0.0024394601):2.036274874e-06):2.355751144e-06,138:0.0000010000):0.002430518752,142:0.0000010000):2.848636025e-06,143:0.0000010000):6.635844908e-06):2.120154838e-06,139:0.0049029933):0.002450895745):1e-06):0.002433321359,(83:0.0000010000,96:0.0000010000):1e-06):1e-06,115:0.0000010000):1e-06):1e-06,61:0.0000010000):1e-06,74:0.0000010000):1e-06,(64:0.0000010000,(78:0.0000010000,111:0.0000010000):1e-06):1e-06):1e-06,((29:0.0000010000,(62:0.0000010000,(85:0.0024186863,108:0.0000010000):1e-06):1e-06):1e-06,(((69:0.0000010000,114:0.0000010000):1e-06,109:0.0048827493):2.19329598e-06,(104:0.0000010000,105:0.0000010000):0.00243477484):1e-06):1e-06):1e-06,30:0.0000010000):1e-06,(((60:0.0000010000,110:0.0000010000):1e-06,68:0.0000010000):1e-06,((63:0.0000010000,86:0.0024322413):2.948183141e-06,((75:0.0000010000,116:0.0000010000):1e-06,113:0.0049441127):1e-06):1e-06):1e-06):0.00244449626,147:0.0024323419):2.496722134e-06,(((11:0.0000010000,12:0.0000010000):1e-06,((13:0.0000022089,15:0.0000022088):0.002443036454,(14:0.0000010000,17:0.0000010000):1e-06):1e-06):0.002434780705,((((((26:0.0024209589,130:0.0048522968):1e-06,126:0.0024196623):1e-06,46:0.0000010000):1e-06,125:0.0000010000):1e-06,43:0.0024417042):2.1761029e-06,117:0.0000010000):0.002423770286):2.245713933e-06):1e-06,(((((((4:0.0049239083,57:0.0000010000):1e-06,(((6:0.0000010000,(((8:0.0000010000,127:0.0000010000):1e-06,(((35:0.0000010000,80:0.0000010000):0.002448327431,(36:0.0024702254,129:0.0049500783):2.20041094e-06):1e-06,58:0.0000010000):1e-06):1e-06,(51:0.0000010000,152:0.0000010000):1e-06):1e-06):1e-06,(((7:0.0024705708,120:0.0049310536):1e-06,56:0.0049500765):1e-06,((131:0.0000010000,149:0.0000010000):1e-06,151:0.0000010000):1e-06):1e-06):1e-06,150:0.0000010000):2.137247745e-06):0.002451639802,(49:0.0048884544,(50:0.0000010000,132:0.0000010000):2.305773076e-06):0.002439364346):2.201704771e-06,(34:0.0000010000,121:0.0000010000):1e-06):2.465980082e-06,(((18:0.0000010000,19:0.0000010000):0.002431245813,20:0.0000010000):2.899085887e-06,21:0.0000010000):2.187789198e-06):1e-06,153:0.0000010000):0.002435162619,45:0.0000010000):1e-06):1e-06,((((((((((((5:0.0000010000,((156:0.0024310284,157:0.0000010000):1e-06,161:0.0000010000):1e-06):1e-06,(159:0.0000010000,160:0.0024321948):1e-06):1e-06,155:0.0000010000):1e-06,48:0.0000010000):1e-06,81:0.0000010000):1e-06,158:0.0000010000):0.002436145297,((79:0.0000010000,119:0.0000010000):1e-06,118:0.0000010000):0.002445090114):2.195263954e-06,40:0.0000010000):1e-06,((22:0.0024341205,(123:0.0000010000,124:0.0000010000):0.00243136035):2.180163407e-06,((25:0.0000010000,154:0.0000010000):2.981520016e-06,((31:0.0000010000,32:0.0000010000):1e-06,33:0.0000010000):0.002436892864):0.002438127789):2.195127532e-06):2.19648627e-06,54:0.0000010000):2.621974594e-06,122:0.0000010000):1e-06,(((10:0.0024647526,37:0.0000010000):1e-06,(47:0.0000010000,53:0.0000010000):1e-06):1e-06,((72:0.0024410314,146:0.0024463571):1e-06,148:0.0000010000):1e-06):1e-06):1e-06):1e-06,24:0.0000010000):1e-06,(((((((9:0.0000010000,(38:0.0000010000,128:0.0000010000):1e-06):1e-06,73:0.0000010000):1e-06,23:0.0000010000):1e-06,42:0.0000010000):1e-06,(41:0.0000010000,102:0.0000010000):1e-06):1e-06,(((16:0.0000010000,144:0.0024383667):0.002438843533,(39:0.0024329037,44:0.0000010000):2.340209387e-06):1e-06,52:0.0024690519):1e-06):1e-06,(55:0.0000010000,145:0.0000010000):1e-06):1e-06);
 14: -1874.24726886 (0:0.0073415488,((((((((((((((((((((((((1:0.0000029586,3:0.0000024818):0.002417181477,2:0.0000010000):2.15954208e-06,(((((((((27:0.0000010000,28:0.0000010000):1e-06,(67:0.0048317681,(76:0.0000010000,77:0.0000010000):0.00240838343):1e-06):2.14486048e-06,(59:0.0024143544,103:0.0024213949):2.546485976e-06):2.066766334e-06,70:0.0000010000):0.002406484021,100:0.0000029534):0.002412920974,((((66:0.0024228075,99:0.0000021244):0.0001914275021,((82:0.0000010000,84:0.0000010000):2.213031051e-06,87:0.0000022112):0.002455558519):0.002225579832,(88:0.0000022120,93:0.0000022133):0.002422450492):2.499963995e-06,(90:0.0000010000,107:0.0000010000):2.017741339e-06):2.108755774e-06):0.00242029006,95:0.0000010000):1e-06,94:0.0000010000):2.537756017e-06,(((((((71:0.0000010000,((97:0.0000010000,106:0.0000010000):1e-06,98:0.0000010000):1e-06):1e-06,101:0.0024173187):2.932974944e-06,112:0.0000022887):2.266331832e-06,141:0.0000010000):0.002424183776,135:0.0000010000):2.27793575e-06,((((91:0.0000010000,137:0.0000010000):0.002438656921,140:0.0000010000):0.002436471378,139:0.0049033984):2.424890255e-06,((((133:0.0000010000,(134:0.0000010000,136:0.0024392732):2.705136933e-06):2.355751144e-06,143:0.0000010000):2.68331051e-06,138:0.0000010000):2.142832602e-06,142:0.0000010000):0.00243551995):0.002451792303):2.331018777e-06,(89:0.0000022870,92:0.0000022496):0.002444756719):0.002435080823):1e-06):1e-06,(83:0.0000010000,96:0.0000010000):1e-06):1e-06,61:0.0000010000):1e-06,65:0.0000010000):1e-06,(60:0.0000010000,((75:0.0000010000,115:0.0000010000):1e-06,116:0.0000010000):1e-06):1e-06):1e-06,(((63:0.0000010000,86:0.0024333482):2.319478432e-06,113:0.0049447094):1e-06,111:0.0000010000):1e-06):1e-06,((64:0.0000010000,78:0.0000010000):1e-06,(68:0.0000010000,110:0.0000010000):1e-06):1e-06):1e-06,(74:0.0000010000,((104:0.0000010000,105:0.0000010000):0.002435696189,109:0.0048836491):2.193467678e-06):1e-06):1e-06,(62:0.0000010000,(69:0.0000010000,114:0.0000010000):1e-06):1e-06):1e-06,29:0.0000010000):1e-06,30:0.0000010000):1e-06,108:0.0000010000):1e-06,85:0.0024196309):0.002445515871,((((26:0.0024214421,126:0.0024201271):1e-06,(46:0.0000010000,125:0.0000010000):1e-06):1e-06,(43:0.0024427731,130:0.0048533153):1e-06):0.002425998481,117:0.0000010000):1e-06):1e-06,(((((((((4:0.0049252205,151:0.0000010000):1e-06,131:0.0000010000):1e-06,((6:0.0000010000,149:0.0000010000):1e-06,(((7:0.0024718025,(56:0.0049514191,120:0.0049324385):1e-06):1e-06,58:0.0000010000):1e-06,(((8:0.0000010000,(51:0.0000010000,129:0.0049515477):1e-06):1e-06,(((35:0.0000010000,80:0.0000010000):0.002449674467,36:0.0024715664):2.200197683e-06,150:0.0000010000):1e-06):1e-06,(127:0.0000010000,152:0.0000010000):1e-06):1e-06):1e-06):1e-06):2.880066129e-06,57:0.0000010000):0.002452849526,(49:0.0048897199,(50:0.0000010000,132:0.0000010000):2.916123151e-06):0.00243997686):2.200735927e-06,(34:0.0000010000,121:0.0000010000):2.091719093e-06):2.736596798e-06,(((18:0.0000023405,19:0.0000022332):2.445693841e-06,20:0.0000010000):2.187260552e-06,21:0.0000010000):0.002432125869):2.642518713e-06,153:0.0000010000):0.00243461659,147:0.0024333451):2.192475389e-06):2.893830727e-06,(((((11:0.0000010000,12:0.0000010000):1e-06,(14:0.0000010000,17:0.0000010000):1e-06):1e-06,(13:0.0000010000,15:0.0000010000):0.002443449809):0.002435194649,22:0.0024349532):1e-06,45:0.0000010000):1e-06):1e-06,(((10:0.0024655674,37:0.0000010000):1e-06,47:0.0000010000):1e-06,122:0.0000010000):1e-06):1e-06,(((((((((5:0.0000010000,(159:0.0000010000,160:0.0024336471):1e-06):1e-06,((48:0.0000010000,157:0.0000010000):1e-06,(156:0.0024324121,161:0.0000010000):1e-06):1e-06):1e-06,81:0.0000010000):1e-06,155:0.0000010000):2.126149344e-06,158:0.0000010000):0.002437673304,(123:0.0000010000,124:0.0000010000):0.002432914776):2.820396398e-06,((79:0.0000010000,119:0.0000010000):1e-06,118:0.0000010000):0.002446761671):2.747913751e-06,40:0.0000010000):2.191611908e-06,(54:0.0000010000,145:0.0000010000):1e-06):1e-06):1e-06,((16:0.0000010000,144:0.0024390999):0.002439562456,((25:0.0000010000,154:0.0000010000):1e-06,((31:0.0000010000,32:0.0000010000):1e-06,33:0.0000010000):0.002437703867):0.00243893541):1e-06):1e-06,(24:0.0000010000,53:0.0000010000):1e-06):1e-06,(((((9:0.0000010000,128:0.0000010000):1e-06,73:0.0000010000):1e-06,((38:0.0000010000,39:0.0024325469):2.397444894e-06,44:0.0000010000):1e-06):1e-06,((72:0.0024417504,146:0.0024470958):1e-06,148:0.0000010000):1e-06):1e-06,((23:0.0000010000,42:0.0000010000):1e-06,(41:0.0000010000,102:0.0000010000):1e-06):1e-06):1e-06):1e-06,55:0.0000010000):1e-06,52:0.0024697434);
 15: -1874.24738207 (0:0.0073420641,((((((((((((((((((((((((((1:0.0000010000,3:0.0000010000):0.002416269034,2:0.0000010000):2.454490419e-06,65:0.0000010000):1e-06,(((((((((((27:0.0000010000,(59:0.0024141596,103:0.0024211838):2.546485976e-06):1e-06,28:0.0000010000):1e-06,(70:0.0000010000,(76:0.0000010000,77:0.0000010000):0.002407749357):2.066766334e-06):2.144509782e-06,67:0.0048317817):0.002405762527,100:0.0000029551):0.002412314077,107:0.0000010000):2.748118552e-06,90:0.0000010000):2.184829035e-06,((66:0.0024234807,99:0.0000010000):0.002415902941,((82:0.0000010000,84:0.0000010000):2.219184314e-06,87:0.0000022174):0.002455213169):2.108755774e-06):2.184029613e-06,(88:0.0000022120,93:0.0000022133):0.002421755596):0.002421531893,95:0.0000010000):1e-06,94:0.0000010000):1e-06):1e-06,((((((((71:0.0000010000,98:0.0000010000):1e-06,(97:0.0000010000,106:0.0000010000):1e-06):2.175894673e-06,101:0.0024166037):1e-06,112:0.0000010000):2.34298586e-06,135:0.0000010000):2.027707545e-06,141:0.0000010000):0.002426030552,((89:0.0000010000,92:0.0000010000):0.002444020102,(((((91:0.0000010000,137:0.0000010000):0.002436330175,138:0.0000010000):2.189961979e-06,140:0.0000010000):0.002435968064,139:0.0049035056):2.195978548e-06,(((133:0.0000010000,(134:0.0000010000,136:0.0024389645):2.761449543e-06):2.162362777e-06,142:0.0000010000):0.002409734157,143:0.0000010000):3.065405611e-05):0.002451068159):1e-06):0.002433368636,111:0.0000010000):1e-06):1e-06,(83:0.0000010000,96:0.0000010000):1e-06):1e-06,61:0.0000010000):1e-06,74:0.0000010000):1e-06,115:0.0000010000):1e-06,((((60:0.0000010000,68:0.0000010000):1e-06,110:0.0000010000):1e-06,(75:0.0000010000,116:0.0000010000):1e-06):1e-06,(64:0.0000010000,78:0.0000010000):1e-06):1e-06):1e-06,30:0.0000010000):1e-06,((63:0.0000010000,86:0.0024351668):1e-06,(109:0.0048834807,113:0.0049449614):1.405373878e-06):1e-06):2.193325932e-06,(29:0.0000010000,((62:0.0000010000,(104:0.0000025647,105:0.0000028152):0.00243579113):2.192423134e-06,(69:0.0000010000,114:0.0000010000):2.094199522e-06):1e-06):1e-06):1e-06,108:0.0000010000):1e-06,85:0.0024196983):0.002445558202,(((((((((((((4:0.0049248916,(35:0.0000010000,80:0.0000010000):0.002449546008):1e-06,149:0.0000010000):1e-06,(((7:0.0024717028,(56:0.0049510977,120:0.0049321000):1e-06):1e-06,(((8:0.0000010000,150:0.0000010000):1e-06,152:0.0000010000):1e-06,(51:0.0000010000,(58:0.0000010000,129:0.0049512174):1e-06):1e-06):1e-06):1e-06,127:0.0000010000):1e-06):1e-06,6:0.0000010000):1e-06,(131:0.0000010000,151:0.0000010000):1e-06):1e-06,36:0.0024714835):2.208973177e-06,57:0.0000022795):2.180799995e-06,153:0.0000010000):0.002450586057,34:0.0000010000):2.008354149e-06,(((18:0.0000010000,19:0.0000010000):0.002432304666,21:0.0000010000):2.262798739e-06,20:0.0000010000):2.156559897e-06):2.721421732e-06,121:0.0000010000):1e-06,(49:0.0048893840,(50:0.0000010000,132:0.0000010000):2.305773076e-06):0.002440499775):0.002436261122,117:0.0000010000):1e-06):2.091736561e-06,((((11:0.0000010000,12:0.0000010000):1e-06,(14:0.0000010000,17:0.0000010000):1e-06):2.222622474e-06,(13:0.0000023684,15:0.0000010000):0.002444095282):0.002435826907,147:0.0024333930):1e-06):1e-06,45:0.0000010000):1e-06,((22:0.0024353219,((25:0.0000010000,154:0.0000027496):2.194564348e-06,((31:0.0000010000,32:0.0000010000):1e-06,33:0.0000010000):0.002438103339):0.002439346663):2.193709442e-06,(((26:0.0024217252,(126:0.0024203979,130:0.0048537578):1e-06):1e-06,(46:0.0000010000,125:0.0000010000):1e-06):1e-06,43:0.0024424792):0.002426741588):2.345955768e-06):1e-06,122:0.0000010000):1e-06,((((((((((5:0.0000010000,48:0.0000010000):1e-06,157:0.0000010000):1e-06,(81:0.0000010000,155:0.0000010000):1e-06):1e-06,((156:0.0024320948,160:0.0024332473):1e-06,161:0.0000010000):1e-06):1e-06,159:0.0000010000):2.713628423e-06,158:0.0000010000):0.002437226829,(123:0.0000010000,124:0.0000010000):0.002432410251):2.199329352e-06,((79:0.0000010000,119:0.0000010000):1e-06,118:0.0000010000):0.00244619756):1e-06,40:0.0000010000):2.193331318e-06,54:0.0000010000):1e-06):1e-06,((10:0.0024657454,37:0.0000010000):1e-06,47:0.0000010000):1e-06):1e-06,145:0.0000010000):1e-06,53:0.0000010000):1e-06,55:0.0000010000):1e-06,((((9:0.0000010000,73:0.0000010000):1e-06,(((16:0.0000010000,144:0.0024391569):0.002439626337,(39:0.0024360913,52:0.0024698678):2.195045448e-06):1e-06,(23:0.0000010000,42:0.0000010000):1e-06):1e-06):1e-06,(((38:0.0000010000,44:0.0000010000):1e-06,128:0.0000010000):2.078206858e-06,(41:0.0000010000,102:0.0000010000):1e-06):1e-06):1e-06,((72:0.0024419056,146:0.0024472620):1e-06,148:0.0000010000):1e-06):1e-06):1e-06,24:0.0000010000);
 16: -1874.24769996 (0:0.0073418377,(((((((((((((((((((1:0.0000010000,3:0.0000010000):0.001489229971,2:0.0000010000):0.0009289215993,61:0.0000010000):1e-06,65:0.0000010000):1e-06,(((((((((((27:0.0000010000,((28:0.0000010000,(76:0.0000010000,77:0.0000010000):0.0024096889):2.179768731e-06,103:0.0024222093):1e-06):1e-06,59:0.0024151805):2.40605722e-06,(67:0.0048340205,70:0.0000010000):2.066766334e-06):0.002407723804,100:0.0000025260):0.002413316451,((66:0.0024233126,99:0.0000010000):0.002419980087,(((82:0.0000010000,84:0.0000010000):2.19827281e-06,87:0.0000022174):0.002456126188,(88:0.0000022120,93:0.0000022133):0.00242275737):2.198655015e-06):2.187900988e-06):2.108755774e-06,90:0.0000010000):2.017741339e-06,107:0.0000010000):0.002422522913,94:0.0000010000):1e-06,95:0.0000010000):1e-06,(((((71:0.0000010000,(((97:0.0000010000,106:0.0000010000):1e-06,98:0.0000010000):1e-06,101:0.0024175901):1e-06):1e-06,141:0.0000010000):2.175894673e-06,135:0.0000010000):0.002429233265,((89:0.0000010000,92:0.0000010000):0.002445028693,(((91:0.0000010000,137:0.0000010000):0.002439320588,140:0.0000010000):0.002436772743,((((133:0.0000010000,(134:0.0000010000,136:0.0024404228):2.121338204e-06):0.002424833701,138:0.0000010000):2.1922424e-06,142:0.0000010000):1.638899504e-05,(139:0.0049021112,143:0.0000010000):2.91245875e-06):2.235512868e-06):0.002452050858):2.503050675e-06):0.002433361706,112:0.0000010000):2.011188045e-06):1e-06,115:0.0000010000):1e-06):1e-06,((((60:0.0000010000,(68:0.0000010000,110:0.0000010000):1e-06):1e-06,75:0.0000010000):1e-06,(74:0.0000010000,113:0.0049463128):1e-06):1e-06,((63:0.0000010000,86:0.0024336013):2.641395642e-06,(83:0.0000010000,96:0.0000010000):1e-06):1e-06):1e-06):1e-06,((64:0.0000010000,(78:0.0000010000,(111:0.0000010000,116:0.0000010000):1e-06):1e-06):1e-06,((((69:0.0000010000,114:0.0000010000):1e-06,108:0.0000010000):1e-06,109:0.0048847711):2.193310991e-06,(104:0.0000010000,105:0.0000010000):0.002435781478):1e-06):1e-06):1e-06,(29:0.0000010000,30:0.0000010000):1e-06):1e-06,85:0.0024196782):1e-06,62:0.0000010000):0.002445542677,(((4:0.0049262232,(((((6:0.0000010000,((7:0.0024717511,57:0.0000010000):1e-06,(56:0.0049523886,120:0.0049333544):1e-06):1e-06):1e-06,(((8:0.0000010000,(51:0.0000010000,(58:0.0000010000,129:0.0049524277):1e-06):1e-06):1e-06,152:0.0000010000):1e-06,(((35:0.0000010000,80:0.0000010000):0.002449526334,36:0.0024714328):2.200409218e-06,127:0.0000010000):1e-06):1e-06):1e-06,(149:0.0000010000,150:0.0000010000):1e-06):1e-06,131:0.0000010000):1e-06,151:0.0000010000):1e-06):0.00245279294,(((((18:0.0000010000,19:0.0000010000):2.188550041e-06,20:0.0000010000):0.002435257087,(49:0.0048907714,(50:0.0000010000,132:0.0000010000):2.305773076e-06):0.002440500131):2.52916472e-06,21:0.0000010000):1e-06,(34:0.0000010000,121:0.0000010000):1e-06):2.904001223e-06):0.002435090623,153:0.0000010000):2.178739405e-06):1e-06,147:0.0024331971):1e-06,54:0.0000010000):1e-06,(((10:0.0024660044,37:0.0000010000):1e-06,122:0.0000010000):1e-06,(((((11:0.0000010000,12:0.0000010000):1e-06,(14:0.0000010000,17:0.0000010000):1e-06):2.210419789e-06,(13:0.0000010000,15:0.0000010000):0.00244379325):0.002435548382,22:0.0024353276):2.210655504e-06,(((25:0.0000023765,(((31:0.0000022000,32:0.0000010000):2.199851557e-06,33:0.0000010000):0.00243807407,154:0.0000029649):2.881728213e-06):0.002439304585,(((((26:0.0024216398,43:0.0024423932):1e-06,46:0.0000010000):2.302599044e-06,125:0.0000010000):2.218764564e-06,(126:0.0024203830,130:0.0048537179):2.463988648e-06):2.027723702e-06,117:0.0000010000):0.002424687246):2.964473196e-06,45:0.0000010000):2.188127621e-06):1e-06):1e-06):1e-06,(((((((5:0.0000010000,157:0.0000010000):1e-06,81:0.0000010000):1e-06,(((156:0.0024320757,160:0.0024332599):1e-06,161:0.0000010000):1e-06,159:0.0000010000):1e-06):1e-06,158:0.0000010000):1e-06,(48:0.0000010000,155:0.0000010000):1e-06):0.002437226708,(123:0.0000010000,124:0.0000010000):0.002432402762):2.19201683e-06,40:0.0000010000):2.222289164e-06):1e-06,((79:0.0000010000,118:0.0000010000):1e-06,119:0.0000010000):0.002446118179):1e-06,((16:0.0000010000,144:0.0024392573):0.002439742589,(24:0.0000010000,52:0.0024699364):1e-06):1e-06):1e-06,((((39:0.0024339234,44:0.0000010000):2.197196377e-06,(41:0.0000010000,102:0.0000010000):1e-06):1e-06,(55:0.0000010000,145:0.0000010000):1e-06):1e-06,(47:0.0000010000,53:0.0000010000):1e-06):1e-06):1e-06,(((((9:0.0000010000,38:0.0000010000):1e-06,(73:0.0000010000,128:0.0000010000):1e-06):1e-06,(23:0.0000010000,42:0.0000010000):1e-06):1e-06,148:0.0000010000):1e-06,146:0.0024471783):1e-06):1e-06,72:0.0024418429);
 17: -1874.24772881 (0:0.0073423281,((((((((((((((((((((((1:0.0000028481,3:0.0000024903):0.002417474456,2:0.0000010000):2.194073257e-06,(((((((((((27:0.0000010000,(67:0.0048318549,(76:0.0000028701,77:0.0000026841):0.00240767027):2.23513573e-06):2.179112619e-06,103:0.0024211097):2.246753855e-06,70:0.0000010000):2.066766334e-06,28:0.0000010000):2.40605722e-06,59:0.0024140840):0.002405807257,100:0.0000025260):0.002412186131,90:0.0000010000):2.017741339e-06,(((66:0.0024231655,99:0.0000010000):1.534826446e-06,((82:0.0000010000,84:0.0000022372):2.221876916e-06,87:0.0000022174):0.002455690088):0.002416418359,(88:0.0000022120,93:0.0000022133):0.002421800934):2.108755774e-06):2.483599435e-06,107:0.0000010000):2.578933291e-06,94:0.0000010000):1e-06,95:0.0000010000):0.002420627622):1e-06,65:0.0000010000):1e-06,61:0.0000010000):1e-06,(((((((71:0.0000010000,98:0.0000010000):1e-06,(97:0.0000010000,106:0.0000010000):1e-06):2.192284716e-06,101:0.0024166061):2.356863942e-06,141:0.0000010000):0.002429119387,((89:0.0000010000,92:0.0000010000):0.002444641233,(((((91:0.0000010000,137:0.0000010000):0.002438955121,140:0.0000010000):0.0024364182,(((133:0.0000010000,(134:0.0000010000,(136:0.0024374076,138:0.0000010000):2.094315549e-06):1.987012232e-06):2.201159365e-06,143:0.0000010000):2.189986918e-06,142:0.0000010000):0.002438315758):2.070852367e-06,139:0.0049032914):2.102911345e-06,135:0.0000010000):0.002449533163):2.048323201e-06):2.197884363e-06,112:0.0000010000):0.002432218914,115:0.0000010000):1e-06):1e-06,(((64:0.0000010000,78:0.0000010000):1e-06,111:0.0000010000):1e-06,(83:0.0000010000,96:0.0000010000):1e-06):1e-06):1e-06,(((60:0.0000010000,68:0.0000010000):1e-06,((75:0.0000010000,116:0.0000010000):1e-06,110:0.0000010000):1e-06):1e-06,113:0.0049446652):1e-06):1e-06,((30:0.0000010000,(63:0.0000010000,86:0.0024349809):1e-06):2.085699859e-06,74:0.0000010000):1e-06):1e-06,((69:0.0000010000,114:0.0000010000):1e-06,((104:0.0000010000,105:0.0000010000):0.002435469325,109:0.0048831989):2.193311034e-06):1e-06):1e-06,(29:0.0000010000,108:0.0000010000):1e-06):1e-06,62:0.0000010000):1e-06,85:0.0024193759):0.002445242042,((((11:0.0000010000,12:0.0000010000):1e-06,(14:0.0000010000,17:0.0000010000):1e-06):2.197596009e-06,(13:0.0000010000,15:0.0000010000):0.002443783838):0.002435512406,147:0.0024330709):1e-06):1e-06,45:0.0000010000):1e-06,(((((((((5:0.0000010000,160:0.0024333097):1e-06,(81:0.0000010000,((156:0.0024321362,157:0.0000010000):1e-06,161:0.0000010000):1e-06):1e-06):1e-06,(48:0.0000010000,159:0.0000010000):1e-06):1e-06,155:0.0000010000):1e-06,158:0.0000010000):0.00243727726,(123:0.0000010000,124:0.0000010000):0.002432446648):2.194271289e-06,40:0.0000010000):1e-06,(54:0.0000010000,((79:0.0000010000,119:0.0000010000):1e-06,118:0.0000010000):0.002446231209):1e-06):1e-06,((22:0.0024352355,((25:0.0000010000,154:0.0000010000):2.19005369e-06,((31:0.0000010000,32:0.0000010000):2.205319376e-06,33:0.0000022474):0.002438030564):0.002439271505):2.9682493e-06,122:0.0000010000):1e-06):1e-06):1e-06,(((((((4:0.0049251785,(((((6:0.0000010000,149:0.0000010000):1e-06,(7:0.0024712258,(56:0.0049513392,120:0.0049323159):1e-06):1e-06):1e-06,((((8:0.0000010000,(51:0.0000010000,(58:0.0000010000,(129:0.0049513810,152:0.0000010000):1e-06):1e-06):1e-06):1e-06,127:0.0000010000):1e-06,150:0.0000010000):1e-06,(((35:0.0000010000,80:0.0000010000):0.00244761056,131:0.0000010000):1.40019238e-06,36:0.0024709132):1e-06):1e-06):1e-06,151:0.0000028321):2.200437838e-06,57:0.0000010000):2.227090526e-06):0.002452267822,(49:0.0048897305,(50:0.0000010000,132:0.0000010000):2.776477359e-06):0.00243997349):2.197113349e-06,((((18:0.0000010000,19:0.0000010000):0.002432260801,21:0.0000010000):2.468559778e-06,20:0.0000010000):2.188201979e-06,(34:0.0000010000,121:0.0000010000):1e-06):2.979101607e-06):2.710187251e-06,153:0.0000010000):0.002431448255,117:0.0000010000):2.437457701e-06,(26:0.0024215457,((43:0.0024422845,(126:0.0024202304,130:0.0048534642):1e-06):1e-06,(46:0.0000010000,125:0.0000010000):1e-06):1e-06):0.002426367888):1e-06,47:0.0000010000):1e-06):1e-06,((10:0.0024658056,37:0.0000010000):1e-06,145:0.0000010000):1e-06):1e-06,53:0.0000010000):1e-06,24:0.0000010000):1e-06,((((9:0.0000010000,73:0.0000010000):1e-06,38:0.0000010000):1e-06,128:0.0000010000):1e-06,(23:0.0000010000,(((((39:0.0024339021,44:0.0000010000):2.254150312e-06,(41:0.0000010000,102:0.0000010000):1e-06):1e-06,42:0.0000010000):1e-06,(72:0.0024419770,146:0.0024473085):1e-06):1e-06,148:0.0000010000):1e-06):1e-06):1e-06):1e-06,((16:0.0000010000,144:0.0024392944):0.002439761367,52:0.0024699987):2.195190052e-06):1e-06,55:0.0000010000);
 18: -1874.24784756 (0:0.0073444512,(((((((((((((1:0.0000010000,3:0.0000010000):0.002418304116,2:0.0000026439):2.179740992e-06,((((((((((27:0.0000010000,28:0.0000010000):2.224524111e-06,(67:0.0048341865,(76:0.0000010000,77:0.0000010000):0.002408818375):2.179111665e-06):2.880520628e-06,(59:0.0024152837,(70:0.0000010000,103:0.0024222985):2.546485976e-06):2.066766334e-06):0.002406938954,100:0.0000029534):0.002413494552,90:0.0000010000):2.97763563e-06,(88:0.0000027435,93:0.0000022133):0.002423078179):2.189783806e-06,107:0.0000010000):2.185866155e-06,((66:0.0024237890,99:0.0000010000):1.228231344e-06,((82:0.0000010000,87:0.0000022174):2.219184314e-06,84:0.0000010000):0.002456454949):0.002418069976):2.158903248e-06,94:0.0000010000):0.002420678655,95:0.0000010000):2.090679792e-06):2.970535519e-06,74:0.0000010000):1e-06,((61:0.0000010000,(83:0.0000010000,96:0.0000010000):1e-06):1e-06,((65:0.0000010000,(((((((71:0.0000010000,106:0.0000010000):1e-06,(97:0.0000010000,98:0.0000010000):1e-06):2.185310663e-06,101:0.0024180455):1e-06,135:0.0000010000):0.002429732587,141:0.0000010000):2.075317841e-06,((89:0.0000010000,92:0.0000010000):0.002445564095,(((91:0.0000010000,137:0.0000010000):0.002439885164,140:0.0000010000):0.002437413345,((((133:0.0000010000,((134:0.0000010000,136:0.0024390833):2.036274874e-06,138:0.0000010000):2.185763761e-06):2.195327674e-06,142:0.0000010000):0.002440046444,143:0.0000010000):1.997045286e-06,139:0.0049065213):1e-06):0.002452626879):1e-06):0.002426790495,112:0.0000010000):4.450288562e-06):1e-06,115:0.0000010000):1e-06):1e-06):1e-06,(((29:0.0000010000,30:0.0000010000):1e-06,((62:0.0000010000,85:0.0024200592):1e-06,((((69:0.0000010000,114:0.0000010000):1e-06,108:0.0000010000):1e-06,109:0.0048854657):2.19329598e-06,(104:0.0000010000,105:0.0000010000):0.002436134551):1e-06):1e-06):1e-06,((63:0.0000010000,86:0.0024339565):2.622412141e-06,((75:0.0000010000,116:0.0000010000):1e-06,113:0.0049470724):1e-06):1e-06):1e-06):1e-06,(((60:0.0000010000,110:0.0000010000):1e-06,68:0.0000010000):1e-06,(64:0.0000010000,(78:0.0000010000,111:0.0000010000):1e-06):1e-06):1e-06):0.002445895767,(((11:0.0000010000,12:0.0000010000):1e-06,14:0.0000010000):1e-06,((13:0.0000010000,15:0.0000010000):0.002444431183,17:0.0000010000):1e-06):0.002436175531):1e-06,147:0.0024336966):1e-06,((((((((4:0.0049260126,57:0.0000010000):2.201378786e-06,((((((6:0.0000010000,(((8:0.0000010000,152:0.0000010000):1e-06,127:0.0000010000):1e-06,129:0.0049516279):1e-06):1e-06,(51:0.0000010000,58:0.0000010000):1e-06):1e-06,(7:0.0024714642,(56:0.0049516576,120:0.0049324737):1e-06):1e-06):1e-06,((((35:0.0000010000,80:0.0000010000):0.002447195493,131:0.0000010000):2.145217374e-06,36:0.0024712913):1e-06,150:0.0000010000):1e-06):1e-06,149:0.0000010000):1e-06,151:0.0000010000):1e-06):0.002452695387,(49:0.0048905815,(50:0.0000010000,132:0.0000010000):2.13754683e-06):0.002440404834):2.209900888e-06,((((18:0.0000010000,19:0.0000010000):0.001321923521,20:0.0000010000):0.001112879369,((34:0.0000010000,121:0.0000010000):2.187789198e-06,153:0.0000010000):1e-06):2.465980082e-06,21:0.0000010000):2.322110058e-06):0.002437188606,40:0.0000010000):2.490676953e-06,(((((((((5:0.0000010000,48:0.0000010000):1e-06,(((156:0.0024324574,157:0.0000010000):1e-06,161:0.0000010000):1e-06,(159:0.0000010000,160:0.0024336308):1e-06):1e-06):1e-06,81:0.0000010000):1e-06,155:0.0000010000):1e-06,158:0.0000010000):0.002437590858,((79:0.0000010000,119:0.0000010000):2.194080694e-06,118:0.0000010000):0.002446553702):2.205759259e-06,22:0.0024355498):2.19648627e-06,122:0.0000010000):1e-06,54:0.0000010000):1e-06):2.198574493e-06,((25:0.0000010000,((31:0.0000010000,33:0.0000022283):2.201278025e-06,32:0.0000010000):0.002438363617):2.026734473e-06,154:0.0000010000):0.00243960198):1e-06,((10:0.0024663693,(45:0.0000010000,(123:0.0000010000,124:0.0000010000):0.002432850517):2.496722134e-06):1e-06,((((((((26:0.0024220886,(126:0.0024207707,130:0.0048545281):1e-06):1e-06,46:0.0000010000):1e-06,43:0.0024428532):2.1761029e-06,125:0.0000010000):1e-06,117:0.0000010000):0.002423092489,53:0.0000010000):1e-06,47:0.0000010000):1e-06,37:0.0000010000):1e-06):2.191674696e-06):1e-06):1e-06,(72:0.0024427749,(146:0.0024481076,148:0.0000010000):1e-06):1e-06):1e-06,((((((((9:0.0000010000,(73:0.0000010000,128:0.0000010000):1e-06):2.252844276e-06,38:0.0000010000):1e-06,(39:0.0024339927,44:0.0000010000):2.757396024e-06):1e-06,23:0.0000010000):1e-06,(16:0.0000010000,144:0.0024399133):0.002440465056):2.19476167e-06,52:0.0024707208):1e-06,(41:0.0000010000,102:0.0000010000):1e-06):1e-06,42:0.0000010000):1e-06):1e-06,(55:0.0000010000,145:0.0000010000):1e-06):1e-06,24:0.0000010000);
 19: -1874.2479823 (0:0.0073413760,(((((((((((((((((((((((((1:0.0000010000,3:0.0000010000):0.00113099028,2:0.0000010000):0.001286274465,65:0.0000027367):1e-06,((((((((((27:0.0000010000,((67:0.0048316966,103:0.0024210502):1e-06,(76:0.0000010000,77:0.0000010000):0.002407942345):1e-06):2.546485976e-06,28:0.0000010000):2.40605722e-06,70:0.0000010000):2.066766334e-06,59:0.0024143536):0.00240606338,100:0.0000025260):0.0024121554,107:0.0000010000):2.382896084e-06,90:0.0000010000):2.050842996e-06,(((66:0.0024224433,99:0.0000010000):2.252729376e-06,((82:0.0000010000,84:0.0000010000):2.219184314e-06,87:0.0000022174):0.002455008577):0.002415596867,(88:0.0000022120,93:0.0000022133):0.00242170966):2.108755774e-06):0.002420584824,95:0.0000010000):1e-06,94:0.0000010000):2.257968959e-06):1e-06,61:0.0000010000):1e-06,((((((((71:0.0000010000,(97:0.0000010000,106:0.0000010000):1e-06):2.89669223e-06,98:0.0000010000):1e-06,101:0.0024169343):0.001674173103,112:0.0000010000):2.251265591e-06,135:0.0000010000):0.0007536384034,(((((91:0.0000010000,137:0.0000010000):0.002438499964,140:0.0000029850):0.002436131381,((((133:0.0000010000,(134:0.0000010000,136:0.0024392692):2.555891775e-06):2.355751144e-06,142:0.0000010000):0.002152123407,138:0.0000010000):2.002706896e-06,143:0.0000010000):0.0002856350558):2.27336299e-06,139:0.0049039041):0.002448854374,141:0.0000010000):2.300424264e-06):1e-06,(89:0.0000010000,92:0.0000010000):0.002443957609):0.002434695051,115:0.0000010000):1e-06):1e-06,(((64:0.0000010000,78:0.0000010000):1e-06,111:0.0000010000):1e-06,83:0.0000010000):1e-06):1e-06,74:0.0000010000):1e-06,96:0.0000010000):1e-06,(((60:0.0000010000,68:0.0000010000):1e-06,((75:0.0000010000,116:0.0000010000):1e-06,110:0.0000010000):1e-06):1e-06,((63:0.0000010000,86:0.0024326961):2.856954199e-06,113:0.0049453640):1e-06):1e-06):1e-06,30:0.0000010000):1e-06,((29:0.0000010000,((69:0.0000010000,114:0.0000010000):1e-06,((104:0.0000010000,105:0.0000010000):0.002435071732,109:0.0048833876):1e-06):1e-06):1e-06,62:0.0000010000):1e-06):1e-06,108:0.0000010000):1e-06,85:0.0024189913):0.002444844805,147:0.0024326872):1e-06,40:0.0000010000):1e-06,(((((((((((4:0.0049248129,149:0.0000010000):1e-06,((6:0.0000010000,((7:0.0024715097,(35:0.0000010000,80:0.0000010000):0.002449316149):1e-06,((36:0.0024711122,120:0.0049317096):1e-06,56:0.0049510162):1e-06):1e-06):1e-06,(((8:0.0000010000,(51:0.0000010000,(58:0.0000010000,(129:0.0049519091,152:0.0000010000):1e-06):1e-06):1e-06):1e-06,127:0.0000010000):1e-06,150:0.0000010000):1e-06):1e-06):1e-06,131:0.0000010000):1e-06,151:0.0000010000):2.135738026e-06,57:0.0000010000):0.002452778098,(49:0.0048893296,(50:0.0000010000,132:0.0000010000):2.305773076e-06):0.002440533006):2.206614469e-06,(34:0.0000010000,121:0.0000010000):1e-06):1e-06,(((18:0.0000010000,19:0.0000010000):0.001999774007,21:0.0000010000):0.0004350781125,20:0.0000010000):1e-06):0.00243472501,153:0.0000010000):2.619557802e-06,((79:0.0000023409,119:0.0000010000):2.193427815e-06,118:0.0000010000):0.002446704683):2.197304246e-06,(((((((5:0.0000010000,(159:0.0000010000,160:0.0024338397):1e-06):1e-06,((156:0.0024327064,157:0.0000010000):1e-06,161:0.0000010000):1e-06):1e-06,(48:0.0000010000,81:0.0000010000):1e-06):1e-06,155:0.0000010000):1e-06,158:0.0000010000):0.002437847403,(123:0.0000010000,124:0.0000010000):0.002433024802):2.270501643e-06,54:0.0000010000):2.19730323e-06):1e-06):1e-06,((((((11:0.0000010000,12:0.0000010000):1e-06,(14:0.0000010000,17:0.0000010000):2.570478105e-06):2.80634226e-06,(13:0.0000010000,15:0.0000010000):0.002443678114):0.002435416015,((((26:0.0024213278,43:0.0024420613):1e-06,(46:0.0000010000,125:0.0000010000):1e-06):1e-06,(126:0.0024200286,130:0.0048530963):1e-06):2.18239565e-06,117:0.0000010000):0.002424155174):2.206252139e-06,(22:0.0024348762,((25:0.0000024994,154:0.0000010000):2.671070272e-06,((31:0.0000010000,33:0.0000023122):2.668904065e-06,32:0.0000010000):0.002437973654):0.002439208591):2.229278344e-06):2.140491699e-06,45:0.0000010000):1e-06):1e-06,122:0.0000010000):1e-06,(((10:0.0024654806,37:0.0000010000):1e-06,47:0.0000010000):1e-06,145:0.0000010000):1e-06):1e-06,53:0.0000010000):1e-06,(24:0.0000010000,55:0.0000010000):1e-06):1e-06,((((((9:0.0000010000,128:0.0000010000):1e-06,73:0.0000010000):1e-06,38:0.0000010000):1e-06,(23:0.0000010000,42:0.0000010000):1e-06):1e-06,((16:0.0000010000,144:0.0024390049):0.002439465404,((39:0.0024335862,44:0.0000010000):2.296089941e-06,52:0.0024696826):2.194565978e-06):1e-06):1e-06,(41:0.0000010000,102:0.0000010000):1e-06):1e-06):1e-06,148:0.0000010000):1e-06,146:0.0024470566):1e-06,72:0.0024417128);
PhyloTree:
 newick: (0:0.0073406015,(((((((((((((((((((((((((((1:0.0000010000,3:0.0000010000):0.002415505696,2:0.0000010000):2.676908541e-06,((((((((27:0.0000010000,(76:0.0000010000,77:0.0000010000):0.002406604849):1e-06,67:0.0048308793):1e-06,(59:0.0024130303,103:0.0024200562):2.546485976e-06):2.40605722e-06,(28:0.0000010000,70:0.0000010000):2.066766334e-06):0.002404770946,100:0.0000025260):0.002411214548,(88:0.0000022120,93:0.0000022133):0.002420766961):2.382896084e-06,(((66:0.0024215310,99:0.0000010000):0.001521095079,((82:0.0000010000,87:0.0000022174):2.219184314e-06,84:0.0000010000):0.002453326387):0.0008960366986,107:0.0000010000):2.108755774e-06):2.017741339e-06,90:0.0000010000):0.002422571719):1e-06,65:0.0000010000):1e-06,(94:0.0000010000,95:0.0000010000):1e-06):1e-06,(61:0.0000010000,(((((((((71:0.0000010000,(97:0.0000010000,106:0.0000010000):1e-06):1e-06,98:0.0000010000):1e-06,101:0.0024156976):0.002418489697,141:0.0000010000):1e-06,135:0.0000010000):1.160716805e-05,(((91:0.0000010000,137:0.0000010000):0.002437492129,140:0.0000010000):0.002434883422,(((((133:0.0000010000,(134:0.0000010000,136:0.0024388102):2.036274874e-06):2.355751144e-06,142:0.0000010000):0.002437332047,138:0.0000010000):1e-06,143:0.0000010000):1e-06,139:0.0049027419):2.195438638e-06):0.002450119538):1e-06,(89:0.0000010000,92:0.0000010000):0.002443087001):0.002432417693,112:0.0000010000):1e-06,115:0.0000010000):1e-06):1e-06):1e-06,(83:0.0000010000,96:0.0000010000):1e-06):1e-06,(64:0.0000010000,(78:0.0000010000,111:0.0000010000):1e-06):1e-06):1e-06,74:0.0000010000):1e-06,(((((60:0.0000010000,68:0.0000010000):1e-06,110:0.0000010000):1e-06,113:0.0049441018):1e-06,(75:0.0000010000,116:0.0000010000):1e-06):1e-06,(63:0.0000010000,86:0.0024317383):2.856954199e-06):1e-06):1e-06,30:0.0000010000):1e-06,29:0.0000010000):1e-06,(69:0.0000010000,(((104:0.0000010000,105:0.0000010000):0.002434165196,109:0.0048826859):1e-06,114:0.0000010000):1e-06):1e-06):1e-06,62:0.0000010000):1e-06,85:0.0024181131):1e-06,108:0.0000010000):0.002443959768,((((((((4:0.0049238208,((6:0.0000010000,((7:0.0024705620,(56:0.0049500791,120:0.0049311361):1e-06):1e-06,((((8:0.0000010000,((51:0.0000010000,(58:0.0000010000,129:0.0049503316):1e-06):1e-06,152:0.0000010000):1e-06):1e-06,127:0.0000010000):1e-06,150:0.0000010000):1e-06,((35:0.0000010000,80:0.0000010000):0.002448466819,36:0.0024703379):1e-06):1e-06):1e-06):1e-06,149:0.0000010000):1e-06):1e-06,(131:0.0000010000,151:0.0000010000):1e-06):1e-06,57:0.0000010000):0.002451563121,(49:0.0048882905,(50:0.0000010000,132:0.0000010000):2.305773076e-06):0.002439218915):2.52916472e-06,((18:0.0000010000,19:0.0000010000):0.002435150484,20:0.0000010000):1e-06):1e-06,121:0.0000010000):1e-06,(21:0.0000010000,34:0.0000010000):1e-06):0.002433592277,153:0.0000010000):2.360056426e-06):1e-06,147:0.0024318308):1e-06,(((((11:0.0000010000,12:0.0000010000):1e-06,(14:0.0000010000,17:0.0000010000):1e-06):1e-06,(13:0.0000010000,15:0.0000010000):0.00244255154):0.002434285367,((((26:0.0024205593,126:0.0024192611):1e-06,((43:0.0024412987,125:0.0000010000):1e-06,46:0.0000010000):1e-06):1e-06,130:0.0048525153):0.002422546292,117:0.0000010000):2.964473196e-06):1e-06,45:0.0000010000):1e-06):1e-06,(22:0.0024340981,((25:0.0000010000,((31:0.0000010000,32:0.0000010000):1e-06,33:0.0000010000):0.002436916726):1e-06,154:0.0000010000):0.002438135766):1e-06):1e-06,(((((((((5:0.0000010000,(159:0.0000010000,160:0.0024322782):1e-06):1e-06,((156:0.0024311279,161:0.0000010000):1e-06,157:0.0000010000):1e-06):1e-06,48:0.0000010000):1e-06,158:0.0000010000):1e-06,81:0.0000010000):1e-06,155:0.0000010000):0.002436212161,((79:0.0000010000,118:0.0000010000):1e-06,119:0.0000010000):0.002445140165):2.195263954e-06,40:0.0000010000):1e-06,(54:0.0000010000,(123:0.0000010000,124:0.0000010000):0.002431367461):1e-06):1e-06):1e-06,122:0.0000010000):1e-06,((10:0.0024647894,37:0.0000010000):1e-06,47:0.0000010000):1e-06):1e-06,145:0.0000010000):1e-06,53:0.0000010000):1e-06,24:0.0000010000):1e-06,55:0.0000010000):1e-06,((((((9:0.0000010000,128:0.0000010000):1e-06,38:0.0000010000):1e-06,73:0.0000010000):1e-06,((23:0.0000010000,42:0.0000010000):1e-06,((39:0.0024332437,44:0.0000010000):2.078206858e-06,(41:0.0000010000,102:0.0000010000):1e-06):1e-06):1e-06):1e-06,((16:0.0000010000,144:0.0024384175):0.002438864703,52:0.0024690601):1e-06):1e-06,((72:0.0024410757,146:0.0024464220):1e-06,148:0.0000010000):1e-06):1e-06);
RateFree2:
 prop: 0.9285708104, 0.07142918959
 rates: 0.3947167817, 8.868608503
RateGammaInvar:
 gamma_shape: 0.3362560968
 p_invar: 0.4419899398
RateInvar:
 p_invar: 0.7661527485
StopRule:
 curIteration: 132
 start_real_time: 15040747.77
 time_vec: 31, 1
boot_consense_logl: 0
contree_rfdist: -1
finished: true
finishedCandidateSet: true
finishedModelFinal: true
finishedModelInit: true
iqtree:
 command:  -s aln_VTR1Aa.tr1_aa.fa
 seed: 447825
 start_time: 1737475289
 version: 2.0.3
```
