## Supplementary Data 4 for "Nonapeptide molecular evolution during the adaptive radiation of Tanganyika cichlids": aln_VTR1Aa.tr1_aa.fa.iqtree

```
IQ-TREE 2.0.3 built Dec 20 2020

Input file name: aln_VTR1Aa.tr1_aa.fa
Type of analysis: ModelFinder + tree reconstruction
Random seed number: 447825

REFERENCES
----------

To cite IQ-TREE please use:

Bui Quang Minh, Heiko A. Schmidt, Olga Chernomor, Dominik Schrempf,
Michael D. Woodhams, Arndt von Haeseler, and Robert Lanfear (2020)
IQ-TREE 2: New models and efficient methods for phylogenetic inference
in the genomic era. Mol. Biol. Evol., in press.
https://doi.org/10.1093/molbev/msaa015

To cite ModelFinder please use: 

Subha Kalyaanamoorthy, Bui Quang Minh, Thomas KF Wong, Arndt von Haeseler,
and Lars S Jermiin (2017) ModelFinder: Fast model selection for
accurate phylogenetic estimates. Nature Methods, 14:587–589.
https://doi.org/10.1038/nmeth.4285

SEQUENCE ALIGNMENT
------------------

Input data: 266 sequences with 412 amino-acid sites
Number of constant sites: 360 (= 87.3786% of all sites)
Number of invariant (constant or ambiguous constant) sites: 360 (= 87.3786% of all sites)
Number of parsimony informative sites: 25
Number of distinct site patterns: 106

ModelFinder
-----------

Best-fit model according to BIC: JTT+I

List of models sorted by BIC scores: 

Model                  LogL         AIC      w-AIC        AICc     w-AICc         BIC      w-BIC
JTT+I             -1895.327    4434.653 - 2.06e-09    6771.867 +    0.385    5729.423 +    0.284
JTT+G4            -1895.531    4435.062 - 1.68e-09    6772.276 +    0.314    5729.832 +    0.231
JTT+R2            -1893.192    4432.385 -  6.4e-09    6810.839 - 1.33e-09    5731.175 +    0.118
FLU+I             -1896.816    4437.632 - 4.64e-10    6774.845 +   0.0868    5732.401 +    0.064
JTTDCMut+I        -1896.827    4437.654 - 4.59e-10    6774.867 +   0.0858    5732.423 +   0.0633
JTTDCMut+G4       -1897.029    4438.057 - 3.75e-10    6775.271 +   0.0701    5732.827 +   0.0518
JTT+I+G4          -1894.045    4434.090 - 2.73e-09    6812.545 - 5.65e-10    5732.881 +   0.0504
FLU+G4            -1897.205    4438.410 - 3.15e-10    6775.624 +   0.0588    5733.180 -   0.0434
FLU+R2            -1894.197    4434.394 - 2.34e-09    6812.848 - 4.85e-10    5733.184 -   0.0433
JTTDCMut+R2       -1894.783    4435.567 -  1.3e-09    6814.021 -  2.7e-10    5734.357 -   0.0241
FLU+I+G4          -1895.240    4436.481 - 8.26e-10    6814.935 - 1.71e-10    5735.271 -   0.0152
JTTDCMut+I+G4     -1895.570    4437.141 - 5.94e-10    6815.595 - 1.23e-10    5735.931 -    0.011
HIVw+I            -1904.550    4453.100 - 2.03e-13    6790.314 -  3.8e-05    5747.870 -  2.8e-05
HIVw+G4           -1904.773    4453.546 - 1.63e-13    6790.760 - 3.04e-05    5748.316 - 2.24e-05
HIVb+I            -1905.977    4455.954 - 4.88e-14    6793.168 - 9.11e-06    5750.724 - 6.73e-06
HIVw+R2           -1903.405    4452.811 - 2.35e-13    6831.265 - 4.86e-14    5751.601 - 4.34e-06
HIVb+G4           -1906.483    4456.965 - 2.94e-14    6794.179 -  5.5e-06    5751.735 - 4.06e-06
HIVw+I+G4         -1903.524    4453.049 - 2.08e-13    6831.503 - 4.32e-14    5751.839 - 3.85e-06
HIVb+R2           -1904.831    4455.662 - 5.65e-14    6834.116 - 1.17e-14    5754.452 - 1.04e-06
HIVb+I+G4         -1905.005    4456.010 - 4.74e-14    6834.465 - 9.82e-15    5754.801 - 8.76e-07
cpREV+R2          -1908.158    4462.316 - 2.03e-15    6840.770 -  4.2e-16    5761.106 - 3.74e-08
cpREV+I           -1911.581    4467.162 -  1.8e-16    6804.375 - 3.36e-08    5761.931 - 2.48e-08
cpREV+G4          -1912.010    4468.020 - 1.17e-16    6805.234 - 2.19e-08    5762.790 - 1.61e-08
cpREV+I+G4        -1909.929    4465.859 - 3.45e-16    6844.313 - 7.14e-17    5764.649 - 6.36e-09
HIVw+F+I          -1858.346    4398.692 +    0.133    7730.749 - 2.33e-209    5769.861 -  4.7e-10
HIVw+F+G4         -1858.790    4399.580 +    0.085    7731.638 - 1.49e-209    5770.749 - 3.01e-10
HIVw+F+R2         -1855.894    4395.787 +    0.567    7795.961 - 1.61e-223    5770.977 - 2.69e-10
WAG+R2            -1913.429    4472.858 - 1.04e-17    6851.312 - 2.16e-18    5771.648 - 1.92e-10
WAG+I             -1916.645    4477.290 - 1.14e-18    6814.504 - 2.12e-10    5772.060 - 1.57e-10
VT+I              -1916.725    4477.450 - 1.05e-18    6814.663 - 1.96e-10    5772.219 - 1.45e-10
WAG+G4            -1916.820    4477.639 - 9.54e-19    6814.853 - 1.78e-10    5772.409 - 1.31e-10
VT+R2             -1913.915    4473.829 - 6.41e-18    6852.284 - 1.33e-18    5772.620 - 1.18e-10
VT+G4             -1916.985    4477.969 - 8.09e-19    6815.183 - 1.51e-10    5772.739 - 1.11e-10
HIVw+F+I+G4       -1856.924    4397.847 +    0.202    7798.021 - 5.74e-224    5773.037 -  9.6e-11
WAG+I+G4          -1915.061    4476.121 - 2.04e-18    6854.576 - 4.22e-19    5774.912 - 3.76e-11
VT+I+G4           -1915.313    4476.625 - 1.58e-18    6855.080 - 3.28e-19    5775.416 - 2.92e-11
mtVer+F+R2        -1859.850    4403.700 -   0.0108    7803.873 - 3.07e-225    5778.890 - 5.15e-12
LG+R2             -1917.993    4481.985 - 1.09e-19    6860.440 - 2.25e-20    5780.776 -    2e-12
mtMet+R2          -1918.074    4482.148 -    1e-19    6860.602 - 2.07e-20    5780.938 - 1.85e-12
mtVer+F+I         -1863.903    4409.805 - 0.000512    7741.862 - 8.98e-212    5780.974 - 1.82e-12
mtVer+F+G4        -1864.419    4410.838 - 0.000306    7742.895 - 5.36e-212    5782.007 - 1.08e-12
mtVer+F+I+G4      -1861.699    4407.397 -  0.00171    7807.571 - 4.84e-226    5782.587 -  8.1e-13
LG+I              -1921.960    4487.921 - 5.58e-21    6825.134 - 1.04e-12    5782.690 -  7.7e-13
LG+G4             -1922.314    4488.629 - 3.92e-21    6825.842 - 7.32e-13    5783.399 -  5.4e-13
LG+I+G4           -1920.184    4486.367 - 1.21e-20    6864.822 - 2.51e-21    5785.158 - 2.24e-13
mtMet+I           -1923.962    4491.925 - 7.54e-22    6829.138 - 1.41e-13    5786.694 - 1.04e-13
mtMet+I+G4        -1921.086    4488.172 - 4.92e-21    6866.627 - 1.02e-21    5786.963 - 9.09e-14
PMB+R2            -1921.657    4489.315 - 2.78e-21    6867.770 - 5.76e-22    5788.106 - 5.13e-14
mtMet+G4          -1924.764    4493.528 - 3.38e-22    6830.741 - 6.32e-14    5788.297 - 4.66e-14
JTT+F+R2          -1864.703    4413.406 - 8.46e-05    7813.580 - 2.4e-227    5788.596 - 4.02e-14
JTT+F+I           -1867.771    4417.541 - 1.07e-05    7749.598 - 1.88e-213    5788.710 - 3.79e-14
PMB+I             -1925.262    4494.525 - 2.05e-22    6831.738 - 3.84e-14    5789.294 - 2.83e-14
JTT+F+G4          -1868.177    4418.354 - 7.13e-06    7750.411 - 1.25e-213    5789.522 - 2.53e-14
PMB+G4            -1925.702    4495.403 - 1.32e-22    6832.617 - 2.47e-14    5790.173 - 1.83e-14
JTTDCMut+F+I      -1868.981    4419.962 - 3.19e-06    7752.019 - 5.6e-214    5791.130 - 1.13e-14
JTTDCMut+F+R2     -1866.005    4416.010 -  2.3e-05    7816.184 - 6.53e-228    5791.200 - 1.09e-14
JTT+F+I+G4        -1866.225    4416.450 - 1.85e-05    7816.624 - 5.24e-228    5791.640 - 8.77e-15
JTTDCMut+F+G4     -1869.384    4420.768 - 2.13e-06    7752.825 - 3.74e-214    5791.937 - 7.56e-15
PMB+I+G4          -1923.666    4493.332 - 3.73e-22    6871.786 - 7.72e-23    5792.122 - 6.89e-15
LG+R3             -1917.873    4485.746 - 1.66e-20    6949.699 - 9.32e-40    5792.578 - 5.48e-15
FLU+F+R2          -1866.822    4417.644 - 1.02e-05    7817.818 - 2.88e-228    5792.834 - 4.83e-15
HIVb+F+I          -1870.120    4422.239 - 1.02e-06    7754.296 - 1.79e-214    5793.408 - 3.62e-15
JTTDCMut+F+I+G4   -1867.459    4418.918 - 5.38e-06    7819.092 - 1.52e-228    5794.108 - 2.55e-15
HIVb+F+G4         -1870.892    4423.784 - 4.72e-07    7755.841 - 8.28e-215    5794.953 - 1.67e-15
HIVb+F+R2         -1868.115    4420.231 - 2.79e-06    7820.404 - 7.91e-229    5795.420 - 1.32e-15
HIVb+F+I+G4       -1868.833    4421.665 - 1.36e-06    7821.839 - 3.86e-229    5796.855 - 6.46e-16
FLU+F+I           -1872.090    4426.179 - 1.42e-07    7758.236 - 2.5e-215    5797.348 - 5.05e-16
mtMet+F+R2        -1869.133    4422.265 - 1.01e-06    7822.439 - 2.86e-229    5797.455 - 4.79e-16
FLU+F+I+G4        -1869.534    4423.068 - 6.75e-07    7823.242 - 1.91e-229    5798.258 -  3.2e-16
FLU+F+G4          -1872.746    4427.492 - 7.39e-08    7759.549 - 1.3e-215    5798.661 - 2.62e-16
Blosum62+R2       -1927.287    4500.574 - 9.98e-24    6879.028 - 2.07e-24    5799.364 - 1.84e-16
mtMet+F+I         -1873.698    4429.395 - 2.85e-08    7761.452 - 5.01e-216    5800.564 - 1.01e-16
mtMet+F+G4        -1874.282    4430.564 - 1.59e-08    7762.621 - 2.79e-216    5801.733 - 5.64e-17
mtMet+F+I+G4      -1871.454    4426.908 -  9.9e-08    7827.082 - 2.81e-230    5802.098 -  4.7e-17
mtVer+R2          -1928.783    4503.566 - 2.24e-24    6882.021 - 4.63e-25    5802.357 - 4.13e-17
Blosum62+I        -1931.799    4507.598 - 2.98e-25    6844.811 - 5.57e-17    5802.367 - 4.11e-17
Blosum62+G4       -1932.210    4508.421 - 1.97e-25    6845.634 - 3.69e-17    5803.190 - 2.72e-17
Blosum62+I+G4     -1929.969    4505.939 - 6.83e-25    6884.393 - 1.41e-25    5804.729 - 1.26e-17
mtREV+F+R2        -1872.899    4429.799 - 2.33e-08    7829.973 - 6.61e-231    5804.989 - 1.11e-17
cpREV+F+R2        -1873.752    4431.504 - 9.94e-09    7831.678 - 2.82e-231    5806.694 - 4.72e-18
cpREV+F+I         -1877.127    4436.253 - 9.25e-10    7768.310 - 1.62e-217    5807.422 - 3.28e-18
mtVer+I+G4        -1931.534    4509.068 - 1.43e-25    6887.523 - 2.96e-26    5807.859 - 2.64e-18
mtREV+F+I         -1877.423    4436.846 - 6.88e-10    7768.904 - 1.21e-217    5808.015 - 2.44e-18
cpREV+F+G4        -1877.655    4437.311 - 5.45e-10    7769.368 - 9.56e-218    5808.480 - 1.93e-18
mtVer+I           -1935.014    4514.028 -  1.2e-26    6851.241 - 2.23e-18    5808.798 - 1.65e-18
mtInv+F+R2        -1874.864    4433.729 - 3.27e-09    7833.903 - 9.27e-232    5808.919 - 1.55e-18
mtREV+F+G4        -1877.959    4437.917 - 4.03e-10    7769.974 - 7.06e-218    5809.086 - 1.43e-18
mtREV+F+I+G4      -1875.247    4434.494 - 2.23e-09    7834.668 - 6.32e-232    5809.684 - 1.06e-18
mtVer+G4          -1935.656    4515.311 - 6.29e-27    6852.525 - 1.18e-18    5810.081 - 8.68e-19
cpREV+F+I+G4      -1875.521    4435.042 - 1.69e-09    7835.216 - 4.81e-232    5810.232 - 8.05e-19
mtMAM+F+R2        -1875.923    4435.847 - 1.13e-09    7836.021 - 3.21e-232    5811.037 - 5.38e-19
mtInv+F+I         -1879.360    4440.719 - 9.92e-11    7772.777 - 1.74e-218    5811.888 - 3.52e-19
DCMut+I           -1936.867    4517.735 - 1.87e-27    6854.948 -  3.5e-19    5812.504 - 2.58e-19
Dayhoff+I         -1936.871    4517.742 - 1.87e-27    6854.955 - 3.49e-19    5812.512 - 2.57e-19
DCMut+G4          -1936.952    4517.904 - 1.72e-27    6855.117 - 3.22e-19    5812.673 - 2.37e-19
Dayhoff+G4        -1936.954    4517.908 - 1.72e-27    6855.122 - 3.21e-19    5812.678 - 2.37e-19
mtInv+F+G4        -1879.882    4441.764 - 5.88e-11    7773.821 - 1.03e-218    5812.933 - 2.08e-19
mtInv+F+I+G4      -1877.353    4438.705 - 2.72e-10    7838.879 - 7.7e-233    5813.895 - 1.29e-19
DCMut+R2          -1935.029    4516.057 - 4.33e-27    6894.512 - 8.98e-28    5814.848 -    8e-20
Dayhoff+R2        -1935.033    4516.066 - 4.32e-27    6894.520 - 8.94e-28    5814.856 - 7.97e-20
WAG+F+R2          -1878.302    4440.605 - 1.05e-10    7840.779 - 2.98e-233    5815.795 - 4.99e-20
DCMut+I+G4        -1935.541    4517.081 -  2.6e-27    6895.536 - 5.38e-28    5815.872 -  4.8e-20
Dayhoff+I+G4      -1935.543    4517.085 - 2.59e-27    6895.540 - 5.37e-28    5815.876 - 4.79e-20
WAG+F+I           -1882.295    4446.591 - 5.27e-12    7778.648 - 9.23e-220    5817.760 - 1.87e-20
mtMAM+F+I+G4      -1879.564    4443.128 - 2.97e-11    7843.302 - 8.43e-234    5818.318 - 1.41e-20
WAG+F+G4          -1882.701    4447.401 - 3.51e-12    7779.459 - 6.16e-220    5818.570 - 1.24e-20
mtInv+R2          -1937.622    4521.243 - 3.24e-28    6899.698 - 6.71e-29    5820.034 - 5.99e-21
WAG+F+I+G4        -1880.591    4445.183 - 1.06e-11    7845.357 - 3.02e-234    5820.373 - 5.05e-21
mtMAM+F+I         -1883.624    4449.249 - 1.39e-12    7781.306 - 2.44e-220    5820.418 - 4.94e-21
mtMAM+F+G4        -1884.359    4450.718 - 6.69e-13    7782.775 - 1.17e-220    5821.887 - 2.37e-21
mtREV+R2          -1938.850    4523.700 - 9.49e-29    6902.155 - 1.97e-29    5822.491 - 1.75e-21
VT+F+R2           -1882.601    4449.203 - 1.43e-12    7849.377 - 4.04e-235    5824.393 - 6.77e-22
mtMAM+R2          -1939.946    4525.893 - 3.17e-29    6904.347 - 6.57e-30    5824.683 - 5.86e-22
mtInv+I           -1943.050    4530.099 - 3.87e-30    6867.313 - 7.23e-22    5824.869 - 5.34e-22
VT+F+I            -1886.052    4454.103 - 1.23e-13    7786.161 - 2.16e-221    5825.272 - 4.36e-22
mtInv+I+G4        -1940.650    4527.301 - 1.57e-29    6905.755 - 3.25e-30    5826.091 -  2.9e-22
VT+F+G4           -1886.492    4454.983 - 7.93e-14    7787.040 - 1.39e-221    5826.152 - 2.81e-22
mtInv+G4          -1943.859    4531.717 - 1.72e-30    6868.931 - 3.22e-22    5826.487 - 2.38e-22
LG                -1947.080    4536.160 - 1.87e-31    6833.094 - 1.95e-14    5826.909 - 1.92e-22
VT+F+I+G4         -1884.501    4453.003 - 2.13e-13    7853.177 - 6.05e-236    5828.193 - 1.01e-22
mtREV+I           -1945.386    4534.772 - 3.74e-31    6871.985 - 6.99e-23    5829.541 - 5.16e-23
mtREV+I+G4        -1942.410    4530.821 -  2.7e-30    6909.275 - 5.59e-31    5829.611 - 4.98e-23
LG+F+R2           -1885.288    4454.576 - 9.72e-14    7854.750 - 2.76e-236    5829.766 - 4.61e-23
mtREV+G4          -1946.116    4536.231 -  1.8e-31    6873.445 - 3.37e-23    5831.001 - 2.49e-23
mtMAM+I+G4        -1944.188    4534.376 - 4.56e-31    6912.831 - 9.45e-32    5833.167 - 8.42e-24
LG+F+I            -1890.063    4462.126 - 2.23e-15    7794.183 - 3.91e-223    5833.295 -  7.9e-24
mtZOA+R2          -1944.683    4535.366 - 2.78e-31    6913.820 - 5.76e-32    5834.156 - 5.14e-24
LG+F+G4           -1890.651    4463.302 - 1.24e-15    7795.360 - 2.17e-223    5834.471 - 4.39e-24
LG+F+I+G4         -1888.138    4460.277 - 5.62e-15    7860.451 - 1.59e-237    5835.467 - 2.67e-24
DCMut+F+I         -1892.602    4467.203 - 1.76e-16    7799.261 - 3.09e-224    5838.372 - 6.24e-25
Dayhoff+F+I       -1892.622    4467.244 - 1.72e-16    7799.301 - 3.02e-224    5838.413 - 6.11e-25
DCMut+F+G4        -1892.939    4467.878 - 1.26e-16    7799.935 - 2.2e-224    5839.047 - 4.45e-25
Dayhoff+F+G4      -1892.958    4467.916 - 1.23e-16    7799.973 - 2.16e-224    5839.085 - 4.37e-25
DCMut+F+R2        -1890.063    4464.126 -  8.2e-16    7864.300 - 2.32e-238    5839.316 - 3.89e-25
Dayhoff+F+R2      -1890.086    4464.172 - 8.01e-16    7864.346 - 2.27e-238    5839.362 -  3.8e-25
mtMAM+I           -1950.656    4545.313 - 1.92e-33    6882.526 -  3.6e-25    5840.082 - 2.65e-25
mtMAM+G4          -1951.261    4546.523 - 1.05e-33    6883.736 - 1.96e-25    5841.292 - 1.45e-25
DCMut+F+I+G4      -1891.166    4466.331 - 2.72e-16    7866.505 - 7.72e-239    5841.521 - 1.29e-25
Dayhoff+F+I+G4    -1891.185    4466.370 - 2.67e-16    7866.544 - 7.57e-239    5841.560 - 1.27e-25
mtZOA+F+R2        -1891.294    4466.587 - 2.39e-16    7866.761 - 6.79e-239    5841.777 - 1.14e-25
rtREV+R2          -1949.972    4545.944 -  1.4e-33    6924.399 - 2.91e-34    5844.735 - 2.59e-26
mtZOA+I+G4        -1950.263    4546.527 - 1.05e-33    6924.981 - 2.17e-34    5845.317 - 1.94e-26
mtZOA+I           -1954.598    4553.197 - 3.73e-35    6890.410 - 6.98e-27    5847.966 - 5.15e-27
rtREV+I           -1955.094    4554.189 - 2.27e-35    6891.402 - 4.25e-27    5848.958 - 3.14e-27
mtZOA+F+I         -1898.234    4478.468 -  6.3e-19    7810.525 - 1.11e-226    5849.637 - 2.23e-27
rtREV+G4          -1955.486    4554.973 - 1.54e-35    6892.186 - 2.87e-27    5849.742 - 2.12e-27
mtZOA+F+I+G4      -1895.326    4474.652 - 4.25e-18    7874.826 - 1.2e-240    5849.842 - 2.02e-27
mtZOA+G4          -1955.547    4555.095 - 1.45e-35    6892.308 -  2.7e-27    5849.864 - 1.99e-27
rtREV+I+G4        -1953.009    4552.017 - 6.74e-35    6930.472 - 1.39e-35    5850.808 - 1.24e-27
mtZOA+F+G4        -1898.999    4479.999 - 2.93e-19    7812.056 - 5.14e-227    5851.168 - 1.04e-27
PMB+F+R2          -1899.883    4483.765 - 4.46e-20    7883.939 - 1.26e-242    5858.955 - 2.12e-29
PMB+F+I           -1903.845    4489.689 - 2.31e-21    7821.746 - 4.04e-229    5860.858 - 8.17e-30
PMB+F+G4          -1904.406    4490.812 - 1.32e-21    7822.869 - 2.31e-229    5861.981 - 4.66e-30
PMB+F+I+G4        -1902.178    4488.356 - 4.49e-21    7888.530 - 1.27e-243    5863.546 - 2.13e-30
rtREV+F+R2        -1902.727    4489.454 - 2.59e-21    7889.628 - 7.35e-244    5864.644 - 1.23e-30
Blosum62+F+R2     -1903.680    4491.360 -    1e-21    7891.534 - 2.84e-244    5866.550 - 4.75e-31
Blosum62+F+I      -1908.275    4498.549 - 2.75e-23    7830.607 - 4.82e-231    5869.718 - 9.73e-32
rtREV+F+I         -1908.300    4498.600 - 2.68e-23    7830.657 - 4.7e-231    5869.769 - 9.49e-32
Blosum62+F+G4     -1908.796    4499.592 - 1.63e-23    7831.649 - 2.86e-231    5870.761 - 5.78e-32
rtREV+F+G4        -1908.928    4499.856 - 1.43e-23    7831.914 - 2.51e-231    5871.025 - 5.06e-32
rtREV+F+I+G4      -1906.210    4496.420 - 7.96e-23    7896.594 - 2.26e-245    5871.610 - 3.78e-32
Blosum62+F+I+G4   -1906.455    4496.911 - 6.23e-23    7897.085 - 1.77e-245    5872.101 - 2.96e-32
mtART+R2          -1977.460    4600.921 - 1.62e-45    6979.375 - 3.35e-46    5899.711 - 2.99e-38
mtART+F+R2        -1923.801    4531.602 - 1.83e-30    7931.776 - 5.18e-253    5906.792 - 8.67e-40
mtART+I+G4        -1983.135    4612.270 - 5.55e-48    6990.725 - 1.15e-48    5911.061 - 1.03e-40
mtART+F+I+G4      -1930.005    4544.010 - 3.69e-33    7944.184 - 1.05e-255    5919.200 - 1.75e-42
mtART+I           -1992.890    4629.779 - 8.76e-52    6966.993 - 1.64e-43    5924.549 - 1.21e-43
mtART+F+I         -1936.234    4554.469 - 1.98e-35    7886.526 - 3.47e-243    5925.638 - 7.01e-44
mtART+G4          -1994.236    4632.473 - 2.28e-52    6969.686 - 4.26e-44    5927.242 - 3.14e-44
mtART+F+G4        -1937.473    4556.946 - 5.73e-36    7889.003 - 1.01e-243    5928.114 - 2.03e-44

AIC, w-AIC   : Akaike information criterion scores and weights.
AICc, w-AICc : Corrected AIC scores and weights.
BIC, w-BIC   : Bayesian information criterion scores and weights.

Plus signs denote the 95% confidence sets.
Minus signs denote significant exclusion.

SUBSTITUTION PROCESS
--------------------

Model of substitution: JTT+I

State frequencies: (model)

Model of rate heterogeneity: Invar
Proportion of invariable sites: 0.7661

 Category  Relative_rate  Proportion
  0         0              0.7661
  1         4.2749         0.2339

MAXIMUM LIKELIHOOD TREE
-----------------------

Log-likelihood of the tree: -1874.2376 (s.e. 87.9948)
Unconstrained log-likelihood (without tree): -1534.6415
Number of free parameters (#branches + #model parameters): 322
Akaike information criterion (AIC) score: 4392.4752
Corrected Akaike information criterion (AICc) score: 6729.6886
Bayesian information criterion (BIC) score: 5687.2447

Total tree length (sum of branch lengths): 0.1857
Sum of internal branch lengths: 0.0400 (21.5155% of tree length)

WARNING: 137 near-zero internal branches (<0.0024) should be treated with caution
         Such branches are denoted by '**' in the figure below

NOTE: Tree is UNROOTED although outgroup taxon 'Orenil' is drawn at root

+-----------------------------Orenil
|
|                                                                                             +**Altcal
|                                                                                    +********|
|                                                                                    |        +**Altshe
|                                                                                 +**|
|                                                                                 |  +**Altcom
|                                                                              +**|
|                                                                              |  |                                         +**Chabif
|                                                                              |  |                                      +**|
|                                                                              |  |                                      |  |        +**Lepkam
|                                                                              |  |                                      |  +********|
|                                                                              |  |                                      |           +**Lepken
|                                                                              |  |                                   +**|
|                                                                              |  |                                   |  +------------------Lamkun
|                                                                              |  |                                +**|
|                                                                              |  |                                |  |  +********Juldic
|                                                                              |  |                                |  +**|
|                                                                              |  |                                |     +********Neonig
|                                                                              |  |                       +********|
|                                                                              |  |                       |        |  +**Chabri
|                                                                              |  |                       |        +**|
|                                                                              |  |                       |           +**Lamspe
|                                                                              |  |              +********|
|                                                                              |  |              |        +**Neomar
|                                                                              |  |           +**|
|                                                                              |  |           |  |        +**Neochi
|                                                                              |  |           |  +********|
|                                                                              |  |           |           +**Neofal
|                                                                              |  |        +**|
|                                                                              |  |        |  |           +********Lamcal
|                                                                              |  |        |  |     +*****|
|                                                                              |  |        |  |     |     +**Neolon
|                                                                              |  |        |  |  +**|
|                                                                              |  |        |  |  |  |            +**Neobre
|                                                                              |  |        |  |  |  |         +**|
|                                                                              |  |        |  |  |  |         |  +**Neocal
|                                                                              |  |        |  |  |  +---------|
|                                                                              |  |        |  |  |            +**NeobrM
|                                                                              |  |        |  +**|
|                                                                              |  |        |     +**Neople
|                                                                              |  +********|
|                                                                              |           +**Neocyg
|                                                                           +**|
|                                                                           |  +**Julunt
|                                                                        +**|
|                                                                        |  |  +**NeofaM
|                                                                        |  +**|
|                                                                        |     +**NeogrM
|                                                                     +**|
|                                                                     |  |  +**JulmaN
|                                                                     |  +**|
|                                                                     |     |                                       +**Lamtig
|                                                                     |     |                                    +**|
|                                                                     |     |                                    |  |  +**NeoleL
|                                                                     |     |                                    |  +**|
|                                                                     |     |                                    |     +**Neopet
|                                                                     |     |                                 +**|
|                                                                     |     |                                 |  +**Neoleu
|                                                                     |     |                        +********|
|                                                                     |     |                        |        +********Neomod
|                                                                     |     |                     +**|
|                                                                     |     |                     |  +**Telshe
|                                                                     |     |                  +**|
|                                                                     |     |                  |  +**Telbri
|                                                                     |     |               +**|
|                                                                     |     |               |  |                             +**Neodev
|                                                                     |     |               |  |                   +---------|
|                                                                     |     |               |  |                   |         +**TeldhS
|                                                                     |     |               |  |         +---------|
|                                                                     |     |               |  |         |         +**Telluf
|                                                                     |     |               |  +---------|
|                                                                     |     |               |            |                     +**Telbif
|                                                                     |     |               |            |                  +**|
|                                                                     |     |               |            |                  |  |  +**Telbra
|                                                                     |     |               |            |                  |  +**|
|                                                                     |     |               |            |                  |     +---------TeldhN
|                                                                     |     |               |            |        +---------|
|                                                                     |     |               |            |        |         +**TelteS
|                                                                     |     |               |            |     +**|
|                                                                     |     |               |            |     |  +**TeldhT
|                                                                     |     |               |            |  +**|
|                                                                     |     |               |            |  |  +**Telvit
|                                                                     |     |               |            +**|
|                                                                     |     |               |               +-------------------Tellon
|                                                                     |     |     +---------|
|                                                                     |     |     |         |         +**Neochr
|                                                                     |     |     |         +---------|
|                                                                     |     |     |                   +**Neoese
|                                                                     |     |  +**|
|                                                                     |     |  |  +**Neotim
|                                                                     |     +**|
|                                                                     |        +**NeoveS
|                                                                  +**|
|                                                                  |  |  +**Neobri
|                                                                  |  +**|
|                                                                  |     +**Neokom
|                                                               +**|
|                                                               |  |  +**Jultra
|                                                               |  +**|
|                                                               |     |  +**Lepmim
|                                                               |     +**|
|                                                               |        +**Neotet
|                                                            +**|
|                                                            |  +**Lepatt
|                                                         +**|
|                                                         |  |              +**Julkom
|                                                         |  |           +**|
|                                                         |  |           |  +**Lamlem
|                                                         |  |        +**|
|                                                         |  |        |  +**Neospl
|                                                         |  |     +**|
|                                                         |  |     |  +-------------------Neotoa
|                                                         |  |  +**|
|                                                         |  |  |  |  +**Lepelo
|                                                         |  |  |  +**|
|                                                         |  |  |     +**Neowal
|                                                         |  +**|
|                                                         |     |  +**Julmrk
|                                                         |     +**|
|                                                         |        +---------NeocaK
|                                                      +**|
|                                                      |  +**Chapop
|                                                   +**|
|                                                   |  +**Chacya
|                                                +**|
|                                                |  |  +**Lamsig
|                                                |  +**|
|                                                |     |               +**Neonve
|                                                |     |     +---------|
|                                                |     |     |         +**Neopec
|                                                |     |  +**|
|                                                |     |  |  +-------------------Neosim
|                                                |     +**|
|                                                |        +**NeoveB
|                                             +**|
|                                             |  +**JulmaS
|                                          +**|
|                                          |  +********Neobue
|                                +---------|
|                                |         +**Neopul
|                             +**|
|                             |  |                                     +-------------------Arcstr
|                             |  |                                  +**|
|                             |  |                                  |  |     +**Astbur
|                             |  |                                  |  |  +**|
|                             |  |                                  |  |  |  |     +---------Astfla
|                             |  |                                  |  |  |  |  +**|
|                             |  |                                  |  |  |  |  |  |  +-------------------Hplkil
|                             |  |                                  |  |  |  |  |  +**|
|                             |  |                                  |  |  |  |  |     +-------------------Ortcho
|                             |  |                                  |  |  |  +**|
|                             |  |                                  |  |  |     |           +**Astpal
|                             |  |                                  |  |  |     |        +**|
|                             |  |                                  |  |  |     |        |  |     +**Gnapfe
|                             |  |                                  |  |  |     |        |  |  +**|
|                             |  |                                  |  |  |     |        |  |  |  |  +**Hplvan
|                             |  |                                  |  |  |     |        |  |  |  +**|
|                             |  |                                  |  |  |     |        |  |  |     +-------------------Psephi
|                             |  |                                  |  |  |     |        |  +**|
|                             |  |                                  |  |  |     |        |     +**Troluk
|                             |  |                                  |  |  |     |     +**|
|                             |  |                                  |  |  |     |     |  +**Petred
|                             |  |                                  |  |  |     |  +**|
|                             |  |                                  |  |  |     |  |  +**Trodub
|                             |  |                                  |  |  |     +**|
|                             |  |                                  |  |  |        |            +**Ctehor
|                             |  |                                  |  |  |        |  +---------|
|                             |  |                                  |  |  |        |  |         +**Limdar
|                             |  |                                  |  |  |        +**|
|                             |  |                                  |  |  |           +---------Ctepol
|                             |  |                                  |  +**|
|                             |  |                                  |     +**Troann
|                             |  |                               +**|
|                             |  |                               |  |  +**Simdia
|                             |  |                               |  +**|
|                             |  |                               |     +**Trokir
|                             |  |                     +---------|
|                             |  |                     |         +**Hplsta
|                             |  |                  +**|
|                             |  |                  |  |         +-------------------Erecya
|                             |  |                  |  +---------|
|                             |  |                  |            |  +**Eremar
|                             |  |                  |            +**|
|                             |  |                  |               +**Spaery
|                             |  |               +**|
|                             |  |               |  |            +**BenhoM
|                             |  |               |  |  +---------|
|                             |  |               |  |  |         +**Benhor
|                             |  |               |  +**|
|                             |  |               |     +**Benmel
|                             |  |            +**|
|                             |  |            |  +**Ortmaz
|                             |  |  +---------|
|                             |  |  |         |  +**Bentri
|                             |  |  |         +**|
|                             |  |  |            +**Cteben
|                             |  +**|
|                             |     +**Trored
|                          +**|
|                          |  +---------Treuni
|                       +**|
|                       |  |                     +**Batfas
|                       |  |                  +**|
|                       |  |                  |  +**Batfer
|                       |  |               +**|
|                       |  |               |  |  +**Bathor
|                       |  |               |  +**|
|                       |  |               |     +**Batvit
|                       |  |     +---------|
|                       |  |     |         |         +**Batgra
|                       |  |     |         +---------|
|                       |  |     |                   +**Batleo
|                       |  |  +**|
|                       |  |  |  |                 +********Carsch
|                       |  |  |  |              +**|
|                       |  |  |  |              |  +********Permic
|                       |  |  |  |           +**|
|                       |  |  |  |           |  |     +---------Cypmic
|                       |  |  |  |           |  |  +**|
|                       |  |  |  |           |  |  |  +**Perecc
|                       |  |  |  |           |  +**|
|                       |  |  |  |           |     +**Ectdes
|                       |  |  |  |  +********|
|                       |  |  |  |  |        +-------------------Regcal
|                       |  |  |  +**|
|                       |  |  |     +**Ophhet
|                       |  +**|
|                       |     +**Cypzon
|                    +**|
|                    |  |  +---------Boumic
|                    |  +**|
|                    |     |            +**Calple
|                    |     |         +**|
|                    |     |         |  |            +**Cphfr5
|                    |     |         |  |         +**|
|                    |     |         |  |         |  +**Cphfro
|                    |     |         |  +---------|
|                    |     |         |            +**Cphgib
|                    |     +---------|
|                    |               +**Varmoo
|                 +**|
|                 |  |                                 +**Asplep
|                 |  |                              +**|
|                 |  |                              |  |  +**XenpaK
|                 |  |                              |  +**|
|                 |  |                              |     +---------Xenpap
|                 |  |                           +**|
|                 |  |                           |  |     +---------Xenfla
|                 |  |                           |  |  +**|
|                 |  |                           |  |  |  +**XenspN
|                 |  |                           |  +**|
|                 |  |                           |     +**Xenkil
|                 |  |                        +**|
|                 |  |                        |  +**Enamel
|                 |  |                     +**|
|                 |  |                     |  +**XenniS
|                 |  |                  +**|
|                 |  |                  |  +**Mdcten
|                 |  |        +---------|
|                 |  |        |         +**Xenbat
|                 |  |     +**|
|                 |  |     |  |            +**Lesper
|                 |  |     |  |         +**|
|                 |  |     |  |         |  +**Ophpar
|                 |  |     |  +---------|
|                 |  |     |            +**Ophven
|                 |  |  +**|
|                 |  |  |  +**Cypkan
|                 |  +**|
|                 |     |  +**Hemste
|                 |     +**|
|                 |        |         +**Pcynig
|                 |        +---------|
|                 |                  +**Pcytem
|              +**|
|              |  +**Pcybri
|           +**|
|           |  |     +---------Baicen
|           |  |  +**|
|           |  |  |  +**Cunlon
|           |  +**|
|           |     +**EctspN
|        +**|
|        |  +**Tremar
|     +**|
|     |  +**Hapmic
|  +**|
|  |  +**Calmel
+**|
|  +**HemstZ
|
|                 +**Auldew
|              +**|
|              |  +**Plepar
|           +**|
|           |  +**Cypcol
|        +**|
|        |  +**Lchsta
|     +**|
|     |  |     +**Calmac
|     |  |  +**|
|     |  |  |  +**Cyplep
|     |  +**|
|     |     |     +---------Cypdwj
|     |     |  +**|
|     |     |  |  +**Cyppav
|     |     +**|
|     |        |  +**Cypkib
|     |        +**|
|     |           +**Neomux
|  +**|
|  |  |            +**Batmin
|  |  |  +---------|
|  |  |  |         +---------Trecap
|  |  +**|
|  |     +---------Gralem
+**|
   |     +---------Lchaur
   |  +**|
   |  |  +---------Tresti
   +**|
      +**Trioto

Tree in newick format:

(Orenil:0.0073406015,(((((((((((((((((((((((((((Altcal:0.0000010000,Altshe:0.0000010000):0.0024155057,Altcom:0.0000010000):0.0000026769,((((((((Chabif:0.0000010000,(Lepkam:0.0000010000,Lepken:0.0000010000):0.0024066048):0.0000010000,Lamkun:0.0048308793):0.0000010000,(Juldic:0.0024130303,Neonig:0.0024200562):0.0000025465):0.0000024061,(Chabri:0.0000010000,Lamspe:0.0000010000):0.0000020668):0.0024047709,Neomar:0.0000025260):0.0024112145,(Neochi:0.0000022120,Neofal:0.0000022133):0.0024207670):0.0000023829,(((Lamcal:0.0024215310,Neolon:0.0000010000):0.0015210951,((Neobre:0.0000010000,Neocal:0.0000022174):0.0000022192,NeobrM:0.0000010000):0.0024533264):0.0008960367,Neople:0.0000010000):0.0000021088):0.0000020177,Neocyg:0.0000010000):0.0024225717):0.0000010000,Julunt:0.0000010000):0.0000010000,(NeofaM:0.0000010000,NeogrM:0.0000010000):0.0000010000):0.0000010000,(JulmaN:0.0000010000,(((((((((Lamtig:0.0000010000,(NeoleL:0.0000010000,Neopet:0.0000010000):0.0000010000):0.0000010000,Neoleu:0.0000010000):0.0000010000,Neomod:0.0024156976):0.0024184897,Telshe:0.0000010000):0.0000010000,Telbri:0.0000010000):0.0000116072,(((Neodev:0.0000010000,TeldhS:0.0000010000):0.0024374921,Telluf:0.0000010000):0.0024348834,(((((Telbif:0.0000010000,(Telbra:0.0000010000,TeldhN:0.0024388102):0.0000020363):0.0000023558,TelteS:0.0000010000):0.0024373320,TeldhT:0.0000010000):0.0000010000,Telvit:0.0000010000):0.0000010000,Tellon:0.0049027419):0.0000021954):0.0024501195):0.0000010000,(Neochr:0.0000010000,Neoese:0.0000010000):0.0024430870):0.0024324177,Neotim:0.0000010000):0.0000010000,NeoveS:0.0000010000):0.0000010000):0.0000010000):0.0000010000,(Neobri:0.0000010000,Neokom:0.0000010000):0.0000010000):0.0000010000,(Jultra:0.0000010000,(Lepmim:0.0000010000,Neotet:0.0000010000):0.0000010000):0.0000010000):0.0000010000,Lepatt:0.0000010000):0.0000010000,(((((Julkom:0.0000010000,Lamlem:0.0000010000):0.0000010000,Neospl:0.0000010000):0.0000010000,Neotoa:0.0049441018):0.0000010000,(Lepelo:0.0000010000,Neowal:0.0000010000):0.0000010000):0.0000010000,(Julmrk:0.0000010000,NeocaK:0.0024317383):0.0000028570):0.0000010000):0.0000010000,Chapop:0.0000010000):0.0000010000,Chacya:0.0000010000):0.0000010000,(Lamsig:0.0000010000,(((Neonve:0.0000010000,Neopec:0.0000010000):0.0024341652,Neosim:0.0048826859):0.0000010000,NeoveB:0.0000010000):0.0000010000):0.0000010000):0.0000010000,JulmaS:0.0000010000):0.0000010000,Neobue:0.0024181131):0.0000010000,Neopul:0.0000010000):0.0024439598,((((((((Arcstr:0.0049238208,((Astbur:0.0000010000,((Astfla:0.0024705620,(Hplkil:0.0049500791,Ortcho:0.0049311361):0.0000010000):0.0000010000,((((Astpal:0.0000010000,((Gnapfe:0.0000010000,(Hplvan:0.0000010000,Psephi:0.0049503316):0.0000010000):0.0000010000,Troluk:0.0000010000):0.0000010000):0.0000010000,Petred:0.0000010000):0.0000010000,Trodub:0.0000010000):0.0000010000,((Ctehor:0.0000010000,Limdar:0.0000010000):0.0024484668,Ctepol:0.0024703379):0.0000010000):0.0000010000):0.0000010000):0.0000010000,Troann:0.0000010000):0.0000010000):0.0000010000,(Simdia:0.0000010000,Trokir:0.0000010000):0.0000010000):0.0000010000,Hplsta:0.0000010000):0.0024515631,(Erecya:0.0048882905,(Eremar:0.0000010000,Spaery:0.0000010000):0.0000023058):0.0024392189):0.0000025292,((BenhoM:0.0000010000,Benhor:0.0000010000):0.0024351505,Benmel:0.0000010000):0.0000010000):0.0000010000,Ortmaz:0.0000010000):0.0000010000,(Bentri:0.0000010000,Cteben:0.0000010000):0.0000010000):0.0024335923,Trored:0.0000010000):0.0000023601):0.0000010000,Treuni:0.0024318308):0.0000010000,(((((Batfas:0.0000010000,Batfer:0.0000010000):0.0000010000,(Bathor:0.0000010000,Batvit:0.0000010000):0.0000010000):0.0000010000,(Batgra:0.0000010000,Batleo:0.0000010000):0.0024425515):0.0024342854,((((Carsch:0.0024205593,Permic:0.0024192611):0.0000010000,((Cypmic:0.0024412987,Perecc:0.0000010000):0.0000010000,Ectdes:0.0000010000):0.0000010000):0.0000010000,Regcal:0.0048525153):0.0024225463,Ophhet:0.0000010000):0.0000029645):0.0000010000,Cypzon:0.0000010000):0.0000010000):0.0000010000,(Boumic:0.0024340981,((Calple:0.0000010000,((Cphfr5:0.0000010000,Cphfro:0.0000010000):0.0000010000,Cphgib:0.0000010000):0.0024369167):0.0000010000,Varmoo:0.0000010000):0.0024381358):0.0000010000):0.0000010000,(((((((((Asplep:0.0000010000,(XenpaK:0.0000010000,Xenpap:0.0024322782):0.0000010000):0.0000010000,((Xenfla:0.0024311279,XenspN:0.0000010000):0.0000010000,Xenkil:0.0000010000):0.0000010000):0.0000010000,Enamel:0.0000010000):0.0000010000,XenniS:0.0000010000):0.0000010000,Mdcten:0.0000010000):0.0000010000,Xenbat:0.0000010000):0.0024362122,((Lesper:0.0000010000,Ophpar:0.0000010000):0.0000010000,Ophven:0.0000010000):0.0024451402):0.0000021953,Cypkan:0.0000010000):0.0000010000,(Hemste:0.0000010000,(Pcynig:0.0000010000,Pcytem:0.0000010000):0.0024313675):0.0000010000):0.0000010000):0.0000010000,Pcybri:0.0000010000):0.0000010000,((Baicen:0.0024647894,Cunlon:0.0000010000):0.0000010000,EctspN:0.0000010000):0.0000010000):0.0000010000,Tremar:0.0000010000):0.0000010000,Hapmic:0.0000010000):0.0000010000,Calmel:0.0000010000):0.0000010000,HemstZ:0.0000010000):0.0000010000,((((((Auldew:0.0000010000,Plepar:0.0000010000):0.0000010000,Cypcol:0.0000010000):0.0000010000,Lchsta:0.0000010000):0.0000010000,((Calmac:0.0000010000,Cyplep:0.0000010000):0.0000010000,((Cypdwj:0.0024332437,Cyppav:0.0000010000):0.0000020782,(Cypkib:0.0000010000,Neomux:0.0000010000):0.0000010000):0.0000010000):0.0000010000):0.0000010000,((Batmin:0.0000010000,Trecap:0.0024384175):0.0024388647,Gralem:0.0024690601):0.0000010000):0.0000010000,((Lchaur:0.0024410757,Tresti:0.0024464220):0.0000010000,Trioto:0.0000010000):0.0000010000):0.0000010000);

TIME STAMP
----------

Date and time: Tue Jan 21 16:11:01 2025
Total CPU time used: 130.175 seconds (0h:2m:10s)
Total wall-clock time used: 199.631 seconds (0h:3m:19s)
```
