## Supplementary Data 4 for "Nonapeptide molecular evolution during the adaptive radiation of Tanganyika cichlids": aln_VTR1Aa.tr1_aa.fa.log

```
IQ-TREE multicore version 2.0.3 for Linux 64-bit built Dec 20 2020
Developed by Bui Quang Minh, Nguyen Lam Tung, Olga Chernomor,
Heiko Schmidt, Dominik Schrempf, Michael Woodhams.

Host:    bioinfo2201 (SSE3, 115 GB RAM)
Command: iqtree -s aln_VTR1Aa.tr1_aa.fa
Seed:    447825 (Using SPRNG - Scalable Parallel Random Number Generator)
Time:    Tue Jan 21 16:01:29 2025
Kernel:  SSE2 - 1 threads (20 CPU cores detected)

HINT: Use -nt option to specify number of threads because your CPU has 20 cores!
HINT: -nt AUTO will automatically determine the best number of threads to use.

Reading alignment file aln_VTR1Aa.tr1_aa.fa ... Fasta format detected
Alignment most likely contains protein sequences
Alignment has 266 sequences with 412 columns, 106 distinct patterns
25 parsimony-informative, 27 singleton sites, 360 constant sites
        Gap/Ambiguity  Composition  p-value
   1  Orenil    0.49%    passed    100.00%
   2  Altcal    0.73%    passed    100.00%
   3  Altcom    0.73%    passed    100.00%
   4  Altshe    0.49%    passed    100.00%
   5  Arcstr    0.49%    passed    100.00%
   6  Asplep    0.49%    passed    100.00%
   7  Astbur    0.49%    passed    100.00%
   8  Astfla    0.49%    passed    100.00%
   9  Astpal    0.49%    passed    100.00%
  10  Auldew    0.97%    passed    100.00%
  11  Baicen    0.73%    passed    100.00%
  12  Batfas    1.46%    passed    100.00%
  13  Batfer    0.97%    passed    100.00%
  14  Batgra    0.49%    passed    100.00%
  15  Bathor    0.49%    passed    100.00%
  16  Batleo    0.49%    passed    100.00%
  17  Batmin    0.97%    passed    100.00%
  18  Batvit    0.73%    passed    100.00%
  19  BenhoM    0.49%    passed    100.00%
  20  Benhor    0.49%    passed    100.00%
  21  Benmel    0.73%    passed    100.00%
  22  Bentri    0.73%    passed    100.00%
  23  Boumic    0.49%    passed    100.00%
  24  Calmac    0.49%    passed    100.00%
  25  Calmel    0.73%    passed    100.00%
  26  Calple    0.49%    passed    100.00%
  27  Carsch    0.49%    passed    100.00%
  28  Chabif    0.49%    passed    100.00%
  29  Chabri    0.49%    passed    100.00%
  30  Chacya    0.49%    passed    100.00%
  31  Chando    0.49%    passed    100.00%
  32  Chapop    0.49%    passed    100.00%
  33  Cphfr5    0.49%    passed    100.00%
  34  Cphfro    0.49%    passed    100.00%
  35  Cphgib    1.21%    passed    100.00%
  36  Cteben    0.49%    passed    100.00%
  37  Ctehor    0.49%    passed    100.00%
  38  Ctepol    0.49%    passed    100.00%
  39  Cunlon    0.97%    passed    100.00%
  40  Cyafoa    0.97%    passed    100.00%
  41  Cyafur    0.97%    passed    100.00%
  42  Cypcol    1.21%    passed    100.00%
  43  Cypdwj    0.49%    passed    100.00%
  44  Cypkan    0.73%    passed    100.00%
  45  Cypkib    0.73%    passed    100.00%
  46  Cyplep    0.49%    passed    100.00%
  47  Cypmic    0.73%    passed    100.00%
  48  Cyppav    1.21%    passed    100.00%
  49  Cypzon    0.73%    passed    100.00%
  50  Ectdes    0.49%    passed    100.00%
  51  EctspN    0.97%    passed    100.00%
  52  Enamel    0.49%    passed    100.00%
  53  Erecya    0.73%    passed    100.00%
  54  Eremar    0.73%    passed    100.00%
  55  Gnaper    0.49%    passed    100.00%
  56  Gnapfe    0.73%    passed    100.00%
  57  Gralem    0.73%    passed    100.00%
  58  Gwcbel    0.49%    passed    100.00%
  59  Gwcchr    0.49%    passed    100.00%
  60  Hapmic    0.97%    passed    100.00%
  61  Hemste    0.97%    passed    100.00%
  62  HemstZ    0.97%    passed    100.00%
  63  Hplkil    0.49%    passed    100.00%
  64  HplspC    0.49%    passed    100.00%
  65  Hplsta    0.73%    passed    100.00%
  66  Hplvan    0.73%    passed    100.00%
  67  Intloo    0.49%    passed    100.00%
  68  Juldic    0.49%    passed    100.00%
  69  Julkom    0.73%    passed    100.00%
  70  JulmaN    0.73%    passed    100.00%
  71  JulmaS    0.73%    passed    100.00%
  72  Julmrk    0.73%    passed    100.00%
  73  Julorn    0.49%    passed    100.00%
  74  JulreK    0.49%    passed    100.00%
  75  Jultra    0.73%    passed    100.00%
  76  Julunt    0.97%    passed    100.00%
  77  Lamcal    0.49%    passed    100.00%
  78  Lamkun    0.49%    passed    100.00%
  79  Lamlap    0.49%    passed    100.00%
  80  Lamlem    0.97%    passed    100.00%
  81  Lammel    0.49%    passed    100.00%
  82  Lamoce    0.49%    passed    100.00%
  83  LamorC    0.49%    passed    100.00%
  84  Lamorn    0.73%    passed    100.00%
  85  LamorS    0.49%    passed    100.00%
  86  Lamsig    1.21%    passed    100.00%
  87  Lamspe    0.73%    passed    100.00%
  88  Lamtig    0.49%    passed    100.00%
  89  Lchabe    0.49%    passed    100.00%
  90  Lchaur    0.49%    passed    100.00%
  91  Lchsta    0.73%    passed    100.00%
  92  Lepatt    0.73%    passed    100.00%
  93  Lepcun    0.49%    passed    100.00%
  94  Lepelo    1.21%    passed    100.00%
  95  Lepkam    0.49%    passed    100.00%
  96  Lepken    0.49%    passed    100.00%
  97  LepmeK    0.49%    passed    100.00%
  98  Lepmim    1.21%    passed    100.00%
  99  Leppro    0.49%    passed    100.00%
 100  Lesper    0.49%    passed    100.00%
 101  Lessta    0.97%    passed    100.00%
 102  Limdar    0.49%    passed    100.00%
 103  Loblab    0.49%    passed    100.00%
 104  Mdcrot    0.49%    passed    100.00%
 105  Mdcten    0.73%    passed    100.00%
 106  Neobif    0.49%    passed    100.00%
 107  Neobou    0.49%    passed    100.00%
 108  Neobre    0.97%    passed    100.00%
 109  Neobri    0.73%    passed    100.00%
 110  NeobrM    1.46%    passed    100.00%
 111  Neobue    0.49%    passed    100.00%
 112  NeocaK    0.73%    passed    100.00%
 113  Neocal    0.73%    passed    100.00%
 114  Neocau    0.49%    passed    100.00%
 115  Neochi    0.73%    passed    100.00%
 116  Neochr    0.49%    passed    100.00%
 117  Neocra    0.73%    passed    100.00%
 118  Neocyg    0.49%    passed    100.00%
 119  Neocyl    0.49%    passed    100.00%
 120  Neodev    0.73%    passed    100.00%
 121  Neoese    0.49%    passed    100.00%
 122  Neofal    0.73%    passed    100.00%
 123  NeofaM    1.21%    passed    100.00%
 124  Neofas    0.49%    passed    100.00%
 125  Neofur    0.49%    passed    100.00%
 126  NeofuU    0.49%    passed    100.00%
 127  Neogra    0.49%    passed    100.00%
 128  NeogrM    0.97%    passed    100.00%
 129  Neohec    0.49%    passed    100.00%
 130  Neohel    0.49%    passed    100.00%
 131  Neokom    0.97%    passed    100.00%
 132  NeoleL    0.73%    passed    100.00%
 133  Neoleu    0.49%    passed    100.00%
 134  Neolon    0.49%    passed    100.00%
 135  Neolou    0.49%    passed    100.00%
 136  Neomar    0.49%    passed    100.00%
 137  Neomee    0.49%    passed    100.00%
 138  Neomod    0.49%    passed    100.00%
 139  Neomon    0.49%    passed    100.00%
 140  Neomul    0.73%    passed    100.00%
 141  Neomux    0.97%    passed    100.00%
 142  Neonig    0.73%    passed    100.00%
 143  Neonve    0.49%    passed    100.00%
 144  Neoobs    0.73%    passed    100.00%
 145  Neooli    0.49%    passed    100.00%
 146  Neopec    0.49%    passed    100.00%
 147  Neopet    0.73%    passed    100.00%
 148  Neople    0.49%    passed    100.00%
 149  Neopro    0.49%    passed    100.00%
 150  Neopul    0.97%    passed    100.00%
 151  Neosav    0.73%    passed    100.00%
 152  Neosex    0.49%    passed    100.00%
 153  Neosim    0.49%    passed    100.00%
 154  Neospl    0.97%    passed    100.00%
 155  Neotet    1.21%    passed    100.00%
 156  Neotim    1.21%    passed    100.00%
 157  Neotoa    0.49%    passed    100.00%
 158  Neotre    0.49%    passed    100.00%
 159  Neovar    0.49%    passed    100.00%
 160  NeoveB    0.97%    passed    100.00%
 161  NeoveS    1.21%    passed    100.00%
 162  Neowal    1.94%    passed    100.00%
 163  Ophboo    0.97%    passed    100.00%
 164  Ophhet    1.94%    passed    100.00%
 165  Ophnas    0.97%    passed    100.00%
 166  Ophpar    0.73%    passed    100.00%
 167  Ophven    0.49%    passed    100.00%
 168  Ophwhi    0.49%    passed    100.00%
 169  Ortcho    0.49%    passed    100.00%
 170  Ortmaz    0.49%    passed    100.00%
 171  Ortred    0.49%    passed    100.00%
 172  Ortuvi    0.49%    passed    100.00%
 173  Pcybri    0.73%    passed    100.00%
 174  PcybrN    0.49%    passed    100.00%
 175  Pcynig    0.49%    passed    100.00%
 176  Pcytem    0.49%    passed    100.00%
 177  Perecc    0.49%    passed    100.00%
 178  Permic    0.49%    passed    100.00%
 179  Peteph    0.49%    passed    100.00%
 180  Petfam    0.49%    passed    100.00%
 181  Petfas    0.49%    passed    100.00%
 182  Petgia    0.49%    passed    100.00%
 183  Pethor    0.49%    passed    100.00%
 184  Petiko    0.49%    passed    100.00%
 185  Petkas    0.49%    passed    100.00%
 186  Petkip    0.49%    passed    100.00%
 187  Petmac    0.49%    passed    100.00%
 188  Petmos    0.49%    passed    100.00%
 189  Petort    0.49%    passed    100.00%
 190  Petpol    0.49%    passed    100.00%
 191  Petrai    0.49%    passed    100.00%
 192  Petred    0.73%    passed    100.00%
 193  Pettex    0.49%    passed    100.00%
 194  Pettre    0.49%    passed    100.00%
 195  Phaacu    0.49%    passed    100.00%
 196  Pleela    0.49%    passed    100.00%
 197  Plemul    0.49%    passed    100.00%
 198  Plepar    0.73%    passed    100.00%
 199  Plestr    0.49%    passed    100.00%
 200  Pscbab    0.49%    passed    100.00%
 201  Psccur    0.49%    passed    100.00%
 202  Pscmar    0.49%    passed    100.00%
 203  Pscmrg    0.49%    passed    100.00%
 204  Pscple    0.49%    passed    100.00%
 205  Psephi    0.00%    passed    100.00%
 206  Regcal    0.49%    passed    100.00%
 207  Sarcar    0.49%    passed    100.00%
 208  Sermac    0.49%    passed    100.00%
 209  Simdia    0.73%    passed    100.00%
 210  Spaery    0.73%    passed    100.00%
 211  Spamar    0.73%    passed    100.00%
 212  Tanirs    0.73%    passed    100.00%
 213  Tchdha    0.49%    passed    100.00%
 214  Telbif    0.49%    passed    100.00%
 215  Telbra    1.46%    passed    100.00%
 216  Telbri    1.46%    passed    100.00%
 217  TeldhN    0.49%    passed    100.00%
 218  TeldhS    1.21%    passed    100.00%
 219  TeldhT    1.46%    passed    100.00%
 220  Tellon    0.49%    passed    100.00%
 221  Telluf    0.49%    passed    100.00%
 222  Telshe    1.70%    passed    100.00%
 223  TelteS    1.21%    passed    100.00%
 224  Telvit    1.21%    passed    100.00%
 225  Thobra    0.49%    passed    100.00%
 226  Trecap    0.49%    passed    100.00%
 227  Tremac    0.49%    passed    100.00%
 228  Tremar    0.73%    passed    100.00%
 229  Trenig    0.49%    passed    100.00%
 230  Tresti    0.49%    passed    100.00%
 231  Treuni    0.73%    passed    100.00%
 232  Trezeb    0.49%    passed    100.00%
 233  Trioto    0.73%    passed    100.00%
 234  Troann    0.73%    passed    100.00%
 235  Trobri    0.49%    passed    100.00%
 236  TrobrK    0.49%    passed    100.00%
 237  Trodub    0.73%    passed    100.00%
 238  Trokir    0.73%    passed    100.00%
 239  Troluk    0.73%    passed    100.00%
 240  Trolun    0.49%    passed    100.00%
 241  Tromoo    0.49%    passed    100.00%
 242  Tromor    0.49%    passed    100.00%
 243  Trompi    0.49%    passed    100.00%
 244  Tronig    0.49%    passed    100.00%
 245  Tropol    0.49%    passed    100.00%
 246  Trored    0.97%    passed    100.00%
 247  Varmoo    0.73%    passed    100.00%
 248  Xchhec    0.49%    passed    100.00%
 249  Xenbat    0.97%    passed    100.00%
 250  Xenbou    0.49%    passed    100.00%
 251  Xencau    0.49%    passed    100.00%
 252  Xenfla    0.49%    passed    100.00%
 253  Xenkil    0.73%    passed    100.00%
 254  Xenlon    0.49%    passed    100.00%
 255  Xennas    0.49%    passed    100.00%
 256  XenniS    0.73%    passed    100.00%
 257  Xenoch    0.49%    passed    100.00%
 258  Xenorn    0.49%    passed    100.00%
 259  XenpaK    0.73%    passed    100.00%
 260  Xenpap    0.49%    passed    100.00%
 261  Xensim    0.49%    passed    100.00%
 262  Xensin    0.49%    passed    100.00%
 263  Xenspi    0.49%    passed    100.00%
 264  XenspN    0.73%    passed    100.00%
 265  Xensun    0.49%    passed    100.00%
 266  Julreg    0.49%    passed    100.00%
****  TOTAL     0.65%  0 sequences failed composition chi2 test (p-value<5%; df=19)
NOTE: Enamel is identical to Asplep but kept for subsequent analysis
NOTE: Astpal is identical to Astbur but kept for subsequent analysis
NOTE: Cunlon is identical to Auldew but kept for subsequent analysis
NOTE: Batleo is identical to Batgra but kept for subsequent analysis
NOTE: Benhor is identical to BenhoM but kept for subsequent analysis
NOTE: Bentri is identical to Benmel but kept for subsequent analysis
NOTE: Cyplep is identical to Calmac but kept for subsequent analysis
NOTE: Chabri is identical to Chabif but kept for subsequent analysis
NOTE: Chapop is identical to Chacya but kept for subsequent analysis
NOTE: Cphfro is identical to Cphfr5 but kept for subsequent analysis
NOTE: Ortmaz is identical to Cteben but kept for subsequent analysis
NOTE: Limdar is identical to Ctehor but kept for subsequent analysis
NOTE: Cyppav is identical to Cypcol but kept for subsequent analysis
NOTE: Cypzon is identical to Cypkan but kept for subsequent analysis
NOTE: Perecc is identical to Ectdes but kept for subsequent analysis
NOTE: Spaery is identical to Eremar but kept for subsequent analysis
NOTE: HemstZ is identical to Hemste but kept for subsequent analysis
NOTE: Jultra is identical to Julkom but kept for subsequent analysis
NOTE: Neoleu is identical to Lamtig but kept for subsequent analysis
NOTE: Plepar is identical to Lchsta but kept for subsequent analysis
NOTE: Lepmim is identical to Lepelo but kept for subsequent analysis
NOTE: Lepken is identical to Lepkam but kept for subsequent analysis
NOTE: Ophven is identical to Lesper but kept for subsequent analysis
NOTE: Neofal is identical to Neochi but kept for subsequent analysis
NOTE: Neoese is identical to Neochr but kept for subsequent analysis
NOTE: Neople is identical to Neocyg but kept for subsequent analysis
NOTE: Neopet is identical to NeoleL but kept for subsequent analysis
NOTE: Neopec is identical to Neonve but kept for subsequent analysis
NOTE: Pcytem is identical to Pcynig but kept for subsequent analysis
NOTE: Troluk is identical to Trokir but kept for subsequent analysis
NOTE: 104 identical sequences (see below) will be ignored for subsequent analysis
NOTE: Mdcrot (identical to Asplep) is ignored but added at the end
NOTE: Xenbou (identical to Asplep) is ignored but added at the end
NOTE: Xencau (identical to Asplep) is ignored but added at the end
NOTE: Xenlon (identical to Asplep) is ignored but added at the end
NOTE: Xennas (identical to Asplep) is ignored but added at the end
NOTE: Xenoch (identical to Asplep) is ignored but added at the end
NOTE: Xenorn (identical to Asplep) is ignored but added at the end
NOTE: Xensim (identical to Asplep) is ignored but added at the end
NOTE: Xensin (identical to Asplep) is ignored but added at the end
NOTE: Xenspi (identical to Asplep) is ignored but added at the end
NOTE: Xensun (identical to Asplep) is ignored but added at the end
NOTE: HplspC (identical to Astbur) is ignored but added at the end
NOTE: Intloo (identical to Astbur) is ignored but added at the end
NOTE: Loblab (identical to Astbur) is ignored but added at the end
NOTE: Peteph (identical to Astbur) is ignored but added at the end
NOTE: Petfam (identical to Astbur) is ignored but added at the end
NOTE: Petfas (identical to Astbur) is ignored but added at the end
NOTE: Petgia (identical to Astbur) is ignored but added at the end
NOTE: Pethor (identical to Astbur) is ignored but added at the end
NOTE: Petiko (identical to Astbur) is ignored but added at the end
NOTE: Petkas (identical to Astbur) is ignored but added at the end
NOTE: Petkip (identical to Astbur) is ignored but added at the end
NOTE: Petmac (identical to Astbur) is ignored but added at the end
NOTE: Petmos (identical to Astbur) is ignored but added at the end
NOTE: Petort (identical to Astbur) is ignored but added at the end
NOTE: Petpol (identical to Astbur) is ignored but added at the end
NOTE: Petrai (identical to Astbur) is ignored but added at the end
NOTE: Pettex (identical to Astbur) is ignored but added at the end
NOTE: Pettre (identical to Astbur) is ignored but added at the end
NOTE: Phaacu (identical to Astbur) is ignored but added at the end
NOTE: Pscbab (identical to Astbur) is ignored but added at the end
NOTE: Psccur (identical to Astbur) is ignored but added at the end
NOTE: Pscmar (identical to Astbur) is ignored but added at the end
NOTE: Pscmrg (identical to Astbur) is ignored but added at the end
NOTE: Pscple (identical to Astbur) is ignored but added at the end
NOTE: Sarcar (identical to Astbur) is ignored but added at the end
NOTE: Sermac (identical to Astbur) is ignored but added at the end
NOTE: Thobra (identical to Astbur) is ignored but added at the end
NOTE: Trobri (identical to Astbur) is ignored but added at the end
NOTE: TrobrK (identical to Astbur) is ignored but added at the end
NOTE: Trolun (identical to Astbur) is ignored but added at the end
NOTE: Tromoo (identical to Astbur) is ignored but added at the end
NOTE: Tromor (identical to Astbur) is ignored but added at the end
NOTE: Trompi (identical to Astbur) is ignored but added at the end
NOTE: Tronig (identical to Astbur) is ignored but added at the end
NOTE: Tropol (identical to Astbur) is ignored but added at the end
NOTE: Julreg (identical to Astbur) is ignored but added at the end
NOTE: Cyafoa (identical to Auldew) is ignored but added at the end
NOTE: Cyafur (identical to Auldew) is ignored but added at the end
NOTE: Lessta (identical to Auldew) is ignored but added at the end
NOTE: Ophboo (identical to Auldew) is ignored but added at the end
NOTE: Ophnas (identical to Auldew) is ignored but added at the end
NOTE: Gnaper (identical to Calmac) is ignored but added at the end
NOTE: Gwcbel (identical to Calmac) is ignored but added at the end
NOTE: Gwcchr (identical to Calmac) is ignored but added at the end
NOTE: Lchabe (identical to Calmac) is ignored but added at the end
NOTE: PcybrN (identical to Calmac) is ignored but added at the end
NOTE: Pleela (identical to Calmac) is ignored but added at the end
NOTE: Plemul (identical to Calmac) is ignored but added at the end
NOTE: Plestr (identical to Calmac) is ignored but added at the end
NOTE: Tchdha (identical to Calmac) is ignored but added at the end
NOTE: Tremac (identical to Calmac) is ignored but added at the end
NOTE: Trenig (identical to Calmac) is ignored but added at the end
NOTE: Trezeb (identical to Calmac) is ignored but added at the end
NOTE: Xchhec (identical to Calmac) is ignored but added at the end
NOTE: Chando (identical to Chabif) is ignored but added at the end
NOTE: Julorn (identical to Chabif) is ignored but added at the end
NOTE: LepmeK (identical to Chabif) is ignored but added at the end
NOTE: Neomee (identical to Chabif) is ignored but added at the end
NOTE: JulreK (identical to Chacya) is ignored but added at the end
NOTE: Lamlap (identical to Chacya) is ignored but added at the end
NOTE: Lammel (identical to Chacya) is ignored but added at the end
NOTE: Lamoce (identical to Chacya) is ignored but added at the end
NOTE: LamorC (identical to Chacya) is ignored but added at the end
NOTE: LamorS (identical to Chacya) is ignored but added at the end
NOTE: Lepcun (identical to Chacya) is ignored but added at the end
NOTE: Leppro (identical to Chacya) is ignored but added at the end
NOTE: Neobif (identical to Chacya) is ignored but added at the end
NOTE: Neobou (identical to Chacya) is ignored but added at the end
NOTE: Neocau (identical to Chacya) is ignored but added at the end
NOTE: Neocyl (identical to Chacya) is ignored but added at the end
NOTE: Neofas (identical to Chacya) is ignored but added at the end
NOTE: Neofur (identical to Chacya) is ignored but added at the end
NOTE: NeofuU (identical to Chacya) is ignored but added at the end
NOTE: Neogra (identical to Chacya) is ignored but added at the end
NOTE: Neohec (identical to Chacya) is ignored but added at the end
NOTE: Neohel (identical to Chacya) is ignored but added at the end
NOTE: Neolou (identical to Chacya) is ignored but added at the end
NOTE: Neooli (identical to Chacya) is ignored but added at the end
NOTE: Neosex (identical to Chacya) is ignored but added at the end
NOTE: Neotre (identical to Chacya) is ignored but added at the end
NOTE: Neovar (identical to Chacya) is ignored but added at the end
NOTE: Ortred (identical to Cteben) is ignored but added at the end
NOTE: Ortuvi (identical to Cteben) is ignored but added at the end
NOTE: Spamar (identical to Eremar) is ignored but added at the end
NOTE: Tanirs (identical to Eremar) is ignored but added at the end
NOTE: Lamorn (identical to Julkom) is ignored but added at the end
NOTE: Neocra (identical to Julkom) is ignored but added at the end
NOTE: Neomul (identical to Julkom) is ignored but added at the end
NOTE: Neoobs (identical to Julkom) is ignored but added at the end
NOTE: Neosav (identical to Julkom) is ignored but added at the end
NOTE: Neopro (identical to Lamtig) is ignored but added at the end
NOTE: Ophwhi (identical to Lesper) is ignored but added at the end
NOTE: Neomon (identical to Neochr) is ignored but added at the end
Alignment was printed to aln_VTR1Aa.tr1_aa.fa.uniqueseq.phy

For your convenience alignment with unique sequences printed to aln_VTR1Aa.tr1_aa.fa.uniqueseq.phy


Create initial parsimony tree by phylogenetic likelihood library (PLL)... 0.048 seconds
Perform fast likelihood tree search using LG+I+G model...
Estimate model parameters (epsilon = 5.000)
Perform nearest neighbor interchange...
Estimate model parameters (epsilon = 1.000)
1. Initial log-likelihood: -1920.202
Optimal log-likelihood: -1920.191
Proportion of invariable sites: 0.442
Gamma shape alpha: 0.336
Parameters optimization took 1 rounds (1.234 sec)
Time for fast ML tree search: 4.881 seconds

NOTE: ModelFinder requires 31 MB RAM!
ModelFinder will test up to 546 protein models (sample size: 412) ...
 No. Model         -LnL         df  AIC          AICc         BIC
  1  LG            1947.080     321 4536.160     6833.094     5826.909
  2  LG+I          1921.960     322 4487.921     6825.134     5782.690
  3  LG+G4         1922.314     322 4488.629     6825.842     5783.399
  4  LG+I+G4       1920.184     323 4486.367     6864.822     5785.158
  5  LG+R2         1917.993     323 4481.985     6860.440     5780.776
  6  LG+R3         1917.873     325 4485.746     6949.699     5792.578
 15  LG+F+I        1890.063     341 4462.126     7794.183     5833.295
 16  LG+F+G4       1890.651     341 4463.302     7795.360     5834.471
 17  LG+F+I+G4     1888.138     342 4460.277     7860.451     5835.467
 18  LG+F+R2       1885.288     342 4454.576     7854.750     5829.766
 28  WAG+I         1916.645     322 4477.290     6814.504     5772.060
 29  WAG+G4        1916.820     322 4477.639     6814.853     5772.409
 30  WAG+I+G4      1915.061     323 4476.121     6854.576     5774.912
 31  WAG+R2        1913.429     323 4472.858     6851.312     5771.648
 41  WAG+F+I       1882.295     341 4446.591     7778.648     5817.760
 42  WAG+F+G4      1882.701     341 4447.401     7779.459     5818.570
 43  WAG+F+I+G4    1880.591     342 4445.183     7845.357     5820.373
 44  WAG+F+R2      1878.302     342 4440.605     7840.779     5815.795
 54  JTT+I         1895.327     322 4434.653     6771.867     5729.423
 55  JTT+G4        1895.531     322 4435.062     6772.276     5729.832
 56  JTT+I+G4      1894.045     323 4434.090     6812.545     5732.881
 57  JTT+R2        1893.192     323 4432.385     6810.839     5731.175
 67  JTT+F+I       1867.771     341 4417.541     7749.598     5788.710
 68  JTT+F+G4      1868.177     341 4418.354     7750.411     5789.522
 69  JTT+F+I+G4    1866.225     342 4416.450     7816.624     5791.640
 70  JTT+F+R2      1864.703     342 4413.406     7813.580     5788.596
 80  JTTDCMut+I    1896.827     322 4437.654     6774.867     5732.423
 81  JTTDCMut+G4   1897.029     322 4438.057     6775.271     5732.827
 82  JTTDCMut+I+G4 1895.570     323 4437.141     6815.595     5735.931
 83  JTTDCMut+R2   1894.783     323 4435.567     6814.021     5734.357
 93  JTTDCMut+F+I  1868.981     341 4419.962     7752.019     5791.130
 94  JTTDCMut+F+G4 1869.384     341 4420.768     7752.825     5791.937
 95  JTTDCMut+F+I+G4 1867.459     342 4418.918     7819.092     5794.108
 96  JTTDCMut+F+R2 1866.005     342 4416.010     7816.184     5791.200
106  DCMut+I       1936.867     322 4517.735     6854.948     5812.504
107  DCMut+G4      1936.952     322 4517.904     6855.117     5812.673
108  DCMut+I+G4    1935.541     323 4517.081     6895.536     5815.872
109  DCMut+R2      1935.029     323 4516.057     6894.512     5814.848
119  DCMut+F+I     1892.602     341 4467.203     7799.261     5838.372
120  DCMut+F+G4    1892.939     341 4467.878     7799.935     5839.047
121  DCMut+F+I+G4  1891.166     342 4466.331     7866.505     5841.521
122  DCMut+F+R2    1890.063     342 4464.126     7864.300     5839.316
132  VT+I          1916.725     322 4477.450     6814.663     5772.219
133  VT+G4         1916.985     322 4477.969     6815.183     5772.739
134  VT+I+G4       1915.313     323 4476.625     6855.080     5775.416
135  VT+R2         1913.915     323 4473.829     6852.284     5772.620
145  VT+F+I        1886.052     341 4454.103     7786.161     5825.272
146  VT+F+G4       1886.492     341 4454.983     7787.040     5826.152
147  VT+F+I+G4     1884.501     342 4453.003     7853.177     5828.193
148  VT+F+R2       1882.601     342 4449.203     7849.377     5824.393
158  PMB+I         1925.262     322 4494.525     6831.738     5789.294
159  PMB+G4        1925.702     322 4495.403     6832.617     5790.173
160  PMB+I+G4      1923.666     323 4493.332     6871.786     5792.122
161  PMB+R2        1921.657     323 4489.315     6867.770     5788.106
171  PMB+F+I       1903.845     341 4489.689     7821.746     5860.858
172  PMB+F+G4      1904.406     341 4490.812     7822.869     5861.981
173  PMB+F+I+G4    1902.178     342 4488.356     7888.530     5863.546
174  PMB+F+R2      1899.883     342 4483.765     7883.939     5858.955
184  Blosum62+I    1931.799     322 4507.598     6844.811     5802.367
185  Blosum62+G4   1932.210     322 4508.421     6845.634     5803.190
186  Blosum62+I+G4 1929.969     323 4505.939     6884.393     5804.729
187  Blosum62+R2   1927.287     323 4500.574     6879.028     5799.364
197  Blosum62+F+I  1908.275     341 4498.549     7830.607     5869.718
198  Blosum62+F+G4 1908.796     341 4499.592     7831.649     5870.761
199  Blosum62+F+I+G4 1906.455     342 4496.911     7897.085     5872.101
200  Blosum62+F+R2 1903.680     342 4491.360     7891.534     5866.550
210  Dayhoff+I     1936.871     322 4517.742     6854.955     5812.512
211  Dayhoff+G4    1936.954     322 4517.908     6855.122     5812.678
212  Dayhoff+I+G4  1935.543     323 4517.085     6895.540     5815.876
213  Dayhoff+R2    1935.033     323 4516.066     6894.520     5814.856
223  Dayhoff+F+I   1892.622     341 4467.244     7799.301     5838.413
224  Dayhoff+F+G4  1892.958     341 4467.916     7799.973     5839.085
225  Dayhoff+F+I+G4 1891.185     342 4466.370     7866.544     5841.560
226  Dayhoff+F+R2  1890.086     342 4464.172     7864.346     5839.362
236  mtREV+I       1945.386     322 4534.772     6871.985     5829.541
237  mtREV+G4      1946.116     322 4536.231     6873.445     5831.001
238  mtREV+I+G4    1942.410     323 4530.821     6909.275     5829.611
239  mtREV+R2      1938.850     323 4523.700     6902.155     5822.491
249  mtREV+F+I     1877.423     341 4436.846     7768.904     5808.015
250  mtREV+F+G4    1877.959     341 4437.917     7769.974     5809.086
251  mtREV+F+I+G4  1875.247     342 4434.494     7834.668     5809.684
252  mtREV+F+R2    1872.899     342 4429.799     7829.973     5804.989
262  mtART+I       1992.890     322 4629.779     6966.993     5924.549
263  mtART+G4      1994.236     322 4632.473     6969.686     5927.242
264  mtART+I+G4    1983.135     323 4612.270     6990.725     5911.061
265  mtART+R2      1977.460     323 4600.921     6979.375     5899.711
275  mtART+F+I     1936.234     341 4554.469     7886.526     5925.638
276  mtART+F+G4    1937.473     341 4556.946     7889.003     5928.114
277  mtART+F+I+G4  1930.005     342 4544.010     7944.184     5919.200
278  mtART+F+R2    1923.801     342 4531.602     7931.776     5906.792
288  mtZOA+I       1954.598     322 4553.197     6890.410     5847.966
289  mtZOA+G4      1955.547     322 4555.095     6892.308     5849.864
290  mtZOA+I+G4    1950.263     323 4546.527     6924.981     5845.317
291  mtZOA+R2      1944.683     323 4535.366     6913.820     5834.156
301  mtZOA+F+I     1898.234     341 4478.468     7810.525     5849.637
302  mtZOA+F+G4    1898.999     341 4479.999     7812.056     5851.168
303  mtZOA+F+I+G4  1895.326     342 4474.652     7874.826     5849.842
304  mtZOA+F+R2    1891.294     342 4466.587     7866.761     5841.777
314  mtMet+I       1923.962     322 4491.925     6829.138     5786.694
315  mtMet+G4      1924.764     322 4493.528     6830.741     5788.297
316  mtMet+I+G4    1921.086     323 4488.172     6866.627     5786.963
317  mtMet+R2      1918.074     323 4482.148     6860.602     5780.938
327  mtMet+F+I     1873.698     341 4429.395     7761.452     5800.564
328  mtMet+F+G4    1874.282     341 4430.564     7762.621     5801.733
329  mtMet+F+I+G4  1871.454     342 4426.908     7827.082     5802.098
330  mtMet+F+R2    1869.133     342 4422.265     7822.439     5797.455
340  mtVer+I       1935.014     322 4514.028     6851.241     5808.798
341  mtVer+G4      1935.656     322 4515.311     6852.525     5810.081
342  mtVer+I+G4    1931.534     323 4509.068     6887.523     5807.859
343  mtVer+R2      1928.783     323 4503.566     6882.021     5802.357
353  mtVer+F+I     1863.903     341 4409.805     7741.862     5780.974
354  mtVer+F+G4    1864.419     341 4410.838     7742.895     5782.007
355  mtVer+F+I+G4  1861.699     342 4407.397     7807.571     5782.587
356  mtVer+F+R2    1859.850     342 4403.700     7803.873     5778.890
366  mtInv+I       1943.050     322 4530.099     6867.313     5824.869
367  mtInv+G4      1943.859     322 4531.717     6868.931     5826.487
368  mtInv+I+G4    1940.650     323 4527.301     6905.755     5826.091
369  mtInv+R2      1937.622     323 4521.243     6899.698     5820.034
379  mtInv+F+I     1879.360     341 4440.719     7772.777     5811.888
380  mtInv+F+G4    1879.882     341 4441.764     7773.821     5812.933
381  mtInv+F+I+G4  1877.353     342 4438.705     7838.879     5813.895
382  mtInv+F+R2    1874.864     342 4433.729     7833.903     5808.919
392  mtMAM+I       1950.656     322 4545.313     6882.526     5840.082
393  mtMAM+G4      1951.261     322 4546.523     6883.736     5841.292
394  mtMAM+I+G4    1944.188     323 4534.376     6912.831     5833.167
395  mtMAM+R2      1939.946     323 4525.893     6904.347     5824.683
405  mtMAM+F+I     1883.624     341 4449.249     7781.306     5820.418
406  mtMAM+F+G4    1884.359     341 4450.718     7782.775     5821.887
407  mtMAM+F+I+G4  1879.564     342 4443.128     7843.302     5818.318
408  mtMAM+F+R2    1875.923     342 4435.847     7836.021     5811.037
418  HIVb+I        1905.977     322 4455.954     6793.168     5750.724
419  HIVb+G4       1906.483     322 4456.965     6794.179     5751.735
420  HIVb+I+G4     1905.005     323 4456.010     6834.465     5754.801
421  HIVb+R2       1904.831     323 4455.662     6834.116     5754.452
431  HIVb+F+I      1870.120     341 4422.239     7754.296     5793.408
432  HIVb+F+G4     1870.892     341 4423.784     7755.841     5794.953
433  HIVb+F+I+G4   1868.833     342 4421.665     7821.839     5796.855
434  HIVb+F+R2     1868.115     342 4420.231     7820.404     5795.420
444  HIVw+I        1904.550     322 4453.100     6790.314     5747.870
445  HIVw+G4       1904.773     322 4453.546     6790.760     5748.316
446  HIVw+I+G4     1903.524     323 4453.049     6831.503     5751.839
447  HIVw+R2       1903.405     323 4452.811     6831.265     5751.601
457  HIVw+F+I      1858.346     341 4398.692     7730.749     5769.861
458  HIVw+F+G4     1858.790     341 4399.580     7731.638     5770.749
459  HIVw+F+I+G4   1856.924     342 4397.847     7798.021     5773.037
460  HIVw+F+R2     1855.894     342 4395.787     7795.961     5770.977
470  FLU+I         1896.816     322 4437.632     6774.845     5732.401
471  FLU+G4        1897.205     322 4438.410     6775.624     5733.180
472  FLU+I+G4      1895.240     323 4436.481     6814.935     5735.271
473  FLU+R2        1894.197     323 4434.394     6812.848     5733.184
483  FLU+F+I       1872.090     341 4426.179     7758.236     5797.348
484  FLU+F+G4      1872.746     341 4427.492     7759.549     5798.661
485  FLU+F+I+G4    1869.534     342 4423.068     7823.242     5798.258
486  FLU+F+R2      1866.822     342 4417.644     7817.818     5792.834
496  rtREV+I       1955.094     322 4554.189     6891.402     5848.958
497  rtREV+G4      1955.486     322 4554.973     6892.186     5849.742
498  rtREV+I+G4    1953.009     323 4552.017     6930.472     5850.808
499  rtREV+R2      1949.972     323 4545.944     6924.399     5844.735
509  rtREV+F+I     1908.300     341 4498.600     7830.657     5869.769
510  rtREV+F+G4    1908.928     341 4499.856     7831.914     5871.025
511  rtREV+F+I+G4  1906.210     342 4496.420     7896.594     5871.610
512  rtREV+F+R2    1902.727     342 4489.454     7889.628     5864.644
522  cpREV+I       1911.581     322 4467.162     6804.375     5761.931
523  cpREV+G4      1912.010     322 4468.020     6805.234     5762.790
524  cpREV+I+G4    1909.929     323 4465.859     6844.313     5764.649
525  cpREV+R2      1908.158     323 4462.316     6840.770     5761.106
535  cpREV+F+I     1877.127     341 4436.253     7768.310     5807.422
536  cpREV+F+G4    1877.655     341 4437.311     7769.368     5808.480
537  cpREV+F+I+G4  1875.521     342 4435.042     7835.216     5810.232
538  cpREV+F+R2    1873.752     342 4431.504     7831.678     5806.694
Akaike Information Criterion:           HIVw+F+R2
Corrected Akaike Information Criterion: JTT+I
Bayesian Information Criterion:         JTT+I
Best-fit model: JTT+I chosen according to BIC

All model information printed to aln_VTR1Aa.tr1_aa.fa.model.gz
CPU time for ModelFinder: 254.847 seconds (0h:4m:14s)
Wall-clock time for ModelFinder: 372.383 seconds (0h:6m:12s)

NOTE: 3 MB RAM (0 GB) is required!
Estimate model parameters (epsilon = 0.100)
1. Initial log-likelihood: -1895.327
Optimal log-likelihood: -1895.326
Proportion of invariable sites: 0.776
Parameters optimization took 1 rounds (0.165 sec)
Computing ML distances based on estimated model parameters... 1.146 sec
Computing BIONJ tree...
0.036 seconds
Log-likelihood of BIONJ tree: -1920.487
--------------------------------------------------------------------
|             INITIALIZING CANDIDATE TREE SET                      |
--------------------------------------------------------------------
Generating 98 parsimony trees... 3.719 second
Computing log-likelihood of 98 initial trees ... 5.479 seconds
Current best score: -1874.318

Do NNI search on 20 best initial trees
Estimate model parameters (epsilon = 0.100)
BETTER TREE FOUND at iteration 1: -1874.286
Iteration 10 / LogL: -1875.599 / Time: 0h:0m:19s
Iteration 20 / LogL: -1876.818 / Time: 0h:0m:30s
Finish initializing candidate tree set (20)
Current best tree score: -1874.286 / CPU time: 28.209
Number of iterations: 20
--------------------------------------------------------------------
|               OPTIMIZING CANDIDATE TREE SET                      |
--------------------------------------------------------------------
Iteration 30 / LogL: -1874.818 / Time: 0h:0m:48s (0h:1m:58s left)
Estimate model parameters (epsilon = 0.100)
BETTER TREE FOUND at iteration 31: -1874.238
Iteration 40 / LogL: -1874.248 / Time: 0h:1m:5s (0h:2m:32s left)
Iteration 50 / LogL: -1874.251 / Time: 0h:1m:19s (0h:2m:11s left)
Iteration 60 / LogL: -1879.977 / Time: 0h:1m:35s (0h:1m:54s left)
Iteration 70 / LogL: -1874.790 / Time: 0h:1m:50s (0h:1m:37s left)
Iteration 80 / LogL: -1874.242 / Time: 0h:2m:8s (0h:1m:23s left)
Iteration 90 / LogL: -1874.245 / Time: 0h:2m:23s (0h:1m:5s left)
Iteration 100 / LogL: -1887.072 / Time: 0h:2m:36s (0h:0m:48s left)
Iteration 110 / LogL: -1874.246 / Time: 0h:2m:48s (0h:0m:32s left)
Iteration 120 / LogL: -1874.241 / Time: 0h:3m:2s (0h:0m:16s left)
Iteration 130 / LogL: -1881.524 / Time: 0h:3m:15s (0h:0m:1s left)
TREE SEARCH COMPLETED AFTER 132 ITERATIONS / Time: 0h:3m:19s

--------------------------------------------------------------------
|                    FINALIZING TREE SEARCH                        |
--------------------------------------------------------------------
Performs final model parameters optimization
Estimate model parameters (epsilon = 0.010)
1. Initial log-likelihood: -1874.238
Optimal log-likelihood: -1874.238
Proportion of invariable sites: 0.766
Parameters optimization took 1 rounds (0.139 sec)
BEST SCORE FOUND : -1874.238
Total tree length: 0.186

Total number of iterations: 132
CPU time used for tree search: 128.561 sec (0h:2m:8s)
Wall-clock time used for tree search: 197.573 sec (0h:3m:17s)
Total CPU time used: 130.175 sec (0h:2m:10s)
Total wall-clock time used: 199.607 sec (0h:3m:19s)

Analysis results written to: 
  IQ-TREE report:                aln_VTR1Aa.tr1_aa.fa.iqtree
  Maximum-likelihood tree:       aln_VTR1Aa.tr1_aa.fa.treefile
  Likelihood distances:          aln_VTR1Aa.tr1_aa.fa.mldist
  Screen log file:               aln_VTR1Aa.tr1_aa.fa.log

Date and Time: Tue Jan 21 16:11:01 2025
```
