## Supplementary Data 4 for "Nonapeptide molecular evolution during the adaptive radiation of Tanganyika cichlids": aln_VTR1Aa.tr1_aa.fa.mldist

```
162
Orenil     0.0000000 0.0546830 0.0434625 0.0546048 0.0768149 0.0430499 0.0541865 0.0653731 0.0541865 0.0323309 0.0432159 0.0434580 0.0432249 0.0541308 0.0430923 0.0541308 0.0433329 0.0432416 0.0538984 0.0538984 0.0432178 0.0432178 0.0430009 0.0322138 0.0323104 0.0432046 0.0542401 0.0545648 0.0545648 0.0433938 0.0433938 0.0541721 0.0541721 0.0434114 0.0430847 0.0654066 0.0656064 0.0323309 0.0324152 0.0431150 0.0322937 0.0322710 0.0322138 0.0545480 0.0324152 0.0322937 0.0432032 0.0323274 0.0430499 0.0763352 0.0541447 0.0543523 0.0432376 0.0322898 0.0324059 0.0324059 0.0764501 0.0543243 0.0543523 0.0658164 0.0434280 0.0435028 0.0435252 0.0435043 0.0434280 0.0436438 0.0768493 0.0773748 0.0435489 0.0436192 0.0547235 0.0658963 0.0431297 0.0322387 0.0434625 0.0436696 0.0658073 0.0658073 0.0436696 0.0432431 0.0654066 0.0431485 0.0661232 0.0435239 0.0550748 0.0543982 0.0548734 0.0659193 0.0658792 0.0658968 0.0545659 0.0884152 0.0658968 0.0658792 0.0437380 0.0436259 0.0436356 0.0547557 0.0658963 0.0656038 0.0658725 0.0772205 0.0323416 0.0661795 0.0546567 0.0546567 0.0547557 0.0545659 0.0435583 0.0658431 0.0434623 0.0437061 0.0437323 0.0673730 0.0435489 0.0436996 0.0439537 0.0326381 0.0433512 0.0432431 0.0762322 0.0430847 0.0323096 0.0430357 0.0430357 0.0432032 0.0541534 0.0543612 0.0322387 0.0763639 0.0651341 0.0542296 0.0541447 0.0774110 0.0664592 0.0550563 0.0886574 0.0777353 0.0667179 0.0888562 0.0770879 0.0551751 0.0665448 0.0664330 0.0541022 0.0322937 0.0433198 0.0432607 0.0323254 0.0543482 0.0543612 0.0543547 0.0543547 0.0324145 0.0432822 0.0433020 0.0538637 0.0431989 0.0431587 0.0431142 0.0541695 0.0431205 
Altcal     0.0546830 0.0000000 0.0000010 0.0000010 0.0665010 0.0325893 0.0437646 0.0550126 0.0437646 0.0217512 0.0327157 0.0329005 0.0327224 0.0437192 0.0326212 0.0437192 0.0328049 0.0327357 0.0435315 0.0435315 0.0327174 0.0327174 0.0325523 0.0216718 0.0217375 0.0327057 0.0438059 0.0215451 0.0215451 0.0107088 0.0107088 0.0437518 0.0437518 0.0328651 0.0326156 0.0550389 0.0552088 0.0217512 0.0218086 0.0326384 0.0217260 0.0107431 0.0216718 0.0440552 0.0218086 0.0217260 0.0327042 0.0217487 0.0325893 0.0660877 0.0437314 0.0439002 0.0327320 0.0217231 0.0218024 0.0218024 0.0661859 0.0438770 0.0439002 0.0324906 0.0107169 0.0107352 0.0107409 0.0107357 0.0107169 0.0107698 0.0433702 0.0436506 0.0107462 0.0107631 0.0216069 0.0325266 0.0326494 0.0216886 0.0107253 0.0107759 0.0324855 0.0324855 0.0107759 0.0327357 0.0550389 0.0326646 0.0326419 0.0107407 0.0217477 0.0214841 0.0216652 0.0325416 0.0325221 0.0325281 0.0215463 0.0545885 0.0325281 0.0325221 0.0107928 0.0107654 0.0107678 0.0216203 0.0325266 0.0323896 0.0325142 0.0435654 0.0107665 0.0326634 0.0215815 0.0215815 0.0216203 0.0215463 0.0107489 0.0325036 0.0107250 0.0107849 0.0107917 0.0332524 0.0107462 0.0107835 0.0108447 0.0219597 0.0328183 0.0327357 0.0659971 0.0326156 0.0217370 0.0325782 0.0325782 0.0327042 0.0437361 0.0439074 0.0216886 0.0661124 0.0548091 0.0437994 0.0437314 0.0436753 0.0328012 0.0217373 0.0547266 0.0438671 0.0329318 0.0548443 0.0435024 0.0217835 0.0328474 0.0327909 0.0436954 0.0217260 0.0327936 0.0327486 0.0217478 0.0438969 0.0439074 0.0439020 0.0439020 0.0218083 0.0216158 0.0327822 0.0435037 0.0327036 0.0326724 0.0326382 0.0437500 0.0326431 
Altcom     0.0434625 0.0000010 0.0000000 0.0000010 0.0550470 0.0215852 0.0326086 0.0437208 0.0326086 0.0108044 0.0216680 0.0217893 0.0216722 0.0325751 0.0216059 0.0325751 0.0217265 0.0216814 0.0324376 0.0324376 0.0216693 0.0216693 0.0215612 0.0107653 0.0107978 0.0216605 0.0326372 0.0107026 0.0107026 0.0000010 0.0000010 0.0325983 0.0325983 0.0217663 0.0216023 0.0437396 0.0438737 0.0108044 0.0108328 0.0216171 0.0107921 0.0000010 0.0107653 0.0328202 0.0108328 0.0107921 0.0216592 0.0108032 0.0215852 0.0547132 0.0325847 0.0327092 0.0216785 0.0107905 0.0108299 0.0108299 0.0547918 0.0326918 0.0327092 0.0215192 0.0000010 0.0000010 0.0000010 0.0000010 0.0000010 0.0000010 0.0323166 0.0325212 0.0000010 0.0000010 0.0107330 0.0215423 0.0216241 0.0107735 0.0000010 0.0000010 0.0215157 0.0215157 0.0000010 0.0216806 0.0437396 0.0216347 0.0216192 0.0000010 0.0108031 0.0106731 0.0107618 0.0215530 0.0215401 0.0215435 0.0107033 0.0433871 0.0215435 0.0215401 0.0000010 0.0000010 0.0000010 0.0107398 0.0215423 0.0214534 0.0215339 0.0324583 0.0000010 0.0216320 0.0107206 0.0107206 0.0107398 0.0107033 0.0000010 0.0215278 0.0000010 0.0000010 0.0000010 0.0220212 0.0000010 0.0000010 0.0000010 0.0109072 0.0217349 0.0216806 0.0546383 0.0216023 0.0107976 0.0215777 0.0215777 0.0216592 0.0325863 0.0327144 0.0107735 0.0547330 0.0435599 0.0326341 0.0325847 0.0325405 0.0217229 0.0107975 0.0434936 0.0326851 0.0218098 0.0435856 0.0324143 0.0108203 0.0217543 0.0217167 0.0325570 0.0107921 0.0217182 0.0216888 0.0108030 0.0327067 0.0327144 0.0327103 0.0327103 0.0108328 0.0107376 0.0217122 0.0324175 0.0216606 0.0216399 0.0216172 0.0325972 0.0216204 
Altshe     0.0546048 0.0000010 0.0000010 0.0000000 0.0664039 0.0325436 0.0437024 0.0549334 0.0437024 0.0217208 0.0326696 0.0328539 0.0326763 0.0436571 0.0325754 0.0436571 0.0327586 0.0326896 0.0434699 0.0434699 0.0326714 0.0326714 0.0325067 0.0216417 0.0217072 0.0326596 0.0437435 0.0215153 0.0215153 0.0106942 0.0106942 0.0436896 0.0436896 0.0328186 0.0325698 0.0549596 0.0551290 0.0217208 0.0217780 0.0325926 0.0216958 0.0107284 0.0216417 0.0439921 0.0217780 0.0216958 0.0326582 0.0217184 0.0325436 0.0659919 0.0436693 0.0438376 0.0326859 0.0216928 0.0217720 0.0217720 0.0660898 0.0438145 0.0438376 0.0324451 0.0107022 0.0107205 0.0107262 0.0107210 0.0107022 0.0107550 0.0433091 0.0435887 0.0107315 0.0107484 0.0215769 0.0324811 0.0326035 0.0216584 0.0107106 0.0107611 0.0324400 0.0324400 0.0107611 0.0326896 0.0549596 0.0326187 0.0325961 0.0107260 0.0217174 0.0214545 0.0216351 0.0324961 0.0324766 0.0324825 0.0215165 0.0545105 0.0324825 0.0324766 0.0107779 0.0107506 0.0107530 0.0215903 0.0324811 0.0323445 0.0324687 0.0435037 0.0107518 0.0326175 0.0215516 0.0215516 0.0215903 0.0215165 0.0107341 0.0324581 0.0107104 0.0107701 0.0107769 0.0332048 0.0107315 0.0107687 0.0108297 0.0219287 0.0327719 0.0326896 0.0659015 0.0325698 0.0217067 0.0325325 0.0325325 0.0326582 0.0436739 0.0438447 0.0216584 0.0660165 0.0547305 0.0437371 0.0436693 0.0436133 0.0327548 0.0217070 0.0546482 0.0438046 0.0328851 0.0547656 0.0434410 0.0217531 0.0328009 0.0327446 0.0436333 0.0216958 0.0327473 0.0327025 0.0217175 0.0438343 0.0438447 0.0438393 0.0438393 0.0217778 0.0215858 0.0327360 0.0434423 0.0326575 0.0326265 0.0325924 0.0436878 0.0325972 
Arcstr     0.0768149 0.0665010 0.0550470 0.0664039 0.0000000 0.0545134 0.0215920 0.0325698 0.0215920 0.0436690 0.0547273 0.0550387 0.0547393 0.0658135 0.0545685 0.0658135 0.0548780 0.0547595 0.0434211 0.0434211 0.0326337 0.0326337 0.0544495 0.0435083 0.0436404 0.0547154 0.0659526 0.0663551 0.0663551 0.0549584 0.0549584 0.0436403 0.0436403 0.0327806 0.0325324 0.0325822 0.0326815 0.0436690 0.0437841 0.0545981 0.0436179 0.0435871 0.0435083 0.0663354 0.0437841 0.0436179 0.0547143 0.0436642 0.0545134 0.0659211 0.0436201 0.0216584 0.0547557 0.0325173 0.0326207 0.0326207 0.0435404 0.0216467 0.0216584 0.0778250 0.0550027 0.0550983 0.0551267 0.0551002 0.0550027 0.0552790 0.0890200 0.0896473 0.0551580 0.0552487 0.0665510 0.0779235 0.0546175 0.0435427 0.0550470 0.0553125 0.0778146 0.0778146 0.0553125 0.0547636 0.0325822 0.0546399 0.0781914 0.0551248 0.0669799 0.0661452 0.0667359 0.0779476 0.0778995 0.0779230 0.0663556 0.1008304 0.0779230 0.0778995 0.0554000 0.0552562 0.0552685 0.0665897 0.0779235 0.0775676 0.0778956 0.0894655 0.0436838 0.0782642 0.0664679 0.0664679 0.0665897 0.0663556 0.0551694 0.0778570 0.0550471 0.0553592 0.0440308 0.0796909 0.0551580 0.0553505 0.0556781 0.0218308 0.0549026 0.0547636 0.0434205 0.0325324 0.0436391 0.0544955 0.0544955 0.0547143 0.0658441 0.0216617 0.0435427 0.0434952 0.0770003 0.0216086 0.0436201 0.0896865 0.0785986 0.0669607 0.1011175 0.0900592 0.0789048 0.1013502 0.0893011 0.0671073 0.0786971 0.0785649 0.0657792 0.0436179 0.0548636 0.0547872 0.0436606 0.0216567 0.0216617 0.0216590 0.0216590 0.0216813 0.0548155 0.0548365 0.0654802 0.0434898 0.0546529 0.0545963 0.0658627 0.0546043 
Asplep     0.0430499 0.0325893 0.0215852 0.0325436 0.0545134 0.0000000 0.0323010 0.0433032 0.0323010 0.0107045 0.0214657 0.0215847 0.0214699 0.0322682 0.0214048 0.0322682 0.0215232 0.0214789 0.0321333 0.0321333 0.0214670 0.0214670 0.0213609 0.0106662 0.0000010 0.0214583 0.0323291 0.0325194 0.0325194 0.0215516 0.0215516 0.0322909 0.0322909 0.0215621 0.0214012 0.0433215 0.0434531 0.0107045 0.0107324 0.0214157 0.0106924 0.0106848 0.0106662 0.0325085 0.0107324 0.0106924 0.0214571 0.0107033 0.0000010 0.0541863 0.0322776 0.0323998 0.0214760 0.0106909 0.0107296 0.0107296 0.0542634 0.0323826 0.0323998 0.0435879 0.0215682 0.0216053 0.0216166 0.0216061 0.0215682 0.0216751 0.0545401 0.0549001 0.0216277 0.0216621 0.0326133 0.0436379 0.0214226 0.0106742 0.0215852 0.0216875 0.0435813 0.0435813 0.0216875 0.0214781 0.0433215 0.0000010 0.0437914 0.0216161 0.0328252 0.0324247 0.0327019 0.0436564 0.0436301 0.0436393 0.0325208 0.0658955 0.0436393 0.0436301 0.0217216 0.0216662 0.0216711 0.0326332 0.0436379 0.0434505 0.0436214 0.0547919 0.0107080 0.0438231 0.0325743 0.0325743 0.0326332 0.0325208 0.0216328 0.0436055 0.0215848 0.0217058 0.0217193 0.0446146 0.0216277 0.0217028 0.0218272 0.0108054 0.0215313 0.0214781 0.0541129 0.0214012 0.0106979 0.0213771 0.0213771 0.0214571 0.0322791 0.0324049 0.0106742 0.0432218 0.0431454 0.0323260 0.0322776 0.0549294 0.0440084 0.0328110 0.0660671 0.0551675 0.0441827 0.0662115 0.0547077 0.0328812 0.0440687 0.0439934 0.0322504 0.0106924 0.0215149 0.0214861 0.0107031 0.0323973 0.0324049 0.0324008 0.0324008 0.0107324 0.0214963 0.0000010 0.0106516 0.0000010 0.0000010 0.0000010 0.0107082 0.0000010 
Astbur     0.0541865 0.0437646 0.0326086 0.0437024 0.0215920 0.0323010 0.0000000 0.0107212 0.0000010 0.0215603 0.0324251 0.0326065 0.0324317 0.0433263 0.0323324 0.0433263 0.0325127 0.0324448 0.0214408 0.0214408 0.0107415 0.0107415 0.0322647 0.0214824 0.0215469 0.0324152 0.0434112 0.0436700 0.0436700 0.0325573 0.0325573 0.0215446 0.0215446 0.0107890 0.0107085 0.0107243 0.0107566 0.0215603 0.0216167 0.0323492 0.0215357 0.0215204 0.0214824 0.0436559 0.0216167 0.0215357 0.0324138 0.0215580 0.0323010 0.0433952 0.0215367 0.0000010 0.0324411 0.0215328 0.0107379 0.0107379 0.0214981 0.0000010 0.0000010 0.0548755 0.0325827 0.0326389 0.0326560 0.0326402 0.0325827 0.0327450 0.0659134 0.0663582 0.0326733 0.0327259 0.0437970 0.0549405 0.0323600 0.0214988 0.0326086 0.0327642 0.0548675 0.0548675 0.0327642 0.0324447 0.0107243 0.0323750 0.0551325 0.0326551 0.0440810 0.0435392 0.0439170 0.0549618 0.0549284 0.0549416 0.0436714 0.0774236 0.0549416 0.0549284 0.0328158 0.0327316 0.0327389 0.0438233 0.0549405 0.0546996 0.0549201 0.0662262 0.0215674 0.0551761 0.0437439 0.0437439 0.0438233 0.0436714 0.0326807 0.0548977 0.0326082 0.0327918 0.0217366 0.0561758 0.0326733 0.0327871 0.0329771 0.0000010 0.0325258 0.0324447 0.0214409 0.0107085 0.0215464 0.0322901 0.0322901 0.0324138 0.0433427 0.0000010 0.0214988 0.0214773 0.0543102 0.0000010 0.0215367 0.0663916 0.0554103 0.0440640 0.0776314 0.0666756 0.0556288 0.0778040 0.0661179 0.0441591 0.0554842 0.0553899 0.0433028 0.0215357 0.0325016 0.0324574 0.0215571 0.0000010 0.0000010 0.0000010 0.0000010 0.0000010 0.0324732 0.0324905 0.0431148 0.0214753 0.0323826 0.0323490 0.0433564 0.0323538 
Astfla     0.0653731 0.0550126 0.0437208 0.0549334 0.0325698 0.0433032 0.0107212 0.0000000 0.0107212 0.0325200 0.0434712 0.0437162 0.0434803 0.0544535 0.0433461 0.0544535 0.0435896 0.0324448 0.0323377 0.0323377 0.0216028 0.0216028 0.0432535 0.0324015 0.0324993 0.0434598 0.0545642 0.0548929 0.0548929 0.0436513 0.0436513 0.0324975 0.0324975 0.0216991 0.0215361 0.0215686 0.0216338 0.0325200 0.0326053 0.0433691 0.0324824 0.0324594 0.0324015 0.0548760 0.0326053 0.0324824 0.0434584 0.0325164 0.0433032 0.0545412 0.0324840 0.0107540 0.0434932 0.0324784 0.0215949 0.0215949 0.0324253 0.0107482 0.0107540 0.0662173 0.0436859 0.0437615 0.0437842 0.0437631 0.0436859 0.0439042 0.0773211 0.0778536 0.0438082 0.0438794 0.0550536 0.0662982 0.0433840 0.0324267 0.0437208 0.0439303 0.0662081 0.0662081 0.0439303 0.0434987 0.0215686 0.0434029 0.0665279 0.0437829 0.0554092 0.0547242 0.0552053 0.0663214 0.0662809 0.0662987 0.0548940 0.0889657 0.0662987 0.0662809 0.0439997 0.0438862 0.0438960 0.0550861 0.0662982 0.0660020 0.0662741 0.0776973 0.0325309 0.0665850 0.0549860 0.0549860 0.0550861 0.0548940 0.0438177 0.0662443 0.0437206 0.0439674 0.0327874 0.0677936 0.0438082 0.0439608 0.0442180 0.0108385 0.0436081 0.0434987 0.0323376 0.0215361 0.0324984 0.0432888 0.0432888 0.0434584 0.0544764 0.0107556 0.0324267 0.0323929 0.0655263 0.0107293 0.0324840 0.0778901 0.0668682 0.0553905 0.0892113 0.0782183 0.0671301 0.0894128 0.0775628 0.0555108 0.0669547 0.0668417 0.0544246 0.0324824 0.0435764 0.0435165 0.0325144 0.0107532 0.0107556 0.0107542 0.0107542 0.0107651 0.0435383 0.0435583 0.0541830 0.0323893 0.0434132 0.0433683 0.0544927 0.0433746 
Astpal     0.0541865 0.0437646 0.0326086 0.0437024 0.0215920 0.0323010 0.0000010 0.0107212 0.0000000 0.0215603 0.0324251 0.0326065 0.0324317 0.0433263 0.0323324 0.0433263 0.0325127 0.0324448 0.0214408 0.0214408 0.0107415 0.0107415 0.0322647 0.0214824 0.0215469 0.0324152 0.0434112 0.0436700 0.0436700 0.0325573 0.0325573 0.0215446 0.0215446 0.0107890 0.0107085 0.0107243 0.0107566 0.0215603 0.0216167 0.0323492 0.0215357 0.0215204 0.0214824 0.0436559 0.0216167 0.0215357 0.0324138 0.0215580 0.0323010 0.0433952 0.0215367 0.0000010 0.0324411 0.0215328 0.0107379 0.0107379 0.0214981 0.0000010 0.0000010 0.0548755 0.0325827 0.0326389 0.0326560 0.0326402 0.0325827 0.0327450 0.0659134 0.0663582 0.0326733 0.0327259 0.0437970 0.0549405 0.0323600 0.0214988 0.0326086 0.0327642 0.0548675 0.0548675 0.0327642 0.0324447 0.0107243 0.0323750 0.0551325 0.0326551 0.0440810 0.0435392 0.0439170 0.0549618 0.0549284 0.0549416 0.0436714 0.0774236 0.0549416 0.0549284 0.0328158 0.0327316 0.0327389 0.0438233 0.0549405 0.0546996 0.0549201 0.0662262 0.0215674 0.0551761 0.0437439 0.0437439 0.0438233 0.0436714 0.0326807 0.0548977 0.0326082 0.0327918 0.0217366 0.0561758 0.0326733 0.0327871 0.0329771 0.0000010 0.0325258 0.0324447 0.0214409 0.0107085 0.0215464 0.0322901 0.0322901 0.0324138 0.0433427 0.0000010 0.0214988 0.0214773 0.0543102 0.0000010 0.0215367 0.0663916 0.0554103 0.0440640 0.0776314 0.0666756 0.0556288 0.0778040 0.0661179 0.0441591 0.0554842 0.0553899 0.0433028 0.0215357 0.0325016 0.0324574 0.0215571 0.0000010 0.0000010 0.0000010 0.0000010 0.0000010 0.0324732 0.0324905 0.0431148 0.0214753 0.0323826 0.0323490 0.0433564 0.0323538 
Auldew     0.0323309 0.0217512 0.0108044 0.0217208 0.0436690 0.0107045 0.0215603 0.0325200 0.0215603 0.0000000 0.0107146 0.0107656 0.0107389 0.0215384 0.0107146 0.0215384 0.0107738 0.0107518 0.0214492 0.0214492 0.0107458 0.0107458 0.0106929 0.0000010 0.0000010 0.0107409 0.0107255 0.0107877 0.0107877 0.0107877 0.0107877 0.0215531 0.0215531 0.0107934 0.0107128 0.0215603 0.0326314 0.0000010 0.0000010 0.0107200 0.0000010 0.0000010 0.0000010 0.0107838 0.0000010 0.0000010 0.0000010 0.0000010 0.0107045 0.0434110 0.0215451 0.0216265 0.0107502 0.0000010 0.0000010 0.0000010 0.0434713 0.0216149 0.0216265 0.0216907 0.0107877 0.0108145 0.0108203 0.0108150 0.0107877 0.0108496 0.0436914 0.0327816 0.0108174 0.0108345 0.0108186 0.0217142 0.0107234 0.0000010 0.0108044 0.0108474 0.0216872 0.0216872 0.0108474 0.0000010 0.0215603 0.0107289 0.0328852 0.0108201 0.0219101 0.0216425 0.0218263 0.0327834 0.0327636 0.0327697 0.0217057 0.0436929 0.0327697 0.0327636 0.0108729 0.0108452 0.0108476 0.0108255 0.0217142 0.0326291 0.0217057 0.0327177 0.0000010 0.0218054 0.0217414 0.0217414 0.0108255 0.0217057 0.0108201 0.0327448 0.0107959 0.0108566 0.0108635 0.0335048 0.0108174 0.0108552 0.0109172 0.0000010 0.0000010 0.0000010 0.0433518 0.0107128 0.0000010 0.0107008 0.0107008 0.0000010 0.0107094 0.0216299 0.0000010 0.0434264 0.0214746 0.0215603 0.0215451 0.0327697 0.0329244 0.0218190 0.0438010 0.0329163 0.0219641 0.0438943 0.0326417 0.0218656 0.0219077 0.0218696 0.0215264 0.0000010 0.0107693 0.0107549 0.0000010 0.0216249 0.0216299 0.0216271 0.0216271 0.0000010 0.0107599 0.0107364 0.0214363 0.0107417 0.0107314 0.0107202 0.0215525 0.0107218 
Baicen     0.0432159 0.0327157 0.0216680 0.0326696 0.0547273 0.0214657 0.0324251 0.0434712 0.0324251 0.0107146 0.0000000 0.0216054 0.0215518 0.0323920 0.0214862 0.0323920 0.0216055 0.0215609 0.0322561 0.0322561 0.0215489 0.0215489 0.0214420 0.0107064 0.0107386 0.0215401 0.0324534 0.0326453 0.0326453 0.0216342 0.0216342 0.0324150 0.0324150 0.0216448 0.0214826 0.0434897 0.0436223 0.0107146 0.0107732 0.0214972 0.0107329 0.0107253 0.0107064 0.0326343 0.0107732 0.0107329 0.0215389 0.0107439 0.0214657 0.0543976 0.0324016 0.0325247 0.0215580 0.0107313 0.0107703 0.0107703 0.0544753 0.0325074 0.0325247 0.0437582 0.0216509 0.0216882 0.0216997 0.0216891 0.0216509 0.0217586 0.0547542 0.0551172 0.0217108 0.0217455 0.0327399 0.0438086 0.0215042 0.0107146 0.0216680 0.0217712 0.0437516 0.0437516 0.0217712 0.0107064 0.0434897 0.0215147 0.0439633 0.0216992 0.0329534 0.0325498 0.0328292 0.0438273 0.0438007 0.0438100 0.0326467 0.0547539 0.0438100 0.0438007 0.0218055 0.0217497 0.0217546 0.0327599 0.0438086 0.0436197 0.0437920 0.0550082 0.0107486 0.0439953 0.0327006 0.0327006 0.0327599 0.0326467 0.0217160 0.0437759 0.0216676 0.0217896 0.0218032 0.0447931 0.0217108 0.0217865 0.0219119 0.0108157 0.0107329 0.0107064 0.0543235 0.0214826 0.0107384 0.0214584 0.0214584 0.0215389 0.0324031 0.0325298 0.0107146 0.0544172 0.0215160 0.0324504 0.0324016 0.0438100 0.0440527 0.0328434 0.0548928 0.0440029 0.0330356 0.0550113 0.0436361 0.0329137 0.0329507 0.0328938 0.0323742 0.0107329 0.0215972 0.0215681 0.0107437 0.0325222 0.0325298 0.0325257 0.0325257 0.0107732 0.0215784 0.0215297 0.0322363 0.0215403 0.0107233 0.0214974 0.0324139 0.0215006 
Batfas     0.0434580 0.0329005 0.0217893 0.0328539 0.0550387 0.0215847 0.0326065 0.0437162 0.0326065 0.0107656 0.0216054 0.0000000 0.0000010 0.0107859 0.0000010 0.0107859 0.0108254 0.0000010 0.0324356 0.0324356 0.0216689 0.0216689 0.0215607 0.0107656 0.0107980 0.0216600 0.0216279 0.0217551 0.0217551 0.0217551 0.0217551 0.0325963 0.0325963 0.0217658 0.0216018 0.0326065 0.0438691 0.0107656 0.0108247 0.0216166 0.0107923 0.0107846 0.0107656 0.0217475 0.0108247 0.0107923 0.0107656 0.0107952 0.0215847 0.0547050 0.0325827 0.0327072 0.0108015 0.0107825 0.0108301 0.0108301 0.0547836 0.0217188 0.0327072 0.0328066 0.0217551 0.0218098 0.0218213 0.0218107 0.0217551 0.0218259 0.0550658 0.0440752 0.0218156 0.0218506 0.0218181 0.0328434 0.0216236 0.0107656 0.0217893 0.0218765 0.0328014 0.0328014 0.0218765 0.0107656 0.0326065 0.0216342 0.0442140 0.0218208 0.0331409 0.0327326 0.0330152 0.0440764 0.0440496 0.0328434 0.0328307 0.0550655 0.0328434 0.0440496 0.0219284 0.0218719 0.0218769 0.0218317 0.0328434 0.0438664 0.0328307 0.0439884 0.0108081 0.0329828 0.0328852 0.0328852 0.0218317 0.0328307 0.0218208 0.0440245 0.0217720 0.0218951 0.0219088 0.0450534 0.0218156 0.0218921 0.0220187 0.0108676 0.0107923 0.0107656 0.0546301 0.0216018 0.0107978 0.0110280 0.0110280 0.0107656 0.0215949 0.0327124 0.0107656 0.0547249 0.0324747 0.0326065 0.0325827 0.0440590 0.0442688 0.0330034 0.0552061 0.0330770 0.0332240 0.0553259 0.0438830 0.0330744 0.0331381 0.0330806 0.0325550 0.0107923 0.0217177 0.0216883 0.0108032 0.0327047 0.0327124 0.0327083 0.0327083 0.0108330 0.0216987 0.0216494 0.0324155 0.0216601 0.0216394 0.0216167 0.0325952 0.0216200 
Batfer     0.0432249 0.0327224 0.0216722 0.0326763 0.0547393 0.0214699 0.0324317 0.0434803 0.0324317 0.0107389 0.0215518 0.0000010 0.0000000 0.0107286 0.0000010 0.0107286 0.0107676 0.0000010 0.0322625 0.0322625 0.0215531 0.0215531 0.0214461 0.0107084 0.0107406 0.0215443 0.0215126 0.0216384 0.0216384 0.0216384 0.0216384 0.0324215 0.0324215 0.0216490 0.0214868 0.0324317 0.0436315 0.0107389 0.0107670 0.0215014 0.0107349 0.0107273 0.0107084 0.0216309 0.0107670 0.0107349 0.0107084 0.0107377 0.0214699 0.0544094 0.0324081 0.0325312 0.0107440 0.0107252 0.0107723 0.0107723 0.0544871 0.0216025 0.0325312 0.0326295 0.0216384 0.0216925 0.0217039 0.0216934 0.0216384 0.0217629 0.0547662 0.0438354 0.0216983 0.0217329 0.0217007 0.0326659 0.0215083 0.0107084 0.0216722 0.0217585 0.0326244 0.0326244 0.0217585 0.0215642 0.0324317 0.0215188 0.0439726 0.0217034 0.0329602 0.0325564 0.0328359 0.0438365 0.0438100 0.0326659 0.0326533 0.0661721 0.0326659 0.0438100 0.0218098 0.0217540 0.0217589 0.0217142 0.0326659 0.0436289 0.0326533 0.0437494 0.0107506 0.0328039 0.0327073 0.0327073 0.0217142 0.0326533 0.0217034 0.0437852 0.0216551 0.0217769 0.0217905 0.0448028 0.0216983 0.0217739 0.0218991 0.0108405 0.0216180 0.0215642 0.0543353 0.0214868 0.0107404 0.0109681 0.0109681 0.0107084 0.0214799 0.0325364 0.0107084 0.0544290 0.0323012 0.0324317 0.0324081 0.0551589 0.0441560 0.0329198 0.0663452 0.0441697 0.0443673 0.0664909 0.0549353 0.0329905 0.0442523 0.0441764 0.0323807 0.0107349 0.0216014 0.0215723 0.0107457 0.0325288 0.0325364 0.0325323 0.0325323 0.0107752 0.0215826 0.0215956 0.0322427 0.0215445 0.0215240 0.0215015 0.0324204 0.0215047 
Batgra     0.0541308 0.0437192 0.0325751 0.0436571 0.0658135 0.0322682 0.0433263 0.0544535 0.0433263 0.0215384 0.0323920 0.0107859 0.0107286 0.0000000 0.0106962 0.0000010 0.0215796 0.0107333 0.0430979 0.0430979 0.0323937 0.0323937 0.0322319 0.0214606 0.0215251 0.0323822 0.0329700 0.0436248 0.0436248 0.0325239 0.0325239 0.0433137 0.0433137 0.0215828 0.0322939 0.0544791 0.0546455 0.0215384 0.0215947 0.0323163 0.0215138 0.0214986 0.0214606 0.0436108 0.0215947 0.0215138 0.0323807 0.0107134 0.0322682 0.0654093 0.0432938 0.0434592 0.0215323 0.0215109 0.0215887 0.0215887 0.0655053 0.0324688 0.0434592 0.0548182 0.0325493 0.0326054 0.0326224 0.0326067 0.0325493 0.0327112 0.0658444 0.0560066 0.0326397 0.0216829 0.0437516 0.0548831 0.0323270 0.0214771 0.0325751 0.0327304 0.0548103 0.0548103 0.0327304 0.0324116 0.0544791 0.0323420 0.0550747 0.0326215 0.0440350 0.0434943 0.0438713 0.0549044 0.0548711 0.0548842 0.0436262 0.0773417 0.0548842 0.0548711 0.0327819 0.0326978 0.0327052 0.0437779 0.0548831 0.0546428 0.0548628 0.0661565 0.0215455 0.0551182 0.0436986 0.0436986 0.0437779 0.0436262 0.0326471 0.0548405 0.0325747 0.0327579 0.0327780 0.0561159 0.0216485 0.0327532 0.0329428 0.0217428 0.0324925 0.0324116 0.0653206 0.0322939 0.0215246 0.0219757 0.0219757 0.0323807 0.0432983 0.0434661 0.0214771 0.0654335 0.0542541 0.0433603 0.0432938 0.0663215 0.0553519 0.0440180 0.0775490 0.0553210 0.0555700 0.0777213 0.0660485 0.0441129 0.0554257 0.0553316 0.0432584 0.0215138 0.0324683 0.0324243 0.0215352 0.0434559 0.0434661 0.0434608 0.0434608 0.0215945 0.0324400 0.0324572 0.0430708 0.0323801 0.0323496 0.0323161 0.0433119 0.0323208 
Bathor     0.0430923 0.0326212 0.0216059 0.0325754 0.0545685 0.0214048 0.0323324 0.0433461 0.0323324 0.0107146 0.0214862 0.0000010 0.0000010 0.0106962 0.0000000 0.0106962 0.0107350 0.0000010 0.0321643 0.0321643 0.0214875 0.0214875 0.0213812 0.0106761 0.0107081 0.0214788 0.0323605 0.0325512 0.0325512 0.0215723 0.0215723 0.0323223 0.0323223 0.0215828 0.0214216 0.0433644 0.0434963 0.0107146 0.0107425 0.0214361 0.0107024 0.0106948 0.0106761 0.0325403 0.0107425 0.0107024 0.0214776 0.0107134 0.0214048 0.0542408 0.0323089 0.0324313 0.0107115 0.0107009 0.0107396 0.0107396 0.0543180 0.0215365 0.0324313 0.0436314 0.0215889 0.0216260 0.0216374 0.0216269 0.0215889 0.0216960 0.0545953 0.0549561 0.0216485 0.0216829 0.0326453 0.0436814 0.0214430 0.0106842 0.0216059 0.0217085 0.0436248 0.0436248 0.0217085 0.0214986 0.0433644 0.0214534 0.0438353 0.0216369 0.0328576 0.0324563 0.0327341 0.0437001 0.0436737 0.0436829 0.0325526 0.0659637 0.0436829 0.0436737 0.0217426 0.0216871 0.0216920 0.0326652 0.0436814 0.0434937 0.0436650 0.0548477 0.0107180 0.0438671 0.0326063 0.0326063 0.0326652 0.0325526 0.0216536 0.0436490 0.0216055 0.0217268 0.0217403 0.0446602 0.0216485 0.0217238 0.0218484 0.0108157 0.0215519 0.0214986 0.0541672 0.0214216 0.0107079 0.0109342 0.0109342 0.0214776 0.0323105 0.0324364 0.0106842 0.0542603 0.0431879 0.0323574 0.0323089 0.0549855 0.0440527 0.0328434 0.0661356 0.0440312 0.0442274 0.0662803 0.0547633 0.0329137 0.0441132 0.0440377 0.0322817 0.0107024 0.0215355 0.0215066 0.0107132 0.0324289 0.0324364 0.0324324 0.0324324 0.0107425 0.0215168 0.0215297 0.0321446 0.0214789 0.0214585 0.0214362 0.0323212 0.0214394 
Batleo     0.0541308 0.0437192 0.0325751 0.0436571 0.0658135 0.0322682 0.0433263 0.0544535 0.0433263 0.0215384 0.0323920 0.0107859 0.0107286 0.0000010 0.0106962 0.0000000 0.0215796 0.0107333 0.0430979 0.0430979 0.0323937 0.0323937 0.0322319 0.0214606 0.0215251 0.0323822 0.0329700 0.0436248 0.0436248 0.0325239 0.0325239 0.0433137 0.0433137 0.0215828 0.0322939 0.0544791 0.0546455 0.0215384 0.0215947 0.0323163 0.0215138 0.0214986 0.0214606 0.0436108 0.0215947 0.0215138 0.0323807 0.0107134 0.0322682 0.0654093 0.0432938 0.0434592 0.0215323 0.0215109 0.0215887 0.0215887 0.0655053 0.0324688 0.0434592 0.0548182 0.0325493 0.0326054 0.0326224 0.0326067 0.0325493 0.0327112 0.0658444 0.0560066 0.0326397 0.0216829 0.0437516 0.0548831 0.0323270 0.0214771 0.0325751 0.0327304 0.0548103 0.0548103 0.0327304 0.0324116 0.0544791 0.0323420 0.0550747 0.0326215 0.0440350 0.0434943 0.0438713 0.0549044 0.0548711 0.0548842 0.0436262 0.0773417 0.0548842 0.0548711 0.0327819 0.0326978 0.0327052 0.0437779 0.0548831 0.0546428 0.0548628 0.0661565 0.0215455 0.0551182 0.0436986 0.0436986 0.0437779 0.0436262 0.0326471 0.0548405 0.0325747 0.0327579 0.0327780 0.0561159 0.0216485 0.0327532 0.0329428 0.0217428 0.0324925 0.0324116 0.0653206 0.0322939 0.0215246 0.0219757 0.0219757 0.0323807 0.0432983 0.0434661 0.0214771 0.0654335 0.0542541 0.0433603 0.0432938 0.0663215 0.0553519 0.0440180 0.0775490 0.0553210 0.0555700 0.0777213 0.0660485 0.0441129 0.0554257 0.0553316 0.0432584 0.0215138 0.0324683 0.0324243 0.0215352 0.0434559 0.0434661 0.0434608 0.0434608 0.0215945 0.0324400 0.0324572 0.0430708 0.0323801 0.0323496 0.0323161 0.0433119 0.0323208 
Batmin     0.0433329 0.0328049 0.0217265 0.0327586 0.0548780 0.0215232 0.0325127 0.0435896 0.0325127 0.0107738 0.0216055 0.0108254 0.0107676 0.0215796 0.0107350 0.0215796 0.0000000 0.0107724 0.0323428 0.0323428 0.0216068 0.0216068 0.0214993 0.0107350 0.0107672 0.0215980 0.0325412 0.0327341 0.0327341 0.0216925 0.0216925 0.0325025 0.0325025 0.0217032 0.0215401 0.0436082 0.0437416 0.0107738 0.0108020 0.0215548 0.0107616 0.0107539 0.0107350 0.0327231 0.0108020 0.0107616 0.0215968 0.0107726 0.0215232 0.0545463 0.0324890 0.0326128 0.0215614 0.0107600 0.0107992 0.0107992 0.0546245 0.0325127 0.0326128 0.0438783 0.0217093 0.0217469 0.0217584 0.0217478 0.0217093 0.0218176 0.0549050 0.0552701 0.0217696 0.0218044 0.0328292 0.0439289 0.0215618 0.0107431 0.0217265 0.0218303 0.0438716 0.0438716 0.0218303 0.0216180 0.0436082 0.0215724 0.0440845 0.0217579 0.0329401 0.0326381 0.0329190 0.0439477 0.0439210 0.0439303 0.0327355 0.0663411 0.0439303 0.0439210 0.0218648 0.0218087 0.0218136 0.0328494 0.0439289 0.0437389 0.0439123 0.0551605 0.0107773 0.0441167 0.0327898 0.0327898 0.0328494 0.0327355 0.0217748 0.0438961 0.0217262 0.0218488 0.0218624 0.0449189 0.0217696 0.0218457 0.0219718 0.0108760 0.0216720 0.0216180 0.0324669 0.0215401 0.0107670 0.0107350 0.0107350 0.0215968 0.0324906 0.0326180 0.0107431 0.0545661 0.0434297 0.0325381 0.0324890 0.0552997 0.0443044 0.0330296 0.0665151 0.0553968 0.0444811 0.0666616 0.0550750 0.0331007 0.0443656 0.0442893 0.0107467 0.0107616 0.0216554 0.0216261 0.0107724 0.0326103 0.0326180 0.0326139 0.0326139 0.0108020 0.0216364 0.0216495 0.0323228 0.0215981 0.0215775 0.0215550 0.0325014 0.0215582 
Batvit     0.0432416 0.0327357 0.0216814 0.0326896 0.0547595 0.0214789 0.0324448 0.0324448 0.0324448 0.0107518 0.0215609 0.0000010 0.0000010 0.0107333 0.0000010 0.0107333 0.0107724 0.0000000 0.0322755 0.0322755 0.0215622 0.0215622 0.0214551 0.0107132 0.0107453 0.0215534 0.0324731 0.0326652 0.0326652 0.0216476 0.0216476 0.0324346 0.0324346 0.0216582 0.0214958 0.0435156 0.0436484 0.0107518 0.0107800 0.0215105 0.0107396 0.0107320 0.0107132 0.0326542 0.0107800 0.0107396 0.0215522 0.0107506 0.0214789 0.0544293 0.0324212 0.0325444 0.0107488 0.0107381 0.0107771 0.0107771 0.0545071 0.0216116 0.0325444 0.0437845 0.0216643 0.0217017 0.0217131 0.0217026 0.0216643 0.0217722 0.0547864 0.0551498 0.0217243 0.0217590 0.0327599 0.0438349 0.0215174 0.0107213 0.0216814 0.0217847 0.0437779 0.0437779 0.0217847 0.0215734 0.0435156 0.0215279 0.0439898 0.0217127 0.0329737 0.0325696 0.0328493 0.0438536 0.0438271 0.0438363 0.0326666 0.0661953 0.0438363 0.0438271 0.0218191 0.0217632 0.0217681 0.0327800 0.0438349 0.0436458 0.0438183 0.0550407 0.0107553 0.0440218 0.0327206 0.0327206 0.0327800 0.0326666 0.0217295 0.0438022 0.0216811 0.0218032 0.0218168 0.0448206 0.0217243 0.0218001 0.0219257 0.0108536 0.0216271 0.0215734 0.0543552 0.0214958 0.0107451 0.0109730 0.0109730 0.0215522 0.0324227 0.0325496 0.0107213 0.0544490 0.0433379 0.0324701 0.0324212 0.0551793 0.0442088 0.0329594 0.0663685 0.0441870 0.0443847 0.0665142 0.0549556 0.0330303 0.0442697 0.0441937 0.0323938 0.0107396 0.0216106 0.0215815 0.0107504 0.0325420 0.0325496 0.0325455 0.0325455 0.0107799 0.0215917 0.0216047 0.0322557 0.0215536 0.0215331 0.0215106 0.0324335 0.0215138 
BenhoM     0.0538984 0.0435315 0.0324376 0.0434699 0.0434211 0.0321333 0.0214408 0.0323377 0.0214408 0.0214492 0.0322561 0.0324356 0.0322625 0.0430979 0.0321643 0.0430979 0.0323428 0.0322755 0.0000000 0.0000010 0.0000010 0.0000010 0.0320973 0.0213720 0.0214359 0.0322463 0.0431819 0.0434379 0.0434379 0.0323868 0.0323868 0.0214336 0.0214336 0.0107338 0.0106541 0.0323500 0.0324478 0.0214492 0.0215050 0.0321810 0.0214248 0.0214097 0.0213720 0.0434239 0.0215050 0.0214248 0.0322449 0.0214468 0.0321333 0.0431661 0.0214258 0.0215063 0.0322719 0.0214219 0.0214991 0.0214991 0.0432258 0.0214948 0.0215063 0.0545796 0.0324120 0.0324676 0.0324845 0.0324689 0.0324120 0.0325726 0.0655546 0.0659942 0.0325016 0.0325536 0.0435635 0.0546439 0.0321916 0.0213883 0.0324376 0.0325915 0.0545717 0.0545717 0.0325915 0.0322755 0.0323500 0.0322064 0.0548338 0.0324836 0.0438445 0.0433086 0.0436822 0.0546650 0.0546320 0.0546449 0.0434393 0.0769955 0.0546449 0.0546320 0.0326426 0.0325593 0.0325665 0.0435896 0.0546439 0.0544057 0.0546237 0.0658637 0.0214562 0.0548768 0.0435110 0.0435110 0.0435896 0.0434393 0.0325090 0.0546016 0.0324372 0.0326188 0.0326387 0.0558655 0.0325016 0.0326142 0.0328021 0.0107907 0.0323557 0.0322755 0.0431076 0.0106541 0.0214355 0.0321225 0.0321225 0.0322449 0.0431142 0.0215096 0.0213883 0.0431813 0.0540206 0.0214572 0.0214258 0.0660273 0.0551085 0.0438276 0.0772007 0.0663083 0.0553246 0.0773713 0.0657568 0.0439217 0.0551817 0.0550883 0.0430747 0.0214248 0.0323317 0.0322880 0.0214460 0.0215046 0.0215096 0.0107415 0.0107415 0.0107178 0.0323037 0.0323207 0.0428887 0.0322443 0.0322141 0.0321808 0.0431278 0.0321855 
Benhor     0.0538984 0.0435315 0.0324376 0.0434699 0.0434211 0.0321333 0.0214408 0.0323377 0.0214408 0.0214492 0.0322561 0.0324356 0.0322625 0.0430979 0.0321643 0.0430979 0.0323428 0.0322755 0.0000010 0.0000000 0.0000010 0.0000010 0.0320973 0.0213720 0.0214359 0.0322463 0.0431819 0.0434379 0.0434379 0.0323868 0.0323868 0.0214336 0.0214336 0.0107338 0.0106541 0.0323500 0.0324478 0.0214492 0.0215050 0.0321810 0.0214248 0.0214097 0.0213720 0.0434239 0.0215050 0.0214248 0.0322449 0.0214468 0.0321333 0.0431661 0.0214258 0.0215063 0.0322719 0.0214219 0.0214991 0.0214991 0.0432258 0.0214948 0.0215063 0.0545796 0.0324120 0.0324676 0.0324845 0.0324689 0.0324120 0.0325726 0.0655546 0.0659942 0.0325016 0.0325536 0.0435635 0.0546439 0.0321916 0.0213883 0.0324376 0.0325915 0.0545717 0.0545717 0.0325915 0.0322755 0.0323500 0.0322064 0.0548338 0.0324836 0.0438445 0.0433086 0.0436822 0.0546650 0.0546320 0.0546449 0.0434393 0.0769955 0.0546449 0.0546320 0.0326426 0.0325593 0.0325665 0.0435896 0.0546439 0.0544057 0.0546237 0.0658637 0.0214562 0.0548768 0.0435110 0.0435110 0.0435896 0.0434393 0.0325090 0.0546016 0.0324372 0.0326188 0.0326387 0.0558655 0.0325016 0.0326142 0.0328021 0.0107907 0.0323557 0.0322755 0.0431076 0.0106541 0.0214355 0.0321225 0.0321225 0.0322449 0.0431142 0.0215096 0.0213883 0.0431813 0.0540206 0.0214572 0.0214258 0.0660273 0.0551085 0.0438276 0.0772007 0.0663083 0.0553246 0.0773713 0.0657568 0.0439217 0.0551817 0.0550883 0.0430747 0.0214248 0.0323317 0.0322880 0.0214460 0.0215046 0.0215096 0.0107415 0.0107415 0.0107178 0.0323037 0.0323207 0.0428887 0.0322443 0.0322141 0.0321808 0.0431278 0.0321855 
Benmel     0.0432178 0.0327174 0.0216693 0.0326714 0.0326337 0.0214670 0.0107415 0.0216028 0.0107415 0.0107458 0.0215489 0.0216689 0.0215531 0.0323937 0.0214875 0.0323937 0.0216068 0.0215622 0.0000010 0.0000010 0.0000000 0.0000010 0.0214433 0.0107072 0.0107393 0.0215415 0.0324551 0.0326470 0.0326470 0.0216355 0.0216355 0.0107376 0.0107376 0.0000010 0.0000010 0.0216101 0.0216756 0.0107458 0.0107739 0.0214985 0.0107336 0.0107260 0.0107072 0.0326360 0.0107739 0.0107336 0.0215403 0.0107446 0.0214670 0.0324448 0.0107341 0.0107744 0.0215593 0.0107321 0.0107711 0.0107711 0.0324886 0.0107685 0.0107744 0.0437601 0.0216522 0.0216896 0.0217010 0.0216905 0.0216522 0.0217600 0.0547561 0.0551191 0.0217122 0.0217468 0.0327416 0.0438105 0.0215055 0.0107153 0.0216693 0.0217725 0.0437535 0.0437535 0.0217725 0.0215614 0.0216101 0.0215160 0.0439652 0.0217005 0.0329552 0.0325515 0.0328309 0.0438292 0.0438026 0.0438119 0.0326484 0.0661587 0.0438119 0.0438026 0.0218069 0.0217510 0.0217559 0.0327616 0.0438105 0.0436216 0.0437939 0.0550101 0.0107493 0.0439972 0.0327024 0.0327024 0.0327616 0.0326484 0.0217173 0.0437778 0.0216690 0.0217909 0.0218045 0.0447951 0.0217122 0.0217879 0.0219133 0.0000010 0.0216151 0.0215614 0.0324006 0.0000010 0.0107391 0.0214597 0.0214597 0.0215403 0.0324048 0.0107760 0.0107153 0.0324560 0.0433140 0.0107496 0.0107341 0.0551486 0.0441840 0.0329409 0.0663317 0.0553885 0.0443597 0.0664773 0.0549251 0.0330117 0.0442448 0.0441689 0.0323759 0.0107336 0.0215985 0.0215695 0.0107444 0.0107736 0.0107760 0.0107415 0.0107415 0.0000010 0.0215797 0.0215927 0.0322379 0.0215416 0.0215211 0.0214987 0.0324156 0.0215019 
Bentri     0.0432178 0.0327174 0.0216693 0.0326714 0.0326337 0.0214670 0.0107415 0.0216028 0.0107415 0.0107458 0.0215489 0.0216689 0.0215531 0.0323937 0.0214875 0.0323937 0.0216068 0.0215622 0.0000010 0.0000010 0.0000010 0.0000000 0.0214433 0.0107072 0.0107393 0.0215415 0.0324551 0.0326470 0.0326470 0.0216355 0.0216355 0.0107376 0.0107376 0.0000010 0.0000010 0.0216101 0.0216756 0.0107458 0.0107739 0.0214985 0.0107336 0.0107260 0.0107072 0.0326360 0.0107739 0.0107336 0.0215403 0.0107446 0.0214670 0.0324448 0.0107341 0.0107744 0.0215593 0.0107321 0.0107711 0.0107711 0.0324886 0.0107685 0.0107744 0.0437601 0.0216522 0.0216896 0.0217010 0.0216905 0.0216522 0.0217600 0.0547561 0.0551191 0.0217122 0.0217468 0.0327416 0.0438105 0.0215055 0.0107153 0.0216693 0.0217725 0.0437535 0.0437535 0.0217725 0.0215614 0.0216101 0.0215160 0.0439652 0.0217005 0.0329552 0.0325515 0.0328309 0.0438292 0.0438026 0.0438119 0.0326484 0.0661587 0.0438119 0.0438026 0.0218069 0.0217510 0.0217559 0.0327616 0.0438105 0.0436216 0.0437939 0.0550101 0.0107493 0.0439972 0.0327024 0.0327024 0.0327616 0.0326484 0.0217173 0.0437778 0.0216690 0.0217909 0.0218045 0.0447951 0.0217122 0.0217879 0.0219133 0.0000010 0.0216151 0.0215614 0.0324006 0.0000010 0.0107391 0.0214597 0.0214597 0.0215403 0.0324048 0.0107760 0.0107153 0.0324560 0.0433140 0.0107496 0.0107341 0.0551486 0.0441840 0.0329409 0.0663317 0.0553885 0.0443597 0.0664773 0.0549251 0.0330117 0.0442448 0.0441689 0.0323759 0.0107336 0.0215985 0.0215695 0.0107444 0.0107736 0.0107760 0.0107415 0.0107415 0.0000010 0.0215797 0.0215927 0.0322379 0.0215416 0.0215211 0.0214987 0.0324156 0.0215019 
Boumic     0.0430009 0.0325523 0.0215612 0.0325067 0.0544495 0.0213609 0.0322647 0.0432535 0.0322647 0.0106929 0.0214420 0.0215607 0.0214461 0.0322319 0.0213812 0.0322319 0.0214993 0.0214551 0.0320973 0.0320973 0.0214433 0.0214433 0.0000000 0.0106546 0.0106864 0.0214346 0.0322927 0.0324826 0.0324826 0.0215277 0.0215277 0.0322546 0.0322546 0.0215382 0.0213776 0.0432718 0.0434031 0.0106929 0.0107207 0.0213921 0.0106808 0.0106732 0.0106546 0.0324717 0.0107207 0.0106808 0.0214334 0.0106917 0.0213609 0.0541233 0.0322413 0.0323632 0.0214523 0.0106793 0.0107179 0.0107179 0.0542001 0.0323461 0.0323632 0.0435376 0.0215442 0.0215812 0.0215925 0.0215821 0.0215442 0.0216509 0.0544761 0.0548353 0.0216036 0.0216379 0.0325762 0.0435874 0.0213990 0.0106627 0.0215612 0.0216633 0.0435310 0.0435310 0.0216633 0.0214543 0.0432718 0.0214094 0.0437406 0.0215920 0.0327877 0.0323881 0.0326646 0.0436059 0.0435797 0.0435888 0.0324840 0.0658167 0.0435888 0.0435797 0.0216973 0.0216421 0.0216469 0.0325961 0.0435874 0.0434005 0.0435710 0.0547274 0.0106963 0.0437722 0.0325374 0.0325374 0.0325961 0.0324840 0.0216087 0.0435551 0.0215608 0.0216815 0.0216950 0.0445618 0.0216036 0.0216785 0.0218027 0.0107936 0.0215075 0.0214543 0.0540500 0.0213776 0.0106862 0.0213536 0.0213536 0.0214334 0.0322429 0.0323683 0.0106627 0.0541427 0.0430961 0.0322897 0.0322413 0.0548645 0.0439570 0.0327734 0.0659878 0.0551020 0.0441310 0.0661318 0.0546434 0.0328435 0.0440173 0.0439421 0.0322142 0.0106808 0.0214911 0.0214623 0.0106915 0.0323608 0.0323683 0.0323643 0.0323643 0.0107207 0.0214724 0.0214853 0.0320777 0.0214347 0.0214145 0.0213922 0.0322535 0.0213954 
Calmac     0.0322138 0.0216718 0.0107653 0.0216417 0.0435083 0.0106662 0.0214824 0.0324015 0.0214824 0.0000010 0.0107064 0.0107656 0.0107084 0.0214606 0.0106761 0.0214606 0.0107350 0.0107132 0.0213720 0.0213720 0.0107072 0.0107072 0.0106546 0.0000000 0.0000010 0.0107023 0.0214998 0.0216254 0.0216254 0.0107487 0.0107487 0.0214752 0.0214752 0.0107544 0.0106744 0.0324138 0.0325121 0.0000010 0.0000010 0.0106815 0.0000010 0.0000010 0.0000010 0.0216179 0.0000010 0.0000010 0.0107016 0.0000010 0.0106662 0.0432523 0.0214673 0.0215481 0.0107115 0.0000010 0.0000010 0.0000010 0.0433121 0.0215365 0.0215481 0.0326115 0.0107569 0.0107754 0.0107811 0.0107759 0.0107569 0.0108102 0.0435306 0.0438132 0.0107865 0.0108035 0.0216877 0.0326478 0.0106849 0.0000010 0.0107653 0.0108163 0.0326063 0.0326063 0.0108163 0.0107123 0.0324138 0.0106903 0.0327640 0.0107809 0.0218295 0.0215639 0.0217464 0.0326629 0.0326433 0.0326493 0.0216267 0.0547902 0.0326493 0.0326433 0.0108334 0.0108058 0.0108082 0.0217011 0.0326478 0.0325098 0.0326353 0.0437273 0.0000010 0.0327857 0.0216621 0.0216621 0.0217011 0.0216267 0.0107891 0.0326246 0.0107651 0.0108255 0.0108323 0.0333790 0.0107865 0.0108240 0.0108857 0.0000010 0.0107388 0.0107123 0.0431935 0.0106744 0.0000010 0.0106625 0.0106625 0.0107016 0.0214671 0.0215514 0.0000010 0.0432675 0.0322835 0.0214988 0.0214673 0.0438380 0.0329244 0.0218190 0.0549294 0.0440312 0.0330560 0.0550480 0.0436638 0.0218656 0.0329709 0.0329140 0.0214486 0.0000010 0.0107304 0.0107162 0.0000010 0.0215464 0.0215514 0.0215487 0.0215487 0.0000010 0.0107211 0.0107283 0.0213593 0.0107031 0.0106929 0.0106817 0.0214746 0.0106833 
Calmel     0.0323104 0.0217375 0.0107978 0.0217072 0.0436404 0.0000010 0.0215469 0.0324993 0.0215469 0.0000010 0.0107386 0.0107980 0.0107406 0.0215251 0.0107081 0.0215251 0.0107672 0.0107453 0.0214359 0.0214359 0.0107393 0.0107393 0.0106864 0.0000010 0.0000000 0.0107344 0.0215645 0.0216909 0.0216909 0.0107811 0.0107811 0.0215397 0.0215397 0.0107868 0.0107063 0.0325117 0.0326105 0.0000010 0.0000010 0.0107135 0.0000010 0.0000010 0.0000010 0.0216833 0.0000010 0.0000010 0.0107337 0.0000010 0.0000010 0.0433827 0.0215318 0.0216130 0.0107436 0.0000010 0.0000010 0.0000010 0.0434430 0.0216014 0.0216130 0.0327106 0.0107893 0.0108079 0.0108137 0.0108084 0.0107893 0.0108429 0.0436628 0.0439471 0.0108191 0.0108362 0.0217535 0.0327471 0.0107169 0.0000010 0.0107978 0.0108491 0.0327054 0.0327054 0.0108491 0.0107445 0.0325117 0.0000010 0.0328639 0.0108135 0.0218962 0.0216290 0.0218126 0.0327623 0.0327425 0.0327486 0.0216921 0.0549575 0.0327486 0.0327425 0.0108663 0.0108385 0.0108410 0.0217670 0.0327471 0.0326082 0.0327345 0.0438607 0.0000010 0.0328858 0.0217277 0.0217277 0.0217670 0.0216921 0.0108217 0.0327238 0.0107976 0.0108583 0.0108652 0.0334828 0.0108191 0.0108569 0.0109189 0.0000010 0.0107711 0.0107445 0.0433236 0.0107063 0.0000010 0.0106943 0.0106943 0.0107337 0.0215316 0.0216164 0.0000010 0.0324567 0.0323806 0.0215635 0.0215318 0.0439720 0.0330254 0.0218856 0.0550975 0.0441664 0.0331578 0.0552169 0.0437968 0.0219325 0.0330722 0.0330150 0.0215130 0.0000010 0.0107627 0.0107483 0.0000010 0.0216114 0.0216164 0.0216136 0.0216136 0.0000010 0.0107533 0.0000010 0.0106856 0.0000010 0.0000010 0.0000010 0.0107425 0.0000010 
Calple     0.0432046 0.0327057 0.0216605 0.0326596 0.0547154 0.0214583 0.0324152 0.0434598 0.0324152 0.0107409 0.0215401 0.0216600 0.0215443 0.0323822 0.0214788 0.0323822 0.0215980 0.0215534 0.0322463 0.0322463 0.0215415 0.0215415 0.0214346 0.0107023 0.0107344 0.0000000 0.0324435 0.0326353 0.0326353 0.0216267 0.0216267 0.0106755 0.0106755 0.0107544 0.0214752 0.0434783 0.0436108 0.0107409 0.0107690 0.0214898 0.0107287 0.0107211 0.0107023 0.0326243 0.0107690 0.0107287 0.0215315 0.0107397 0.0214583 0.0543857 0.0323917 0.0325147 0.0215505 0.0107272 0.0107661 0.0107661 0.0544634 0.0324975 0.0325147 0.0437467 0.0216434 0.0216807 0.0216921 0.0216816 0.0216434 0.0217510 0.0324566 0.0551052 0.0217033 0.0217379 0.0327298 0.0437971 0.0214967 0.0107104 0.0216605 0.0108163 0.0437401 0.0437401 0.0108163 0.0215526 0.0434783 0.0215072 0.0217136 0.0216916 0.0218295 0.0325399 0.0328191 0.0216469 0.0216339 0.0437985 0.0107498 0.0661457 0.0437985 0.0216339 0.0108334 0.0108058 0.0217470 0.0327499 0.0437971 0.0215464 0.0216276 0.0549962 0.0107444 0.0439837 0.0326906 0.0326906 0.0327499 0.0107498 0.0217084 0.0437644 0.0216601 0.0217820 0.0217955 0.0447812 0.0217033 0.0217789 0.0108857 0.0108425 0.0216062 0.0215526 0.0543117 0.0214752 0.0107342 0.0214509 0.0214509 0.0215315 0.0323932 0.0325199 0.0107104 0.0544054 0.0433008 0.0324405 0.0323917 0.0326825 0.0218183 0.0329290 0.0436828 0.0553745 0.0330560 0.0664643 0.0549112 0.0218656 0.0329709 0.0329140 0.0323643 0.0107287 0.0215897 0.0215607 0.0107395 0.0325123 0.0325199 0.0325158 0.0325158 0.0107690 0.0000010 0.0215839 0.0322265 0.0215328 0.0215124 0.0214899 0.0324040 0.0214931 
Carsch     0.0542401 0.0438059 0.0326372 0.0437435 0.0659526 0.0323291 0.0434112 0.0545642 0.0434112 0.0107255 0.0324534 0.0216279 0.0215126 0.0329700 0.0323605 0.0329700 0.0325412 0.0324731 0.0431819 0.0431819 0.0324551 0.0324551 0.0322927 0.0214998 0.0215645 0.0324435 0.0000000 0.0215577 0.0215577 0.0325858 0.0325858 0.0433986 0.0433986 0.0216360 0.0323549 0.0323112 0.0547571 0.0107255 0.0107534 0.0323774 0.0215532 0.0215379 0.0214998 0.0215502 0.0107534 0.0215532 0.0106688 0.0000010 0.0323291 0.0655465 0.0433786 0.0435447 0.0324695 0.0107118 0.0216284 0.0216284 0.0656429 0.0435218 0.0435447 0.0325076 0.0216114 0.0326677 0.0326847 0.0326689 0.0216114 0.0327739 0.0659836 0.0216435 0.0216711 0.0108035 0.0216195 0.0325437 0.0323882 0.0106950 0.0326372 0.0217312 0.0325025 0.0325025 0.0217312 0.0324731 0.0323112 0.0324032 0.0551882 0.0326839 0.0441230 0.0435800 0.0439586 0.0550172 0.0549837 0.0549969 0.0437125 0.0775115 0.0549969 0.0549837 0.0328449 0.0327605 0.0327678 0.0216329 0.0325437 0.0547543 0.0325312 0.0435856 0.0215850 0.0326806 0.0437852 0.0437852 0.0216329 0.0437125 0.0216762 0.0549530 0.0216280 0.0217495 0.0217631 0.0562340 0.0107865 0.0217465 0.0218714 0.0108268 0.0325543 0.0324731 0.0654573 0.0323549 0.0215640 0.0323181 0.0323181 0.0106688 0.0214004 0.0435517 0.0106950 0.0655707 0.0321817 0.0323916 0.0433786 0.0664630 0.0441011 0.0328786 0.0777198 0.0667477 0.0556857 0.0778929 0.0661886 0.0329491 0.0555408 0.0554462 0.0433431 0.0215532 0.0325300 0.0324858 0.0215746 0.0435414 0.0435517 0.0435464 0.0435464 0.0216342 0.0325016 0.0325189 0.0431547 0.0324415 0.0324109 0.0323772 0.0433968 0.0323820 
Chabif     0.0545648 0.0215451 0.0107026 0.0215153 0.0663551 0.0325194 0.0436700 0.0548929 0.0436700 0.0107877 0.0326453 0.0217551 0.0216384 0.0436248 0.0325512 0.0436248 0.0327341 0.0326652 0.0434379 0.0434379 0.0326470 0.0326470 0.0324826 0.0216254 0.0216909 0.0326353 0.0215577 0.0000000 0.0000010 0.0106862 0.0106862 0.0436572 0.0436572 0.0327940 0.0325456 0.0325013 0.0550883 0.0107877 0.0108160 0.0325683 0.0216795 0.0107204 0.0216254 0.0216764 0.0108160 0.0216795 0.0107303 0.0107865 0.0325194 0.0659437 0.0436369 0.0438050 0.0326615 0.0107738 0.0217555 0.0217555 0.0660415 0.0437819 0.0438050 0.0106619 0.0000010 0.0107125 0.0107182 0.0107130 0.0000010 0.0107469 0.0432772 0.0214810 0.0000010 0.0000010 0.0000010 0.0106729 0.0325792 0.0107569 0.0107026 0.0000010 0.0106600 0.0106600 0.0000010 0.0326651 0.0325013 0.0325944 0.0325718 0.0107180 0.0217010 0.0214385 0.0216189 0.0324719 0.0324525 0.0324584 0.0215005 0.0544706 0.0324584 0.0324525 0.0107698 0.0107425 0.0107450 0.0000010 0.0106729 0.0323206 0.0106687 0.0214400 0.0107437 0.0107168 0.0215355 0.0215355 0.0000010 0.0215005 0.0000010 0.0324340 0.0000010 0.0000010 0.0000010 0.0331796 0.0000010 0.0000010 0.0000010 0.0108902 0.0327474 0.0326651 0.0658535 0.0325456 0.0216904 0.0325084 0.0325084 0.0107303 0.0215248 0.0438121 0.0107569 0.0659683 0.0323703 0.0325827 0.0436369 0.0435810 0.0216889 0.0107808 0.0546081 0.0437720 0.0328604 0.0547253 0.0434089 0.0108035 0.0327763 0.0327201 0.0436011 0.0216795 0.0327228 0.0326780 0.0217011 0.0438017 0.0438121 0.0438068 0.0438068 0.0217614 0.0215697 0.0327115 0.0434102 0.0326332 0.0326022 0.0325681 0.0436554 0.0325729 
Chabri     0.0545648 0.0215451 0.0107026 0.0215153 0.0663551 0.0325194 0.0436700 0.0548929 0.0436700 0.0107877 0.0326453 0.0217551 0.0216384 0.0436248 0.0325512 0.0436248 0.0327341 0.0326652 0.0434379 0.0434379 0.0326470 0.0326470 0.0324826 0.0216254 0.0216909 0.0326353 0.0215577 0.0000010 0.0000000 0.0106862 0.0106862 0.0436572 0.0436572 0.0327940 0.0325456 0.0325013 0.0550883 0.0107877 0.0108160 0.0325683 0.0216795 0.0107204 0.0216254 0.0216764 0.0108160 0.0216795 0.0107303 0.0107865 0.0325194 0.0659437 0.0436369 0.0438050 0.0326615 0.0107738 0.0217555 0.0217555 0.0660415 0.0437819 0.0438050 0.0106619 0.0000010 0.0107125 0.0107182 0.0107130 0.0000010 0.0107469 0.0432772 0.0214810 0.0000010 0.0000010 0.0000010 0.0106729 0.0325792 0.0107569 0.0107026 0.0000010 0.0106600 0.0106600 0.0000010 0.0326651 0.0325013 0.0325944 0.0325718 0.0107180 0.0217010 0.0214385 0.0216189 0.0324719 0.0324525 0.0324584 0.0215005 0.0544706 0.0324584 0.0324525 0.0107698 0.0107425 0.0107450 0.0000010 0.0106729 0.0323206 0.0106687 0.0214400 0.0107437 0.0107168 0.0215355 0.0215355 0.0000010 0.0215005 0.0000010 0.0324340 0.0000010 0.0000010 0.0000010 0.0331796 0.0000010 0.0000010 0.0000010 0.0108902 0.0327474 0.0326651 0.0658535 0.0325456 0.0216904 0.0325084 0.0325084 0.0107303 0.0215248 0.0438121 0.0107569 0.0659683 0.0323703 0.0325827 0.0436369 0.0435810 0.0216889 0.0107808 0.0546081 0.0437720 0.0328604 0.0547253 0.0434089 0.0108035 0.0327763 0.0327201 0.0436011 0.0216795 0.0327228 0.0326780 0.0217011 0.0438017 0.0438121 0.0438068 0.0438068 0.0217614 0.0215697 0.0327115 0.0434102 0.0326332 0.0326022 0.0325681 0.0436554 0.0325729 
Chacya     0.0433938 0.0107088 0.0000010 0.0106942 0.0549584 0.0215516 0.0325573 0.0436513 0.0325573 0.0107877 0.0216342 0.0217551 0.0216384 0.0325239 0.0215723 0.0325239 0.0216925 0.0216476 0.0323868 0.0323868 0.0216355 0.0216355 0.0215277 0.0107487 0.0107811 0.0216267 0.0325858 0.0106862 0.0106862 0.0000000 0.0000010 0.0325470 0.0325470 0.0217321 0.0215687 0.0436700 0.0438037 0.0107877 0.0108160 0.0215834 0.0107754 0.0000010 0.0107487 0.0327682 0.0108160 0.0107754 0.0216254 0.0107865 0.0215516 0.0546256 0.0325335 0.0326576 0.0216447 0.0107738 0.0108131 0.0108131 0.0547041 0.0326402 0.0326576 0.0214858 0.0000010 0.0000010 0.0000010 0.0000010 0.0000010 0.0000010 0.0322663 0.0324701 0.0000010 0.0000010 0.0107165 0.0215089 0.0215904 0.0107569 0.0000010 0.0000010 0.0214823 0.0214823 0.0000010 0.0216467 0.0436700 0.0216010 0.0215855 0.0000010 0.0107864 0.0106567 0.0107452 0.0215195 0.0215067 0.0215101 0.0106869 0.0433187 0.0215101 0.0215067 0.0000010 0.0000010 0.0000010 0.0107232 0.0215089 0.0214202 0.0215005 0.0324075 0.0000010 0.0215983 0.0107041 0.0107041 0.0107232 0.0106869 0.0000010 0.0214944 0.0000010 0.0000010 0.0000010 0.0219863 0.0000010 0.0000010 0.0000010 0.0108902 0.0217009 0.0216467 0.0545510 0.0215687 0.0107809 0.0215442 0.0215442 0.0216254 0.0325351 0.0326628 0.0107569 0.0546454 0.0434909 0.0325827 0.0325335 0.0324894 0.0216889 0.0107808 0.0434248 0.0326336 0.0217756 0.0435165 0.0323637 0.0108035 0.0217202 0.0216827 0.0325059 0.0107754 0.0216842 0.0216549 0.0107862 0.0326551 0.0326628 0.0326587 0.0326587 0.0108160 0.0107211 0.0216783 0.0323668 0.0216268 0.0216061 0.0215835 0.0325459 0.0215867 
Chapop     0.0433938 0.0107088 0.0000010 0.0106942 0.0549584 0.0215516 0.0325573 0.0436513 0.0325573 0.0107877 0.0216342 0.0217551 0.0216384 0.0325239 0.0215723 0.0325239 0.0216925 0.0216476 0.0323868 0.0323868 0.0216355 0.0216355 0.0215277 0.0107487 0.0107811 0.0216267 0.0325858 0.0106862 0.0106862 0.0000010 0.0000000 0.0325470 0.0325470 0.0217321 0.0215687 0.0436700 0.0438037 0.0107877 0.0108160 0.0215834 0.0107754 0.0000010 0.0107487 0.0327682 0.0108160 0.0107754 0.0216254 0.0107865 0.0215516 0.0546256 0.0325335 0.0326576 0.0216447 0.0107738 0.0108131 0.0108131 0.0547041 0.0326402 0.0326576 0.0214858 0.0000010 0.0000010 0.0000010 0.0000010 0.0000010 0.0000010 0.0322663 0.0324701 0.0000010 0.0000010 0.0107165 0.0215089 0.0215904 0.0107569 0.0000010 0.0000010 0.0214823 0.0214823 0.0000010 0.0216467 0.0436700 0.0216010 0.0215855 0.0000010 0.0107864 0.0106567 0.0107452 0.0215195 0.0215067 0.0215101 0.0106869 0.0433187 0.0215101 0.0215067 0.0000010 0.0000010 0.0000010 0.0107232 0.0215089 0.0214202 0.0215005 0.0324075 0.0000010 0.0215983 0.0107041 0.0107041 0.0107232 0.0106869 0.0000010 0.0214944 0.0000010 0.0000010 0.0000010 0.0219863 0.0000010 0.0000010 0.0000010 0.0108902 0.0217009 0.0216467 0.0545510 0.0215687 0.0107809 0.0215442 0.0215442 0.0216254 0.0325351 0.0326628 0.0107569 0.0546454 0.0434909 0.0325827 0.0325335 0.0324894 0.0216889 0.0107808 0.0434248 0.0326336 0.0217756 0.0435165 0.0323637 0.0108035 0.0217202 0.0216827 0.0325059 0.0107754 0.0216842 0.0216549 0.0107862 0.0326551 0.0326628 0.0326587 0.0326587 0.0108160 0.0107211 0.0216783 0.0323668 0.0216268 0.0216061 0.0215835 0.0325459 0.0215867 
Cphfr5     0.0541721 0.0437518 0.0325983 0.0436896 0.0436403 0.0322909 0.0215446 0.0324975 0.0215446 0.0215531 0.0324150 0.0325963 0.0324215 0.0433137 0.0323223 0.0433137 0.0325025 0.0324346 0.0214336 0.0214336 0.0107376 0.0107376 0.0322546 0.0214752 0.0215397 0.0106755 0.0433986 0.0436572 0.0436572 0.0325470 0.0325470 0.0000000 0.0000010 0.0000010 0.0107047 0.0325099 0.0326087 0.0215531 0.0216095 0.0323391 0.0215284 0.0215132 0.0214752 0.0436432 0.0216095 0.0215284 0.0324037 0.0215507 0.0322909 0.0433826 0.0215295 0.0216107 0.0324310 0.0215256 0.0216035 0.0216035 0.0434429 0.0215991 0.0216107 0.0548607 0.0325725 0.0326287 0.0326457 0.0326299 0.0325725 0.0327347 0.0434131 0.0663419 0.0326630 0.0327155 0.0437842 0.0549257 0.0323499 0.0214916 0.0325983 0.0217048 0.0548528 0.0548528 0.0217048 0.0324346 0.0325099 0.0323648 0.0326769 0.0326448 0.0328519 0.0435265 0.0439041 0.0325764 0.0325568 0.0549268 0.0215708 0.0774065 0.0549268 0.0325568 0.0217390 0.0216835 0.0327286 0.0438105 0.0549257 0.0324241 0.0325488 0.0662099 0.0215602 0.0551612 0.0437312 0.0437312 0.0438105 0.0215708 0.0326704 0.0548830 0.0325979 0.0327814 0.0328015 0.0561605 0.0326630 0.0327767 0.0218447 0.0108425 0.0325156 0.0324346 0.0433235 0.0107047 0.0215392 0.0322800 0.0322800 0.0324037 0.0433302 0.0216141 0.0214916 0.0433979 0.0542956 0.0215612 0.0215295 0.0437187 0.0328364 0.0440510 0.0547767 0.0666593 0.0442195 0.0777868 0.0661017 0.0329080 0.0441053 0.0440298 0.0432903 0.0215284 0.0324914 0.0324473 0.0215498 0.0216091 0.0216141 0.0216113 0.0216113 0.0107690 0.0106942 0.0324803 0.0431023 0.0324031 0.0323725 0.0323389 0.0433438 0.0323437 
Cphfro     0.0541721 0.0437518 0.0325983 0.0436896 0.0436403 0.0322909 0.0215446 0.0324975 0.0215446 0.0215531 0.0324150 0.0325963 0.0324215 0.0433137 0.0323223 0.0433137 0.0325025 0.0324346 0.0214336 0.0214336 0.0107376 0.0107376 0.0322546 0.0214752 0.0215397 0.0106755 0.0433986 0.0436572 0.0436572 0.0325470 0.0325470 0.0000010 0.0000000 0.0000010 0.0107047 0.0325099 0.0326087 0.0215531 0.0216095 0.0323391 0.0215284 0.0215132 0.0214752 0.0436432 0.0216095 0.0215284 0.0324037 0.0215507 0.0322909 0.0433826 0.0215295 0.0216107 0.0324310 0.0215256 0.0216035 0.0216035 0.0434429 0.0215991 0.0216107 0.0548607 0.0325725 0.0326287 0.0326457 0.0326299 0.0325725 0.0327347 0.0434131 0.0663419 0.0326630 0.0327155 0.0437842 0.0549257 0.0323499 0.0214916 0.0325983 0.0217048 0.0548528 0.0548528 0.0217048 0.0324346 0.0325099 0.0323648 0.0326769 0.0326448 0.0328519 0.0435265 0.0439041 0.0325764 0.0325568 0.0549268 0.0215708 0.0774065 0.0549268 0.0325568 0.0217390 0.0216835 0.0327286 0.0438105 0.0549257 0.0324241 0.0325488 0.0662099 0.0215602 0.0551612 0.0437312 0.0437312 0.0438105 0.0215708 0.0326704 0.0548830 0.0325979 0.0327814 0.0328015 0.0561605 0.0326630 0.0327767 0.0218447 0.0108425 0.0325156 0.0324346 0.0433235 0.0107047 0.0215392 0.0322800 0.0322800 0.0324037 0.0433302 0.0216141 0.0214916 0.0433979 0.0542956 0.0215612 0.0215295 0.0437187 0.0328364 0.0440510 0.0547767 0.0666593 0.0442195 0.0777868 0.0661017 0.0329080 0.0441053 0.0440298 0.0432903 0.0215284 0.0324914 0.0324473 0.0215498 0.0216091 0.0216141 0.0216113 0.0216113 0.0107690 0.0106942 0.0324803 0.0431023 0.0324031 0.0323725 0.0323389 0.0433438 0.0323437 
Cphgib     0.0434114 0.0328651 0.0217663 0.0328186 0.0327806 0.0215621 0.0107890 0.0216991 0.0107890 0.0107934 0.0216448 0.0217658 0.0216490 0.0215828 0.0215828 0.0215828 0.0217032 0.0216582 0.0107338 0.0107338 0.0000010 0.0000010 0.0215382 0.0107544 0.0107868 0.0107544 0.0216360 0.0327940 0.0327940 0.0217321 0.0217321 0.0000010 0.0000010 0.0000000 0.0000010 0.0217065 0.0217726 0.0107934 0.0108217 0.0215939 0.0107811 0.0107734 0.0107544 0.0327830 0.0108217 0.0107811 0.0216360 0.0107626 0.0215621 0.0325900 0.0107816 0.0108222 0.0216553 0.0107795 0.0108188 0.0108188 0.0326342 0.0108163 0.0108222 0.0439587 0.0217490 0.0217867 0.0217982 0.0217876 0.0217490 0.0218577 0.0437404 0.0440948 0.0218095 0.0217837 0.0328895 0.0440095 0.0216009 0.0107626 0.0217663 0.0218198 0.0439520 0.0439520 0.0218198 0.0216573 0.0217065 0.0216115 0.0329239 0.0217977 0.0330277 0.0326977 0.0329796 0.0328219 0.0328021 0.0440109 0.0217321 0.0664625 0.0440109 0.0328021 0.0217994 0.0217982 0.0218536 0.0329097 0.0440095 0.0326673 0.0327940 0.0552617 0.0107969 0.0441980 0.0328499 0.0328499 0.0329097 0.0217321 0.0218147 0.0327388 0.0217659 0.0218889 0.0219027 0.0450032 0.0217490 0.0218859 0.0219612 0.0000010 0.0217115 0.0216573 0.0325453 0.0000010 0.0107866 0.0215547 0.0215547 0.0216360 0.0325496 0.0108239 0.0107626 0.0326013 0.0435085 0.0107972 0.0107816 0.0440508 0.0330859 0.0330066 0.0551942 0.0556435 0.0444586 0.0552376 0.0551759 0.0330844 0.0443431 0.0441541 0.0325204 0.0107811 0.0216948 0.0216655 0.0107920 0.0108214 0.0108239 0.0108225 0.0108225 0.0000010 0.0107734 0.0216889 0.0323812 0.0216374 0.0216167 0.0215941 0.0325605 0.0215973 
Cteben     0.0430847 0.0326156 0.0216023 0.0325698 0.0325324 0.0214012 0.0107085 0.0215361 0.0107085 0.0107128 0.0214826 0.0216018 0.0214868 0.0322939 0.0214216 0.0322939 0.0215401 0.0214958 0.0106541 0.0106541 0.0000010 0.0000010 0.0213776 0.0106744 0.0107063 0.0214752 0.0323549 0.0325456 0.0325456 0.0215687 0.0215687 0.0107047 0.0107047 0.0000010 0.0000000 0.0215434 0.0216085 0.0107128 0.0107407 0.0214325 0.0107007 0.0106931 0.0106744 0.0325347 0.0107407 0.0107007 0.0214740 0.0107116 0.0214012 0.0323447 0.0107012 0.0107412 0.0214930 0.0106992 0.0107379 0.0107379 0.0323882 0.0107354 0.0107412 0.0436236 0.0215853 0.0216224 0.0216337 0.0216233 0.0215853 0.0216923 0.0545853 0.0549460 0.0216449 0.0216793 0.0326396 0.0436737 0.0214394 0.0106825 0.0216023 0.0217048 0.0436171 0.0436171 0.0217048 0.0214950 0.0215434 0.0214499 0.0438275 0.0216333 0.0328519 0.0324508 0.0327284 0.0436923 0.0436659 0.0436751 0.0325470 0.0659513 0.0436751 0.0436659 0.0217390 0.0216835 0.0216883 0.0326595 0.0436737 0.0434860 0.0436572 0.0548377 0.0107163 0.0438592 0.0326006 0.0326006 0.0326595 0.0325470 0.0216500 0.0436413 0.0216019 0.0217231 0.0217366 0.0446521 0.0216449 0.0217201 0.0218447 0.0000010 0.0215483 0.0214950 0.0323007 0.0000010 0.0107061 0.0213939 0.0213939 0.0214740 0.0323049 0.0107428 0.0106825 0.0323559 0.0431803 0.0107166 0.0107012 0.0549754 0.0440448 0.0328376 0.0661232 0.0552138 0.0442195 0.0662678 0.0547533 0.0329080 0.0441053 0.0440298 0.0322762 0.0107007 0.0215319 0.0215030 0.0107114 0.0107404 0.0107428 0.0107415 0.0107415 0.0000010 0.0215132 0.0215261 0.0321391 0.0214753 0.0214550 0.0214327 0.0323156 0.0214358 
Ctehor     0.0654066 0.0550389 0.0437396 0.0549596 0.0325822 0.0433215 0.0107243 0.0215686 0.0107243 0.0215603 0.0434897 0.0326065 0.0324317 0.0544791 0.0433644 0.0544791 0.0436082 0.0435156 0.0323500 0.0323500 0.0216101 0.0216101 0.0432718 0.0324138 0.0325117 0.0434783 0.0323112 0.0325013 0.0325013 0.0436700 0.0436700 0.0325099 0.0325099 0.0217065 0.0215434 0.0000000 0.0216412 0.0215603 0.0216167 0.0433875 0.0324948 0.0324718 0.0324138 0.0324904 0.0216167 0.0324948 0.0214457 0.0215580 0.0433215 0.0545669 0.0324964 0.0107572 0.0435117 0.0215328 0.0216022 0.0216022 0.0324376 0.0107513 0.0107572 0.0435626 0.0325827 0.0437803 0.0438030 0.0437819 0.0325827 0.0439232 0.0773650 0.0548667 0.0326733 0.0327259 0.0325951 0.0436125 0.0434024 0.0214988 0.0437396 0.0327642 0.0435560 0.0435560 0.0327642 0.0435172 0.0000010 0.0434214 0.0665629 0.0438017 0.0554359 0.0547501 0.0552318 0.0663562 0.0663156 0.0663335 0.0549201 0.0890208 0.0663335 0.0663156 0.0440187 0.0439051 0.0439149 0.0326149 0.0436125 0.0660363 0.0435961 0.0547587 0.0325433 0.0437975 0.0550122 0.0550122 0.0326149 0.0549201 0.0326807 0.0662790 0.0326082 0.0327918 0.0217366 0.0678303 0.0326733 0.0327871 0.0329771 0.0000010 0.0436268 0.0435172 0.0323498 0.0215434 0.0325108 0.0433071 0.0433071 0.0214457 0.0322613 0.0107588 0.0214988 0.0324052 0.0431206 0.0000010 0.0324964 0.0779349 0.0554103 0.0440640 0.0892668 0.0782636 0.0671660 0.0894687 0.0776071 0.0441591 0.0669904 0.0668771 0.0544501 0.0324948 0.0435950 0.0435351 0.0325268 0.0107564 0.0107588 0.0107574 0.0107574 0.0107683 0.0435569 0.0435768 0.0542083 0.0324016 0.0434317 0.0433867 0.0545183 0.0433930 
Ctepol     0.0656064 0.0552088 0.0438737 0.0551290 0.0326815 0.0434531 0.0107566 0.0216338 0.0107566 0.0326314 0.0436223 0.0438691 0.0436315 0.0546455 0.0434963 0.0546455 0.0437416 0.0436484 0.0324478 0.0324478 0.0216756 0.0216756 0.0434031 0.0325121 0.0326105 0.0436108 0.0547571 0.0550883 0.0550883 0.0438037 0.0438037 0.0326087 0.0326087 0.0217726 0.0216085 0.0216412 0.0000000 0.0326314 0.0327173 0.0435195 0.0325935 0.0325704 0.0325121 0.0550712 0.0327173 0.0325935 0.0436094 0.0326278 0.0434531 0.0547339 0.0325951 0.0107896 0.0436444 0.0325895 0.0216677 0.0216677 0.0325360 0.0107838 0.0107896 0.0664571 0.0438386 0.0439147 0.0439376 0.0439163 0.0438386 0.0440585 0.0776047 0.0781415 0.0439618 0.0440335 0.0552501 0.0665387 0.0435345 0.0325374 0.0438737 0.0440848 0.0664478 0.0664478 0.0440848 0.0436500 0.0216412 0.0435535 0.0667700 0.0439362 0.0556083 0.0549182 0.0554030 0.0665620 0.0665211 0.0665391 0.0550893 0.0892983 0.0665391 0.0665211 0.0441546 0.0440403 0.0440502 0.0552829 0.0665387 0.0662401 0.0665144 0.0779840 0.0326423 0.0668276 0.0551820 0.0551820 0.0552829 0.0550893 0.0439713 0.0664843 0.0438735 0.0441221 0.0329007 0.0680454 0.0439618 0.0441154 0.0443745 0.0108748 0.0437602 0.0436500 0.0216612 0.0216085 0.0326096 0.0434386 0.0434386 0.0436094 0.0546686 0.0107913 0.0325374 0.0325033 0.0657608 0.0107648 0.0325951 0.0781782 0.0671130 0.0555895 0.0895460 0.0785088 0.0673768 0.0897491 0.0778483 0.0557107 0.0672001 0.0670862 0.0546164 0.0325935 0.0329165 0.0436680 0.0326258 0.0107888 0.0107913 0.0107899 0.0107899 0.0108008 0.0436899 0.0437100 0.0543730 0.0324998 0.0435639 0.0435186 0.0546850 0.0435250 
Cunlon     0.0323309 0.0217512 0.0108044 0.0217208 0.0436690 0.0107045 0.0215603 0.0325200 0.0215603 0.0000010 0.0107146 0.0107656 0.0107389 0.0215384 0.0107146 0.0215384 0.0107738 0.0107518 0.0214492 0.0214492 0.0107458 0.0107458 0.0106929 0.0000010 0.0000010 0.0107409 0.0107255 0.0107877 0.0107877 0.0107877 0.0107877 0.0215531 0.0215531 0.0107934 0.0107128 0.0215603 0.0326314 0.0000000 0.0000010 0.0107200 0.0000010 0.0000010 0.0000010 0.0107838 0.0000010 0.0000010 0.0000010 0.0000010 0.0107045 0.0434110 0.0215451 0.0216265 0.0107502 0.0000010 0.0000010 0.0000010 0.0434713 0.0216149 0.0216265 0.0216907 0.0107877 0.0108145 0.0108203 0.0108150 0.0107877 0.0108496 0.0436914 0.0327816 0.0108174 0.0108345 0.0108186 0.0217142 0.0107234 0.0000010 0.0108044 0.0108474 0.0216872 0.0216872 0.0108474 0.0000010 0.0215603 0.0107289 0.0328852 0.0108201 0.0219101 0.0216425 0.0218263 0.0327834 0.0327636 0.0327697 0.0217057 0.0436929 0.0327697 0.0327636 0.0108729 0.0108452 0.0108476 0.0108255 0.0217142 0.0326291 0.0217057 0.0327177 0.0000010 0.0218054 0.0217414 0.0217414 0.0108255 0.0217057 0.0108201 0.0327448 0.0107959 0.0108566 0.0108635 0.0335048 0.0108174 0.0108552 0.0109172 0.0000010 0.0000010 0.0000010 0.0433518 0.0107128 0.0000010 0.0107008 0.0107008 0.0000010 0.0107094 0.0216299 0.0000010 0.0434264 0.0214746 0.0215603 0.0215451 0.0327697 0.0329244 0.0218190 0.0438010 0.0329163 0.0219641 0.0438943 0.0326417 0.0218656 0.0219077 0.0218696 0.0215264 0.0000010 0.0107693 0.0107549 0.0000010 0.0216249 0.0216299 0.0216271 0.0216271 0.0000010 0.0107599 0.0107364 0.0214363 0.0107417 0.0107314 0.0107202 0.0215525 0.0107218 
Cypcol     0.0324152 0.0218086 0.0108328 0.0217780 0.0437841 0.0107324 0.0216167 0.0326053 0.0216167 0.0000010 0.0107732 0.0108247 0.0107670 0.0215947 0.0107425 0.0215947 0.0108020 0.0107800 0.0215050 0.0215050 0.0107739 0.0107739 0.0107207 0.0000010 0.0000010 0.0107690 0.0107534 0.0108160 0.0108160 0.0108160 0.0108160 0.0216095 0.0216095 0.0108217 0.0107407 0.0216167 0.0327173 0.0000010 0.0000000 0.0000010 0.0000010 0.0000010 0.0000010 0.0108121 0.0000010 0.0000010 0.0000010 0.0000010 0.0107324 0.0435246 0.0216015 0.0216833 0.0107783 0.0000010 0.0000010 0.0000010 0.0435853 0.0216716 0.0216833 0.0217478 0.0108160 0.0108430 0.0108488 0.0108435 0.0108160 0.0108782 0.0438066 0.0328683 0.0108459 0.0108631 0.0108471 0.0217714 0.0107513 0.0000010 0.0108328 0.0108761 0.0217442 0.0217442 0.0108761 0.0107791 0.0216167 0.0107569 0.0329724 0.0108486 0.0219683 0.0216993 0.0218841 0.0328701 0.0328502 0.0328563 0.0217629 0.0551400 0.0328563 0.0328502 0.0109017 0.0108738 0.0108762 0.0108540 0.0217714 0.0327150 0.0217629 0.0328041 0.0000010 0.0108309 0.0217987 0.0217987 0.0108540 0.0217629 0.0108486 0.0328313 0.0108243 0.0108853 0.0108922 0.0335954 0.0108459 0.0108839 0.0109462 0.0000010 0.0108060 0.0107791 0.0434651 0.0107407 0.0000010 0.0107287 0.0107287 0.0000010 0.0107373 0.0216866 0.0000010 0.0435401 0.0215306 0.0216167 0.0216015 0.0441179 0.0331086 0.0219405 0.0552811 0.0443135 0.0332682 0.0554012 0.0439415 0.0219876 0.0331820 0.0331244 0.0215826 0.0000010 0.0107975 0.0107830 0.0000010 0.0216816 0.0216866 0.0216839 0.0216839 0.0000010 0.0107880 0.0107953 0.0214921 0.0107698 0.0107595 0.0107482 0.0216089 0.0107498 
Cypdwj     0.0431150 0.0326384 0.0216171 0.0325926 0.0545981 0.0214157 0.0323492 0.0433691 0.0323492 0.0107200 0.0214972 0.0216166 0.0215014 0.0323163 0.0214361 0.0323163 0.0215548 0.0215105 0.0321810 0.0321810 0.0214985 0.0214985 0.0213921 0.0106815 0.0107135 0.0214898 0.0323774 0.0325683 0.0325683 0.0215834 0.0215834 0.0323391 0.0323391 0.0215939 0.0214325 0.0433875 0.0435195 0.0107200 0.0000010 0.0000000 0.0000010 0.0107003 0.0106815 0.0325574 0.0000010 0.0000010 0.0214886 0.0107188 0.0214157 0.0542699 0.0323258 0.0324483 0.0215076 0.0107063 0.0107451 0.0107451 0.0543473 0.0324311 0.0324483 0.0436547 0.0216000 0.0216372 0.0216486 0.0216381 0.0216000 0.0217073 0.0546248 0.0549861 0.0216597 0.0216942 0.0326625 0.0437048 0.0214540 0.0106896 0.0216171 0.0217197 0.0436481 0.0436481 0.0217197 0.0215096 0.0433875 0.0214645 0.0438589 0.0216481 0.0328751 0.0324733 0.0327514 0.0437235 0.0436971 0.0437062 0.0325698 0.0660001 0.0437062 0.0436971 0.0217539 0.0216984 0.0217032 0.0326824 0.0437048 0.0435168 0.0436884 0.0548776 0.0107235 0.0438906 0.0326234 0.0326234 0.0326824 0.0325698 0.0216648 0.0436724 0.0216167 0.0217381 0.0217516 0.0446847 0.0216597 0.0217350 0.0218598 0.0108212 0.0215631 0.0215096 0.0541963 0.0214325 0.0107133 0.0214084 0.0214084 0.0214886 0.0323273 0.0324534 0.0106896 0.0542895 0.0432108 0.0323743 0.0323258 0.0550155 0.0440765 0.0328608 0.0661722 0.0552543 0.0442514 0.0663171 0.0547931 0.0329312 0.0441371 0.0440615 0.0322985 0.0107079 0.0215466 0.0215177 0.0107186 0.0324458 0.0324534 0.0324494 0.0324494 0.0107479 0.0215279 0.0215408 0.0321613 0.0214900 0.0214696 0.0214472 0.0323380 0.0214504 
Cypkan     0.0322937 0.0217260 0.0107921 0.0216958 0.0436179 0.0106924 0.0215357 0.0324824 0.0215357 0.0000010 0.0107329 0.0107923 0.0107349 0.0215138 0.0107024 0.0215138 0.0107616 0.0107396 0.0214248 0.0214248 0.0107336 0.0107336 0.0106808 0.0000010 0.0000010 0.0107287 0.0215532 0.0216795 0.0216795 0.0107754 0.0107754 0.0215284 0.0215284 0.0107811 0.0107007 0.0324948 0.0325935 0.0000010 0.0000010 0.0000010 0.0000000 0.0000010 0.0000010 0.0216719 0.0000010 0.0000010 0.0107280 0.0000010 0.0106924 0.0433605 0.0215205 0.0216017 0.0107380 0.0000010 0.0000010 0.0000010 0.0434206 0.0215901 0.0216017 0.0326935 0.0107836 0.0108022 0.0108079 0.0108027 0.0107836 0.0108372 0.0436402 0.0439243 0.0108133 0.0108304 0.0217420 0.0327300 0.0107112 0.0000010 0.0107921 0.0108433 0.0326883 0.0326883 0.0108433 0.0107388 0.0324948 0.0107167 0.0328467 0.0108077 0.0218846 0.0216176 0.0218011 0.0327452 0.0327254 0.0327314 0.0216807 0.0549293 0.0327314 0.0327254 0.0108605 0.0108327 0.0108352 0.0217555 0.0327300 0.0325913 0.0327174 0.0438380 0.0000010 0.0328685 0.0217163 0.0217163 0.0217555 0.0216807 0.0108160 0.0327067 0.0107918 0.0108525 0.0108594 0.0334649 0.0108133 0.0108511 0.0109130 0.0000010 0.0107654 0.0107388 0.0433014 0.0107007 0.0000010 0.0106887 0.0106887 0.0107280 0.0215204 0.0216050 0.0000010 0.0433758 0.0323638 0.0215522 0.0215205 0.0439492 0.0330080 0.0218740 0.0550692 0.0441433 0.0331403 0.0551884 0.0437741 0.0219208 0.0330547 0.0329976 0.0215018 0.0000010 0.0107570 0.0107427 0.0000010 0.0216001 0.0216050 0.0216023 0.0216023 0.0000010 0.0107476 0.0107548 0.0214120 0.0107296 0.0107193 0.0107081 0.0215279 0.0107096 
Cypkib     0.0322710 0.0107431 0.0000010 0.0107284 0.0435871 0.0106848 0.0215204 0.0324594 0.0215204 0.0000010 0.0107253 0.0107846 0.0107273 0.0214986 0.0106948 0.0214986 0.0107539 0.0107320 0.0214097 0.0214097 0.0107260 0.0107260 0.0106732 0.0000010 0.0000010 0.0107211 0.0215379 0.0107204 0.0107204 0.0000010 0.0000010 0.0215132 0.0215132 0.0107734 0.0106931 0.0324718 0.0325704 0.0000010 0.0000010 0.0107003 0.0000010 0.0000000 0.0000010 0.0216565 0.0000010 0.0000010 0.0107204 0.0000010 0.0106848 0.0433300 0.0215053 0.0215864 0.0107303 0.0000010 0.0000010 0.0000010 0.0433901 0.0215748 0.0215864 0.0215549 0.0000010 0.0000010 0.0000010 0.0000010 0.0000010 0.0000010 0.0323699 0.0325751 0.0000010 0.0000010 0.0107510 0.0215781 0.0107036 0.0000010 0.0000010 0.0000010 0.0215514 0.0215514 0.0000010 0.0107312 0.0324718 0.0107091 0.0216552 0.0000010 0.0108213 0.0106908 0.0107798 0.0215888 0.0215759 0.0215793 0.0107211 0.0434585 0.0215793 0.0215759 0.0000010 0.0000010 0.0000010 0.0107577 0.0215781 0.0214889 0.0215697 0.0325121 0.0000010 0.0216681 0.0107385 0.0107385 0.0107577 0.0107211 0.0000010 0.0215635 0.0000010 0.0000010 0.0000010 0.0220586 0.0000010 0.0000010 0.0000010 0.0000010 0.0107578 0.0107312 0.0432711 0.0106931 0.0000010 0.0106811 0.0106811 0.0107204 0.0215051 0.0215897 0.0000010 0.0433453 0.0323410 0.0215369 0.0215053 0.0325945 0.0217593 0.0108156 0.0435654 0.0327396 0.0218465 0.0436577 0.0324679 0.0108385 0.0217908 0.0217531 0.0214866 0.0000010 0.0107493 0.0107350 0.0000010 0.0215847 0.0215897 0.0215870 0.0215870 0.0000010 0.0107211 0.0107472 0.0213969 0.0107219 0.0107117 0.0107005 0.0215126 0.0107020 
Cyplep     0.0322138 0.0216718 0.0107653 0.0216417 0.0435083 0.0106662 0.0214824 0.0324015 0.0214824 0.0000010 0.0107064 0.0107656 0.0107084 0.0214606 0.0106761 0.0214606 0.0107350 0.0107132 0.0213720 0.0213720 0.0107072 0.0107072 0.0106546 0.0000010 0.0000010 0.0107023 0.0214998 0.0216254 0.0216254 0.0107487 0.0107487 0.0214752 0.0214752 0.0107544 0.0106744 0.0324138 0.0325121 0.0000010 0.0000010 0.0106815 0.0000010 0.0000010 0.0000000 0.0216179 0.0000010 0.0000010 0.0107016 0.0000010 0.0106662 0.0432523 0.0214673 0.0215481 0.0107115 0.0000010 0.0000010 0.0000010 0.0433121 0.0215365 0.0215481 0.0326115 0.0107569 0.0107754 0.0107811 0.0107759 0.0107569 0.0108102 0.0435306 0.0438132 0.0107865 0.0108035 0.0216877 0.0326478 0.0106849 0.0000010 0.0107653 0.0108163 0.0326063 0.0326063 0.0108163 0.0107123 0.0324138 0.0106903 0.0327640 0.0107809 0.0218295 0.0215639 0.0217464 0.0326629 0.0326433 0.0326493 0.0216267 0.0547902 0.0326493 0.0326433 0.0108334 0.0108058 0.0108082 0.0217011 0.0326478 0.0325098 0.0326353 0.0437273 0.0000010 0.0327857 0.0216621 0.0216621 0.0217011 0.0216267 0.0107891 0.0326246 0.0107651 0.0108255 0.0108323 0.0333790 0.0107865 0.0108240 0.0108857 0.0000010 0.0107388 0.0107123 0.0431935 0.0106744 0.0000010 0.0106625 0.0106625 0.0107016 0.0214671 0.0215514 0.0000010 0.0432675 0.0322835 0.0214988 0.0214673 0.0438380 0.0329244 0.0218190 0.0549294 0.0440312 0.0330560 0.0550480 0.0436638 0.0218656 0.0329709 0.0329140 0.0214486 0.0000010 0.0107304 0.0107162 0.0000010 0.0215464 0.0215514 0.0215487 0.0215487 0.0000010 0.0107211 0.0107283 0.0213593 0.0107031 0.0106929 0.0106817 0.0214746 0.0106833 
Cypmic     0.0545480 0.0440552 0.0328202 0.0439921 0.0663354 0.0325085 0.0436559 0.0548760 0.0436559 0.0107838 0.0326343 0.0217475 0.0216309 0.0436108 0.0325403 0.0436108 0.0327231 0.0326542 0.0434239 0.0434239 0.0326360 0.0326360 0.0324717 0.0216179 0.0216833 0.0326243 0.0215502 0.0216764 0.0216764 0.0327682 0.0327682 0.0436432 0.0436432 0.0327830 0.0325347 0.0324904 0.0550712 0.0107838 0.0108121 0.0325574 0.0216719 0.0216565 0.0216179 0.0000000 0.0108121 0.0216719 0.0107265 0.0107826 0.0325085 0.0659243 0.0436229 0.0437909 0.0326505 0.0107699 0.0217479 0.0217479 0.0660220 0.0437678 0.0437909 0.0326891 0.0217307 0.0328510 0.0328683 0.0328523 0.0217307 0.0329585 0.0663668 0.0439186 0.0217911 0.0218260 0.0217390 0.0327256 0.0325683 0.0107530 0.0328202 0.0218519 0.0326839 0.0326839 0.0218519 0.0326542 0.0324904 0.0325835 0.0555074 0.0328674 0.0443759 0.0438267 0.0442097 0.0553344 0.0553005 0.0553139 0.0439607 0.0779684 0.0553139 0.0553005 0.0330302 0.0329449 0.0329523 0.0217525 0.0327256 0.0550684 0.0327130 0.0438323 0.0217041 0.0328641 0.0440343 0.0440343 0.0217525 0.0439607 0.0217963 0.0552694 0.0217476 0.0218704 0.0218841 0.0565657 0.0217911 0.0218674 0.0219937 0.0108862 0.0327364 0.0326542 0.0658341 0.0325347 0.0216828 0.0324975 0.0324975 0.0107265 0.0215174 0.0437980 0.0107530 0.0659488 0.0323595 0.0325718 0.0436229 0.0668521 0.0443538 0.0329872 0.0781795 0.0671401 0.0560108 0.0669457 0.0665743 0.0331357 0.0558642 0.0556366 0.0435870 0.0216719 0.0327118 0.0326671 0.0216936 0.0437875 0.0437980 0.0437926 0.0437926 0.0217538 0.0326831 0.0327005 0.0433963 0.0326222 0.0325913 0.0325572 0.0436414 0.0325620 
Cyppav     0.0324152 0.0218086 0.0108328 0.0217780 0.0437841 0.0107324 0.0216167 0.0326053 0.0216167 0.0000010 0.0107732 0.0108247 0.0107670 0.0215947 0.0107425 0.0215947 0.0108020 0.0107800 0.0215050 0.0215050 0.0107739 0.0107739 0.0107207 0.0000010 0.0000010 0.0107690 0.0107534 0.0108160 0.0108160 0.0108160 0.0108160 0.0216095 0.0216095 0.0108217 0.0107407 0.0216167 0.0327173 0.0000010 0.0000010 0.0000010 0.0000010 0.0000010 0.0000010 0.0108121 0.0000000 0.0000010 0.0000010 0.0000010 0.0107324 0.0435246 0.0216015 0.0216833 0.0107783 0.0000010 0.0000010 0.0000010 0.0435853 0.0216716 0.0216833 0.0217478 0.0108160 0.0108430 0.0108488 0.0108435 0.0108160 0.0108782 0.0438066 0.0328683 0.0108459 0.0108631 0.0108471 0.0217714 0.0107513 0.0000010 0.0108328 0.0108761 0.0217442 0.0217442 0.0108761 0.0107791 0.0216167 0.0107569 0.0329724 0.0108486 0.0219683 0.0216993 0.0218841 0.0328701 0.0328502 0.0328563 0.0217629 0.0551400 0.0328563 0.0328502 0.0109017 0.0108738 0.0108762 0.0108540 0.0217714 0.0327150 0.0217629 0.0328041 0.0000010 0.0108309 0.0217987 0.0217987 0.0108540 0.0217629 0.0108486 0.0328313 0.0108243 0.0108853 0.0108922 0.0335954 0.0108459 0.0108839 0.0109462 0.0000010 0.0108060 0.0107791 0.0434651 0.0107407 0.0000010 0.0107287 0.0107287 0.0000010 0.0107373 0.0216866 0.0000010 0.0435401 0.0215306 0.0216167 0.0216015 0.0441179 0.0331086 0.0219405 0.0552811 0.0443135 0.0332682 0.0554012 0.0439415 0.0219876 0.0331820 0.0331244 0.0215826 0.0000010 0.0107975 0.0107830 0.0000010 0.0216816 0.0216866 0.0216839 0.0216839 0.0000010 0.0107880 0.0107953 0.0214921 0.0107698 0.0107595 0.0107482 0.0216089 0.0107498 
Cypzon     0.0322937 0.0217260 0.0107921 0.0216958 0.0436179 0.0106924 0.0215357 0.0324824 0.0215357 0.0000010 0.0107329 0.0107923 0.0107349 0.0215138 0.0107024 0.0215138 0.0107616 0.0107396 0.0214248 0.0214248 0.0107336 0.0107336 0.0106808 0.0000010 0.0000010 0.0107287 0.0215532 0.0216795 0.0216795 0.0107754 0.0107754 0.0215284 0.0215284 0.0107811 0.0107007 0.0324948 0.0325935 0.0000010 0.0000010 0.0000010 0.0000010 0.0000010 0.0000010 0.0216719 0.0000010 0.0000000 0.0107280 0.0000010 0.0106924 0.0433605 0.0215205 0.0216017 0.0107380 0.0000010 0.0000010 0.0000010 0.0434206 0.0215901 0.0216017 0.0326935 0.0107836 0.0108022 0.0108079 0.0108027 0.0107836 0.0108372 0.0436402 0.0439243 0.0108133 0.0108304 0.0217420 0.0327300 0.0107112 0.0000010 0.0107921 0.0108433 0.0326883 0.0326883 0.0108433 0.0107388 0.0324948 0.0107167 0.0328467 0.0108077 0.0218846 0.0216176 0.0218011 0.0327452 0.0327254 0.0327314 0.0216807 0.0549293 0.0327314 0.0327254 0.0108605 0.0108327 0.0108352 0.0217555 0.0327300 0.0325913 0.0327174 0.0438380 0.0000010 0.0328685 0.0217163 0.0217163 0.0217555 0.0216807 0.0108160 0.0327067 0.0107918 0.0108525 0.0108594 0.0334649 0.0108133 0.0108511 0.0109130 0.0000010 0.0107654 0.0107388 0.0433014 0.0107007 0.0000010 0.0106887 0.0106887 0.0107280 0.0215204 0.0216050 0.0000010 0.0433758 0.0323638 0.0215522 0.0215205 0.0439492 0.0330080 0.0218740 0.0550692 0.0441433 0.0331403 0.0551884 0.0437741 0.0219208 0.0330547 0.0329976 0.0215018 0.0000010 0.0107570 0.0107427 0.0000010 0.0216001 0.0216050 0.0216023 0.0216023 0.0000010 0.0107476 0.0107548 0.0214120 0.0107296 0.0107193 0.0107081 0.0215279 0.0107096 
Ectdes     0.0432032 0.0327042 0.0216592 0.0326582 0.0547143 0.0214571 0.0324138 0.0434584 0.0324138 0.0000010 0.0215389 0.0107656 0.0107084 0.0323807 0.0214776 0.0323807 0.0215968 0.0215522 0.0322449 0.0322449 0.0215403 0.0215403 0.0214334 0.0107016 0.0107337 0.0215315 0.0106688 0.0107303 0.0107303 0.0216254 0.0216254 0.0324037 0.0324037 0.0216360 0.0214740 0.0214457 0.0436094 0.0000010 0.0000010 0.0214886 0.0107280 0.0107204 0.0107016 0.0107265 0.0000010 0.0107280 0.0000000 0.0000010 0.0214571 0.0543846 0.0323903 0.0325133 0.0215493 0.0000010 0.0107654 0.0107654 0.0544623 0.0324960 0.0325133 0.0215747 0.0107569 0.0216795 0.0216909 0.0216804 0.0107569 0.0217498 0.0547412 0.0326048 0.0107865 0.0108035 0.0107610 0.0215980 0.0214955 0.0000010 0.0216592 0.0108163 0.0215712 0.0215712 0.0108163 0.0215514 0.0214457 0.0215060 0.0439503 0.0216904 0.0329418 0.0325384 0.0328176 0.0438143 0.0437878 0.0437971 0.0326353 0.0661453 0.0437971 0.0437878 0.0217967 0.0217409 0.0217458 0.0107677 0.0215980 0.0436068 0.0215895 0.0325416 0.0107437 0.0216881 0.0326892 0.0326892 0.0107677 0.0326353 0.0107891 0.0437630 0.0107651 0.0108255 0.0108323 0.0447798 0.0107865 0.0108240 0.0108857 0.0000010 0.0216050 0.0215514 0.0543106 0.0214740 0.0107335 0.0214497 0.0214497 0.0000010 0.0106529 0.0325184 0.0000010 0.0544043 0.0213610 0.0214988 0.0323903 0.0551336 0.0329244 0.0218190 0.0663183 0.0553735 0.0443446 0.0664639 0.0549102 0.0218656 0.0442298 0.0441539 0.0323629 0.0107280 0.0215885 0.0215595 0.0107388 0.0325108 0.0325184 0.0325144 0.0325144 0.0107683 0.0215697 0.0215827 0.0322250 0.0215316 0.0215112 0.0214887 0.0324026 0.0214919 
EctspN     0.0323274 0.0217487 0.0108032 0.0217184 0.0436642 0.0107033 0.0215580 0.0325164 0.0215580 0.0000010 0.0107439 0.0107952 0.0107377 0.0107134 0.0107134 0.0107134 0.0107726 0.0107506 0.0214468 0.0214468 0.0107446 0.0107446 0.0106917 0.0000010 0.0000010 0.0107397 0.0000010 0.0107865 0.0107865 0.0107865 0.0107865 0.0215507 0.0215507 0.0107626 0.0107116 0.0215580 0.0326278 0.0000010 0.0000010 0.0107188 0.0000010 0.0000010 0.0000010 0.0107826 0.0000010 0.0000010 0.0000010 0.0000000 0.0107033 0.0434063 0.0215428 0.0216241 0.0107490 0.0000010 0.0000010 0.0000010 0.0434666 0.0216125 0.0216241 0.0216883 0.0107865 0.0108133 0.0108191 0.0108138 0.0107865 0.0108484 0.0436866 0.0217520 0.0108162 0.0108035 0.0108174 0.0217118 0.0107222 0.0000010 0.0108032 0.0108462 0.0216847 0.0216847 0.0108462 0.0107498 0.0215580 0.0107277 0.0328815 0.0108189 0.0219076 0.0216401 0.0218239 0.0327798 0.0327600 0.0327660 0.0217033 0.0549885 0.0327660 0.0327600 0.0108717 0.0108439 0.0108464 0.0108243 0.0217118 0.0326255 0.0217033 0.0327141 0.0000010 0.0218029 0.0217389 0.0217389 0.0108243 0.0217033 0.0108189 0.0327412 0.0107947 0.0108554 0.0108623 0.0335010 0.0107865 0.0108540 0.0109160 0.0000010 0.0107765 0.0107498 0.0433471 0.0107116 0.0000010 0.0106996 0.0106996 0.0000010 0.0107083 0.0216275 0.0000010 0.0434216 0.0214723 0.0215580 0.0215428 0.0439963 0.0330169 0.0218799 0.0551288 0.0441908 0.0331757 0.0552482 0.0438209 0.0219268 0.0330900 0.0330327 0.0215240 0.0000010 0.0107681 0.0107537 0.0000010 0.0216225 0.0216275 0.0216247 0.0216247 0.0000010 0.0107587 0.0107659 0.0214340 0.0107405 0.0107302 0.0107190 0.0215501 0.0107206 
Enamel     0.0430499 0.0325893 0.0215852 0.0325436 0.0545134 0.0000010 0.0323010 0.0433032 0.0323010 0.0107045 0.0214657 0.0215847 0.0214699 0.0322682 0.0214048 0.0322682 0.0215232 0.0214789 0.0321333 0.0321333 0.0214670 0.0214670 0.0213609 0.0106662 0.0000010 0.0214583 0.0323291 0.0325194 0.0325194 0.0215516 0.0215516 0.0322909 0.0322909 0.0215621 0.0214012 0.0433215 0.0434531 0.0107045 0.0107324 0.0214157 0.0106924 0.0106848 0.0106662 0.0325085 0.0107324 0.0106924 0.0214571 0.0107033 0.0000000 0.0541863 0.0322776 0.0323998 0.0214760 0.0106909 0.0107296 0.0107296 0.0542634 0.0323826 0.0323998 0.0435879 0.0215682 0.0216053 0.0216166 0.0216061 0.0215682 0.0216751 0.0545401 0.0549001 0.0216277 0.0216621 0.0326133 0.0436379 0.0214226 0.0106742 0.0215852 0.0216875 0.0435813 0.0435813 0.0216875 0.0214781 0.0433215 0.0000010 0.0437914 0.0216161 0.0328252 0.0324247 0.0327019 0.0436564 0.0436301 0.0436393 0.0325208 0.0658955 0.0436393 0.0436301 0.0217216 0.0216662 0.0216711 0.0326332 0.0436379 0.0434505 0.0436214 0.0547919 0.0107080 0.0438231 0.0325743 0.0325743 0.0326332 0.0325208 0.0216328 0.0436055 0.0215848 0.0217058 0.0217193 0.0446146 0.0216277 0.0217028 0.0218272 0.0108054 0.0215313 0.0214781 0.0541129 0.0214012 0.0106979 0.0213771 0.0213771 0.0214571 0.0322791 0.0324049 0.0106742 0.0432218 0.0431454 0.0323260 0.0322776 0.0549294 0.0440084 0.0328110 0.0660671 0.0551675 0.0441827 0.0662115 0.0547077 0.0328812 0.0440687 0.0439934 0.0322504 0.0106924 0.0215149 0.0214861 0.0107031 0.0323973 0.0324049 0.0324008 0.0324008 0.0107324 0.0214963 0.0000010 0.0106516 0.0000010 0.0000010 0.0000010 0.0107082 0.0000010 
Erecya     0.0763352 0.0660877 0.0547132 0.0659919 0.0659211 0.0541863 0.0433952 0.0545412 0.0433952 0.0434110 0.0543976 0.0547050 0.0544094 0.0654093 0.0542408 0.0654093 0.0545463 0.0544293 0.0431661 0.0431661 0.0324448 0.0324448 0.0541233 0.0432523 0.0433827 0.0543857 0.0655465 0.0659437 0.0659437 0.0546256 0.0546256 0.0433826 0.0433826 0.0325900 0.0323447 0.0545669 0.0547339 0.0434110 0.0435246 0.0542699 0.0433605 0.0433300 0.0432523 0.0659243 0.0435246 0.0433605 0.0543846 0.0434063 0.0541863 0.0000000 0.0214940 0.0435286 0.0544256 0.0433557 0.0435116 0.0435116 0.0656119 0.0435057 0.0435286 0.0773314 0.0546694 0.0547638 0.0547918 0.0547657 0.0546694 0.0549422 0.0884454 0.0890636 0.0548227 0.0549123 0.0661370 0.0774284 0.0542891 0.0432862 0.0547132 0.0549753 0.0773212 0.0773212 0.0549753 0.0544334 0.0545669 0.0543113 0.0776929 0.0547900 0.0665604 0.0657367 0.0663195 0.0774524 0.0772031 0.0774280 0.0659442 0.1001636 0.0774280 0.0772031 0.0550617 0.0549197 0.0549319 0.0661752 0.0774284 0.0770775 0.0774009 0.0888844 0.0434256 0.0777645 0.0660551 0.0660551 0.0661752 0.0659442 0.0548340 0.0773630 0.0547132 0.0550214 0.0550539 0.0791720 0.0548227 0.0550129 0.0551922 0.0327653 0.0545706 0.0544334 0.0654265 0.0323447 0.0433814 0.0541686 0.0541686 0.0543846 0.0654395 0.0435355 0.0432862 0.0655397 0.0765179 0.0434294 0.0214940 0.0891024 0.0780944 0.0665414 0.1004463 0.0894703 0.0783967 0.1006755 0.0887226 0.0666861 0.0781918 0.0780613 0.0653754 0.0433605 0.0545321 0.0544567 0.0434027 0.0435253 0.0435355 0.0435303 0.0435303 0.0325400 0.0544845 0.0545054 0.0650804 0.0543745 0.0543241 0.0542683 0.0654578 0.0542761 
Eremar     0.0541447 0.0437314 0.0325847 0.0436693 0.0436201 0.0322776 0.0215367 0.0324840 0.0215367 0.0215451 0.0324016 0.0325827 0.0324081 0.0432938 0.0323089 0.0432938 0.0324890 0.0324212 0.0214258 0.0214258 0.0107341 0.0107341 0.0322413 0.0214673 0.0215318 0.0323917 0.0433786 0.0436369 0.0436369 0.0325335 0.0325335 0.0215295 0.0215295 0.0107816 0.0107012 0.0324964 0.0325951 0.0215451 0.0216015 0.0323258 0.0215205 0.0215053 0.0214673 0.0436229 0.0216015 0.0215205 0.0323903 0.0215428 0.0322776 0.0214940 0.0000000 0.0216027 0.0324175 0.0215176 0.0215955 0.0215955 0.0434228 0.0215911 0.0216027 0.0548325 0.0325589 0.0326151 0.0326321 0.0326163 0.0325589 0.0327209 0.0658602 0.0663042 0.0326494 0.0327018 0.0437638 0.0548974 0.0323365 0.0214837 0.0325847 0.0327401 0.0548245 0.0548245 0.0327401 0.0324211 0.0324964 0.0323515 0.0550891 0.0326312 0.0440473 0.0435064 0.0438835 0.0549187 0.0547437 0.0548985 0.0436383 0.0773588 0.0548985 0.0547437 0.0327916 0.0327075 0.0327149 0.0437900 0.0548974 0.0546569 0.0548771 0.0661724 0.0215522 0.0551326 0.0437108 0.0437108 0.0437900 0.0436383 0.0326568 0.0548547 0.0325843 0.0327677 0.0327877 0.0561306 0.0326494 0.0327629 0.0328678 0.0108390 0.0325021 0.0324211 0.0433036 0.0107012 0.0215313 0.0322667 0.0322667 0.0323903 0.0433102 0.0216061 0.0214837 0.0433779 0.0542681 0.0215532 0.0000010 0.0663375 0.0553664 0.0440303 0.0775662 0.0666211 0.0555845 0.0777385 0.0660644 0.0441252 0.0554402 0.0553460 0.0432704 0.0215205 0.0324779 0.0324338 0.0215419 0.0216011 0.0216061 0.0216033 0.0216033 0.0107655 0.0324496 0.0324668 0.0430826 0.0323897 0.0323591 0.0323256 0.0433239 0.0323303 
Gnapfe     0.0543523 0.0439002 0.0327092 0.0438376 0.0216584 0.0323998 0.0000010 0.0107540 0.0000010 0.0216265 0.0325247 0.0327072 0.0325312 0.0434592 0.0324313 0.0434592 0.0326128 0.0325444 0.0215063 0.0215063 0.0107744 0.0107744 0.0323632 0.0215481 0.0216130 0.0325147 0.0435447 0.0438050 0.0438050 0.0326576 0.0326576 0.0216107 0.0216107 0.0108222 0.0107412 0.0107572 0.0107896 0.0216265 0.0216833 0.0324483 0.0216017 0.0215864 0.0215481 0.0437909 0.0216833 0.0216017 0.0325133 0.0216241 0.0323998 0.0435286 0.0216027 0.0000000 0.0325408 0.0215988 0.0107708 0.0107708 0.0215640 0.0000010 0.0000010 0.0550456 0.0326832 0.0327398 0.0327569 0.0327411 0.0326832 0.0328465 0.0661173 0.0665650 0.0327744 0.0328273 0.0439329 0.0551110 0.0324591 0.0215647 0.0327092 0.0328658 0.0550376 0.0550376 0.0328658 0.0325444 0.0107572 0.0324742 0.0553042 0.0327561 0.0442186 0.0436734 0.0440536 0.0551325 0.0550989 0.0551121 0.0438064 0.0776639 0.0551121 0.0550989 0.0329178 0.0328330 0.0328404 0.0439593 0.0551110 0.0548686 0.0550906 0.0664321 0.0216337 0.0553481 0.0438795 0.0438795 0.0439593 0.0438064 0.0327819 0.0550680 0.0327089 0.0328936 0.0218039 0.0563541 0.0327744 0.0328888 0.0330801 0.0000010 0.0326260 0.0325444 0.0215064 0.0107412 0.0216126 0.0323888 0.0323888 0.0325133 0.0434758 0.0000010 0.0215647 0.0215430 0.0544767 0.0000010 0.0216027 0.0665985 0.0555837 0.0442015 0.0778731 0.0668842 0.0558036 0.0780468 0.0663231 0.0442972 0.0556581 0.0555632 0.0434356 0.0216017 0.0326016 0.0325572 0.0216232 0.0000010 0.0000010 0.0000010 0.0000010 0.0000010 0.0325731 0.0325904 0.0432463 0.0215410 0.0324819 0.0324481 0.0434895 0.0324529 
Gralem     0.0432376 0.0327320 0.0216785 0.0326859 0.0547557 0.0214760 0.0324411 0.0434932 0.0324411 0.0107502 0.0215580 0.0108015 0.0107440 0.0215323 0.0107115 0.0215323 0.0215614 0.0107488 0.0322719 0.0322719 0.0215593 0.0215593 0.0214523 0.0107115 0.0107436 0.0215505 0.0324695 0.0326615 0.0326615 0.0216447 0.0216447 0.0324310 0.0324310 0.0216553 0.0214930 0.0435117 0.0436444 0.0107502 0.0107783 0.0215076 0.0107380 0.0107303 0.0107115 0.0326505 0.0107783 0.0107380 0.0215493 0.0107490 0.0214760 0.0544256 0.0324175 0.0325408 0.0000000 0.0107364 0.0107754 0.0107754 0.0545034 0.0324411 0.0325408 0.0437805 0.0216614 0.0216988 0.0217102 0.0216997 0.0216614 0.0217692 0.0326039 0.0551461 0.0217214 0.0217561 0.0327562 0.0438309 0.0215145 0.0107196 0.0216785 0.0108438 0.0437739 0.0437739 0.0108438 0.0215705 0.0435117 0.0215250 0.0439858 0.0217097 0.0329700 0.0325659 0.0328456 0.0438496 0.0438231 0.0438323 0.0326629 0.0661924 0.0438323 0.0438231 0.0218162 0.0217603 0.0217652 0.0327762 0.0438309 0.0436418 0.0438143 0.0550369 0.0107537 0.0440178 0.0327169 0.0327169 0.0327762 0.0326629 0.0217266 0.0437982 0.0216782 0.0218002 0.0218138 0.0448165 0.0217214 0.0108515 0.0219227 0.0108519 0.0216242 0.0215705 0.0543515 0.0214930 0.0107434 0.0107115 0.0107115 0.0215493 0.0324191 0.0325459 0.0107196 0.0324094 0.0433340 0.0324664 0.0324175 0.0551756 0.0442048 0.0329556 0.0663656 0.0552723 0.0443807 0.0665114 0.0549518 0.0330265 0.0442656 0.0441896 0.0323901 0.0107380 0.0216077 0.0215786 0.0107488 0.0325383 0.0325459 0.0325418 0.0325418 0.0107783 0.0215888 0.0216018 0.0322521 0.0215507 0.0215302 0.0215077 0.0324299 0.0215109 
Hapmic     0.0322898 0.0217231 0.0107905 0.0216928 0.0325173 0.0106909 0.0215328 0.0324784 0.0215328 0.0000010 0.0107313 0.0107825 0.0107252 0.0215109 0.0107009 0.0215109 0.0107600 0.0107381 0.0214219 0.0214219 0.0107321 0.0107321 0.0106793 0.0000010 0.0000010 0.0107272 0.0107118 0.0107738 0.0107738 0.0107738 0.0107738 0.0215256 0.0215256 0.0107795 0.0106992 0.0215328 0.0325895 0.0000010 0.0000010 0.0107063 0.0000010 0.0000010 0.0000010 0.0107699 0.0000010 0.0000010 0.0000010 0.0000010 0.0106909 0.0433557 0.0215176 0.0215988 0.0107364 0.0000000 0.0000010 0.0000010 0.0434159 0.0215872 0.0215988 0.0216628 0.0107738 0.0108006 0.0108063 0.0108011 0.0107738 0.0108356 0.0436354 0.0327393 0.0108035 0.0108205 0.0108047 0.0216863 0.0107097 0.0000010 0.0107905 0.0108334 0.0216593 0.0216593 0.0108334 0.0107373 0.0215328 0.0107151 0.0328427 0.0108061 0.0218816 0.0216147 0.0217981 0.0327412 0.0327214 0.0327274 0.0216778 0.0549239 0.0327274 0.0327214 0.0108589 0.0108311 0.0108336 0.0108115 0.0216863 0.0325873 0.0216778 0.0326756 0.0000010 0.0217772 0.0217133 0.0217133 0.0108115 0.0216778 0.0108061 0.0327026 0.0107820 0.0108426 0.0108495 0.0334607 0.0108035 0.0108412 0.0109030 0.0000010 0.0107639 0.0107373 0.0432967 0.0106992 0.0000010 0.0106872 0.0106872 0.0000010 0.0106958 0.0216022 0.0000010 0.0433710 0.0214473 0.0215328 0.0215176 0.0439443 0.0329778 0.0218540 0.0550638 0.0441384 0.0331362 0.0551830 0.0437693 0.0219007 0.0330506 0.0329935 0.0214989 0.0000010 0.0107554 0.0107411 0.0000010 0.0215972 0.0216022 0.0215994 0.0215994 0.0000010 0.0107461 0.0107533 0.0214091 0.0107280 0.0107177 0.0107065 0.0215250 0.0107081 
Hemste     0.0324059 0.0218024 0.0108299 0.0217720 0.0326207 0.0107296 0.0107379 0.0215949 0.0107379 0.0000010 0.0107703 0.0108301 0.0107723 0.0215887 0.0107396 0.0215887 0.0107992 0.0107771 0.0214991 0.0214991 0.0107711 0.0107711 0.0107179 0.0000010 0.0000010 0.0107661 0.0216284 0.0217555 0.0217555 0.0108131 0.0108131 0.0216035 0.0216035 0.0108188 0.0107379 0.0216022 0.0216677 0.0000010 0.0000010 0.0107451 0.0000010 0.0000010 0.0000010 0.0217479 0.0000010 0.0000010 0.0107654 0.0000010 0.0107296 0.0435116 0.0215955 0.0107708 0.0107754 0.0000010 0.0000000 0.0000010 0.0324758 0.0107650 0.0107708 0.0328084 0.0108214 0.0108131 0.0108459 0.0108406 0.0108214 0.0108753 0.0437934 0.0440795 0.0108513 0.0108685 0.0218185 0.0328452 0.0107485 0.0000010 0.0108299 0.0108815 0.0328032 0.0328032 0.0108815 0.0107763 0.0216022 0.0107540 0.0329628 0.0108457 0.0219621 0.0216933 0.0218780 0.0328605 0.0328406 0.0328467 0.0217568 0.0551227 0.0328467 0.0328406 0.0108988 0.0108708 0.0108733 0.0218322 0.0328452 0.0327055 0.0328325 0.0439926 0.0000010 0.0329847 0.0217926 0.0217926 0.0218322 0.0217568 0.0108540 0.0328217 0.0108297 0.0108908 0.0108594 0.0335853 0.0108513 0.0108893 0.0109517 0.0000010 0.0108031 0.0107763 0.0323878 0.0107379 0.0000010 0.0107258 0.0107258 0.0107654 0.0215953 0.0107725 0.0000010 0.0324432 0.0324765 0.0107460 0.0215955 0.0441045 0.0331252 0.0219515 0.0552636 0.0443000 0.0332584 0.0553837 0.0439282 0.0219986 0.0331723 0.0331147 0.0215766 0.0000010 0.0107946 0.0107801 0.0000010 0.0107700 0.0107725 0.0107711 0.0107711 0.0000010 0.0107852 0.0107924 0.0214862 0.0107296 0.0107566 0.0107453 0.0216029 0.0107469 
HemstZ     0.0324059 0.0218024 0.0108299 0.0217720 0.0326207 0.0107296 0.0107379 0.0215949 0.0107379 0.0000010 0.0107703 0.0108301 0.0107723 0.0215887 0.0107396 0.0215887 0.0107992 0.0107771 0.0214991 0.0214991 0.0107711 0.0107711 0.0107179 0.0000010 0.0000010 0.0107661 0.0216284 0.0217555 0.0217555 0.0108131 0.0108131 0.0216035 0.0216035 0.0108188 0.0107379 0.0216022 0.0216677 0.0000010 0.0000010 0.0107451 0.0000010 0.0000010 0.0000010 0.0217479 0.0000010 0.0000010 0.0107654 0.0000010 0.0107296 0.0435116 0.0215955 0.0107708 0.0107754 0.0000010 0.0000010 0.0000000 0.0324758 0.0107650 0.0107708 0.0328084 0.0108214 0.0108131 0.0108459 0.0108406 0.0108214 0.0108753 0.0437934 0.0440795 0.0108513 0.0108685 0.0218185 0.0328452 0.0107485 0.0000010 0.0108299 0.0108815 0.0328032 0.0328032 0.0108815 0.0107763 0.0216022 0.0107540 0.0329628 0.0108457 0.0219621 0.0216933 0.0218780 0.0328605 0.0328406 0.0328467 0.0217568 0.0551227 0.0328467 0.0328406 0.0108988 0.0108708 0.0108733 0.0218322 0.0328452 0.0327055 0.0328325 0.0439926 0.0000010 0.0329847 0.0217926 0.0217926 0.0218322 0.0217568 0.0108540 0.0328217 0.0108297 0.0108908 0.0108594 0.0335853 0.0108513 0.0108893 0.0109517 0.0000010 0.0108031 0.0107763 0.0323878 0.0107379 0.0000010 0.0107258 0.0107258 0.0107654 0.0215953 0.0107725 0.0000010 0.0324432 0.0324765 0.0107460 0.0215955 0.0441045 0.0331252 0.0219515 0.0552636 0.0443000 0.0332584 0.0553837 0.0439282 0.0219986 0.0331723 0.0331147 0.0215766 0.0000010 0.0107946 0.0107801 0.0000010 0.0107700 0.0107725 0.0107711 0.0107711 0.0000010 0.0107852 0.0107924 0.0214862 0.0107296 0.0107566 0.0107453 0.0216029 0.0107469 
Hplkil     0.0764501 0.0661859 0.0547918 0.0660898 0.0435404 0.0542634 0.0214981 0.0324253 0.0214981 0.0434713 0.0544753 0.0547836 0.0544871 0.0655053 0.0543180 0.0655053 0.0546245 0.0545071 0.0432258 0.0432258 0.0324886 0.0324886 0.0542001 0.0433121 0.0434430 0.0544634 0.0656429 0.0660415 0.0660415 0.0547041 0.0547041 0.0434429 0.0434429 0.0326342 0.0323882 0.0324376 0.0325360 0.0434713 0.0435853 0.0543473 0.0434206 0.0433901 0.0433121 0.0660220 0.0435853 0.0434206 0.0544623 0.0434666 0.0542634 0.0656119 0.0434228 0.0215640 0.0545034 0.0434159 0.0324758 0.0324758 0.0000000 0.0215524 0.0215640 0.0774497 0.0547479 0.0548427 0.0548708 0.0548445 0.0547479 0.0550216 0.0885843 0.0892047 0.0549017 0.0549916 0.0662354 0.0775471 0.0543665 0.0433462 0.0547918 0.0550548 0.0774394 0.0774394 0.0550548 0.0545112 0.0324376 0.0543888 0.0778124 0.0548689 0.0666602 0.0658338 0.0664185 0.0775711 0.0775234 0.0775466 0.0660420 0.1003262 0.0775466 0.0775234 0.0551415 0.0549990 0.0550112 0.0662737 0.0775471 0.0771949 0.0775195 0.0890249 0.0434860 0.0778843 0.0661532 0.0661532 0.0662737 0.0660420 0.0549131 0.0549269 0.0547919 0.0551010 0.0438297 0.0792965 0.0549017 0.0550925 0.0554168 0.0217349 0.0546488 0.0545112 0.0432251 0.0323882 0.0434417 0.0542457 0.0542457 0.0544623 0.0655356 0.0215673 0.0433462 0.0432992 0.0766334 0.0215146 0.0434228 0.0892436 0.0782153 0.0666411 0.1006100 0.0896127 0.0785185 0.1008400 0.0888625 0.0667862 0.0783130 0.0781820 0.0654713 0.0434206 0.0546102 0.0545346 0.0434630 0.0215623 0.0215673 0.0215646 0.0215646 0.0215866 0.0545625 0.0545834 0.0651754 0.0432938 0.0544016 0.0543456 0.0655540 0.0543535 
Hplsta     0.0543243 0.0438770 0.0326918 0.0438145 0.0216467 0.0323826 0.0000010 0.0107482 0.0000010 0.0216149 0.0325074 0.0217188 0.0216025 0.0324688 0.0215365 0.0324688 0.0325127 0.0216116 0.0214948 0.0214948 0.0107685 0.0107685 0.0323461 0.0215365 0.0216014 0.0324975 0.0435218 0.0437819 0.0437819 0.0326402 0.0326402 0.0215991 0.0215991 0.0108163 0.0107354 0.0107513 0.0107838 0.0216149 0.0216716 0.0324311 0.0215901 0.0215748 0.0215365 0.0437678 0.0216716 0.0215901 0.0324960 0.0216125 0.0323826 0.0435057 0.0215911 0.0000010 0.0324411 0.0215872 0.0107650 0.0107650 0.0215524 0.0000000 0.0000010 0.0550169 0.0326658 0.0327223 0.0327394 0.0327236 0.0326658 0.0328289 0.0660833 0.0665306 0.0327569 0.0328097 0.0439096 0.0550822 0.0324419 0.0215531 0.0326918 0.0328482 0.0550089 0.0550089 0.0328482 0.0325271 0.0107513 0.0324570 0.0552752 0.0327386 0.0441951 0.0436505 0.0440302 0.0551037 0.0550701 0.0550833 0.0437833 0.0776245 0.0550833 0.0550701 0.0329001 0.0328154 0.0328228 0.0439361 0.0550822 0.0548401 0.0550618 0.0663978 0.0216220 0.0553191 0.0438563 0.0438563 0.0439361 0.0437833 0.0327643 0.0550393 0.0326914 0.0328760 0.0217921 0.0563240 0.0327569 0.0328712 0.0330622 0.0000010 0.0326086 0.0325271 0.0214949 0.0107354 0.0216009 0.0215365 0.0215365 0.0324960 0.0434530 0.0000010 0.0215531 0.0215315 0.0544486 0.0000010 0.0215911 0.0665640 0.0555545 0.0441780 0.0778334 0.0666756 0.0557741 0.0780070 0.0662889 0.0442735 0.0556288 0.0555339 0.0434129 0.0215901 0.0325842 0.0325399 0.0216116 0.0000010 0.0000010 0.0000010 0.0000010 0.0000010 0.0325558 0.0325731 0.0432238 0.0215295 0.0324647 0.0324309 0.0434668 0.0324357 
Hplvan     0.0543523 0.0439002 0.0327092 0.0438376 0.0216584 0.0323998 0.0000010 0.0107540 0.0000010 0.0216265 0.0325247 0.0327072 0.0325312 0.0434592 0.0324313 0.0434592 0.0326128 0.0325444 0.0215063 0.0215063 0.0107744 0.0107744 0.0323632 0.0215481 0.0216130 0.0325147 0.0435447 0.0438050 0.0438050 0.0326576 0.0326576 0.0216107 0.0216107 0.0108222 0.0107412 0.0107572 0.0107896 0.0216265 0.0216833 0.0324483 0.0216017 0.0215864 0.0215481 0.0437909 0.0216833 0.0216017 0.0325133 0.0216241 0.0323998 0.0435286 0.0216027 0.0000010 0.0325408 0.0215988 0.0107708 0.0107708 0.0215640 0.0000010 0.0000000 0.0550456 0.0326832 0.0327398 0.0327569 0.0327411 0.0326832 0.0328465 0.0661173 0.0665650 0.0327744 0.0328273 0.0439329 0.0551110 0.0324591 0.0215647 0.0327092 0.0328658 0.0550376 0.0550376 0.0328658 0.0325444 0.0107572 0.0324742 0.0553042 0.0327561 0.0442186 0.0436734 0.0440536 0.0551325 0.0550989 0.0551121 0.0438064 0.0776639 0.0551121 0.0550989 0.0329178 0.0328330 0.0328404 0.0439593 0.0551110 0.0548686 0.0550906 0.0664321 0.0216337 0.0553481 0.0438795 0.0438795 0.0439593 0.0438064 0.0327819 0.0550680 0.0327089 0.0328936 0.0218039 0.0563541 0.0327744 0.0328888 0.0330801 0.0000010 0.0326260 0.0325444 0.0215064 0.0107412 0.0216126 0.0323888 0.0323888 0.0325133 0.0434758 0.0000010 0.0215647 0.0215430 0.0544767 0.0000010 0.0216027 0.0665985 0.0555837 0.0442015 0.0778731 0.0668842 0.0558036 0.0780468 0.0663231 0.0442972 0.0556581 0.0555632 0.0434356 0.0216017 0.0326016 0.0325572 0.0216232 0.0000010 0.0000010 0.0000010 0.0000010 0.0000010 0.0325731 0.0325904 0.0432463 0.0215410 0.0324819 0.0324481 0.0434895 0.0324529 
Juldic     0.0658164 0.0324906 0.0215192 0.0324451 0.0778250 0.0435879 0.0548755 0.0662173 0.0548755 0.0216907 0.0437582 0.0328066 0.0326295 0.0548182 0.0436314 0.0548182 0.0438783 0.0437845 0.0545796 0.0545796 0.0437601 0.0437601 0.0435376 0.0326115 0.0327106 0.0437467 0.0325076 0.0106619 0.0106619 0.0214858 0.0214858 0.0548607 0.0548607 0.0439587 0.0436236 0.0435626 0.0664571 0.0216907 0.0217478 0.0436547 0.0326935 0.0215549 0.0326115 0.0326891 0.0217478 0.0326935 0.0215747 0.0216883 0.0435879 0.0773314 0.0548325 0.0550456 0.0437805 0.0216628 0.0328084 0.0328084 0.0774497 0.0550169 0.0550456 0.0000000 0.0106881 0.0215392 0.0215504 0.0215400 0.0106881 0.0216086 0.0543794 0.0323925 0.0107173 0.0107341 0.0106921 0.0214587 0.0436698 0.0216285 0.0215192 0.0107467 0.0214323 0.0214323 0.0107467 0.0437861 0.0435626 0.0436890 0.0436598 0.0215500 0.0327251 0.0323270 0.0326025 0.0435256 0.0434995 0.0435086 0.0324225 0.0657034 0.0435086 0.0434995 0.0216548 0.0215998 0.0216046 0.0106988 0.0214587 0.0433209 0.0214504 0.0323301 0.0216021 0.0215477 0.0324757 0.0324757 0.0106988 0.0324225 0.0107199 0.0434750 0.0106962 0.0107558 0.0107625 0.0444782 0.0107173 0.0107543 0.0108152 0.0218980 0.0438971 0.0437861 0.0772257 0.0436236 0.0327097 0.0435733 0.0435733 0.0215747 0.0324571 0.0550546 0.0216285 0.0773610 0.0433845 0.0436724 0.0548325 0.0547664 0.0327078 0.0216769 0.0658740 0.0550032 0.0440489 0.0660175 0.0545461 0.0217229 0.0439355 0.0438607 0.0547889 0.0326935 0.0438649 0.0438042 0.0217011 0.0550414 0.0550546 0.0550481 0.0550481 0.0328173 0.0325272 0.0438465 0.0545439 0.0437407 0.0436994 0.0436539 0.0548581 0.0436603 
Julkom     0.0434280 0.0107169 0.0000010 0.0107022 0.0550027 0.0215682 0.0325827 0.0436859 0.0325827 0.0107877 0.0216509 0.0217551 0.0216384 0.0325493 0.0215889 0.0325493 0.0217093 0.0216643 0.0324120 0.0324120 0.0216522 0.0216522 0.0215442 0.0107569 0.0107893 0.0216434 0.0216114 0.0000010 0.0000010 0.0000010 0.0000010 0.0325725 0.0325725 0.0217490 0.0215853 0.0325827 0.0438386 0.0107877 0.0108160 0.0216000 0.0107836 0.0000010 0.0107569 0.0217307 0.0108160 0.0107836 0.0107569 0.0107865 0.0215682 0.0546694 0.0325589 0.0326832 0.0216614 0.0107738 0.0108214 0.0108214 0.0547479 0.0326658 0.0326832 0.0106881 0.0000000 0.0000010 0.0000010 0.0000010 0.0000010 0.0000010 0.0322913 0.0215343 0.0000010 0.0000010 0.0000010 0.0106992 0.0216070 0.0107569 0.0000010 0.0000010 0.0106863 0.0106863 0.0000010 0.0216635 0.0325827 0.0216176 0.0216021 0.0000010 0.0107946 0.0106648 0.0107534 0.0215361 0.0215232 0.0215266 0.0106950 0.0433528 0.0215266 0.0215232 0.0000010 0.0000010 0.0000010 0.0000010 0.0106992 0.0214366 0.0106950 0.0214931 0.0000010 0.0107433 0.0107122 0.0107122 0.0000010 0.0106950 0.0000010 0.0215109 0.0000010 0.0000010 0.0000010 0.0220036 0.0000010 0.0000010 0.0000010 0.0108902 0.0217177 0.0216635 0.0545946 0.0215853 0.0107891 0.0215608 0.0215608 0.0107569 0.0215784 0.0326884 0.0107569 0.0546892 0.0324510 0.0325827 0.0325589 0.0325148 0.0216889 0.0107808 0.0434591 0.0326591 0.0217925 0.0435509 0.0323888 0.0108035 0.0217370 0.0216995 0.0325313 0.0107836 0.0217010 0.0216716 0.0107945 0.0326807 0.0326884 0.0326843 0.0326843 0.0108243 0.0107293 0.0216951 0.0323919 0.0216435 0.0216228 0.0216002 0.0325714 0.0216034 
JulmaN     0.0435028 0.0107352 0.0000010 0.0107205 0.0550983 0.0216053 0.0326389 0.0437615 0.0326389 0.0108145 0.0216882 0.0218098 0.0216925 0.0326054 0.0216260 0.0326054 0.0217469 0.0217017 0.0324676 0.0324676 0.0216896 0.0216896 0.0215812 0.0107754 0.0108079 0.0216807 0.0326677 0.0107125 0.0107125 0.0000010 0.0000010 0.0326287 0.0326287 0.0217867 0.0216224 0.0437803 0.0439147 0.0108145 0.0108430 0.0216372 0.0108022 0.0000010 0.0107754 0.0328510 0.0108430 0.0108022 0.0216795 0.0108133 0.0216053 0.0547638 0.0326151 0.0327398 0.0216988 0.0108006 0.0108131 0.0108131 0.0548427 0.0327223 0.0327398 0.0215392 0.0000010 0.0000000 0.0000010 0.0000010 0.0000010 0.0000010 0.0323465 0.0325514 0.0000010 0.0000010 0.0107430 0.0215623 0.0216442 0.0107836 0.0000010 0.0000010 0.0215356 0.0215356 0.0000010 0.0217009 0.0437803 0.0216549 0.0216393 0.0000010 0.0108133 0.0106829 0.0107718 0.0215730 0.0215601 0.0215635 0.0107132 0.0434272 0.0215635 0.0215601 0.0000010 0.0000010 0.0000010 0.0107498 0.0215623 0.0214732 0.0215539 0.0324884 0.0000010 0.0216522 0.0107306 0.0107306 0.0107498 0.0107132 0.0000010 0.0215477 0.0000010 0.0000010 0.0000010 0.0220422 0.0000010 0.0000010 0.0000010 0.0109175 0.0217553 0.0217009 0.0546888 0.0216224 0.0108077 0.0215978 0.0215978 0.0216795 0.0326167 0.0327450 0.0107836 0.0547837 0.0436003 0.0326645 0.0326151 0.0325708 0.0217433 0.0108076 0.0435339 0.0327156 0.0218304 0.0436261 0.0324444 0.0108304 0.0217747 0.0217370 0.0325873 0.0107754 0.0217385 0.0217091 0.0108131 0.0327373 0.0327450 0.0327409 0.0327409 0.0108430 0.0107476 0.0217326 0.0324475 0.0216808 0.0216601 0.0216373 0.0326276 0.0216406 
JulmaS     0.0435252 0.0107409 0.0000010 0.0107262 0.0551267 0.0216166 0.0326560 0.0437842 0.0326560 0.0108203 0.0216997 0.0218213 0.0217039 0.0326224 0.0216374 0.0326224 0.0217584 0.0217131 0.0324845 0.0324845 0.0217010 0.0217010 0.0215925 0.0107811 0.0108137 0.0216921 0.0326847 0.0107182 0.0107182 0.0000010 0.0000010 0.0326457 0.0326457 0.0217982 0.0216337 0.0438030 0.0439376 0.0108203 0.0108488 0.0216486 0.0108079 0.0000010 0.0107811 0.0328683 0.0108488 0.0108079 0.0216909 0.0108191 0.0216166 0.0547918 0.0326321 0.0327569 0.0217102 0.0108063 0.0108459 0.0108459 0.0548708 0.0327394 0.0327569 0.0215504 0.0000010 0.0000010 0.0000000 0.0000010 0.0000010 0.0000010 0.0323632 0.0325683 0.0000010 0.0000010 0.0107487 0.0215736 0.0216556 0.0107893 0.0000010 0.0000010 0.0215469 0.0215469 0.0000010 0.0217123 0.0438030 0.0216662 0.0216507 0.0000010 0.0108190 0.0106886 0.0107775 0.0215843 0.0215714 0.0215748 0.0107189 0.0434495 0.0215748 0.0215714 0.0000010 0.0000010 0.0000010 0.0107555 0.0215736 0.0214844 0.0215652 0.0325053 0.0000010 0.0216636 0.0107362 0.0107362 0.0107555 0.0107189 0.0000010 0.0215590 0.0000010 0.0000010 0.0000010 0.0220539 0.0000010 0.0000010 0.0000010 0.0109234 0.0217667 0.0217123 0.0547167 0.0216337 0.0108135 0.0216091 0.0216091 0.0216909 0.0216909 0.0327621 0.0107893 0.0548118 0.0436228 0.0326816 0.0326321 0.0325877 0.0217548 0.0108133 0.0435564 0.0327327 0.0218419 0.0436486 0.0324612 0.0108362 0.0217862 0.0217485 0.0326043 0.0108079 0.0217500 0.0217205 0.0108188 0.0327544 0.0327621 0.0327580 0.0327580 0.0108488 0.0107533 0.0217440 0.0324644 0.0216922 0.0216715 0.0216487 0.0326446 0.0216519 
Julmrk     0.0435043 0.0107357 0.0000010 0.0107210 0.0551002 0.0216061 0.0326402 0.0437631 0.0326402 0.0108150 0.0216891 0.0218107 0.0216934 0.0326067 0.0216269 0.0326067 0.0217478 0.0217026 0.0324689 0.0324689 0.0216905 0.0216905 0.0215821 0.0107759 0.0108084 0.0216816 0.0326689 0.0107130 0.0107130 0.0000010 0.0000010 0.0326299 0.0326299 0.0217876 0.0216233 0.0437819 0.0439163 0.0108150 0.0108435 0.0216381 0.0108027 0.0000010 0.0107759 0.0328523 0.0108435 0.0108027 0.0216804 0.0108138 0.0216061 0.0547657 0.0326163 0.0327411 0.0216997 0.0108011 0.0108406 0.0108406 0.0548445 0.0327236 0.0327411 0.0215400 0.0000010 0.0000010 0.0000010 0.0000000 0.0000010 0.0000010 0.0215195 0.0325527 0.0000010 0.0000010 0.0107435 0.0215632 0.0216451 0.0107841 0.0000010 0.0000010 0.0215365 0.0215365 0.0000010 0.0217018 0.0437819 0.0216558 0.0215855 0.0000010 0.0107864 0.0106834 0.0000010 0.0215195 0.0215610 0.0215644 0.0107137 0.0325052 0.0215644 0.0215610 0.0000010 0.0000010 0.0000010 0.0107502 0.0215632 0.0107137 0.0215548 0.0324897 0.0000010 0.0216531 0.0107310 0.0107310 0.0107502 0.0107137 0.0000010 0.0215486 0.0000010 0.0000010 0.0000010 0.0220431 0.0000010 0.0000010 0.0000010 0.0109180 0.0217562 0.0217018 0.0546907 0.0216233 0.0108082 0.0215987 0.0215987 0.0216804 0.0326179 0.0327463 0.0107841 0.0547856 0.0436019 0.0326658 0.0326163 0.0325720 0.0217442 0.0108081 0.0435355 0.0326336 0.0217756 0.0436277 0.0215844 0.0108309 0.0217756 0.0217379 0.0325886 0.0108027 0.0217394 0.0217099 0.0108136 0.0327386 0.0327463 0.0327422 0.0327422 0.0108435 0.0107481 0.0217335 0.0324488 0.0216817 0.0216610 0.0216382 0.0326288 0.0216414 
Jultra     0.0434280 0.0107169 0.0000010 0.0107022 0.0550027 0.0215682 0.0325827 0.0436859 0.0325827 0.0107877 0.0216509 0.0217551 0.0216384 0.0325493 0.0215889 0.0325493 0.0217093 0.0216643 0.0324120 0.0324120 0.0216522 0.0216522 0.0215442 0.0107569 0.0107893 0.0216434 0.0216114 0.0000010 0.0000010 0.0000010 0.0000010 0.0325725 0.0325725 0.0217490 0.0215853 0.0325827 0.0438386 0.0107877 0.0108160 0.0216000 0.0107836 0.0000010 0.0107569 0.0217307 0.0108160 0.0107836 0.0107569 0.0107865 0.0215682 0.0546694 0.0325589 0.0326832 0.0216614 0.0107738 0.0108214 0.0108214 0.0547479 0.0326658 0.0326832 0.0106881 0.0000010 0.0000010 0.0000010 0.0000010 0.0000000 0.0000010 0.0322913 0.0215343 0.0000010 0.0000010 0.0000010 0.0106992 0.0216070 0.0107569 0.0000010 0.0000010 0.0106863 0.0106863 0.0000010 0.0216635 0.0325827 0.0216176 0.0216021 0.0000010 0.0107946 0.0106648 0.0107534 0.0215361 0.0215232 0.0215266 0.0106950 0.0433528 0.0215266 0.0215232 0.0000010 0.0000010 0.0000010 0.0000010 0.0106992 0.0214366 0.0106950 0.0214931 0.0000010 0.0107433 0.0107122 0.0107122 0.0000010 0.0106950 0.0000010 0.0215109 0.0000010 0.0000010 0.0000010 0.0220036 0.0000010 0.0000010 0.0000010 0.0108902 0.0217177 0.0216635 0.0545946 0.0215853 0.0107891 0.0215608 0.0215608 0.0107569 0.0215784 0.0326884 0.0107569 0.0546892 0.0324510 0.0325827 0.0325589 0.0325148 0.0216889 0.0107808 0.0434591 0.0326591 0.0217925 0.0435509 0.0323888 0.0108035 0.0217370 0.0216995 0.0325313 0.0107836 0.0217010 0.0216716 0.0107945 0.0326807 0.0326884 0.0326843 0.0326843 0.0108243 0.0107293 0.0216951 0.0323919 0.0216435 0.0216228 0.0216002 0.0325714 0.0216034 
Julunt     0.0436438 0.0107698 0.0000010 0.0107550 0.0552790 0.0216751 0.0327450 0.0439042 0.0327450 0.0108496 0.0217586 0.0218259 0.0217629 0.0327112 0.0216960 0.0327112 0.0218176 0.0217722 0.0325726 0.0325726 0.0217600 0.0217600 0.0216509 0.0108102 0.0108429 0.0217510 0.0327739 0.0107469 0.0107469 0.0000010 0.0000010 0.0327347 0.0327347 0.0218577 0.0216923 0.0439232 0.0440585 0.0108496 0.0108782 0.0217073 0.0108372 0.0000010 0.0108102 0.0329585 0.0108782 0.0108372 0.0217498 0.0108484 0.0216751 0.0549422 0.0327209 0.0328465 0.0217692 0.0108356 0.0108753 0.0108753 0.0550216 0.0328289 0.0328465 0.0216086 0.0000010 0.0000010 0.0000010 0.0000010 0.0000010 0.0000000 0.0324507 0.0326569 0.0000010 0.0000010 0.0107776 0.0216319 0.0217143 0.0108185 0.0000010 0.0000010 0.0216050 0.0216050 0.0000010 0.0217713 0.0439232 0.0217250 0.0217094 0.0000010 0.0108483 0.0107172 0.0108066 0.0216427 0.0216297 0.0216331 0.0107476 0.0435678 0.0216331 0.0216297 0.0000010 0.0000010 0.0000010 0.0107844 0.0216319 0.0215422 0.0216234 0.0325935 0.0000010 0.0217224 0.0107651 0.0107651 0.0107844 0.0107476 0.0000010 0.0216172 0.0000010 0.0000010 0.0000010 0.0221148 0.0000010 0.0000010 0.0000010 0.0109533 0.0218261 0.0217713 0.0548667 0.0216923 0.0108427 0.0216676 0.0216676 0.0217498 0.0327226 0.0328518 0.0108185 0.0549623 0.0437420 0.0327708 0.0327209 0.0326764 0.0218140 0.0108426 0.0436752 0.0328222 0.0219017 0.0437680 0.0325492 0.0108656 0.0218456 0.0218077 0.0326931 0.0108372 0.0218092 0.0217796 0.0108482 0.0328440 0.0328518 0.0328476 0.0328476 0.0108782 0.0107823 0.0218032 0.0325523 0.0217511 0.0217303 0.0217074 0.0327336 0.0217106 
Lamcal     0.0768493 0.0433702 0.0323166 0.0433091 0.0890200 0.0545401 0.0659134 0.0773211 0.0659134 0.0436914 0.0547542 0.0550658 0.0547662 0.0658444 0.0545953 0.0658444 0.0549050 0.0547864 0.0655546 0.0655546 0.0547561 0.0547561 0.0544761 0.0435306 0.0436628 0.0324566 0.0659836 0.0432772 0.0432772 0.0322663 0.0322663 0.0434131 0.0434131 0.0437404 0.0545853 0.0773650 0.0776047 0.0436914 0.0438066 0.0546248 0.0436402 0.0323699 0.0435306 0.0663668 0.0438066 0.0436402 0.0547412 0.0436866 0.0545401 0.0884454 0.0658602 0.0661173 0.0326039 0.0436354 0.0437934 0.0437934 0.0885843 0.0660833 0.0661173 0.0543794 0.0322913 0.0323465 0.0323632 0.0215195 0.0322913 0.0324507 0.0000000 0.0657535 0.0323803 0.0324318 0.0434020 0.0544431 0.0546443 0.0435650 0.0323166 0.0107135 0.0543715 0.0543715 0.0107135 0.0547905 0.0773650 0.0546668 0.0215511 0.0323624 0.0216653 0.0431489 0.0326844 0.0214854 0.0322759 0.0544442 0.0213864 0.0545611 0.0544442 0.0322759 0.0215516 0.0214971 0.0324447 0.0434279 0.0544431 0.0106644 0.0322680 0.0656239 0.0324409 0.0546745 0.0433499 0.0433499 0.0434279 0.0213864 0.0323875 0.0544013 0.0323163 0.0324966 0.0325164 0.0556561 0.0323803 0.0215696 0.0216555 0.0441126 0.0549296 0.0547905 0.0883253 0.0545853 0.0436615 0.0545222 0.0545222 0.0547412 0.0658751 0.0661283 0.0435650 0.0658430 0.0770348 0.0659670 0.0658602 0.0433377 0.0325506 0.0436642 0.0542970 0.0549482 0.0328042 0.0770917 0.0434804 0.0326210 0.0437175 0.0436434 0.0658100 0.0436402 0.0548906 0.0548142 0.0436830 0.0661123 0.0661283 0.0661206 0.0661206 0.0438052 0.0214548 0.0548634 0.0655108 0.0547308 0.0546797 0.0546231 0.0658936 0.0546311 
Lamkun     0.0773748 0.0436506 0.0325212 0.0435887 0.0896473 0.0549001 0.0663582 0.0778536 0.0663582 0.0327816 0.0551172 0.0440752 0.0438354 0.0560066 0.0549561 0.0560066 0.0552701 0.0551498 0.0659942 0.0659942 0.0551191 0.0551191 0.0548353 0.0438132 0.0439471 0.0551052 0.0216435 0.0214810 0.0214810 0.0324701 0.0324701 0.0663419 0.0663419 0.0440948 0.0549460 0.0548667 0.0781415 0.0327816 0.0328683 0.0549861 0.0439243 0.0325751 0.0438132 0.0439186 0.0328683 0.0439243 0.0326048 0.0217520 0.0549001 0.0890636 0.0663042 0.0665650 0.0551461 0.0327393 0.0440795 0.0440795 0.0892047 0.0665306 0.0665650 0.0323925 0.0215343 0.0325514 0.0325683 0.0325527 0.0215343 0.0326569 0.0657535 0.0000000 0.0215936 0.0000010 0.0215424 0.0324283 0.0550058 0.0326868 0.0325212 0.0216533 0.0323874 0.0323874 0.0216533 0.0551541 0.0548667 0.0550285 0.0549931 0.0325675 0.0439655 0.0434264 0.0438022 0.0548233 0.0547900 0.0548031 0.0435579 0.0656531 0.0548031 0.0547900 0.0327274 0.0326436 0.0326509 0.0215557 0.0324283 0.0545622 0.0324159 0.0434318 0.0326471 0.0325642 0.0436301 0.0436301 0.0215557 0.0435579 0.0215987 0.0547595 0.0215508 0.0216715 0.0216849 0.0560317 0.0107477 0.0216685 0.0217925 0.0330976 0.0552951 0.0551541 0.0889417 0.0549460 0.0439458 0.0548820 0.0548820 0.0326048 0.0436015 0.0665762 0.0326868 0.0890989 0.0546385 0.0550062 0.0663042 0.0662296 0.0439438 0.0327609 0.0774492 0.0665125 0.0554871 0.0776211 0.0659572 0.0217056 0.0553433 0.0552493 0.0662535 0.0439243 0.0552556 0.0551781 0.0439676 0.0665599 0.0665762 0.0665684 0.0665684 0.0440915 0.0436993 0.0552279 0.0659498 0.0550934 0.0550417 0.0549843 0.0663382 0.0549924 
Lamlem     0.0435489 0.0107462 0.0000010 0.0107315 0.0551580 0.0216277 0.0326733 0.0438082 0.0326733 0.0108174 0.0217108 0.0218156 0.0216983 0.0326397 0.0216485 0.0326397 0.0217696 0.0217243 0.0325016 0.0325016 0.0217122 0.0217122 0.0216036 0.0107865 0.0108191 0.0217033 0.0216711 0.0000010 0.0000010 0.0000010 0.0000010 0.0326630 0.0326630 0.0218095 0.0216449 0.0326733 0.0439618 0.0108174 0.0108459 0.0216597 0.0108133 0.0000010 0.0107865 0.0217911 0.0108459 0.0108133 0.0107865 0.0108162 0.0216277 0.0548227 0.0326494 0.0327744 0.0217214 0.0108035 0.0108513 0.0108513 0.0549017 0.0327569 0.0327744 0.0107173 0.0000010 0.0000010 0.0000010 0.0000010 0.0000010 0.0000010 0.0323803 0.0215936 0.0000000 0.0000010 0.0000010 0.0107284 0.0216668 0.0107865 0.0000010 0.0000010 0.0000010 0.0000010 0.0000010 0.0217235 0.0326733 0.0216774 0.0216618 0.0000010 0.0108244 0.0106938 0.0107829 0.0215954 0.0215825 0.0215859 0.0107242 0.0434732 0.0215859 0.0215825 0.0000010 0.0000010 0.0000010 0.0000010 0.0107284 0.0214954 0.0107242 0.0215522 0.0000010 0.0107728 0.0107416 0.0107416 0.0000010 0.0107242 0.0000010 0.0215701 0.0000010 0.0000010 0.0000010 0.0220655 0.0000010 0.0000010 0.0000010 0.0109205 0.0217780 0.0217235 0.0547475 0.0216449 0.0108189 0.0216202 0.0216202 0.0107865 0.0216379 0.0327796 0.0107865 0.0548427 0.0325409 0.0326733 0.0326494 0.0326050 0.0217491 0.0108105 0.0435801 0.0327502 0.0218533 0.0436725 0.0324783 0.0108333 0.0217975 0.0217597 0.0326216 0.0108133 0.0217612 0.0217317 0.0108243 0.0327719 0.0327796 0.0327755 0.0327755 0.0108542 0.0107587 0.0217553 0.0324815 0.0217034 0.0216826 0.0216598 0.0326619 0.0216631 
Lamsig     0.0436192 0.0107631 0.0000010 0.0107484 0.0552487 0.0216621 0.0327259 0.0438794 0.0327259 0.0108345 0.0217455 0.0218506 0.0217329 0.0216829 0.0216829 0.0216829 0.0218044 0.0217590 0.0325536 0.0325536 0.0217468 0.0217468 0.0216379 0.0108035 0.0108362 0.0217379 0.0108035 0.0000010 0.0000010 0.0000010 0.0000010 0.0327155 0.0327155 0.0217837 0.0216793 0.0327259 0.0440335 0.0108345 0.0108631 0.0216942 0.0108304 0.0000010 0.0108035 0.0218260 0.0108631 0.0108304 0.0108035 0.0108035 0.0216621 0.0549123 0.0327018 0.0328273 0.0217561 0.0108205 0.0108685 0.0108685 0.0549916 0.0328097 0.0328273 0.0107341 0.0000010 0.0000010 0.0000010 0.0000010 0.0000010 0.0000010 0.0324318 0.0000010 0.0000010 0.0000000 0.0000010 0.0107453 0.0217012 0.0108035 0.0000010 0.0000010 0.0107322 0.0107322 0.0000010 0.0217582 0.0327259 0.0217119 0.0216963 0.0000010 0.0108416 0.0107106 0.0107999 0.0216296 0.0216167 0.0216201 0.0107410 0.0434732 0.0216201 0.0216167 0.0000010 0.0000010 0.0000010 0.0000010 0.0107453 0.0215293 0.0107410 0.0215863 0.0000010 0.0107898 0.0107584 0.0107584 0.0000010 0.0107410 0.0000010 0.0216042 0.0000010 0.0000010 0.0000010 0.0221013 0.0000010 0.0000010 0.0000010 0.0109379 0.0218129 0.0217582 0.0548369 0.0216793 0.0108360 0.0216546 0.0216546 0.0108035 0.0216723 0.0328325 0.0108035 0.0549324 0.0325930 0.0327259 0.0327018 0.0326573 0.0217839 0.0108276 0.0436506 0.0328030 0.0218883 0.0437433 0.0325302 0.0108333 0.0218324 0.0217945 0.0326740 0.0108304 0.0217960 0.0217664 0.0108414 0.0328248 0.0328325 0.0328284 0.0328284 0.0108714 0.0107756 0.0217900 0.0325334 0.0217380 0.0217171 0.0216943 0.0327144 0.0216975 
Lamspe     0.0547235 0.0216069 0.0107330 0.0215769 0.0665510 0.0326133 0.0437970 0.0550536 0.0437970 0.0108186 0.0327399 0.0218181 0.0217007 0.0437516 0.0326453 0.0437516 0.0328292 0.0327599 0.0435635 0.0435635 0.0327416 0.0327416 0.0325762 0.0216877 0.0217535 0.0327298 0.0216195 0.0000010 0.0000010 0.0107165 0.0107165 0.0437842 0.0437842 0.0328895 0.0326396 0.0325951 0.0552501 0.0108186 0.0108471 0.0326625 0.0217420 0.0107510 0.0216877 0.0217390 0.0108471 0.0217420 0.0107610 0.0108174 0.0326133 0.0661370 0.0437638 0.0439329 0.0327562 0.0108047 0.0218185 0.0218185 0.0662354 0.0439096 0.0439329 0.0106921 0.0000010 0.0107430 0.0107487 0.0107435 0.0000010 0.0107776 0.0434020 0.0215424 0.0000010 0.0000010 0.0000000 0.0107032 0.0326734 0.0107877 0.0107330 0.0000010 0.0106903 0.0106903 0.0000010 0.0327599 0.0325951 0.0326887 0.0326660 0.0107485 0.0217637 0.0214997 0.0216811 0.0325655 0.0325460 0.0325519 0.0215620 0.0546288 0.0325519 0.0325460 0.0108007 0.0107732 0.0107757 0.0000010 0.0107032 0.0324133 0.0106990 0.0215012 0.0107744 0.0107474 0.0215972 0.0215972 0.0000010 0.0215620 0.0000010 0.0325274 0.0000010 0.0000010 0.0000010 0.0332774 0.0000010 0.0000010 0.0000010 0.0109217 0.0328426 0.0327599 0.0660463 0.0326396 0.0217530 0.0326022 0.0326022 0.0107610 0.0215865 0.0439400 0.0107877 0.0661617 0.0324633 0.0326769 0.0437638 0.0437076 0.0217515 0.0108117 0.0547671 0.0438997 0.0329563 0.0548850 0.0435345 0.0108345 0.0328717 0.0328152 0.0326433 0.0217420 0.0328179 0.0327728 0.0217638 0.0439295 0.0439400 0.0439346 0.0439346 0.0218244 0.0216316 0.0328065 0.0435358 0.0327277 0.0326965 0.0326623 0.0437824 0.0326671 
Lamtig     0.0658963 0.0325266 0.0215423 0.0324811 0.0779235 0.0436379 0.0549405 0.0662982 0.0549405 0.0217142 0.0438086 0.0328434 0.0326659 0.0548831 0.0436814 0.0548831 0.0439289 0.0438349 0.0546439 0.0546439 0.0438105 0.0438105 0.0435874 0.0326478 0.0327471 0.0437971 0.0325437 0.0106729 0.0106729 0.0215089 0.0215089 0.0549257 0.0549257 0.0440095 0.0436737 0.0436125 0.0665387 0.0217142 0.0217714 0.0437048 0.0327300 0.0215781 0.0326478 0.0327256 0.0217714 0.0327300 0.0215980 0.0217118 0.0436379 0.0774284 0.0548974 0.0551110 0.0438309 0.0216863 0.0328452 0.0328452 0.0775471 0.0550822 0.0551110 0.0214587 0.0106992 0.0215623 0.0215736 0.0215632 0.0106992 0.0216319 0.0544431 0.0324283 0.0107284 0.0107453 0.0107032 0.0000000 0.0437200 0.0216518 0.0215423 0.0107580 0.0214552 0.0214552 0.0107580 0.0438366 0.0436125 0.0437392 0.0437100 0.0215731 0.0327617 0.0323626 0.0326388 0.0435754 0.0435492 0.0215418 0.0324584 0.0433832 0.0215418 0.0435492 0.0216783 0.0216231 0.0216279 0.0000010 0.0000010 0.0433702 0.0214733 0.0106728 0.0216254 0.0215709 0.0325117 0.0325117 0.0000010 0.0324584 0.0107311 0.0435247 0.0107073 0.0000010 0.0000010 0.0445303 0.0107284 0.0107656 0.0000010 0.0219220 0.0439478 0.0438366 0.0773224 0.0436737 0.0327463 0.0436232 0.0436232 0.0215980 0.0324931 0.0551201 0.0216518 0.0774581 0.0434339 0.0437225 0.0548974 0.0325377 0.0107960 0.0000010 0.0434897 0.0326823 0.0218081 0.0435816 0.0324116 0.0000010 0.0217525 0.0217150 0.0548537 0.0327300 0.0439155 0.0438547 0.0327625 0.0551068 0.0551201 0.0551135 0.0551135 0.0328541 0.0325633 0.0438970 0.0546081 0.0437910 0.0437497 0.0437040 0.0549230 0.0437105 
Lchaur     0.0431297 0.0326494 0.0216241 0.0326035 0.0546175 0.0214226 0.0323600 0.0433840 0.0323600 0.0107234 0.0215042 0.0216236 0.0215083 0.0323270 0.0214430 0.0323270 0.0215618 0.0215174 0.0321916 0.0321916 0.0215055 0.0215055 0.0213990 0.0106849 0.0107169 0.0214967 0.0323882 0.0325792 0.0325792 0.0215904 0.0215904 0.0323499 0.0323499 0.0216009 0.0214394 0.0434024 0.0435345 0.0107234 0.0107513 0.0214540 0.0107112 0.0107036 0.0106849 0.0325683 0.0107513 0.0107112 0.0214955 0.0107222 0.0214226 0.0542891 0.0323365 0.0324591 0.0215145 0.0107097 0.0107485 0.0107485 0.0543665 0.0324419 0.0324591 0.0436698 0.0216070 0.0216442 0.0216556 0.0216451 0.0216070 0.0217143 0.0546443 0.0550058 0.0216668 0.0217012 0.0326734 0.0437200 0.0000000 0.0106929 0.0216241 0.0217268 0.0436632 0.0436632 0.0217268 0.0215166 0.0434024 0.0214714 0.0438741 0.0216551 0.0328862 0.0324842 0.0327624 0.0437386 0.0437122 0.0437214 0.0325807 0.0660244 0.0437214 0.0437122 0.0217610 0.0217054 0.0217103 0.0326934 0.0437200 0.0435318 0.0437035 0.0548972 0.0107268 0.0439059 0.0326344 0.0326344 0.0326934 0.0325807 0.0216719 0.0436875 0.0216237 0.0217452 0.0217587 0.0447006 0.0216668 0.0217421 0.0218670 0.0108246 0.0215700 0.0215166 0.0542154 0.0214394 0.0107167 0.0214153 0.0214153 0.0214955 0.0323380 0.0324642 0.0106929 0.0543086 0.0432255 0.0323851 0.0323365 0.0550352 0.0440919 0.0328719 0.0661967 0.0552742 0.0442670 0.0663417 0.0548126 0.0329424 0.0441525 0.0440769 0.0323092 0.0107112 0.0215536 0.0215246 0.0107219 0.0324567 0.0324642 0.0324602 0.0324602 0.0107513 0.0215348 0.0215478 0.0321719 0.0214969 0.0214765 0.0214541 0.0323488 0.0214573 
Lchsta     0.0322387 0.0216886 0.0107735 0.0216584 0.0435427 0.0106742 0.0214988 0.0324267 0.0214988 0.0000010 0.0107146 0.0107656 0.0107084 0.0214771 0.0106842 0.0214771 0.0107431 0.0107213 0.0213883 0.0213883 0.0107153 0.0107153 0.0106627 0.0000010 0.0000010 0.0107104 0.0106950 0.0107569 0.0107569 0.0107569 0.0107569 0.0214916 0.0214916 0.0107626 0.0106825 0.0214988 0.0325374 0.0000010 0.0000010 0.0106896 0.0000010 0.0000010 0.0000010 0.0107530 0.0000010 0.0000010 0.0000010 0.0000010 0.0106742 0.0432862 0.0214837 0.0215647 0.0107196 0.0000010 0.0000010 0.0000010 0.0433462 0.0215531 0.0215647 0.0216285 0.0107569 0.0107836 0.0107893 0.0107841 0.0107569 0.0108185 0.0435650 0.0326868 0.0107865 0.0108035 0.0107877 0.0216518 0.0106929 0.0000000 0.0107735 0.0108163 0.0216249 0.0216249 0.0108163 0.0107205 0.0214988 0.0106984 0.0327897 0.0107891 0.0218466 0.0215805 0.0217633 0.0326886 0.0326689 0.0326749 0.0216434 0.0548343 0.0326749 0.0326689 0.0108417 0.0108141 0.0108165 0.0107945 0.0216518 0.0325352 0.0216434 0.0326233 0.0000010 0.0217425 0.0216788 0.0216788 0.0107945 0.0216434 0.0107891 0.0326502 0.0107651 0.0108255 0.0108323 0.0334058 0.0107865 0.0108240 0.0108857 0.0000010 0.0107470 0.0107205 0.0432274 0.0106825 0.0000010 0.0106705 0.0106705 0.0000010 0.0106791 0.0215680 0.0000010 0.0433015 0.0214136 0.0214988 0.0214837 0.0438729 0.0329244 0.0218190 0.0549737 0.0440664 0.0330823 0.0550925 0.0436985 0.0218656 0.0329970 0.0329401 0.0214651 0.0000010 0.0107386 0.0107243 0.0000010 0.0215630 0.0215680 0.0215653 0.0215653 0.0000010 0.0107293 0.0107364 0.0213756 0.0107112 0.0107010 0.0106898 0.0214911 0.0106914 
Lepatt     0.0434625 0.0107253 0.0000010 0.0107106 0.0550470 0.0215852 0.0326086 0.0437208 0.0326086 0.0108044 0.0216680 0.0217893 0.0216722 0.0325751 0.0216059 0.0325751 0.0217265 0.0216814 0.0324376 0.0324376 0.0216693 0.0216693 0.0215612 0.0107653 0.0107978 0.0216605 0.0326372 0.0107026 0.0107026 0.0000010 0.0000010 0.0325983 0.0325983 0.0217663 0.0216023 0.0437396 0.0438737 0.0108044 0.0108328 0.0216171 0.0107921 0.0000010 0.0107653 0.0328202 0.0108328 0.0107921 0.0216592 0.0108032 0.0215852 0.0547132 0.0325847 0.0327092 0.0216785 0.0107905 0.0108299 0.0108299 0.0547918 0.0326918 0.0327092 0.0215192 0.0000010 0.0000010 0.0000010 0.0000010 0.0000010 0.0000010 0.0323166 0.0325212 0.0000010 0.0000010 0.0107330 0.0215423 0.0216241 0.0107735 0.0000000 0.0000010 0.0215157 0.0215157 0.0000010 0.0216806 0.0437396 0.0216347 0.0216192 0.0000010 0.0108031 0.0106731 0.0107618 0.0215530 0.0215401 0.0215435 0.0107033 0.0433871 0.0215435 0.0215401 0.0000010 0.0000010 0.0000010 0.0107398 0.0215423 0.0214534 0.0215339 0.0324583 0.0000010 0.0216320 0.0107206 0.0107206 0.0107398 0.0107033 0.0000010 0.0215278 0.0000010 0.0000010 0.0000010 0.0220212 0.0000010 0.0000010 0.0000010 0.0109072 0.0217349 0.0216806 0.0546383 0.0216023 0.0107976 0.0215777 0.0215777 0.0216592 0.0325863 0.0327144 0.0107735 0.0547330 0.0435599 0.0326341 0.0325847 0.0325405 0.0217229 0.0107975 0.0434936 0.0326851 0.0218098 0.0435856 0.0324143 0.0108203 0.0217543 0.0217167 0.0325570 0.0107921 0.0217182 0.0216888 0.0108030 0.0327067 0.0327144 0.0327103 0.0327103 0.0108328 0.0107376 0.0217122 0.0324175 0.0216606 0.0216399 0.0216172 0.0325972 0.0216204 
Lepelo     0.0436696 0.0107759 0.0000010 0.0107611 0.0553125 0.0216875 0.0327642 0.0439303 0.0327642 0.0108474 0.0217712 0.0218765 0.0217585 0.0327304 0.0217085 0.0327304 0.0218303 0.0217847 0.0325915 0.0325915 0.0217725 0.0217725 0.0216633 0.0108163 0.0108491 0.0108163 0.0217312 0.0000010 0.0000010 0.0000010 0.0000010 0.0217048 0.0217048 0.0218198 0.0217048 0.0327642 0.0440848 0.0108474 0.0108761 0.0217197 0.0108433 0.0000010 0.0108163 0.0218519 0.0108761 0.0108433 0.0108163 0.0108462 0.0216875 0.0549753 0.0327401 0.0328658 0.0108438 0.0108334 0.0108815 0.0108815 0.0550548 0.0328482 0.0328658 0.0107467 0.0000010 0.0000010 0.0000010 0.0000010 0.0000010 0.0000010 0.0107135 0.0216533 0.0000010 0.0000010 0.0000010 0.0107580 0.0217268 0.0108163 0.0000010 0.0000000 0.0107449 0.0107449 0.0000010 0.0217839 0.0327642 0.0217375 0.0107960 0.0000010 0.0108296 0.0107232 0.0108127 0.0107630 0.0107565 0.0216455 0.0000010 0.0435934 0.0216455 0.0107565 0.0000010 0.0000010 0.0000010 0.0000010 0.0107580 0.0107135 0.0000010 0.0216116 0.0000010 0.0108026 0.0107712 0.0107712 0.0000010 0.0000010 0.0000010 0.0216296 0.0000010 0.0000010 0.0000010 0.0221278 0.0000010 0.0000010 0.0000010 0.0109511 0.0218387 0.0217839 0.0548997 0.0217048 0.0108489 0.0216800 0.0216800 0.0108163 0.0216978 0.0328710 0.0108163 0.0438121 0.0326310 0.0327642 0.0327401 0.0216656 0.0108390 0.0108405 0.0325792 0.0328414 0.0218636 0.0437939 0.0325681 0.0108385 0.0218077 0.0217700 0.0327121 0.0108433 0.0218218 0.0217921 0.0108543 0.0328633 0.0328710 0.0328669 0.0328669 0.0108844 0.0000010 0.0218158 0.0325712 0.0217637 0.0217428 0.0217199 0.0327527 0.0217231 
Lepkam     0.0658073 0.0324855 0.0215157 0.0324400 0.0778146 0.0435813 0.0548675 0.0662081 0.0548675 0.0216872 0.0437516 0.0328014 0.0326244 0.0548103 0.0436248 0.0548103 0.0438716 0.0437779 0.0545717 0.0545717 0.0437535 0.0437535 0.0435310 0.0326063 0.0327054 0.0437401 0.0325025 0.0106600 0.0106600 0.0214823 0.0214823 0.0548528 0.0548528 0.0439520 0.0436171 0.0435560 0.0664478 0.0216872 0.0217442 0.0436481 0.0326883 0.0215514 0.0326063 0.0326839 0.0217442 0.0326883 0.0215712 0.0216847 0.0435813 0.0773212 0.0548245 0.0550376 0.0437739 0.0216593 0.0328032 0.0328032 0.0774394 0.0550089 0.0550376 0.0214323 0.0106863 0.0215356 0.0215469 0.0215365 0.0106863 0.0216050 0.0543715 0.0323874 0.0000010 0.0107322 0.0106903 0.0214552 0.0436632 0.0216249 0.0215157 0.0107449 0.0000000 0.0000010 0.0107449 0.0437795 0.0435560 0.0436824 0.0436532 0.0215464 0.0327199 0.0323219 0.0325973 0.0435191 0.0434929 0.0435020 0.0324174 0.0656944 0.0435020 0.0434929 0.0216513 0.0215962 0.0216011 0.0106969 0.0214552 0.0433144 0.0214469 0.0323250 0.0215985 0.0215442 0.0324706 0.0324706 0.0106969 0.0324174 0.0107181 0.0434684 0.0106944 0.0107539 0.0107607 0.0444714 0.0107155 0.0107525 0.0108134 0.0218944 0.0438904 0.0437795 0.0772155 0.0436171 0.0327045 0.0435668 0.0435668 0.0215712 0.0324520 0.0550466 0.0216249 0.0773508 0.0433779 0.0436658 0.0548245 0.0547585 0.0327027 0.0216734 0.0658649 0.0549952 0.0440422 0.0660084 0.0545382 0.0217193 0.0439289 0.0438540 0.0547810 0.0326883 0.0438583 0.0437976 0.0327207 0.0550334 0.0550466 0.0550401 0.0550401 0.0328121 0.0325221 0.0438398 0.0545361 0.0437341 0.0436928 0.0436473 0.0548501 0.0436537 
Lepken     0.0658073 0.0324855 0.0215157 0.0324400 0.0778146 0.0435813 0.0548675 0.0662081 0.0548675 0.0216872 0.0437516 0.0328014 0.0326244 0.0548103 0.0436248 0.0548103 0.0438716 0.0437779 0.0545717 0.0545717 0.0437535 0.0437535 0.0435310 0.0326063 0.0327054 0.0437401 0.0325025 0.0106600 0.0106600 0.0214823 0.0214823 0.0548528 0.0548528 0.0439520 0.0436171 0.0435560 0.0664478 0.0216872 0.0217442 0.0436481 0.0326883 0.0215514 0.0326063 0.0326839 0.0217442 0.0326883 0.0215712 0.0216847 0.0435813 0.0773212 0.0548245 0.0550376 0.0437739 0.0216593 0.0328032 0.0328032 0.0774394 0.0550089 0.0550376 0.0214323 0.0106863 0.0215356 0.0215469 0.0215365 0.0106863 0.0216050 0.0543715 0.0323874 0.0000010 0.0107322 0.0106903 0.0214552 0.0436632 0.0216249 0.0215157 0.0107449 0.0000010 0.0000000 0.0107449 0.0437795 0.0435560 0.0436824 0.0436532 0.0215464 0.0327199 0.0323219 0.0325973 0.0435191 0.0434929 0.0435020 0.0324174 0.0656944 0.0435020 0.0434929 0.0216513 0.0215962 0.0216011 0.0106969 0.0214552 0.0433144 0.0214469 0.0323250 0.0215985 0.0215442 0.0324706 0.0324706 0.0106969 0.0324174 0.0107181 0.0434684 0.0106944 0.0107539 0.0107607 0.0444714 0.0107155 0.0107525 0.0108134 0.0218944 0.0438904 0.0437795 0.0772155 0.0436171 0.0327045 0.0435668 0.0435668 0.0215712 0.0324520 0.0550466 0.0216249 0.0773508 0.0433779 0.0436658 0.0548245 0.0547585 0.0327027 0.0216734 0.0658649 0.0549952 0.0440422 0.0660084 0.0545382 0.0217193 0.0439289 0.0438540 0.0547810 0.0326883 0.0438583 0.0437976 0.0327207 0.0550334 0.0550466 0.0550401 0.0550401 0.0328121 0.0325221 0.0438398 0.0545361 0.0437341 0.0436928 0.0436473 0.0548501 0.0436537 
Lepmim     0.0436696 0.0107759 0.0000010 0.0107611 0.0553125 0.0216875 0.0327642 0.0439303 0.0327642 0.0108474 0.0217712 0.0218765 0.0217585 0.0327304 0.0217085 0.0327304 0.0218303 0.0217847 0.0325915 0.0325915 0.0217725 0.0217725 0.0216633 0.0108163 0.0108491 0.0108163 0.0217312 0.0000010 0.0000010 0.0000010 0.0000010 0.0217048 0.0217048 0.0218198 0.0217048 0.0327642 0.0440848 0.0108474 0.0108761 0.0217197 0.0108433 0.0000010 0.0108163 0.0218519 0.0108761 0.0108433 0.0108163 0.0108462 0.0216875 0.0549753 0.0327401 0.0328658 0.0108438 0.0108334 0.0108815 0.0108815 0.0550548 0.0328482 0.0328658 0.0107467 0.0000010 0.0000010 0.0000010 0.0000010 0.0000010 0.0000010 0.0107135 0.0216533 0.0000010 0.0000010 0.0000010 0.0107580 0.0217268 0.0108163 0.0000010 0.0000010 0.0107449 0.0107449 0.0000000 0.0217839 0.0327642 0.0217375 0.0107960 0.0000010 0.0108296 0.0107232 0.0108127 0.0107630 0.0107565 0.0216455 0.0000010 0.0435934 0.0216455 0.0107565 0.0000010 0.0000010 0.0000010 0.0000010 0.0107580 0.0107135 0.0000010 0.0216116 0.0000010 0.0108026 0.0107712 0.0107712 0.0000010 0.0000010 0.0000010 0.0216296 0.0000010 0.0000010 0.0000010 0.0221278 0.0000010 0.0000010 0.0000010 0.0109511 0.0218387 0.0217839 0.0548997 0.0217048 0.0108489 0.0216800 0.0216800 0.0108163 0.0216978 0.0328710 0.0108163 0.0438121 0.0326310 0.0327642 0.0327401 0.0216656 0.0108390 0.0108405 0.0325792 0.0328414 0.0218636 0.0437939 0.0325681 0.0108385 0.0218077 0.0217700 0.0327121 0.0108433 0.0218218 0.0217921 0.0108543 0.0328633 0.0328710 0.0328669 0.0328669 0.0108844 0.0000010 0.0218158 0.0325712 0.0217637 0.0217428 0.0217199 0.0327527 0.0217231 
Lesper     0.0432431 0.0327357 0.0216806 0.0326896 0.0547636 0.0214781 0.0324447 0.0434987 0.0324447 0.0000010 0.0107064 0.0107656 0.0215642 0.0324116 0.0214986 0.0324116 0.0216180 0.0215734 0.0322755 0.0322755 0.0215614 0.0215614 0.0214543 0.0107123 0.0107445 0.0215526 0.0324731 0.0326651 0.0326651 0.0216467 0.0216467 0.0324346 0.0324346 0.0216573 0.0214950 0.0435172 0.0436500 0.0000010 0.0107791 0.0215096 0.0107388 0.0107312 0.0107123 0.0326542 0.0107791 0.0107388 0.0215514 0.0107498 0.0214781 0.0544334 0.0324211 0.0325444 0.0215705 0.0107373 0.0107763 0.0107763 0.0545112 0.0325271 0.0325444 0.0437861 0.0216635 0.0217009 0.0217123 0.0217018 0.0216635 0.0217713 0.0547905 0.0551541 0.0217235 0.0217582 0.0327599 0.0438366 0.0215166 0.0107205 0.0216806 0.0217839 0.0437795 0.0437795 0.0217839 0.0000000 0.0435172 0.0215271 0.0439915 0.0217118 0.0329737 0.0325696 0.0328493 0.0438553 0.0438287 0.0438380 0.0326666 0.0435274 0.0438380 0.0438287 0.0218183 0.0217624 0.0217673 0.0327799 0.0438366 0.0436474 0.0438200 0.0550449 0.0107545 0.0440235 0.0327206 0.0327206 0.0327799 0.0326666 0.0217286 0.0438039 0.0216802 0.0218023 0.0218159 0.0448224 0.0217235 0.0217993 0.0219248 0.0000010 0.0000010 0.0000010 0.0543593 0.0214950 0.0107443 0.0214707 0.0214707 0.0215514 0.0324227 0.0325495 0.0107205 0.0544530 0.0433394 0.0324700 0.0324211 0.0326455 0.0329244 0.0218190 0.0436346 0.0327910 0.0218804 0.0437272 0.0325185 0.0218656 0.0218245 0.0217867 0.0323937 0.0107388 0.0216097 0.0215806 0.0107496 0.0325419 0.0325495 0.0325455 0.0325455 0.0107791 0.0215909 0.0107283 0.0322556 0.0215527 0.0215322 0.0215098 0.0324335 0.0215129 
Limdar     0.0654066 0.0550389 0.0437396 0.0549596 0.0325822 0.0433215 0.0107243 0.0215686 0.0107243 0.0215603 0.0434897 0.0326065 0.0324317 0.0544791 0.0433644 0.0544791 0.0436082 0.0435156 0.0323500 0.0323500 0.0216101 0.0216101 0.0432718 0.0324138 0.0325117 0.0434783 0.0323112 0.0325013 0.0325013 0.0436700 0.0436700 0.0325099 0.0325099 0.0217065 0.0215434 0.0000010 0.0216412 0.0215603 0.0216167 0.0433875 0.0324948 0.0324718 0.0324138 0.0324904 0.0216167 0.0324948 0.0214457 0.0215580 0.0433215 0.0545669 0.0324964 0.0107572 0.0435117 0.0215328 0.0216022 0.0216022 0.0324376 0.0107513 0.0107572 0.0435626 0.0325827 0.0437803 0.0438030 0.0437819 0.0325827 0.0439232 0.0773650 0.0548667 0.0326733 0.0327259 0.0325951 0.0436125 0.0434024 0.0214988 0.0437396 0.0327642 0.0435560 0.0435560 0.0327642 0.0435172 0.0000000 0.0434214 0.0665629 0.0438017 0.0554359 0.0547501 0.0552318 0.0663562 0.0663156 0.0663335 0.0549201 0.0890208 0.0663335 0.0663156 0.0440187 0.0439051 0.0439149 0.0326149 0.0436125 0.0660363 0.0435961 0.0547587 0.0325433 0.0437975 0.0550122 0.0550122 0.0326149 0.0549201 0.0326807 0.0662790 0.0326082 0.0327918 0.0217366 0.0678303 0.0326733 0.0327871 0.0329771 0.0000010 0.0436268 0.0435172 0.0323498 0.0215434 0.0325108 0.0433071 0.0433071 0.0214457 0.0322613 0.0107588 0.0214988 0.0324052 0.0431206 0.0000010 0.0324964 0.0779349 0.0554103 0.0440640 0.0892668 0.0782636 0.0671660 0.0894687 0.0776071 0.0441591 0.0669904 0.0668771 0.0544501 0.0324948 0.0435950 0.0435351 0.0325268 0.0107564 0.0107588 0.0107574 0.0107574 0.0107683 0.0435569 0.0435768 0.0542083 0.0324016 0.0434317 0.0433867 0.0545183 0.0433930 
Mdcten     0.0431485 0.0326646 0.0216347 0.0326187 0.0546399 0.0000010 0.0323750 0.0434029 0.0323750 0.0107289 0.0215147 0.0216342 0.0215188 0.0323420 0.0214534 0.0323420 0.0215724 0.0215279 0.0322064 0.0322064 0.0215160 0.0215160 0.0214094 0.0106903 0.0000010 0.0215072 0.0324032 0.0325944 0.0325944 0.0216010 0.0216010 0.0323648 0.0323648 0.0216115 0.0214499 0.0434214 0.0435535 0.0107289 0.0107569 0.0214645 0.0107167 0.0107091 0.0106903 0.0325835 0.0107569 0.0107167 0.0215060 0.0107277 0.0000010 0.0543113 0.0323515 0.0324742 0.0215250 0.0107151 0.0107540 0.0107540 0.0543888 0.0324570 0.0324742 0.0436890 0.0216176 0.0216549 0.0216662 0.0216558 0.0216176 0.0217250 0.0546668 0.0550285 0.0216774 0.0217119 0.0326887 0.0437392 0.0214714 0.0106984 0.0216347 0.0217375 0.0436824 0.0436824 0.0217375 0.0215271 0.0434214 0.0000000 0.0438934 0.0216658 0.0329016 0.0324993 0.0327777 0.0437579 0.0437314 0.0437406 0.0325958 0.0660497 0.0437406 0.0437314 0.0217718 0.0217161 0.0217210 0.0327087 0.0437392 0.0435509 0.0437227 0.0549199 0.0107323 0.0439253 0.0326496 0.0326496 0.0327087 0.0325958 0.0216825 0.0437067 0.0216343 0.0217559 0.0217694 0.0447205 0.0216774 0.0217529 0.0218779 0.0108302 0.0215806 0.0215271 0.0542375 0.0214499 0.0107222 0.0214257 0.0214257 0.0215060 0.0323530 0.0324793 0.0106984 0.0433211 0.0432444 0.0324001 0.0323515 0.0550580 0.0441114 0.0328873 0.0662221 0.0552971 0.0442866 0.0663672 0.0548352 0.0329579 0.0441721 0.0440964 0.0323242 0.0107167 0.0215641 0.0215351 0.0107274 0.0324717 0.0324793 0.0324753 0.0324753 0.0107568 0.0215453 0.0000010 0.0106757 0.0000010 0.0000010 0.0000010 0.0107325 0.0000010 
Neobre     0.0661232 0.0326419 0.0216192 0.0325961 0.0781914 0.0437914 0.0551325 0.0665279 0.0551325 0.0328852 0.0439633 0.0442140 0.0439726 0.0550747 0.0438353 0.0550747 0.0440845 0.0439898 0.0548338 0.0548338 0.0439652 0.0439652 0.0437406 0.0327640 0.0328639 0.0217136 0.0551882 0.0325718 0.0325718 0.0215855 0.0215855 0.0326769 0.0326769 0.0329239 0.0438275 0.0665629 0.0667700 0.0328852 0.0329724 0.0438589 0.0328467 0.0216552 0.0327640 0.0555074 0.0329724 0.0328467 0.0439503 0.0328815 0.0437914 0.0776929 0.0550891 0.0553042 0.0439858 0.0328427 0.0329628 0.0329628 0.0778124 0.0552752 0.0553042 0.0436598 0.0216021 0.0216393 0.0216507 0.0215855 0.0216021 0.0217094 0.0215511 0.0549931 0.0216618 0.0216963 0.0326660 0.0437100 0.0438741 0.0327897 0.0216192 0.0107960 0.0436532 0.0436532 0.0107960 0.0439915 0.0665629 0.0438934 0.0000000 0.0216502 0.0000010 0.0324768 0.0216403 0.0000010 0.0215927 0.0437114 0.0107298 0.0549010 0.0437114 0.0215927 0.0108130 0.0107855 0.0217054 0.0326859 0.0437100 0.0107298 0.0215865 0.0548846 0.0217028 0.0438958 0.0216672 0.0216672 0.0326859 0.0107298 0.0216669 0.0436775 0.0216188 0.0217402 0.0217537 0.0446901 0.0216618 0.0217372 0.0108651 0.0332032 0.0441035 0.0439915 0.0775863 0.0438275 0.0328631 0.0437767 0.0437767 0.0439503 0.0550983 0.0553133 0.0327897 0.0777228 0.0662802 0.0551771 0.0550891 0.0326188 0.0217764 0.0328643 0.0435962 0.0551188 0.0329061 0.0663263 0.0437507 0.0218235 0.0329061 0.0328495 0.0550452 0.0328467 0.0440710 0.0440098 0.0328794 0.0552999 0.0440628 0.0553067 0.0553067 0.0329717 0.0107643 0.0440523 0.0547978 0.0439456 0.0439040 0.0438580 0.0551149 0.0438645 
Neobri     0.0435239 0.0107407 0.0000010 0.0107260 0.0551248 0.0216161 0.0326551 0.0437829 0.0326551 0.0108201 0.0216992 0.0218208 0.0217034 0.0326215 0.0216369 0.0326215 0.0217579 0.0217127 0.0324836 0.0324836 0.0217005 0.0217005 0.0215920 0.0107809 0.0108135 0.0216916 0.0326839 0.0107180 0.0107180 0.0000010 0.0000010 0.0326448 0.0326448 0.0217977 0.0216333 0.0438017 0.0439362 0.0108201 0.0108486 0.0216481 0.0108077 0.0000010 0.0107809 0.0328674 0.0108486 0.0108077 0.0216904 0.0108189 0.0216161 0.0547900 0.0326312 0.0327561 0.0217097 0.0108061 0.0108457 0.0108457 0.0548689 0.0327386 0.0327561 0.0215500 0.0000010 0.0000010 0.0000010 0.0000010 0.0000010 0.0000010 0.0323624 0.0325675 0.0000010 0.0000010 0.0107485 0.0215731 0.0216551 0.0107891 0.0000010 0.0000010 0.0215464 0.0215464 0.0000010 0.0217118 0.0438017 0.0216658 0.0216502 0.0000000 0.0108188 0.0106884 0.0107773 0.0215838 0.0215710 0.0215743 0.0107187 0.0434483 0.0215743 0.0215710 0.0000010 0.0000010 0.0000010 0.0107553 0.0215731 0.0214839 0.0215647 0.0325045 0.0000010 0.0216631 0.0107360 0.0107360 0.0107553 0.0107187 0.0000010 0.0215585 0.0000010 0.0000010 0.0000010 0.0220534 0.0000010 0.0000010 0.0000010 0.0109232 0.0217663 0.0217118 0.0547149 0.0216333 0.0108133 0.0216087 0.0216087 0.0216904 0.0326328 0.0327613 0.0107891 0.0548099 0.0436215 0.0326807 0.0326312 0.0325869 0.0217543 0.0108131 0.0435551 0.0327319 0.0218414 0.0436473 0.0324604 0.0108360 0.0217857 0.0217480 0.0326035 0.0108077 0.0217495 0.0217200 0.0108186 0.0327536 0.0327613 0.0327572 0.0327572 0.0108486 0.0107531 0.0216783 0.0324635 0.0216917 0.0216710 0.0216482 0.0326437 0.0216514 
NeobrM     0.0550748 0.0217477 0.0108031 0.0217174 0.0669799 0.0328252 0.0440810 0.0554092 0.0440810 0.0219101 0.0329534 0.0331409 0.0329602 0.0440350 0.0328576 0.0440350 0.0329401 0.0329737 0.0438445 0.0438445 0.0329552 0.0329552 0.0327877 0.0218295 0.0218962 0.0218295 0.0441230 0.0217010 0.0217010 0.0107864 0.0107864 0.0328519 0.0328519 0.0330277 0.0328519 0.0554359 0.0556083 0.0219101 0.0219683 0.0328751 0.0218846 0.0108213 0.0218295 0.0443759 0.0219683 0.0218846 0.0329418 0.0219076 0.0328252 0.0665604 0.0440473 0.0442186 0.0329700 0.0218816 0.0219621 0.0219621 0.0666602 0.0441951 0.0442186 0.0327251 0.0107946 0.0108133 0.0108190 0.0107864 0.0107946 0.0108483 0.0216653 0.0439655 0.0108244 0.0108416 0.0217637 0.0327617 0.0328862 0.0218466 0.0108031 0.0108296 0.0327199 0.0327199 0.0108296 0.0329737 0.0554359 0.0329016 0.0000010 0.0108188 0.0000000 0.0216391 0.0108138 0.0000010 0.0217074 0.0327631 0.0107864 0.0438962 0.0327631 0.0217074 0.0108467 0.0108190 0.0108463 0.0217773 0.0327617 0.0107864 0.0217010 0.0438791 0.0108450 0.0329005 0.0108268 0.0108268 0.0217773 0.0107864 0.0108271 0.0327383 0.0108029 0.0108637 0.0108706 0.0334979 0.0108244 0.0108622 0.0108991 0.0221216 0.0330575 0.0329737 0.0664686 0.0328519 0.0218957 0.0328140 0.0328140 0.0329418 0.0440522 0.0442258 0.0218466 0.0665855 0.0552028 0.0441163 0.0440473 0.0327932 0.0218930 0.0218960 0.0438299 0.0440710 0.0330098 0.0552386 0.0327932 0.0218920 0.0330098 0.0329527 0.0440108 0.0218846 0.0330325 0.0329869 0.0219067 0.0442152 0.0330281 0.0442204 0.0442204 0.0219681 0.0108213 0.0330209 0.0438164 0.0329411 0.0329095 0.0328748 0.0440663 0.0328797 
Neobue     0.0543982 0.0214841 0.0106731 0.0214545 0.0661452 0.0324247 0.0435392 0.0547242 0.0435392 0.0216425 0.0325498 0.0327326 0.0325564 0.0434943 0.0324563 0.0434943 0.0326381 0.0325696 0.0433086 0.0433086 0.0325515 0.0325515 0.0323881 0.0215639 0.0216290 0.0325399 0.0435800 0.0214385 0.0214385 0.0106567 0.0106567 0.0435265 0.0435265 0.0326977 0.0324508 0.0547501 0.0549182 0.0216425 0.0216993 0.0324733 0.0216176 0.0106908 0.0215639 0.0438267 0.0216993 0.0216176 0.0325384 0.0216401 0.0324247 0.0657367 0.0435064 0.0436734 0.0325659 0.0216147 0.0216933 0.0216933 0.0658338 0.0436505 0.0436734 0.0323270 0.0106648 0.0106829 0.0106886 0.0106834 0.0106648 0.0107172 0.0431489 0.0434264 0.0106938 0.0107106 0.0214997 0.0323626 0.0324842 0.0215805 0.0106731 0.0107232 0.0323219 0.0323219 0.0107232 0.0325696 0.0547501 0.0324993 0.0324768 0.0106884 0.0216391 0.0000000 0.0215574 0.0323775 0.0323582 0.0323641 0.0214397 0.0543046 0.0323641 0.0323582 0.0107399 0.0107128 0.0107152 0.0215129 0.0323626 0.0322271 0.0323503 0.0433420 0.0107139 0.0324980 0.0214745 0.0214745 0.0215129 0.0214397 0.0106964 0.0323399 0.0106728 0.0107322 0.0107389 0.0330809 0.0106938 0.0107307 0.0107913 0.0218489 0.0326513 0.0325696 0.0656471 0.0324508 0.0216285 0.0324137 0.0324137 0.0325384 0.0435110 0.0436805 0.0215805 0.0657611 0.0545229 0.0435737 0.0435064 0.0434508 0.0326344 0.0216288 0.0544412 0.0436407 0.0327637 0.0545576 0.0432798 0.0216745 0.0326801 0.0326242 0.0434707 0.0216176 0.0326269 0.0325824 0.0216392 0.0436701 0.0436805 0.0436751 0.0436751 0.0216991 0.0215085 0.0326157 0.0432811 0.0325378 0.0325070 0.0324731 0.0435248 0.0324779 
NeocaK     0.0548734 0.0216652 0.0107618 0.0216351 0.0667359 0.0327019 0.0439170 0.0552053 0.0439170 0.0218263 0.0328292 0.0330152 0.0328359 0.0438713 0.0327341 0.0438713 0.0329190 0.0328493 0.0436822 0.0436822 0.0328309 0.0328309 0.0326646 0.0217464 0.0218126 0.0328191 0.0439586 0.0216189 0.0216189 0.0107452 0.0107452 0.0439041 0.0439041 0.0329796 0.0327284 0.0552318 0.0554030 0.0218263 0.0218841 0.0327514 0.0218011 0.0107798 0.0217464 0.0442097 0.0218841 0.0218011 0.0328176 0.0218239 0.0327019 0.0663195 0.0438835 0.0440536 0.0328456 0.0217981 0.0218780 0.0218780 0.0664185 0.0440302 0.0440536 0.0326025 0.0107534 0.0107718 0.0107775 0.0000010 0.0107534 0.0108066 0.0326844 0.0438022 0.0107829 0.0107999 0.0216811 0.0326388 0.0327624 0.0217633 0.0107618 0.0108127 0.0325973 0.0325973 0.0108127 0.0328493 0.0552318 0.0327777 0.0216403 0.0107773 0.0108138 0.0215574 0.0000000 0.0215740 0.0326343 0.0326402 0.0216201 0.0438869 0.0326402 0.0326343 0.0108298 0.0108022 0.0108046 0.0216945 0.0326388 0.0216952 0.0326262 0.0437164 0.0108034 0.0327766 0.0216555 0.0216555 0.0216945 0.0216201 0.0107856 0.0326156 0.0107616 0.0108219 0.0108287 0.0333696 0.0107829 0.0108204 0.0108821 0.0220363 0.0329325 0.0328493 0.0662283 0.0327284 0.0218121 0.0326907 0.0326907 0.0328176 0.0438883 0.0440607 0.0217633 0.0663444 0.0550004 0.0439520 0.0438835 0.0438271 0.0329152 0.0218124 0.0549173 0.0327172 0.0218314 0.0550358 0.0327844 0.0218589 0.0329618 0.0329049 0.0438473 0.0218011 0.0329076 0.0328624 0.0218230 0.0440502 0.0440607 0.0440553 0.0440553 0.0218839 0.0216901 0.0328961 0.0436542 0.0328169 0.0327856 0.0327512 0.0439023 0.0327560 
Neocal     0.0659193 0.0325416 0.0215530 0.0324961 0.0779476 0.0436564 0.0549618 0.0663214 0.0549618 0.0327834 0.0438273 0.0440764 0.0438365 0.0549044 0.0437001 0.0549044 0.0439477 0.0438536 0.0546650 0.0546650 0.0438292 0.0438292 0.0436059 0.0326629 0.0327623 0.0216469 0.0550172 0.0324719 0.0324719 0.0215195 0.0215195 0.0325764 0.0325764 0.0328219 0.0436923 0.0663562 0.0665620 0.0327834 0.0328701 0.0437235 0.0327452 0.0215888 0.0326629 0.0553344 0.0328701 0.0327452 0.0438143 0.0327798 0.0436564 0.0774524 0.0549187 0.0551325 0.0438496 0.0327412 0.0328605 0.0328605 0.0775711 0.0551037 0.0551325 0.0435256 0.0215361 0.0215730 0.0215843 0.0215195 0.0215361 0.0216427 0.0214854 0.0548233 0.0215954 0.0216296 0.0325655 0.0435754 0.0437386 0.0326886 0.0215530 0.0107630 0.0435191 0.0435191 0.0107630 0.0438553 0.0663562 0.0437579 0.0000010 0.0215838 0.0000010 0.0323775 0.0215740 0.0000000 0.0215267 0.0435769 0.0106971 0.0547318 0.0435769 0.0215267 0.0107798 0.0107525 0.0216387 0.0325854 0.0435754 0.0106971 0.0215205 0.0547154 0.0216361 0.0437602 0.0216007 0.0216007 0.0325854 0.0106971 0.0216005 0.0435432 0.0215526 0.0216733 0.0216867 0.0445496 0.0215954 0.0216703 0.0108316 0.0330994 0.0439666 0.0438553 0.0773464 0.0436923 0.0327614 0.0436418 0.0436418 0.0438143 0.0549279 0.0551416 0.0326886 0.0774821 0.0660753 0.0550061 0.0549187 0.0325187 0.0217093 0.0327627 0.0434624 0.0549482 0.0328042 0.0661211 0.0436160 0.0217561 0.0328042 0.0327479 0.0548750 0.0327452 0.0439343 0.0438735 0.0327777 0.0551283 0.0439262 0.0551350 0.0551350 0.0328694 0.0107314 0.0439158 0.0546293 0.0438097 0.0437683 0.0437226 0.0549444 0.0437291 
Neochi     0.0658792 0.0325221 0.0215401 0.0324766 0.0778995 0.0436301 0.0549284 0.0662809 0.0549284 0.0327636 0.0438007 0.0440496 0.0438100 0.0548711 0.0436737 0.0548711 0.0439210 0.0438271 0.0546320 0.0546320 0.0438026 0.0438026 0.0435797 0.0326433 0.0327425 0.0216339 0.0549837 0.0324525 0.0324525 0.0215067 0.0215067 0.0325568 0.0325568 0.0328021 0.0436659 0.0663156 0.0665211 0.0327636 0.0328502 0.0436971 0.0327254 0.0215759 0.0326433 0.0553005 0.0328502 0.0327254 0.0437878 0.0327600 0.0436301 0.0772031 0.0547437 0.0550989 0.0438231 0.0327214 0.0328406 0.0328406 0.0775234 0.0550701 0.0550989 0.0434995 0.0215232 0.0215601 0.0215714 0.0215610 0.0215232 0.0216297 0.0322759 0.0547900 0.0215825 0.0216167 0.0325460 0.0435492 0.0437122 0.0326689 0.0215401 0.0107565 0.0434929 0.0434929 0.0107565 0.0438287 0.0663156 0.0437314 0.0215927 0.0215710 0.0217074 0.0323582 0.0326343 0.0215267 0.0000000 0.0435506 0.0106908 0.0657661 0.0435506 0.0000010 0.0107734 0.0107461 0.0216257 0.0325658 0.0435492 0.0214273 0.0215077 0.0546823 0.0216232 0.0437337 0.0325072 0.0325072 0.0325658 0.0106908 0.0215876 0.0435170 0.0215398 0.0216603 0.0216737 0.0445221 0.0215825 0.0216573 0.0000010 0.0330792 0.0439399 0.0438287 0.0772990 0.0436659 0.0327417 0.0436155 0.0436155 0.0437878 0.0548945 0.0551080 0.0326689 0.0774346 0.0660350 0.0549727 0.0547437 0.0324992 0.0216962 0.0327429 0.0434363 0.0550564 0.0328685 0.0660808 0.0545984 0.0217430 0.0327844 0.0327281 0.0548418 0.0327254 0.0439076 0.0438469 0.0327579 0.0550947 0.0551080 0.0551013 0.0551013 0.0328495 0.0107251 0.0438891 0.0545963 0.0437832 0.0437418 0.0436962 0.0549110 0.0437027 
Neochr     0.0658968 0.0325281 0.0215435 0.0324825 0.0779230 0.0436393 0.0549416 0.0662987 0.0549416 0.0327697 0.0438100 0.0328434 0.0326659 0.0548842 0.0436829 0.0548842 0.0439303 0.0438363 0.0546449 0.0546449 0.0438119 0.0438119 0.0435888 0.0326493 0.0327486 0.0437985 0.0549969 0.0324584 0.0324584 0.0215101 0.0215101 0.0549268 0.0549268 0.0440109 0.0436751 0.0663335 0.0665391 0.0327697 0.0328563 0.0437062 0.0327314 0.0215793 0.0326493 0.0553139 0.0328563 0.0327314 0.0437971 0.0327660 0.0436393 0.0774280 0.0548985 0.0551121 0.0438323 0.0327274 0.0328467 0.0328467 0.0775466 0.0550833 0.0551121 0.0435086 0.0215266 0.0215635 0.0215748 0.0215644 0.0215266 0.0216331 0.0544442 0.0548031 0.0215859 0.0216201 0.0325519 0.0215418 0.0437214 0.0326749 0.0215435 0.0216455 0.0435020 0.0435020 0.0216455 0.0438380 0.0663335 0.0437406 0.0437114 0.0215743 0.0327631 0.0323641 0.0326402 0.0435769 0.0435506 0.0000000 0.0324598 0.0433846 0.0000010 0.0435506 0.0216795 0.0216243 0.0216291 0.0215753 0.0215418 0.0433716 0.0435419 0.0324570 0.0216266 0.0437429 0.0325132 0.0325132 0.0215753 0.0324598 0.0215910 0.0435261 0.0215432 0.0107627 0.0107695 0.0445318 0.0215859 0.0216607 0.0108223 0.0330854 0.0439492 0.0438380 0.0773220 0.0436751 0.0327477 0.0436247 0.0436247 0.0437971 0.0549076 0.0551212 0.0326749 0.0774577 0.0660527 0.0549858 0.0548985 0.0325392 0.0217224 0.0107974 0.0434911 0.0326838 0.0218093 0.0435830 0.0324130 0.0108202 0.0217538 0.0217162 0.0548548 0.0327314 0.0439170 0.0438561 0.0327639 0.0551079 0.0551212 0.0551146 0.0551146 0.0328556 0.0325648 0.0438984 0.0546092 0.0437924 0.0437511 0.0437054 0.0549241 0.0437119 
Neocyg     0.0545659 0.0215463 0.0107033 0.0215165 0.0663556 0.0325208 0.0436714 0.0548940 0.0436714 0.0217057 0.0326467 0.0328307 0.0326533 0.0436262 0.0325526 0.0436262 0.0327355 0.0326666 0.0434393 0.0434393 0.0326484 0.0326484 0.0324840 0.0216267 0.0216921 0.0107498 0.0437125 0.0215005 0.0215005 0.0106869 0.0106869 0.0215708 0.0215708 0.0217321 0.0325470 0.0549201 0.0550893 0.0217057 0.0217629 0.0325698 0.0216807 0.0107211 0.0216267 0.0439607 0.0217629 0.0216807 0.0326353 0.0217033 0.0325208 0.0659442 0.0436383 0.0438064 0.0326629 0.0216778 0.0217568 0.0217568 0.0660420 0.0437833 0.0438064 0.0324225 0.0106950 0.0107132 0.0107189 0.0107137 0.0106950 0.0107476 0.0213864 0.0435579 0.0107242 0.0107410 0.0215620 0.0324584 0.0325807 0.0216434 0.0107033 0.0000010 0.0324174 0.0324174 0.0000010 0.0326666 0.0549201 0.0325958 0.0107298 0.0107187 0.0107864 0.0214397 0.0216201 0.0106971 0.0106908 0.0324598 0.0000000 0.0544717 0.0324598 0.0106908 0.0000010 0.0000010 0.0107457 0.0215753 0.0324584 0.0106482 0.0106873 0.0434730 0.0107444 0.0325946 0.0215367 0.0215367 0.0215753 0.0000010 0.0107268 0.0324355 0.0107031 0.0107627 0.0107695 0.0331811 0.0107242 0.0107613 0.0000010 0.0219133 0.0327488 0.0326666 0.0658540 0.0325470 0.0216916 0.0325098 0.0325098 0.0326353 0.0436430 0.0438135 0.0216434 0.0659688 0.0546914 0.0437060 0.0436383 0.0215321 0.0107805 0.0216919 0.0323778 0.0437734 0.0217756 0.0547264 0.0434104 0.0108035 0.0217202 0.0216827 0.0436025 0.0216807 0.0327242 0.0326795 0.0217024 0.0438031 0.0438135 0.0438082 0.0438082 0.0217626 0.0000010 0.0327129 0.0434117 0.0326346 0.0326036 0.0325696 0.0436568 0.0325744 
Neodev     0.0884152 0.0545885 0.0433871 0.0545105 0.1008304 0.0658955 0.0774236 0.0889657 0.0774236 0.0436929 0.0547539 0.0550655 0.0661721 0.0773417 0.0659637 0.0773417 0.0663411 0.0661953 0.0769955 0.0769955 0.0661587 0.0661587 0.0658167 0.0547902 0.0549575 0.0661457 0.0775115 0.0544706 0.0544706 0.0433187 0.0433187 0.0774065 0.0774065 0.0664625 0.0659513 0.0890208 0.0892983 0.0436929 0.0551400 0.0660001 0.0549293 0.0434585 0.0547902 0.0779684 0.0551400 0.0549293 0.0661453 0.0549885 0.0658955 0.1001636 0.0773588 0.0776639 0.0661924 0.0549239 0.0551227 0.0551227 0.1003262 0.0776245 0.0776639 0.0657034 0.0433528 0.0434272 0.0434495 0.0325052 0.0433528 0.0435678 0.0545611 0.0656531 0.0434732 0.0434732 0.0546288 0.0433832 0.0660244 0.0548343 0.0433871 0.0435934 0.0656944 0.0656944 0.0435934 0.0435274 0.0890208 0.0660497 0.0549010 0.0434483 0.0438962 0.0543046 0.0438869 0.0547318 0.0657661 0.0433846 0.0544717 0.0000000 0.0433846 0.0657661 0.0436617 0.0435500 0.0435596 0.0434518 0.0433832 0.0434655 0.0657593 0.0544667 0.0435547 0.0660652 0.0545623 0.0545623 0.0434518 0.0544717 0.0434825 0.0657301 0.0433869 0.0325160 0.0325358 0.0672549 0.0434732 0.0436234 0.0326982 0.0441140 0.0436370 0.0435274 0.1000277 0.0659513 0.0549556 0.0658742 0.0658742 0.0661453 0.0773813 0.0776772 0.0548343 0.1002042 0.0886347 0.0774875 0.0773588 0.0323139 0.0325871 0.0215992 0.0431856 0.0000010 0.0000010 0.0432762 0.0106797 0.0216106 0.0107766 0.0215675 0.0773022 0.0549293 0.0663265 0.0662330 0.0549827 0.0776580 0.0776772 0.0776683 0.0776683 0.0551378 0.0546483 0.0548631 0.0769425 0.0661266 0.0660653 0.0659971 0.0774017 0.0660067 
Neoese     0.0658968 0.0325281 0.0215435 0.0324825 0.0779230 0.0436393 0.0549416 0.0662987 0.0549416 0.0327697 0.0438100 0.0328434 0.0326659 0.0548842 0.0436829 0.0548842 0.0439303 0.0438363 0.0546449 0.0546449 0.0438119 0.0438119 0.0435888 0.0326493 0.0327486 0.0437985 0.0549969 0.0324584 0.0324584 0.0215101 0.0215101 0.0549268 0.0549268 0.0440109 0.0436751 0.0663335 0.0665391 0.0327697 0.0328563 0.0437062 0.0327314 0.0215793 0.0326493 0.0553139 0.0328563 0.0327314 0.0437971 0.0327660 0.0436393 0.0774280 0.0548985 0.0551121 0.0438323 0.0327274 0.0328467 0.0328467 0.0775466 0.0550833 0.0551121 0.0435086 0.0215266 0.0215635 0.0215748 0.0215644 0.0215266 0.0216331 0.0544442 0.0548031 0.0215859 0.0216201 0.0325519 0.0215418 0.0437214 0.0326749 0.0215435 0.0216455 0.0435020 0.0435020 0.0216455 0.0438380 0.0663335 0.0437406 0.0437114 0.0215743 0.0327631 0.0323641 0.0326402 0.0435769 0.0435506 0.0000010 0.0324598 0.0433846 0.0000000 0.0435506 0.0216795 0.0216243 0.0216291 0.0215753 0.0215418 0.0433716 0.0435419 0.0324570 0.0216266 0.0437429 0.0325132 0.0325132 0.0215753 0.0324598 0.0215910 0.0435261 0.0215432 0.0107627 0.0107695 0.0445318 0.0215859 0.0216607 0.0108223 0.0330854 0.0439492 0.0438380 0.0773220 0.0436751 0.0327477 0.0436247 0.0436247 0.0437971 0.0549076 0.0551212 0.0326749 0.0774577 0.0660527 0.0549858 0.0548985 0.0325392 0.0217224 0.0107974 0.0434911 0.0326838 0.0218093 0.0435830 0.0324130 0.0108202 0.0217538 0.0217162 0.0548548 0.0327314 0.0439170 0.0438561 0.0327639 0.0551079 0.0551212 0.0551146 0.0551146 0.0328556 0.0325648 0.0438984 0.0546092 0.0437924 0.0437511 0.0437054 0.0549241 0.0437119 
Neofal     0.0658792 0.0325221 0.0215401 0.0324766 0.0778995 0.0436301 0.0549284 0.0662809 0.0549284 0.0327636 0.0438007 0.0440496 0.0438100 0.0548711 0.0436737 0.0548711 0.0439210 0.0438271 0.0546320 0.0546320 0.0438026 0.0438026 0.0435797 0.0326433 0.0327425 0.0216339 0.0549837 0.0324525 0.0324525 0.0215067 0.0215067 0.0325568 0.0325568 0.0328021 0.0436659 0.0663156 0.0665211 0.0327636 0.0328502 0.0436971 0.0327254 0.0215759 0.0326433 0.0553005 0.0328502 0.0327254 0.0437878 0.0327600 0.0436301 0.0772031 0.0547437 0.0550989 0.0438231 0.0327214 0.0328406 0.0328406 0.0775234 0.0550701 0.0550989 0.0434995 0.0215232 0.0215601 0.0215714 0.0215610 0.0215232 0.0216297 0.0322759 0.0547900 0.0215825 0.0216167 0.0325460 0.0435492 0.0437122 0.0326689 0.0215401 0.0107565 0.0434929 0.0434929 0.0107565 0.0438287 0.0663156 0.0437314 0.0215927 0.0215710 0.0217074 0.0323582 0.0326343 0.0215267 0.0000010 0.0435506 0.0106908 0.0657661 0.0435506 0.0000000 0.0107734 0.0107461 0.0216257 0.0325658 0.0435492 0.0214273 0.0215077 0.0546823 0.0216232 0.0437337 0.0325072 0.0325072 0.0325658 0.0106908 0.0215876 0.0435170 0.0215398 0.0216603 0.0216737 0.0445221 0.0215825 0.0216573 0.0000010 0.0330792 0.0439399 0.0438287 0.0772990 0.0436659 0.0327417 0.0436155 0.0436155 0.0437878 0.0548945 0.0551080 0.0326689 0.0774346 0.0660350 0.0549727 0.0547437 0.0324992 0.0216962 0.0327429 0.0434363 0.0550564 0.0328685 0.0660808 0.0545984 0.0217430 0.0327844 0.0327281 0.0548418 0.0327254 0.0439076 0.0438469 0.0327579 0.0550947 0.0551080 0.0551013 0.0551013 0.0328495 0.0107251 0.0438891 0.0545963 0.0437832 0.0437418 0.0436962 0.0549110 0.0437027 
NeofaM     0.0437380 0.0107928 0.0000010 0.0107779 0.0554000 0.0217216 0.0328158 0.0439997 0.0328158 0.0108729 0.0218055 0.0219284 0.0218098 0.0327819 0.0217426 0.0327819 0.0218648 0.0218191 0.0326426 0.0326426 0.0218069 0.0218069 0.0216973 0.0108334 0.0108663 0.0108334 0.0328449 0.0107698 0.0107698 0.0000010 0.0000010 0.0217390 0.0217390 0.0217994 0.0217390 0.0440187 0.0441546 0.0108729 0.0109017 0.0217539 0.0108605 0.0000010 0.0108334 0.0330302 0.0109017 0.0108605 0.0217967 0.0108717 0.0217216 0.0550617 0.0327916 0.0329178 0.0218162 0.0108589 0.0108988 0.0108988 0.0551415 0.0329001 0.0329178 0.0216548 0.0000010 0.0000010 0.0000010 0.0000010 0.0000010 0.0000010 0.0215516 0.0327274 0.0000010 0.0000010 0.0108007 0.0216783 0.0217610 0.0108417 0.0000010 0.0000010 0.0216513 0.0216513 0.0000010 0.0218183 0.0440187 0.0217718 0.0108130 0.0000010 0.0108467 0.0107399 0.0108298 0.0107798 0.0107734 0.0216795 0.0000010 0.0436617 0.0216795 0.0107734 0.0000000 0.0000010 0.0000010 0.0108075 0.0216783 0.0107302 0.0107698 0.0326637 0.0000010 0.0217691 0.0107881 0.0107881 0.0108075 0.0000010 0.0000010 0.0107529 0.0000010 0.0000010 0.0000010 0.0221633 0.0000010 0.0000010 0.0000010 0.0109771 0.0218733 0.0218183 0.0549859 0.0217390 0.0108660 0.0217141 0.0217141 0.0217967 0.0327933 0.0329230 0.0108417 0.0550819 0.0438367 0.0328417 0.0327916 0.0216997 0.0108645 0.0108388 0.0326303 0.0328933 0.0218982 0.0326544 0.0326191 0.0108639 0.0218422 0.0217497 0.0327636 0.0108605 0.0218563 0.0218266 0.0108715 0.0329152 0.0329230 0.0329189 0.0329189 0.0109017 0.0000010 0.0218503 0.0326223 0.0217980 0.0217770 0.0217541 0.0328043 0.0217573 
NeogrM     0.0436259 0.0107654 0.0000010 0.0107506 0.0552562 0.0216662 0.0327316 0.0438862 0.0327316 0.0108452 0.0217497 0.0218719 0.0217540 0.0326978 0.0216871 0.0326978 0.0218087 0.0217632 0.0325593 0.0325593 0.0217510 0.0217510 0.0216421 0.0108058 0.0108385 0.0108058 0.0327605 0.0107425 0.0107425 0.0000010 0.0000010 0.0216835 0.0216835 0.0217982 0.0216835 0.0439051 0.0440403 0.0108452 0.0108738 0.0216984 0.0108327 0.0000010 0.0108058 0.0329449 0.0108738 0.0108327 0.0217409 0.0108439 0.0216662 0.0549197 0.0327075 0.0328330 0.0217603 0.0108311 0.0108708 0.0108708 0.0549990 0.0328154 0.0328330 0.0215998 0.0000010 0.0000010 0.0000010 0.0000010 0.0000010 0.0000010 0.0214971 0.0326436 0.0000010 0.0000010 0.0107732 0.0216231 0.0217054 0.0108141 0.0000010 0.0000010 0.0215962 0.0215962 0.0000010 0.0217624 0.0439051 0.0217161 0.0107855 0.0000010 0.0108190 0.0107128 0.0108022 0.0107525 0.0107461 0.0216243 0.0000010 0.0435500 0.0216243 0.0107461 0.0000010 0.0000000 0.0000010 0.0107800 0.0216231 0.0107031 0.0107425 0.0325802 0.0000010 0.0217135 0.0107607 0.0107607 0.0107800 0.0000010 0.0000010 0.0216084 0.0000010 0.0000010 0.0000010 0.0221056 0.0000010 0.0000010 0.0000010 0.0109487 0.0218171 0.0217624 0.0548442 0.0216835 0.0108383 0.0216587 0.0216587 0.0217409 0.0217409 0.0328382 0.0108141 0.0549397 0.0437241 0.0327573 0.0327075 0.0216444 0.0108367 0.0108382 0.0325470 0.0328087 0.0218419 0.0437500 0.0325359 0.0108362 0.0217862 0.0217485 0.0326797 0.0108327 0.0218003 0.0217706 0.0108437 0.0328305 0.0328382 0.0328341 0.0328341 0.0108738 0.0000010 0.0217943 0.0325391 0.0217422 0.0217214 0.0216985 0.0327201 0.0217017 
Neokom     0.0436356 0.0107678 0.0000010 0.0107530 0.0552685 0.0216711 0.0327389 0.0438960 0.0327389 0.0108476 0.0217546 0.0218769 0.0217589 0.0327052 0.0216920 0.0327052 0.0218136 0.0217681 0.0325665 0.0325665 0.0217559 0.0217559 0.0216469 0.0108082 0.0108410 0.0217470 0.0327678 0.0107450 0.0107450 0.0000010 0.0000010 0.0327286 0.0327286 0.0218536 0.0216883 0.0439149 0.0440502 0.0108476 0.0108762 0.0217032 0.0108352 0.0000010 0.0108082 0.0329523 0.0108762 0.0108352 0.0217458 0.0108464 0.0216711 0.0549319 0.0327149 0.0328404 0.0217652 0.0108336 0.0108733 0.0108733 0.0550112 0.0328228 0.0328404 0.0216046 0.0000010 0.0000010 0.0000010 0.0000010 0.0000010 0.0000010 0.0324447 0.0326509 0.0000010 0.0000010 0.0107757 0.0216279 0.0217103 0.0108165 0.0000010 0.0000010 0.0216011 0.0216011 0.0000010 0.0217673 0.0439149 0.0217210 0.0217054 0.0000010 0.0108463 0.0107152 0.0108046 0.0216387 0.0216257 0.0216291 0.0107457 0.0435596 0.0216291 0.0216257 0.0000010 0.0000010 0.0000000 0.0107824 0.0216279 0.0215383 0.0216195 0.0325875 0.0000010 0.0217184 0.0107631 0.0107631 0.0107824 0.0107457 0.0000010 0.0216132 0.0000010 0.0000010 0.0000010 0.0221107 0.0000010 0.0000010 0.0000010 0.0109512 0.0218220 0.0217673 0.0548564 0.0216883 0.0108408 0.0216636 0.0216636 0.0217458 0.0327165 0.0328456 0.0108165 0.0549519 0.0437338 0.0327646 0.0327149 0.0326703 0.0218100 0.0108406 0.0436670 0.0328161 0.0218976 0.0437598 0.0325431 0.0108636 0.0218416 0.0218037 0.0326870 0.0108352 0.0218052 0.0217755 0.0108462 0.0328379 0.0328456 0.0328415 0.0328415 0.0108762 0.0107803 0.0217336 0.0325463 0.0217471 0.0217262 0.0217034 0.0327275 0.0217066 
NeoleL     0.0547557 0.0216203 0.0107398 0.0215903 0.0665897 0.0326332 0.0438233 0.0550861 0.0438233 0.0108255 0.0327599 0.0218317 0.0217142 0.0437779 0.0326652 0.0437779 0.0328494 0.0327800 0.0435896 0.0435896 0.0327616 0.0327616 0.0325961 0.0217011 0.0217670 0.0327499 0.0216329 0.0000010 0.0000010 0.0107232 0.0107232 0.0438105 0.0438105 0.0329097 0.0326595 0.0326149 0.0552829 0.0108255 0.0108540 0.0326824 0.0217555 0.0107577 0.0217011 0.0217525 0.0108540 0.0217555 0.0107677 0.0108243 0.0326332 0.0661752 0.0437900 0.0439593 0.0327762 0.0108115 0.0218322 0.0218322 0.0662737 0.0439361 0.0439593 0.0106988 0.0000010 0.0107498 0.0107555 0.0107502 0.0000010 0.0107844 0.0434279 0.0215557 0.0000010 0.0000010 0.0000010 0.0000010 0.0326934 0.0107945 0.0107398 0.0000010 0.0106969 0.0106969 0.0000010 0.0327799 0.0326149 0.0327087 0.0326859 0.0107553 0.0217773 0.0215129 0.0216945 0.0325854 0.0325658 0.0215753 0.0215753 0.0434518 0.0215753 0.0325658 0.0108075 0.0107800 0.0107824 0.0000000 0.0000010 0.0324329 0.0107057 0.0106891 0.0107812 0.0107541 0.0216106 0.0216106 0.0000010 0.0215753 0.0000010 0.0325472 0.0000010 0.0000010 0.0000010 0.0332980 0.0000010 0.0000010 0.0000010 0.0109287 0.0328628 0.0327799 0.0660844 0.0326595 0.0217666 0.0326220 0.0326220 0.0107677 0.0215998 0.0439665 0.0107945 0.0662000 0.0324830 0.0326969 0.0437900 0.0325890 0.0108127 0.0000010 0.0435587 0.0327340 0.0218425 0.0436509 0.0324625 0.0000010 0.0217867 0.0217490 0.0437539 0.0217555 0.0328380 0.0327929 0.0217774 0.0439560 0.0439665 0.0439611 0.0439611 0.0218380 0.0216450 0.0328266 0.0435618 0.0327477 0.0327165 0.0326822 0.0438087 0.0326871 
Neoleu     0.0658963 0.0325266 0.0215423 0.0324811 0.0779235 0.0436379 0.0549405 0.0662982 0.0549405 0.0217142 0.0438086 0.0328434 0.0326659 0.0548831 0.0436814 0.0548831 0.0439289 0.0438349 0.0546439 0.0546439 0.0438105 0.0438105 0.0435874 0.0326478 0.0327471 0.0437971 0.0325437 0.0106729 0.0106729 0.0215089 0.0215089 0.0549257 0.0549257 0.0440095 0.0436737 0.0436125 0.0665387 0.0217142 0.0217714 0.0437048 0.0327300 0.0215781 0.0326478 0.0327256 0.0217714 0.0327300 0.0215980 0.0217118 0.0436379 0.0774284 0.0548974 0.0551110 0.0438309 0.0216863 0.0328452 0.0328452 0.0775471 0.0550822 0.0551110 0.0214587 0.0106992 0.0215623 0.0215736 0.0215632 0.0106992 0.0216319 0.0544431 0.0324283 0.0107284 0.0107453 0.0107032 0.0000010 0.0437200 0.0216518 0.0215423 0.0107580 0.0214552 0.0214552 0.0107580 0.0438366 0.0436125 0.0437392 0.0437100 0.0215731 0.0327617 0.0323626 0.0326388 0.0435754 0.0435492 0.0215418 0.0324584 0.0433832 0.0215418 0.0435492 0.0216783 0.0216231 0.0216279 0.0000010 0.0000000 0.0433702 0.0214733 0.0106728 0.0216254 0.0215709 0.0325117 0.0325117 0.0000010 0.0324584 0.0107311 0.0435247 0.0107073 0.0000010 0.0000010 0.0445303 0.0107284 0.0107656 0.0000010 0.0219220 0.0439478 0.0438366 0.0773224 0.0436737 0.0327463 0.0436232 0.0436232 0.0215980 0.0324931 0.0551201 0.0216518 0.0774581 0.0434339 0.0437225 0.0548974 0.0325377 0.0107960 0.0000010 0.0434897 0.0326823 0.0218081 0.0435816 0.0324116 0.0000010 0.0217525 0.0217150 0.0548537 0.0327300 0.0439155 0.0438547 0.0327625 0.0551068 0.0551201 0.0551135 0.0551135 0.0328541 0.0325633 0.0438970 0.0546081 0.0437910 0.0437497 0.0437040 0.0549230 0.0437105 
Neolon     0.0656038 0.0323896 0.0214534 0.0323445 0.0775676 0.0434505 0.0546996 0.0660020 0.0546996 0.0326291 0.0436197 0.0438664 0.0436289 0.0546428 0.0434937 0.0546428 0.0437389 0.0436458 0.0544057 0.0544057 0.0436216 0.0436216 0.0434005 0.0325098 0.0326082 0.0215464 0.0547543 0.0323206 0.0323206 0.0214202 0.0214202 0.0324241 0.0324241 0.0326673 0.0434860 0.0660363 0.0662401 0.0326291 0.0327150 0.0435168 0.0325913 0.0214889 0.0325098 0.0550684 0.0327150 0.0325913 0.0436068 0.0326255 0.0434505 0.0770775 0.0546569 0.0548686 0.0436418 0.0325873 0.0327055 0.0327055 0.0771949 0.0548401 0.0548686 0.0433209 0.0214366 0.0214732 0.0214844 0.0107137 0.0214366 0.0215422 0.0106644 0.0545622 0.0214954 0.0215293 0.0324133 0.0433702 0.0435318 0.0325352 0.0214534 0.0107135 0.0433144 0.0433144 0.0107135 0.0436474 0.0660363 0.0435509 0.0107298 0.0214839 0.0107864 0.0322271 0.0216952 0.0106971 0.0214273 0.0433716 0.0106482 0.0434655 0.0433716 0.0214273 0.0107302 0.0107031 0.0215383 0.0324329 0.0433702 0.0000000 0.0214212 0.0544554 0.0215357 0.0435531 0.0323748 0.0323748 0.0324329 0.0106482 0.0215004 0.0433382 0.0214530 0.0215725 0.0215859 0.0443350 0.0214954 0.0215696 0.0107815 0.0329421 0.0437576 0.0436474 0.0769725 0.0434860 0.0326074 0.0434360 0.0434360 0.0436068 0.0546659 0.0548776 0.0325352 0.0771069 0.0657582 0.0547435 0.0546569 0.0323669 0.0216082 0.0326086 0.0432583 0.0437734 0.0217756 0.0658035 0.0324711 0.0216546 0.0326498 0.0325940 0.0546136 0.0325913 0.0437257 0.0436654 0.0326235 0.0548644 0.0548776 0.0548711 0.0548711 0.0327143 0.0106822 0.0437074 0.0543703 0.0436023 0.0435613 0.0435160 0.0546823 0.0435224 
Neomar     0.0658725 0.0325142 0.0215339 0.0324687 0.0778956 0.0436214 0.0549201 0.0662741 0.0549201 0.0217057 0.0437920 0.0328307 0.0326533 0.0548628 0.0436650 0.0548628 0.0439123 0.0438183 0.0546237 0.0546237 0.0437939 0.0437939 0.0435710 0.0326353 0.0327345 0.0216276 0.0325312 0.0106687 0.0106687 0.0215005 0.0215005 0.0325488 0.0325488 0.0327940 0.0436572 0.0435961 0.0665144 0.0217057 0.0217629 0.0436884 0.0327174 0.0215697 0.0326353 0.0327130 0.0217629 0.0327174 0.0215895 0.0217033 0.0436214 0.0774009 0.0548771 0.0550906 0.0438143 0.0216778 0.0328325 0.0328325 0.0775195 0.0550618 0.0550906 0.0214504 0.0106950 0.0215539 0.0215652 0.0215548 0.0106950 0.0216234 0.0322680 0.0324159 0.0107242 0.0107410 0.0106990 0.0214733 0.0437035 0.0216434 0.0215339 0.0000010 0.0214469 0.0214469 0.0000010 0.0438200 0.0435961 0.0437227 0.0215865 0.0215647 0.0217010 0.0323503 0.0326262 0.0215205 0.0215077 0.0435419 0.0106873 0.0657593 0.0435419 0.0215077 0.0107698 0.0107425 0.0216195 0.0107057 0.0214733 0.0214212 0.0000000 0.0323534 0.0216169 0.0215625 0.0324993 0.0324993 0.0107057 0.0106873 0.0107268 0.0435083 0.0107031 0.0107627 0.0107695 0.0445133 0.0107242 0.0107613 0.0000010 0.0219133 0.0439311 0.0438200 0.0772950 0.0436572 0.0327336 0.0436068 0.0436068 0.0215895 0.0324806 0.0550996 0.0216434 0.0774306 0.0434176 0.0437060 0.0548771 0.0324912 0.0107805 0.0216919 0.0434277 0.0550481 0.0328604 0.0660740 0.0545902 0.0108035 0.0327763 0.0327201 0.0548335 0.0327174 0.0438989 0.0438381 0.0327499 0.0550863 0.0550996 0.0550930 0.0550930 0.0328414 0.0107215 0.0438804 0.0545880 0.0437745 0.0437331 0.0436875 0.0549027 0.0436940 
Neomod     0.0772205 0.0435654 0.0324583 0.0435037 0.0894655 0.0547919 0.0662262 0.0776973 0.0662262 0.0327177 0.0550082 0.0439884 0.0437494 0.0661565 0.0548477 0.0661565 0.0551605 0.0550407 0.0658637 0.0658637 0.0550101 0.0550101 0.0547274 0.0437273 0.0438607 0.0549962 0.0435856 0.0214400 0.0214400 0.0324075 0.0324075 0.0662099 0.0662099 0.0552617 0.0548377 0.0547587 0.0779840 0.0327177 0.0328041 0.0548776 0.0438380 0.0325121 0.0437273 0.0438323 0.0328041 0.0438380 0.0325416 0.0327141 0.0547919 0.0888844 0.0661724 0.0664321 0.0550369 0.0326756 0.0439926 0.0439926 0.0890249 0.0663978 0.0664321 0.0323301 0.0214931 0.0324884 0.0325053 0.0324897 0.0214931 0.0325935 0.0656239 0.0434318 0.0215522 0.0215863 0.0215012 0.0106728 0.0548972 0.0326233 0.0324583 0.0216116 0.0323250 0.0323250 0.0216116 0.0550449 0.0547587 0.0549199 0.0548846 0.0325045 0.0438791 0.0433420 0.0437164 0.0547154 0.0546823 0.0324570 0.0434730 0.0544667 0.0324570 0.0546823 0.0326637 0.0325802 0.0325875 0.0106891 0.0106728 0.0544554 0.0323534 0.0000000 0.0325837 0.0325012 0.0435449 0.0435449 0.0106891 0.0434730 0.0215573 0.0546518 0.0215096 0.0107460 0.0107528 0.0559190 0.0215522 0.0216268 0.0108054 0.0330325 0.0551854 0.0550449 0.0887630 0.0548377 0.0438594 0.0547739 0.0547739 0.0325416 0.0435165 0.0664433 0.0326233 0.0889195 0.0545314 0.0548977 0.0661724 0.0435785 0.0216883 0.0107806 0.0546041 0.0437695 0.0328590 0.0547212 0.0434064 0.0108033 0.0327749 0.0327187 0.0661218 0.0438380 0.0551460 0.0326803 0.0438811 0.0664270 0.0664433 0.0664355 0.0664355 0.0440045 0.0436139 0.0551185 0.0658194 0.0549845 0.0549329 0.0548758 0.0662062 0.0548839 
Neomux     0.0323416 0.0107665 0.0000010 0.0107518 0.0436838 0.0107080 0.0215674 0.0325309 0.0215674 0.0000010 0.0107486 0.0108081 0.0107506 0.0215455 0.0107180 0.0215455 0.0107773 0.0107553 0.0214562 0.0214562 0.0107493 0.0107493 0.0106963 0.0000010 0.0000010 0.0107444 0.0215850 0.0107437 0.0107437 0.0000010 0.0000010 0.0215602 0.0215602 0.0107969 0.0107163 0.0325433 0.0326423 0.0000010 0.0000010 0.0107235 0.0000010 0.0000010 0.0000010 0.0217041 0.0000010 0.0000010 0.0107437 0.0000010 0.0107080 0.0434256 0.0215522 0.0216337 0.0107537 0.0000010 0.0000010 0.0000010 0.0434860 0.0216220 0.0216337 0.0216021 0.0000010 0.0000010 0.0000010 0.0000010 0.0000010 0.0000010 0.0324409 0.0326471 0.0000010 0.0000010 0.0107744 0.0216254 0.0107268 0.0000010 0.0000010 0.0000010 0.0215985 0.0215985 0.0000010 0.0107545 0.0325433 0.0107323 0.0217028 0.0000010 0.0108450 0.0107139 0.0108034 0.0216361 0.0216232 0.0216266 0.0107444 0.0435547 0.0216266 0.0216232 0.0000010 0.0000010 0.0000010 0.0107812 0.0216254 0.0215357 0.0216169 0.0325837 0.0000000 0.0217158 0.0107618 0.0107618 0.0107812 0.0107444 0.0000010 0.0216107 0.0000010 0.0000010 0.0000010 0.0221080 0.0000010 0.0000010 0.0000010 0.0000010 0.0107812 0.0107545 0.0433664 0.0107163 0.0000010 0.0107043 0.0107043 0.0107437 0.0215521 0.0216370 0.0000010 0.0434410 0.0324119 0.0215840 0.0215522 0.0326666 0.0218074 0.0108393 0.0436621 0.0328122 0.0218950 0.0437548 0.0325394 0.0108623 0.0218390 0.0218011 0.0215334 0.0000010 0.0107728 0.0107584 0.0000010 0.0216320 0.0216370 0.0216343 0.0216343 0.0000010 0.0107444 0.0107706 0.0214433 0.0107452 0.0107349 0.0107237 0.0215596 0.0107253 
Neonig     0.0661795 0.0326634 0.0216320 0.0326175 0.0782642 0.0438231 0.0551761 0.0665850 0.0551761 0.0218054 0.0439953 0.0329828 0.0328039 0.0551182 0.0438671 0.0551182 0.0441167 0.0440218 0.0548768 0.0548768 0.0439972 0.0439972 0.0437722 0.0327857 0.0328858 0.0439837 0.0326806 0.0107168 0.0107168 0.0215983 0.0215983 0.0551612 0.0551612 0.0441980 0.0438592 0.0437975 0.0668276 0.0218054 0.0108309 0.0438906 0.0328685 0.0216681 0.0327857 0.0328641 0.0108309 0.0328685 0.0216881 0.0218029 0.0438231 0.0777645 0.0551326 0.0553481 0.0440178 0.0217772 0.0329847 0.0329847 0.0778843 0.0553191 0.0553481 0.0215477 0.0107433 0.0216522 0.0216636 0.0216531 0.0107433 0.0217224 0.0546745 0.0325642 0.0107728 0.0107898 0.0107474 0.0215709 0.0439059 0.0217425 0.0216320 0.0108026 0.0215442 0.0215442 0.0108026 0.0440235 0.0437975 0.0439253 0.0438958 0.0216631 0.0329005 0.0324980 0.0327766 0.0437602 0.0437337 0.0437429 0.0325946 0.0660652 0.0437429 0.0437337 0.0217691 0.0217135 0.0217184 0.0107541 0.0215709 0.0435531 0.0215625 0.0325012 0.0217158 0.0000000 0.0326484 0.0326484 0.0107541 0.0325946 0.0107755 0.0437090 0.0107515 0.0108117 0.0108185 0.0447233 0.0107728 0.0108103 0.0108718 0.0220149 0.0441357 0.0440235 0.0776576 0.0438592 0.0328849 0.0438083 0.0438083 0.0216881 0.0326296 0.0553573 0.0217425 0.0777945 0.0436173 0.0439085 0.0551326 0.0550659 0.0328831 0.0217914 0.0662378 0.0553052 0.0442892 0.0663831 0.0548430 0.0218379 0.0441746 0.0440989 0.0550886 0.0328685 0.0441032 0.0440419 0.0329013 0.0553438 0.0553573 0.0553506 0.0553506 0.0329937 0.0327004 0.0440845 0.0548408 0.0439775 0.0439358 0.0438898 0.0551585 0.0438963 
Neonve     0.0546567 0.0215815 0.0107206 0.0215516 0.0664679 0.0325743 0.0437439 0.0549860 0.0437439 0.0217414 0.0327006 0.0328852 0.0327073 0.0436986 0.0326063 0.0436986 0.0327898 0.0327206 0.0435110 0.0435110 0.0327024 0.0327024 0.0325374 0.0216621 0.0217277 0.0326906 0.0437852 0.0215355 0.0215355 0.0107041 0.0107041 0.0437312 0.0437312 0.0328499 0.0326006 0.0550122 0.0551820 0.0217414 0.0217987 0.0326234 0.0217163 0.0107385 0.0216621 0.0440343 0.0217987 0.0217163 0.0326892 0.0217389 0.0325743 0.0660551 0.0437108 0.0438795 0.0327169 0.0217133 0.0217926 0.0217926 0.0661532 0.0438563 0.0438795 0.0324757 0.0107122 0.0107306 0.0107362 0.0107310 0.0107122 0.0107651 0.0433499 0.0436301 0.0107416 0.0107584 0.0215972 0.0325117 0.0326344 0.0216788 0.0107206 0.0107712 0.0324706 0.0324706 0.0107712 0.0327206 0.0550122 0.0326496 0.0216672 0.0107360 0.0108268 0.0214745 0.0216555 0.0216007 0.0325072 0.0325132 0.0215367 0.0545623 0.0325132 0.0325072 0.0107881 0.0107607 0.0107631 0.0216106 0.0325117 0.0323748 0.0324993 0.0435449 0.0107618 0.0326484 0.0000000 0.0000010 0.0216106 0.0215367 0.0107442 0.0324887 0.0107204 0.0107802 0.0107870 0.0332368 0.0107416 0.0107788 0.0108399 0.0219497 0.0328031 0.0327206 0.0659646 0.0326006 0.0217272 0.0325633 0.0325633 0.0326892 0.0437155 0.0438866 0.0216788 0.0660797 0.0547827 0.0437787 0.0437108 0.0436547 0.0327860 0.0217275 0.0547002 0.0438463 0.0329165 0.0548178 0.0434820 0.0217737 0.0328322 0.0327757 0.0436748 0.0217163 0.0327784 0.0327335 0.0217380 0.0438761 0.0326628 0.0438812 0.0438812 0.0217985 0.0216061 0.0327671 0.0434833 0.0326885 0.0326574 0.0326232 0.0437294 0.0326281 
Neopec     0.0546567 0.0215815 0.0107206 0.0215516 0.0664679 0.0325743 0.0437439 0.0549860 0.0437439 0.0217414 0.0327006 0.0328852 0.0327073 0.0436986 0.0326063 0.0436986 0.0327898 0.0327206 0.0435110 0.0435110 0.0327024 0.0327024 0.0325374 0.0216621 0.0217277 0.0326906 0.0437852 0.0215355 0.0215355 0.0107041 0.0107041 0.0437312 0.0437312 0.0328499 0.0326006 0.0550122 0.0551820 0.0217414 0.0217987 0.0326234 0.0217163 0.0107385 0.0216621 0.0440343 0.0217987 0.0217163 0.0326892 0.0217389 0.0325743 0.0660551 0.0437108 0.0438795 0.0327169 0.0217133 0.0217926 0.0217926 0.0661532 0.0438563 0.0438795 0.0324757 0.0107122 0.0107306 0.0107362 0.0107310 0.0107122 0.0107651 0.0433499 0.0436301 0.0107416 0.0107584 0.0215972 0.0325117 0.0326344 0.0216788 0.0107206 0.0107712 0.0324706 0.0324706 0.0107712 0.0327206 0.0550122 0.0326496 0.0216672 0.0107360 0.0108268 0.0214745 0.0216555 0.0216007 0.0325072 0.0325132 0.0215367 0.0545623 0.0325132 0.0325072 0.0107881 0.0107607 0.0107631 0.0216106 0.0325117 0.0323748 0.0324993 0.0435449 0.0107618 0.0326484 0.0000010 0.0000000 0.0216106 0.0215367 0.0107442 0.0324887 0.0107204 0.0107802 0.0107870 0.0332368 0.0107416 0.0107788 0.0108399 0.0219497 0.0328031 0.0327206 0.0659646 0.0326006 0.0217272 0.0325633 0.0325633 0.0326892 0.0437155 0.0438866 0.0216788 0.0660797 0.0547827 0.0437787 0.0437108 0.0436547 0.0327860 0.0217275 0.0547002 0.0438463 0.0329165 0.0548178 0.0434820 0.0217737 0.0328322 0.0327757 0.0436748 0.0217163 0.0327784 0.0327335 0.0217380 0.0438761 0.0326628 0.0438812 0.0438812 0.0217985 0.0216061 0.0327671 0.0434833 0.0326885 0.0326574 0.0326232 0.0437294 0.0326281 
Neopet     0.0547557 0.0216203 0.0107398 0.0215903 0.0665897 0.0326332 0.0438233 0.0550861 0.0438233 0.0108255 0.0327599 0.0218317 0.0217142 0.0437779 0.0326652 0.0437779 0.0328494 0.0327800 0.0435896 0.0435896 0.0327616 0.0327616 0.0325961 0.0217011 0.0217670 0.0327499 0.0216329 0.0000010 0.0000010 0.0107232 0.0107232 0.0438105 0.0438105 0.0329097 0.0326595 0.0326149 0.0552829 0.0108255 0.0108540 0.0326824 0.0217555 0.0107577 0.0217011 0.0217525 0.0108540 0.0217555 0.0107677 0.0108243 0.0326332 0.0661752 0.0437900 0.0439593 0.0327762 0.0108115 0.0218322 0.0218322 0.0662737 0.0439361 0.0439593 0.0106988 0.0000010 0.0107498 0.0107555 0.0107502 0.0000010 0.0107844 0.0434279 0.0215557 0.0000010 0.0000010 0.0000010 0.0000010 0.0326934 0.0107945 0.0107398 0.0000010 0.0106969 0.0106969 0.0000010 0.0327799 0.0326149 0.0327087 0.0326859 0.0107553 0.0217773 0.0215129 0.0216945 0.0325854 0.0325658 0.0215753 0.0215753 0.0434518 0.0215753 0.0325658 0.0108075 0.0107800 0.0107824 0.0000010 0.0000010 0.0324329 0.0107057 0.0106891 0.0107812 0.0107541 0.0216106 0.0216106 0.0000000 0.0215753 0.0000010 0.0325472 0.0000010 0.0000010 0.0000010 0.0332980 0.0000010 0.0000010 0.0000010 0.0109287 0.0328628 0.0327799 0.0660844 0.0326595 0.0217666 0.0326220 0.0326220 0.0107677 0.0215998 0.0439665 0.0107945 0.0662000 0.0324830 0.0326969 0.0437900 0.0325890 0.0108127 0.0000010 0.0435587 0.0327340 0.0218425 0.0436509 0.0324625 0.0000010 0.0217867 0.0217490 0.0437539 0.0217555 0.0328380 0.0327929 0.0217774 0.0439560 0.0439665 0.0439611 0.0439611 0.0218380 0.0216450 0.0328266 0.0435618 0.0327477 0.0327165 0.0326822 0.0438087 0.0326871 
Neople     0.0545659 0.0215463 0.0107033 0.0215165 0.0663556 0.0325208 0.0436714 0.0548940 0.0436714 0.0217057 0.0326467 0.0328307 0.0326533 0.0436262 0.0325526 0.0436262 0.0327355 0.0326666 0.0434393 0.0434393 0.0326484 0.0326484 0.0324840 0.0216267 0.0216921 0.0107498 0.0437125 0.0215005 0.0215005 0.0106869 0.0106869 0.0215708 0.0215708 0.0217321 0.0325470 0.0549201 0.0550893 0.0217057 0.0217629 0.0325698 0.0216807 0.0107211 0.0216267 0.0439607 0.0217629 0.0216807 0.0326353 0.0217033 0.0325208 0.0659442 0.0436383 0.0438064 0.0326629 0.0216778 0.0217568 0.0217568 0.0660420 0.0437833 0.0438064 0.0324225 0.0106950 0.0107132 0.0107189 0.0107137 0.0106950 0.0107476 0.0213864 0.0435579 0.0107242 0.0107410 0.0215620 0.0324584 0.0325807 0.0216434 0.0107033 0.0000010 0.0324174 0.0324174 0.0000010 0.0326666 0.0549201 0.0325958 0.0107298 0.0107187 0.0107864 0.0214397 0.0216201 0.0106971 0.0106908 0.0324598 0.0000010 0.0544717 0.0324598 0.0106908 0.0000010 0.0000010 0.0107457 0.0215753 0.0324584 0.0106482 0.0106873 0.0434730 0.0107444 0.0325946 0.0215367 0.0215367 0.0215753 0.0000000 0.0107268 0.0324355 0.0107031 0.0107627 0.0107695 0.0331811 0.0107242 0.0107613 0.0000010 0.0219133 0.0327488 0.0326666 0.0658540 0.0325470 0.0216916 0.0325098 0.0325098 0.0326353 0.0436430 0.0438135 0.0216434 0.0659688 0.0546914 0.0437060 0.0436383 0.0215321 0.0107805 0.0216919 0.0323778 0.0437734 0.0217756 0.0547264 0.0434104 0.0108035 0.0217202 0.0216827 0.0436025 0.0216807 0.0327242 0.0326795 0.0217024 0.0438031 0.0438135 0.0438082 0.0438082 0.0217626 0.0000010 0.0327129 0.0434117 0.0326346 0.0326036 0.0325696 0.0436568 0.0325744 
Neopul     0.0435583 0.0107489 0.0000010 0.0107341 0.0551694 0.0216328 0.0326807 0.0438177 0.0326807 0.0108201 0.0217160 0.0218208 0.0217034 0.0326471 0.0216536 0.0326471 0.0217748 0.0217295 0.0325090 0.0325090 0.0217173 0.0217173 0.0216087 0.0107891 0.0108217 0.0217084 0.0216762 0.0000010 0.0000010 0.0000010 0.0000010 0.0326704 0.0326704 0.0218147 0.0216500 0.0326807 0.0439713 0.0108201 0.0108486 0.0216648 0.0108160 0.0000010 0.0107891 0.0217963 0.0108486 0.0108160 0.0107891 0.0108189 0.0216328 0.0548340 0.0326568 0.0327819 0.0217266 0.0108061 0.0108540 0.0108540 0.0549131 0.0327643 0.0327819 0.0107199 0.0000010 0.0000010 0.0000010 0.0000010 0.0000010 0.0000010 0.0323875 0.0215987 0.0000010 0.0000010 0.0000010 0.0107311 0.0216719 0.0107891 0.0000010 0.0000010 0.0107181 0.0107181 0.0000010 0.0217286 0.0326807 0.0216825 0.0216669 0.0000010 0.0108271 0.0106964 0.0107856 0.0216005 0.0215876 0.0215910 0.0107268 0.0434825 0.0215910 0.0215876 0.0000010 0.0000010 0.0000010 0.0000010 0.0107311 0.0215004 0.0107268 0.0215573 0.0000010 0.0107755 0.0107442 0.0107442 0.0000010 0.0107268 0.0000000 0.0215751 0.0000010 0.0000010 0.0000010 0.0220708 0.0000010 0.0000010 0.0000010 0.0109232 0.0217832 0.0217286 0.0547588 0.0216500 0.0108215 0.0216253 0.0216253 0.0107891 0.0216430 0.0327871 0.0107891 0.0548540 0.0325483 0.0326807 0.0326568 0.0326124 0.0217543 0.0108131 0.0435895 0.0327576 0.0218585 0.0436819 0.0324857 0.0108360 0.0218027 0.0217649 0.0326290 0.0108160 0.0217664 0.0217369 0.0108269 0.0327793 0.0327871 0.0327830 0.0327830 0.0108569 0.0107613 0.0216951 0.0324888 0.0217085 0.0216877 0.0216650 0.0326693 0.0216682 
Neosim     0.0658431 0.0325036 0.0215278 0.0324581 0.0778570 0.0436055 0.0548977 0.0662443 0.0548977 0.0327448 0.0437759 0.0440245 0.0437852 0.0548405 0.0436490 0.0548405 0.0438961 0.0438022 0.0546016 0.0546016 0.0437778 0.0437778 0.0435551 0.0326246 0.0327238 0.0437644 0.0549530 0.0324340 0.0324340 0.0214944 0.0214944 0.0548830 0.0548830 0.0327388 0.0436413 0.0662790 0.0664843 0.0327448 0.0328313 0.0436724 0.0327067 0.0215635 0.0326246 0.0552694 0.0328313 0.0327067 0.0437630 0.0327412 0.0436055 0.0773630 0.0548547 0.0550680 0.0437982 0.0327026 0.0328217 0.0328217 0.0549269 0.0550393 0.0550680 0.0434750 0.0215109 0.0215477 0.0215590 0.0215486 0.0215109 0.0216172 0.0544013 0.0547595 0.0215701 0.0216042 0.0325274 0.0435247 0.0436875 0.0326502 0.0215278 0.0216296 0.0434684 0.0434684 0.0216296 0.0438039 0.0662790 0.0437067 0.0436775 0.0215585 0.0327383 0.0323399 0.0326156 0.0435432 0.0435170 0.0435261 0.0324355 0.0657301 0.0435261 0.0435170 0.0107529 0.0216084 0.0216132 0.0325472 0.0435247 0.0433382 0.0435083 0.0546518 0.0216107 0.0437090 0.0324887 0.0324887 0.0325472 0.0324355 0.0215751 0.0000000 0.0215274 0.0216478 0.0216612 0.0444965 0.0215701 0.0216448 0.0217685 0.0330601 0.0439149 0.0438039 0.0772572 0.0436413 0.0327229 0.0435909 0.0435909 0.0437630 0.0548638 0.0550771 0.0326502 0.0773926 0.0659987 0.0549420 0.0548547 0.0547886 0.0438933 0.0216554 0.0659007 0.0550256 0.0440668 0.0434293 0.0545681 0.0327940 0.0439534 0.0326652 0.0548112 0.0327067 0.0438827 0.0438220 0.0327391 0.0550638 0.0550771 0.0550705 0.0550705 0.0328306 0.0325402 0.0438642 0.0545660 0.0437584 0.0437171 0.0436715 0.0548803 0.0436780 
Neospl     0.0434623 0.0107250 0.0000010 0.0107104 0.0550471 0.0215848 0.0326082 0.0437206 0.0326082 0.0107959 0.0216676 0.0217720 0.0216551 0.0325747 0.0216055 0.0325747 0.0217262 0.0216811 0.0324372 0.0324372 0.0216690 0.0216690 0.0215608 0.0107651 0.0107976 0.0216601 0.0216280 0.0000010 0.0000010 0.0000010 0.0000010 0.0325979 0.0325979 0.0217659 0.0216019 0.0326082 0.0438735 0.0107959 0.0108243 0.0216167 0.0107918 0.0000010 0.0107651 0.0217476 0.0108243 0.0107918 0.0107651 0.0107947 0.0215848 0.0547132 0.0325843 0.0327089 0.0216782 0.0107820 0.0108297 0.0108297 0.0547919 0.0326914 0.0327089 0.0106962 0.0000010 0.0000010 0.0000010 0.0000010 0.0000010 0.0000010 0.0323163 0.0215508 0.0000010 0.0000010 0.0000010 0.0107073 0.0216237 0.0107651 0.0000010 0.0000010 0.0106944 0.0106944 0.0000010 0.0216802 0.0326082 0.0216343 0.0216188 0.0000010 0.0108029 0.0106728 0.0107616 0.0215526 0.0215398 0.0215432 0.0107031 0.0433869 0.0215432 0.0215398 0.0000010 0.0000010 0.0000010 0.0000010 0.0107073 0.0214530 0.0107031 0.0215096 0.0000010 0.0107515 0.0107204 0.0107204 0.0000010 0.0107031 0.0000010 0.0215274 0.0000000 0.0000010 0.0000010 0.0220209 0.0000010 0.0000010 0.0000010 0.0108986 0.0217345 0.0216802 0.0546383 0.0216019 0.0107974 0.0215774 0.0215774 0.0107651 0.0215950 0.0327141 0.0107651 0.0547331 0.0324763 0.0326082 0.0325843 0.0325401 0.0217057 0.0107890 0.0434934 0.0326847 0.0218095 0.0435854 0.0324140 0.0108118 0.0217539 0.0217163 0.0325567 0.0107918 0.0217178 0.0216884 0.0108027 0.0327064 0.0327141 0.0327100 0.0327100 0.0108326 0.0107374 0.0217119 0.0324171 0.0216602 0.0216395 0.0216168 0.0325968 0.0216200 
Neotet     0.0437061 0.0107849 0.0000010 0.0107701 0.0553592 0.0217058 0.0327918 0.0439674 0.0327918 0.0108566 0.0217896 0.0218951 0.0217769 0.0327579 0.0217268 0.0327579 0.0218488 0.0218032 0.0326188 0.0326188 0.0217909 0.0217909 0.0216815 0.0108255 0.0108583 0.0217820 0.0217495 0.0000010 0.0000010 0.0000010 0.0000010 0.0327814 0.0327814 0.0218889 0.0217231 0.0327918 0.0441221 0.0108566 0.0108853 0.0217381 0.0108525 0.0000010 0.0108255 0.0218704 0.0108853 0.0108525 0.0108255 0.0108554 0.0217058 0.0550214 0.0327677 0.0328936 0.0218002 0.0108426 0.0108908 0.0108908 0.0551010 0.0328760 0.0328936 0.0107558 0.0000010 0.0000010 0.0000010 0.0000010 0.0000010 0.0000010 0.0324966 0.0216715 0.0000010 0.0000010 0.0000010 0.0000010 0.0217452 0.0108255 0.0000010 0.0000010 0.0107539 0.0107539 0.0000010 0.0218023 0.0327918 0.0217559 0.0217402 0.0000010 0.0108637 0.0107322 0.0108219 0.0216733 0.0216603 0.0107627 0.0107627 0.0325160 0.0107627 0.0216603 0.0000010 0.0000010 0.0000010 0.0000010 0.0000010 0.0215725 0.0107627 0.0107460 0.0000010 0.0108117 0.0107802 0.0107802 0.0000010 0.0107627 0.0000010 0.0216478 0.0000010 0.0000000 0.0000010 0.0221468 0.0000010 0.0000010 0.0000010 0.0109604 0.0218572 0.0218023 0.0549457 0.0217231 0.0108581 0.0216983 0.0216983 0.0108255 0.0217161 0.0328988 0.0108255 0.0550415 0.0326584 0.0327918 0.0327677 0.0216754 0.0108438 0.0000010 0.0325940 0.0217733 0.0108960 0.0326622 0.0215925 0.0000010 0.0108683 0.0108493 0.0327397 0.0108525 0.0218403 0.0218106 0.0108635 0.0328911 0.0328988 0.0328947 0.0328947 0.0108937 0.0107975 0.0218343 0.0325986 0.0217821 0.0217611 0.0217382 0.0327803 0.0217414 
Neotim     0.0437323 0.0107917 0.0000010 0.0107769 0.0440308 0.0217193 0.0217366 0.0327874 0.0217366 0.0108635 0.0218032 0.0219088 0.0217905 0.0327780 0.0217403 0.0327780 0.0218624 0.0218168 0.0326387 0.0326387 0.0218045 0.0218045 0.0216950 0.0108323 0.0108652 0.0217955 0.0217631 0.0000010 0.0000010 0.0000010 0.0000010 0.0328015 0.0328015 0.0219027 0.0217366 0.0217366 0.0329007 0.0108635 0.0108922 0.0217516 0.0108594 0.0000010 0.0108323 0.0218841 0.0108922 0.0108594 0.0108323 0.0108623 0.0217193 0.0550539 0.0327877 0.0218039 0.0218138 0.0108495 0.0108594 0.0108594 0.0438297 0.0217921 0.0218039 0.0107625 0.0000010 0.0000010 0.0000010 0.0000010 0.0000010 0.0000010 0.0325164 0.0216849 0.0000010 0.0000010 0.0000010 0.0000010 0.0217587 0.0108323 0.0000010 0.0000010 0.0107607 0.0107607 0.0000010 0.0218159 0.0217366 0.0217694 0.0217537 0.0000010 0.0108706 0.0107389 0.0108287 0.0216867 0.0216737 0.0107695 0.0107695 0.0325358 0.0107695 0.0216737 0.0000010 0.0000010 0.0000010 0.0000010 0.0000010 0.0215859 0.0107695 0.0107528 0.0000010 0.0108185 0.0107870 0.0107870 0.0000010 0.0107695 0.0000010 0.0216612 0.0000010 0.0000010 0.0000000 0.0221609 0.0000010 0.0000010 0.0000010 0.0109287 0.0218709 0.0218159 0.0437082 0.0217366 0.0108650 0.0217118 0.0217118 0.0108323 0.0217296 0.0218073 0.0108323 0.0437839 0.0326783 0.0217366 0.0327877 0.0216888 0.0108507 0.0000010 0.0326138 0.0217869 0.0109029 0.0326821 0.0216059 0.0000010 0.0108752 0.0108562 0.0327597 0.0108594 0.0218540 0.0218242 0.0108704 0.0218022 0.0218073 0.0218045 0.0218045 0.0108623 0.0108043 0.0218480 0.0326184 0.0217193 0.0217747 0.0217517 0.0328004 0.0217550 
Neotoa     0.0673730 0.0332524 0.0220212 0.0332048 0.0796909 0.0446146 0.0561758 0.0677936 0.0561758 0.0335048 0.0447931 0.0450534 0.0448028 0.0561159 0.0446602 0.0561159 0.0449189 0.0448206 0.0558655 0.0558655 0.0447951 0.0447951 0.0445618 0.0333790 0.0334828 0.0447812 0.0562340 0.0331796 0.0331796 0.0219863 0.0219863 0.0561605 0.0561605 0.0450032 0.0446521 0.0678303 0.0680454 0.0335048 0.0335954 0.0446847 0.0334649 0.0220586 0.0333790 0.0565657 0.0335954 0.0334649 0.0447798 0.0335010 0.0446146 0.0791720 0.0561306 0.0563541 0.0448165 0.0334607 0.0335853 0.0335853 0.0792965 0.0563240 0.0563541 0.0444782 0.0220036 0.0220422 0.0220539 0.0220431 0.0220036 0.0221148 0.0556561 0.0560317 0.0220655 0.0221013 0.0332774 0.0445303 0.0447006 0.0334058 0.0220212 0.0221278 0.0444714 0.0444714 0.0221278 0.0448224 0.0678303 0.0447205 0.0446901 0.0220534 0.0334979 0.0330809 0.0333696 0.0445496 0.0445221 0.0445318 0.0331811 0.0672549 0.0445318 0.0445221 0.0221633 0.0221056 0.0221107 0.0332980 0.0445303 0.0443350 0.0445133 0.0559190 0.0221080 0.0447233 0.0332368 0.0332368 0.0332980 0.0331811 0.0220708 0.0444965 0.0220209 0.0221468 0.0221609 0.0000000 0.0220655 0.0221437 0.0222732 0.0338350 0.0449387 0.0448224 0.0790613 0.0446521 0.0334819 0.0445994 0.0445994 0.0447798 0.0561406 0.0563636 0.0334058 0.0792031 0.0675365 0.0562222 0.0561306 0.0560620 0.0449163 0.0334832 0.0674341 0.0563096 0.0450977 0.0675847 0.0558308 0.0335564 0.0449790 0.0449006 0.0560852 0.0334649 0.0449051 0.0448415 0.0334988 0.0563496 0.0563636 0.0563567 0.0563567 0.0335946 0.0332907 0.0448855 0.0558281 0.0447746 0.0447314 0.0446838 0.0561577 0.0446905 
NeoveB     0.0435489 0.0107462 0.0000010 0.0107315 0.0551580 0.0216277 0.0326733 0.0438082 0.0326733 0.0108174 0.0217108 0.0218156 0.0216983 0.0216485 0.0216485 0.0216485 0.0217696 0.0217243 0.0325016 0.0325016 0.0217122 0.0217122 0.0216036 0.0107865 0.0108191 0.0217033 0.0107865 0.0000010 0.0000010 0.0000010 0.0000010 0.0326630 0.0326630 0.0217490 0.0216449 0.0326733 0.0439618 0.0108174 0.0108459 0.0216597 0.0108133 0.0000010 0.0107865 0.0217911 0.0108459 0.0108133 0.0107865 0.0107865 0.0216277 0.0548227 0.0326494 0.0327744 0.0217214 0.0108035 0.0108513 0.0108513 0.0549017 0.0327569 0.0327744 0.0107173 0.0000010 0.0000010 0.0000010 0.0000010 0.0000010 0.0000010 0.0323803 0.0107477 0.0000010 0.0000010 0.0000010 0.0107284 0.0216668 0.0107865 0.0000010 0.0000010 0.0107155 0.0107155 0.0000010 0.0217235 0.0326733 0.0216774 0.0216618 0.0000010 0.0108244 0.0106938 0.0107829 0.0215954 0.0215825 0.0215859 0.0107242 0.0434732 0.0215859 0.0215825 0.0000010 0.0000010 0.0000010 0.0000010 0.0107284 0.0214954 0.0107242 0.0215522 0.0000010 0.0107728 0.0107416 0.0107416 0.0000010 0.0107242 0.0000010 0.0215701 0.0000010 0.0000010 0.0000010 0.0220655 0.0000000 0.0000010 0.0000010 0.0109205 0.0217780 0.0217235 0.0547475 0.0216449 0.0108189 0.0216202 0.0216202 0.0107865 0.0216379 0.0327796 0.0107865 0.0548427 0.0325409 0.0326733 0.0326494 0.0326050 0.0217491 0.0108105 0.0435801 0.0327502 0.0218533 0.0436725 0.0324783 0.0108333 0.0217975 0.0217597 0.0326216 0.0108133 0.0217612 0.0217317 0.0108243 0.0327719 0.0327796 0.0327755 0.0327755 0.0108542 0.0107587 0.0217553 0.0324815 0.0217034 0.0216826 0.0216598 0.0326619 0.0216631 
NeoveS     0.0436996 0.0107835 0.0000010 0.0107687 0.0553505 0.0217028 0.0327871 0.0439608 0.0327871 0.0108552 0.0217865 0.0218921 0.0217739 0.0327532 0.0217238 0.0327532 0.0218457 0.0218001 0.0326142 0.0326142 0.0217879 0.0217879 0.0216785 0.0108240 0.0108569 0.0217789 0.0217465 0.0000010 0.0000010 0.0000010 0.0000010 0.0327767 0.0327767 0.0218859 0.0217201 0.0327871 0.0441154 0.0108552 0.0108839 0.0217350 0.0108511 0.0000010 0.0108240 0.0218674 0.0108839 0.0108511 0.0108240 0.0108540 0.0217028 0.0550129 0.0327629 0.0328888 0.0108515 0.0108412 0.0108893 0.0108893 0.0550925 0.0328712 0.0328888 0.0107543 0.0000010 0.0000010 0.0000010 0.0000010 0.0000010 0.0000010 0.0215696 0.0216685 0.0000010 0.0000010 0.0000010 0.0107656 0.0217421 0.0108240 0.0000010 0.0000010 0.0107525 0.0107525 0.0000010 0.0217993 0.0327871 0.0217529 0.0217372 0.0000010 0.0108622 0.0107307 0.0108204 0.0216703 0.0216573 0.0216607 0.0107613 0.0436234 0.0216607 0.0216573 0.0000010 0.0000010 0.0000010 0.0000010 0.0107656 0.0215696 0.0107613 0.0216268 0.0000010 0.0108103 0.0107788 0.0107788 0.0000010 0.0107613 0.0000010 0.0216448 0.0000010 0.0000010 0.0000010 0.0221437 0.0000010 0.0000000 0.0000010 0.0109590 0.0218542 0.0217993 0.0549372 0.0217201 0.0108567 0.0216953 0.0216953 0.0108240 0.0217131 0.0328941 0.0108240 0.0438424 0.0326537 0.0327871 0.0327629 0.0327183 0.0218251 0.0108482 0.0437312 0.0328644 0.0219300 0.0438242 0.0325907 0.0108712 0.0218738 0.0218358 0.0327350 0.0108511 0.0218373 0.0218076 0.0108621 0.0328863 0.0328941 0.0328900 0.0328900 0.0108922 0.0107960 0.0218313 0.0325939 0.0217790 0.0217581 0.0217352 0.0327756 0.0217384 
Neowal     0.0439537 0.0108447 0.0000010 0.0108297 0.0556781 0.0218272 0.0329771 0.0442180 0.0329771 0.0109172 0.0219119 0.0220187 0.0218991 0.0329428 0.0218484 0.0329428 0.0219718 0.0219257 0.0328021 0.0328021 0.0219133 0.0219133 0.0218027 0.0108857 0.0109189 0.0108857 0.0218714 0.0000010 0.0000010 0.0000010 0.0000010 0.0218447 0.0218447 0.0219612 0.0218447 0.0329771 0.0443745 0.0109172 0.0109462 0.0218598 0.0109130 0.0000010 0.0108857 0.0219937 0.0109462 0.0109130 0.0108857 0.0109160 0.0218272 0.0551922 0.0328678 0.0330801 0.0219227 0.0109030 0.0109517 0.0109517 0.0554168 0.0330622 0.0330801 0.0108152 0.0000010 0.0000010 0.0000010 0.0000010 0.0000010 0.0000010 0.0216555 0.0217925 0.0000010 0.0000010 0.0000010 0.0000010 0.0218670 0.0108857 0.0000010 0.0000010 0.0108134 0.0108134 0.0000010 0.0219248 0.0329771 0.0218779 0.0108651 0.0000010 0.0108991 0.0107913 0.0108821 0.0108316 0.0000010 0.0108223 0.0000010 0.0326982 0.0108223 0.0000010 0.0000010 0.0000010 0.0000010 0.0000010 0.0000010 0.0107815 0.0000010 0.0108054 0.0000010 0.0108718 0.0108399 0.0108399 0.0000010 0.0000010 0.0000010 0.0217685 0.0000010 0.0000010 0.0000010 0.0222732 0.0000010 0.0000010 0.0000000 0.0110222 0.0219804 0.0219248 0.0552596 0.0218447 0.0109187 0.0218196 0.0218196 0.0108857 0.0218376 0.0330854 0.0108857 0.0553566 0.0328422 0.0329771 0.0328678 0.0108325 0.0000010 0.0000010 0.0217202 0.0218954 0.0109316 0.0328460 0.0217127 0.0000010 0.0109037 0.0108846 0.0329244 0.0109130 0.0219633 0.0219332 0.0109242 0.0330775 0.0330854 0.0330812 0.0330812 0.0109547 0.0000010 0.0219572 0.0327816 0.0219043 0.0218832 0.0218600 0.0329655 0.0218633 
Ophhet     0.0326381 0.0219597 0.0109072 0.0219287 0.0218308 0.0108054 0.0000010 0.0108385 0.0000010 0.0000010 0.0108157 0.0108676 0.0108405 0.0217428 0.0108157 0.0217428 0.0108760 0.0108536 0.0107907 0.0107907 0.0000010 0.0000010 0.0107936 0.0000010 0.0000010 0.0108425 0.0108268 0.0108902 0.0108902 0.0108902 0.0108902 0.0108425 0.0108425 0.0000010 0.0000010 0.0000010 0.0108748 0.0000010 0.0000010 0.0108212 0.0000010 0.0000010 0.0000010 0.0108862 0.0000010 0.0000010 0.0000010 0.0000010 0.0108054 0.0327653 0.0108390 0.0000010 0.0108519 0.0000010 0.0000010 0.0000010 0.0217349 0.0000010 0.0000010 0.0218980 0.0108902 0.0109175 0.0109234 0.0109180 0.0108902 0.0109533 0.0441126 0.0330976 0.0109205 0.0109379 0.0109217 0.0219220 0.0108246 0.0000010 0.0109072 0.0109511 0.0218944 0.0218944 0.0109511 0.0000010 0.0000010 0.0108302 0.0332032 0.0109232 0.0221216 0.0218489 0.0220363 0.0330994 0.0330792 0.0330854 0.0219133 0.0441140 0.0330854 0.0330792 0.0109771 0.0109487 0.0109512 0.0109287 0.0219220 0.0329421 0.0219133 0.0330325 0.0000010 0.0220149 0.0219497 0.0219497 0.0109287 0.0219133 0.0109232 0.0330601 0.0108986 0.0109604 0.0109287 0.0338350 0.0109205 0.0109590 0.0110222 0.0000000 0.0000010 0.0000010 0.0216764 0.0000010 0.0000010 0.0108016 0.0108016 0.0000010 0.0108104 0.0000010 0.0000010 0.0217136 0.0216778 0.0000010 0.0108390 0.0330854 0.0332432 0.0220289 0.0442243 0.0332348 0.0221767 0.0443195 0.0329549 0.0220763 0.0221193 0.0220804 0.0217305 0.0000010 0.0108714 0.0108567 0.0000010 0.0000010 0.0000010 0.0000010 0.0000010 0.0000010 0.0108618 0.0108379 0.0216388 0.0108054 0.0108328 0.0108214 0.0217572 0.0108230 
Ophpar     0.0433512 0.0328183 0.0217349 0.0327719 0.0549026 0.0215313 0.0325258 0.0436081 0.0325258 0.0000010 0.0107329 0.0107923 0.0216180 0.0324925 0.0215519 0.0324925 0.0216720 0.0216271 0.0323557 0.0323557 0.0216151 0.0216151 0.0215075 0.0107388 0.0107711 0.0216062 0.0325543 0.0327474 0.0327474 0.0217009 0.0217009 0.0325156 0.0325156 0.0217115 0.0215483 0.0436268 0.0437602 0.0000010 0.0108060 0.0215631 0.0107654 0.0107578 0.0107388 0.0327364 0.0108060 0.0107654 0.0216050 0.0107765 0.0215313 0.0545706 0.0325021 0.0326260 0.0216242 0.0107639 0.0108031 0.0108031 0.0546488 0.0326086 0.0326260 0.0438971 0.0217177 0.0217553 0.0217667 0.0217562 0.0217177 0.0218261 0.0549296 0.0552951 0.0217780 0.0218129 0.0328426 0.0439478 0.0215700 0.0107470 0.0217349 0.0218387 0.0438904 0.0438904 0.0218387 0.0000010 0.0436268 0.0215806 0.0441035 0.0217663 0.0330575 0.0326513 0.0329325 0.0439666 0.0439399 0.0439492 0.0327488 0.0436370 0.0439492 0.0439399 0.0218733 0.0218171 0.0218220 0.0328628 0.0439478 0.0437576 0.0439311 0.0551854 0.0107812 0.0441357 0.0328031 0.0328031 0.0328628 0.0327488 0.0217832 0.0439149 0.0217345 0.0218572 0.0218709 0.0449387 0.0217780 0.0218542 0.0219804 0.0000010 0.0000000 0.0000010 0.0544961 0.0215483 0.0107709 0.0215239 0.0215239 0.0216050 0.0325037 0.0326312 0.0107470 0.0545904 0.0434481 0.0325512 0.0325021 0.0327276 0.0330080 0.0218740 0.0437448 0.0328739 0.0219357 0.0438379 0.0326000 0.0219208 0.0218795 0.0218415 0.0324746 0.0107654 0.0216637 0.0216344 0.0107763 0.0326235 0.0326312 0.0326271 0.0326271 0.0108059 0.0216447 0.0107548 0.0323358 0.0216064 0.0215858 0.0215632 0.0325145 0.0215664 
Ophven     0.0432431 0.0327357 0.0216806 0.0326896 0.0547636 0.0214781 0.0324447 0.0434987 0.0324447 0.0000010 0.0107064 0.0107656 0.0215642 0.0324116 0.0214986 0.0324116 0.0216180 0.0215734 0.0322755 0.0322755 0.0215614 0.0215614 0.0214543 0.0107123 0.0107445 0.0215526 0.0324731 0.0326651 0.0326651 0.0216467 0.0216467 0.0324346 0.0324346 0.0216573 0.0214950 0.0435172 0.0436500 0.0000010 0.0107791 0.0215096 0.0107388 0.0107312 0.0107123 0.0326542 0.0107791 0.0107388 0.0215514 0.0107498 0.0214781 0.0544334 0.0324211 0.0325444 0.0215705 0.0107373 0.0107763 0.0107763 0.0545112 0.0325271 0.0325444 0.0437861 0.0216635 0.0217009 0.0217123 0.0217018 0.0216635 0.0217713 0.0547905 0.0551541 0.0217235 0.0217582 0.0327599 0.0438366 0.0215166 0.0107205 0.0216806 0.0217839 0.0437795 0.0437795 0.0217839 0.0000010 0.0435172 0.0215271 0.0439915 0.0217118 0.0329737 0.0325696 0.0328493 0.0438553 0.0438287 0.0438380 0.0326666 0.0435274 0.0438380 0.0438287 0.0218183 0.0217624 0.0217673 0.0327799 0.0438366 0.0436474 0.0438200 0.0550449 0.0107545 0.0440235 0.0327206 0.0327206 0.0327799 0.0326666 0.0217286 0.0438039 0.0216802 0.0218023 0.0218159 0.0448224 0.0217235 0.0217993 0.0219248 0.0000010 0.0000010 0.0000000 0.0543593 0.0214950 0.0107443 0.0214707 0.0214707 0.0215514 0.0324227 0.0325495 0.0107205 0.0544530 0.0433394 0.0324700 0.0324211 0.0326455 0.0329244 0.0218190 0.0436346 0.0327910 0.0218804 0.0437272 0.0325185 0.0218656 0.0218245 0.0217867 0.0323937 0.0107388 0.0216097 0.0215806 0.0107496 0.0325419 0.0325495 0.0325455 0.0325455 0.0107791 0.0215909 0.0107283 0.0322556 0.0215527 0.0215322 0.0215098 0.0324335 0.0215129 
Ortcho     0.0762322 0.0659971 0.0546383 0.0659015 0.0434205 0.0541129 0.0214409 0.0323376 0.0214409 0.0433518 0.0543235 0.0546301 0.0543353 0.0653206 0.0541672 0.0653206 0.0324669 0.0543552 0.0431076 0.0431076 0.0324006 0.0324006 0.0540500 0.0431935 0.0433236 0.0543117 0.0654573 0.0658535 0.0658535 0.0545510 0.0545510 0.0433235 0.0433235 0.0325453 0.0323007 0.0323498 0.0216612 0.0433518 0.0434651 0.0541963 0.0433014 0.0432711 0.0431935 0.0658341 0.0434651 0.0433014 0.0543106 0.0433471 0.0541129 0.0654265 0.0433036 0.0215064 0.0543515 0.0432967 0.0323878 0.0323878 0.0432251 0.0214949 0.0215064 0.0772257 0.0545946 0.0546888 0.0547167 0.0546907 0.0545946 0.0548667 0.0883253 0.0889417 0.0547475 0.0548369 0.0660463 0.0773224 0.0542154 0.0432274 0.0546383 0.0548997 0.0772155 0.0772155 0.0548997 0.0543593 0.0323498 0.0542375 0.0775863 0.0547149 0.0664686 0.0656471 0.0662283 0.0773464 0.0772990 0.0773220 0.0658540 0.1000277 0.0773220 0.0772990 0.0549859 0.0548442 0.0548564 0.0660844 0.0773224 0.0769725 0.0772950 0.0887630 0.0433664 0.0776576 0.0659646 0.0659646 0.0660844 0.0658540 0.0547588 0.0772572 0.0546383 0.0549457 0.0437082 0.0790613 0.0547475 0.0549372 0.0552596 0.0216764 0.0544961 0.0543593 0.0000000 0.0323007 0.0433223 0.0540952 0.0540952 0.0543106 0.0653506 0.0215097 0.0432274 0.0431806 0.0764144 0.0214573 0.0433036 0.0889804 0.0779867 0.0664496 0.1003096 0.0893474 0.0782881 0.1005382 0.0886017 0.0665939 0.0780838 0.0779536 0.0432408 0.0433014 0.0432057 0.0543825 0.0433435 0.0215048 0.0215097 0.0215070 0.0215070 0.0215289 0.0544103 0.0544311 0.0649926 0.0431753 0.0542503 0.0541946 0.0653690 0.0542025 
Ortmaz     0.0430847 0.0326156 0.0216023 0.0325698 0.0325324 0.0214012 0.0107085 0.0215361 0.0107085 0.0107128 0.0214826 0.0216018 0.0214868 0.0322939 0.0214216 0.0322939 0.0215401 0.0214958 0.0106541 0.0106541 0.0000010 0.0000010 0.0213776 0.0106744 0.0107063 0.0214752 0.0323549 0.0325456 0.0325456 0.0215687 0.0215687 0.0107047 0.0107047 0.0000010 0.0000010 0.0215434 0.0216085 0.0107128 0.0107407 0.0214325 0.0107007 0.0106931 0.0106744 0.0325347 0.0107407 0.0107007 0.0214740 0.0107116 0.0214012 0.0323447 0.0107012 0.0107412 0.0214930 0.0106992 0.0107379 0.0107379 0.0323882 0.0107354 0.0107412 0.0436236 0.0215853 0.0216224 0.0216337 0.0216233 0.0215853 0.0216923 0.0545853 0.0549460 0.0216449 0.0216793 0.0326396 0.0436737 0.0214394 0.0106825 0.0216023 0.0217048 0.0436171 0.0436171 0.0217048 0.0214950 0.0215434 0.0214499 0.0438275 0.0216333 0.0328519 0.0324508 0.0327284 0.0436923 0.0436659 0.0436751 0.0325470 0.0659513 0.0436751 0.0436659 0.0217390 0.0216835 0.0216883 0.0326595 0.0436737 0.0434860 0.0436572 0.0548377 0.0107163 0.0438592 0.0326006 0.0326006 0.0326595 0.0325470 0.0216500 0.0436413 0.0216019 0.0217231 0.0217366 0.0446521 0.0216449 0.0217201 0.0218447 0.0000010 0.0215483 0.0214950 0.0323007 0.0000000 0.0107061 0.0213939 0.0213939 0.0214740 0.0323049 0.0107428 0.0106825 0.0323559 0.0431803 0.0107166 0.0107012 0.0549754 0.0440448 0.0328376 0.0661232 0.0552138 0.0442195 0.0662678 0.0547533 0.0329080 0.0441053 0.0440298 0.0322762 0.0107007 0.0215319 0.0215030 0.0107114 0.0107404 0.0107428 0.0107415 0.0107415 0.0000010 0.0215132 0.0215261 0.0321391 0.0214753 0.0214550 0.0214327 0.0323156 0.0214358 
Pcybri     0.0323096 0.0217370 0.0107976 0.0217067 0.0436391 0.0106979 0.0215464 0.0324984 0.0215464 0.0000010 0.0107384 0.0107978 0.0107404 0.0215246 0.0107079 0.0215246 0.0107670 0.0107451 0.0214355 0.0214355 0.0107391 0.0107391 0.0106862 0.0000010 0.0000010 0.0107342 0.0215640 0.0216904 0.0216904 0.0107809 0.0107809 0.0215392 0.0215392 0.0107866 0.0107061 0.0325108 0.0326096 0.0000010 0.0000010 0.0107133 0.0000010 0.0000010 0.0000010 0.0216828 0.0000010 0.0000010 0.0107335 0.0000010 0.0106979 0.0433814 0.0215313 0.0216126 0.0107434 0.0000010 0.0000010 0.0000010 0.0434417 0.0216009 0.0216126 0.0327097 0.0107891 0.0108077 0.0108135 0.0108082 0.0107891 0.0108427 0.0436615 0.0439458 0.0108189 0.0108360 0.0217530 0.0327463 0.0107167 0.0000010 0.0107976 0.0108489 0.0327045 0.0327045 0.0108489 0.0107443 0.0325108 0.0107222 0.0328631 0.0108133 0.0218957 0.0216285 0.0218121 0.0327614 0.0327417 0.0327477 0.0216916 0.0549556 0.0327477 0.0327417 0.0108660 0.0108383 0.0108408 0.0217666 0.0327463 0.0326074 0.0327336 0.0438594 0.0000010 0.0328849 0.0217272 0.0217272 0.0217666 0.0216916 0.0108215 0.0327229 0.0107974 0.0108581 0.0108650 0.0334819 0.0108189 0.0108567 0.0109187 0.0000010 0.0107709 0.0107443 0.0433223 0.0107061 0.0000000 0.0106941 0.0106941 0.0107335 0.0215311 0.0216159 0.0000010 0.0433968 0.0323797 0.0215630 0.0215313 0.0439707 0.0330245 0.0218852 0.0550956 0.0441650 0.0331569 0.0552150 0.0437955 0.0219320 0.0330713 0.0330141 0.0215125 0.0000010 0.0107625 0.0107481 0.0000010 0.0216109 0.0216159 0.0216132 0.0216132 0.0000010 0.0107531 0.0107603 0.0214226 0.0107350 0.0107247 0.0107135 0.0215387 0.0107151 
Pcynig     0.0430357 0.0325782 0.0215777 0.0325325 0.0544955 0.0213771 0.0322901 0.0432888 0.0322901 0.0107008 0.0214584 0.0110280 0.0109681 0.0219757 0.0109342 0.0219757 0.0107350 0.0109730 0.0321225 0.0321225 0.0214597 0.0214597 0.0213536 0.0106625 0.0106943 0.0214509 0.0323181 0.0325084 0.0325084 0.0215442 0.0215442 0.0322800 0.0322800 0.0215547 0.0213939 0.0433071 0.0434386 0.0107008 0.0107287 0.0214084 0.0106887 0.0106811 0.0106625 0.0324975 0.0107287 0.0106887 0.0214497 0.0106996 0.0213771 0.0541686 0.0322667 0.0323888 0.0107115 0.0106872 0.0107258 0.0107258 0.0542457 0.0215365 0.0323888 0.0435733 0.0215608 0.0215978 0.0216091 0.0215987 0.0215608 0.0216676 0.0545222 0.0548820 0.0216202 0.0216546 0.0326022 0.0436232 0.0214153 0.0106705 0.0215777 0.0216800 0.0435668 0.0435668 0.0216800 0.0214707 0.0433071 0.0214257 0.0437767 0.0216087 0.0328140 0.0324137 0.0326907 0.0436418 0.0436155 0.0436247 0.0325098 0.0658742 0.0436247 0.0436155 0.0217141 0.0216587 0.0216636 0.0326220 0.0436232 0.0434360 0.0436068 0.0547739 0.0107043 0.0438083 0.0325633 0.0325633 0.0326220 0.0325098 0.0216253 0.0435909 0.0215774 0.0216983 0.0217118 0.0445994 0.0216202 0.0216953 0.0218196 0.0108016 0.0215239 0.0214707 0.0540952 0.0213939 0.0106941 0.0000000 0.0000010 0.0214497 0.0322683 0.0323939 0.0106705 0.0541881 0.0431311 0.0323151 0.0322667 0.0549112 0.0439935 0.0327997 0.0660457 0.0440312 0.0441678 0.0661900 0.0546897 0.0328699 0.0440538 0.0439786 0.0322396 0.0106887 0.0215075 0.0214787 0.0106994 0.0323864 0.0323939 0.0323899 0.0323899 0.0107286 0.0214889 0.0215017 0.0321028 0.0214511 0.0214308 0.0214085 0.0322789 0.0214117 
Pcytem     0.0430357 0.0325782 0.0215777 0.0325325 0.0544955 0.0213771 0.0322901 0.0432888 0.0322901 0.0107008 0.0214584 0.0110280 0.0109681 0.0219757 0.0109342 0.0219757 0.0107350 0.0109730 0.0321225 0.0321225 0.0214597 0.0214597 0.0213536 0.0106625 0.0106943 0.0214509 0.0323181 0.0325084 0.0325084 0.0215442 0.0215442 0.0322800 0.0322800 0.0215547 0.0213939 0.0433071 0.0434386 0.0107008 0.0107287 0.0214084 0.0106887 0.0106811 0.0106625 0.0324975 0.0107287 0.0106887 0.0214497 0.0106996 0.0213771 0.0541686 0.0322667 0.0323888 0.0107115 0.0106872 0.0107258 0.0107258 0.0542457 0.0215365 0.0323888 0.0435733 0.0215608 0.0215978 0.0216091 0.0215987 0.0215608 0.0216676 0.0545222 0.0548820 0.0216202 0.0216546 0.0326022 0.0436232 0.0214153 0.0106705 0.0215777 0.0216800 0.0435668 0.0435668 0.0216800 0.0214707 0.0433071 0.0214257 0.0437767 0.0216087 0.0328140 0.0324137 0.0326907 0.0436418 0.0436155 0.0436247 0.0325098 0.0658742 0.0436247 0.0436155 0.0217141 0.0216587 0.0216636 0.0326220 0.0436232 0.0434360 0.0436068 0.0547739 0.0107043 0.0438083 0.0325633 0.0325633 0.0326220 0.0325098 0.0216253 0.0435909 0.0215774 0.0216983 0.0217118 0.0445994 0.0216202 0.0216953 0.0218196 0.0108016 0.0215239 0.0214707 0.0540952 0.0213939 0.0106941 0.0000010 0.0000000 0.0214497 0.0322683 0.0323939 0.0106705 0.0541881 0.0431311 0.0323151 0.0322667 0.0549112 0.0439935 0.0327997 0.0660457 0.0440312 0.0441678 0.0661900 0.0546897 0.0328699 0.0440538 0.0439786 0.0322396 0.0106887 0.0215075 0.0214787 0.0106994 0.0323864 0.0323939 0.0323899 0.0323899 0.0107286 0.0214889 0.0215017 0.0321028 0.0214511 0.0214308 0.0214085 0.0322789 0.0214117 
Perecc     0.0432032 0.0327042 0.0216592 0.0326582 0.0547143 0.0214571 0.0324138 0.0434584 0.0324138 0.0000010 0.0215389 0.0107656 0.0107084 0.0323807 0.0214776 0.0323807 0.0215968 0.0215522 0.0322449 0.0322449 0.0215403 0.0215403 0.0214334 0.0107016 0.0107337 0.0215315 0.0106688 0.0107303 0.0107303 0.0216254 0.0216254 0.0324037 0.0324037 0.0216360 0.0214740 0.0214457 0.0436094 0.0000010 0.0000010 0.0214886 0.0107280 0.0107204 0.0107016 0.0107265 0.0000010 0.0107280 0.0000010 0.0000010 0.0214571 0.0543846 0.0323903 0.0325133 0.0215493 0.0000010 0.0107654 0.0107654 0.0544623 0.0324960 0.0325133 0.0215747 0.0107569 0.0216795 0.0216909 0.0216804 0.0107569 0.0217498 0.0547412 0.0326048 0.0107865 0.0108035 0.0107610 0.0215980 0.0214955 0.0000010 0.0216592 0.0108163 0.0215712 0.0215712 0.0108163 0.0215514 0.0214457 0.0215060 0.0439503 0.0216904 0.0329418 0.0325384 0.0328176 0.0438143 0.0437878 0.0437971 0.0326353 0.0661453 0.0437971 0.0437878 0.0217967 0.0217409 0.0217458 0.0107677 0.0215980 0.0436068 0.0215895 0.0325416 0.0107437 0.0216881 0.0326892 0.0326892 0.0107677 0.0326353 0.0107891 0.0437630 0.0107651 0.0108255 0.0108323 0.0447798 0.0107865 0.0108240 0.0108857 0.0000010 0.0216050 0.0215514 0.0543106 0.0214740 0.0107335 0.0214497 0.0214497 0.0000000 0.0106529 0.0325184 0.0000010 0.0544043 0.0213610 0.0214988 0.0323903 0.0551336 0.0329244 0.0218190 0.0663183 0.0553735 0.0443446 0.0664639 0.0549102 0.0218656 0.0442298 0.0441539 0.0323629 0.0107280 0.0215885 0.0215595 0.0107388 0.0325108 0.0325184 0.0325144 0.0325144 0.0107683 0.0215697 0.0215827 0.0322250 0.0215316 0.0215112 0.0214887 0.0324026 0.0214919 
Permic     0.0541534 0.0437361 0.0325863 0.0436739 0.0658441 0.0322791 0.0433427 0.0544764 0.0433427 0.0107094 0.0324031 0.0215949 0.0214799 0.0432983 0.0323105 0.0432983 0.0324906 0.0324227 0.0431142 0.0431142 0.0324048 0.0324048 0.0322429 0.0214671 0.0215316 0.0323932 0.0214004 0.0215248 0.0215248 0.0325351 0.0325351 0.0433302 0.0433302 0.0325496 0.0323049 0.0322613 0.0546686 0.0107094 0.0107373 0.0323273 0.0215204 0.0215051 0.0214671 0.0215174 0.0107373 0.0215204 0.0106529 0.0107083 0.0322791 0.0654395 0.0433102 0.0434758 0.0324191 0.0106958 0.0215953 0.0215953 0.0655356 0.0434530 0.0434758 0.0324571 0.0215784 0.0326167 0.0216909 0.0326179 0.0215784 0.0327226 0.0658751 0.0436015 0.0216379 0.0216723 0.0215865 0.0324931 0.0323380 0.0106791 0.0325863 0.0216978 0.0324520 0.0324520 0.0216978 0.0324227 0.0322613 0.0323530 0.0550983 0.0326328 0.0440522 0.0435110 0.0438883 0.0549279 0.0548945 0.0549076 0.0436430 0.0773813 0.0549076 0.0548945 0.0327933 0.0217409 0.0327165 0.0215998 0.0324931 0.0546659 0.0324806 0.0435165 0.0215521 0.0326296 0.0437155 0.0437155 0.0215998 0.0436430 0.0216430 0.0548638 0.0215950 0.0217161 0.0217296 0.0561406 0.0216379 0.0217131 0.0218376 0.0108104 0.0325037 0.0324227 0.0653506 0.0323049 0.0215311 0.0322683 0.0322683 0.0106529 0.0000000 0.0434827 0.0106791 0.0654636 0.0321323 0.0323415 0.0433102 0.0663528 0.0440303 0.0328269 0.0775889 0.0666366 0.0555941 0.0777613 0.0660794 0.0328972 0.0554497 0.0553554 0.0432749 0.0215204 0.0324795 0.0324354 0.0215417 0.0434725 0.0434827 0.0434775 0.0434775 0.0216011 0.0324512 0.0324684 0.0430870 0.0323912 0.0323607 0.0323271 0.0433284 0.0323319 
Petred     0.0543612 0.0439074 0.0327144 0.0438447 0.0216617 0.0324049 0.0000010 0.0107556 0.0000010 0.0216299 0.0325298 0.0327124 0.0325364 0.0434661 0.0324364 0.0434661 0.0326180 0.0325496 0.0215096 0.0215096 0.0107760 0.0107760 0.0323683 0.0215514 0.0216164 0.0325199 0.0435517 0.0438121 0.0438121 0.0326628 0.0326628 0.0216141 0.0216141 0.0108239 0.0107428 0.0107588 0.0107913 0.0216299 0.0216866 0.0324534 0.0216050 0.0215897 0.0215514 0.0437980 0.0216866 0.0216050 0.0325184 0.0216275 0.0324049 0.0435355 0.0216061 0.0000010 0.0325459 0.0216022 0.0107725 0.0107725 0.0215673 0.0000010 0.0000010 0.0550546 0.0326884 0.0327450 0.0327621 0.0327463 0.0326884 0.0328518 0.0661283 0.0665762 0.0327796 0.0328325 0.0439400 0.0551201 0.0324642 0.0215680 0.0327144 0.0328710 0.0550466 0.0550466 0.0328710 0.0325495 0.0107588 0.0324793 0.0553133 0.0327613 0.0442258 0.0436805 0.0440607 0.0551416 0.0551080 0.0551212 0.0438135 0.0776772 0.0551212 0.0551080 0.0329230 0.0328382 0.0328456 0.0439665 0.0551201 0.0548776 0.0550996 0.0664433 0.0216370 0.0553573 0.0438866 0.0438866 0.0439665 0.0438135 0.0327871 0.0550771 0.0327141 0.0328988 0.0218073 0.0563636 0.0327796 0.0328941 0.0330854 0.0000010 0.0326312 0.0325495 0.0215097 0.0107428 0.0216159 0.0323939 0.0323939 0.0325184 0.0434827 0.0000000 0.0215680 0.0215464 0.0544856 0.0000010 0.0216061 0.0666097 0.0555930 0.0442087 0.0778864 0.0668955 0.0558129 0.0780602 0.0663342 0.0443044 0.0556674 0.0555724 0.0434425 0.0216050 0.0326067 0.0325623 0.0216266 0.0000010 0.0000010 0.0000010 0.0000010 0.0000010 0.0325782 0.0325955 0.0432532 0.0215443 0.0324870 0.0324532 0.0434965 0.0324580 
Plepar     0.0322387 0.0216886 0.0107735 0.0216584 0.0435427 0.0106742 0.0214988 0.0324267 0.0214988 0.0000010 0.0107146 0.0107656 0.0107084 0.0214771 0.0106842 0.0214771 0.0107431 0.0107213 0.0213883 0.0213883 0.0107153 0.0107153 0.0106627 0.0000010 0.0000010 0.0107104 0.0106950 0.0107569 0.0107569 0.0107569 0.0107569 0.0214916 0.0214916 0.0107626 0.0106825 0.0214988 0.0325374 0.0000010 0.0000010 0.0106896 0.0000010 0.0000010 0.0000010 0.0107530 0.0000010 0.0000010 0.0000010 0.0000010 0.0106742 0.0432862 0.0214837 0.0215647 0.0107196 0.0000010 0.0000010 0.0000010 0.0433462 0.0215531 0.0215647 0.0216285 0.0107569 0.0107836 0.0107893 0.0107841 0.0107569 0.0108185 0.0435650 0.0326868 0.0107865 0.0108035 0.0107877 0.0216518 0.0106929 0.0000010 0.0107735 0.0108163 0.0216249 0.0216249 0.0108163 0.0107205 0.0214988 0.0106984 0.0327897 0.0107891 0.0218466 0.0215805 0.0217633 0.0326886 0.0326689 0.0326749 0.0216434 0.0548343 0.0326749 0.0326689 0.0108417 0.0108141 0.0108165 0.0107945 0.0216518 0.0325352 0.0216434 0.0326233 0.0000010 0.0217425 0.0216788 0.0216788 0.0107945 0.0216434 0.0107891 0.0326502 0.0107651 0.0108255 0.0108323 0.0334058 0.0107865 0.0108240 0.0108857 0.0000010 0.0107470 0.0107205 0.0432274 0.0106825 0.0000010 0.0106705 0.0106705 0.0000010 0.0106791 0.0215680 0.0000000 0.0433015 0.0214136 0.0214988 0.0214837 0.0438729 0.0329244 0.0218190 0.0549737 0.0440664 0.0330823 0.0550925 0.0436985 0.0218656 0.0329970 0.0329401 0.0214651 0.0000010 0.0107386 0.0107243 0.0000010 0.0215630 0.0215680 0.0215653 0.0215653 0.0000010 0.0107293 0.0107364 0.0213756 0.0107112 0.0107010 0.0106898 0.0214911 0.0106914 
Psephi     0.0763639 0.0661124 0.0547330 0.0660165 0.0434952 0.0432218 0.0214773 0.0323929 0.0214773 0.0434264 0.0544172 0.0547249 0.0544290 0.0654335 0.0542603 0.0654335 0.0545661 0.0544490 0.0431813 0.0431813 0.0324560 0.0324560 0.0541427 0.0432675 0.0324567 0.0544054 0.0655707 0.0659683 0.0659683 0.0546454 0.0546454 0.0433979 0.0433979 0.0326013 0.0323559 0.0324052 0.0325033 0.0434264 0.0435401 0.0542895 0.0433758 0.0433453 0.0432675 0.0659488 0.0435401 0.0433758 0.0544043 0.0434216 0.0432218 0.0655397 0.0433779 0.0215430 0.0324094 0.0433710 0.0324432 0.0324432 0.0432992 0.0215315 0.0215430 0.0773610 0.0546892 0.0547837 0.0548118 0.0547856 0.0546892 0.0549623 0.0658430 0.0890989 0.0548427 0.0549324 0.0661617 0.0774581 0.0543086 0.0433015 0.0547330 0.0438121 0.0773508 0.0773508 0.0438121 0.0544530 0.0324052 0.0433211 0.0777228 0.0548099 0.0665855 0.0657611 0.0663444 0.0774821 0.0774346 0.0774577 0.0659688 0.1002042 0.0774577 0.0774346 0.0550819 0.0549397 0.0549519 0.0662000 0.0774581 0.0771069 0.0774306 0.0889195 0.0434410 0.0777945 0.0660797 0.0660797 0.0662000 0.0659688 0.0548540 0.0773926 0.0547331 0.0550415 0.0437839 0.0792031 0.0548427 0.0438424 0.0553566 0.0217136 0.0545904 0.0544530 0.0431806 0.0323559 0.0433968 0.0541881 0.0541881 0.0544043 0.0654636 0.0215464 0.0433015 0.0000000 0.0765468 0.0214938 0.0433779 0.0891376 0.0781247 0.0665664 0.1004872 0.0895059 0.0784272 0.1007166 0.0887576 0.0667112 0.0782221 0.0780915 0.0653995 0.0433758 0.0545518 0.0544763 0.0434180 0.0215414 0.0215464 0.0215436 0.0215436 0.0215657 0.0545042 0.0434759 0.0540807 0.0323288 0.0433314 0.0432866 0.0543892 0.0432929 
Regcal     0.0651341 0.0548091 0.0435599 0.0547305 0.0770003 0.0431454 0.0543102 0.0655263 0.0543102 0.0214746 0.0215160 0.0324747 0.0323012 0.0542541 0.0431879 0.0542541 0.0434297 0.0433379 0.0540206 0.0540206 0.0433140 0.0433140 0.0430961 0.0322835 0.0323806 0.0433008 0.0321817 0.0323703 0.0323703 0.0434909 0.0434909 0.0542956 0.0542956 0.0435085 0.0431803 0.0431206 0.0657608 0.0214746 0.0215306 0.0432108 0.0323638 0.0323410 0.0322835 0.0323595 0.0215306 0.0323638 0.0213610 0.0214723 0.0431454 0.0765179 0.0542681 0.0544767 0.0433340 0.0214473 0.0324765 0.0324765 0.0766334 0.0544486 0.0544767 0.0433845 0.0324510 0.0436003 0.0436228 0.0436019 0.0324510 0.0437420 0.0770348 0.0546385 0.0325409 0.0325930 0.0324633 0.0434339 0.0432255 0.0214136 0.0435599 0.0326310 0.0433779 0.0433779 0.0326310 0.0433394 0.0431206 0.0432444 0.0662802 0.0436215 0.0552028 0.0545229 0.0550004 0.0660753 0.0660350 0.0660527 0.0546914 0.0886347 0.0660527 0.0660350 0.0438367 0.0437241 0.0437338 0.0324830 0.0434339 0.0657582 0.0434176 0.0545314 0.0324119 0.0436173 0.0547827 0.0547827 0.0324830 0.0546914 0.0325483 0.0659987 0.0324763 0.0326584 0.0326783 0.0675365 0.0325409 0.0326537 0.0328422 0.0216778 0.0434481 0.0433394 0.0764144 0.0431803 0.0323797 0.0431311 0.0431311 0.0213610 0.0321323 0.0544856 0.0214136 0.0765468 0.0000000 0.0432281 0.0542681 0.0775995 0.0551774 0.0438816 0.0888783 0.0779255 0.0668780 0.0890782 0.0772747 0.0439759 0.0667039 0.0665917 0.0542254 0.0323638 0.0434166 0.0433572 0.0323956 0.0544726 0.0544856 0.0544791 0.0544791 0.0324852 0.0433788 0.0433986 0.0539857 0.0432950 0.0323337 0.0432100 0.0542931 0.0432163 
Simdia     0.0542296 0.0437994 0.0326341 0.0437371 0.0216086 0.0323260 0.0000010 0.0107293 0.0000010 0.0215603 0.0324504 0.0326065 0.0324317 0.0433603 0.0323574 0.0433603 0.0325381 0.0324701 0.0214572 0.0214572 0.0107496 0.0107496 0.0322897 0.0214988 0.0215635 0.0324405 0.0323916 0.0325827 0.0325827 0.0325827 0.0325827 0.0215612 0.0215612 0.0107972 0.0107166 0.0000010 0.0107648 0.0215603 0.0216167 0.0323743 0.0215522 0.0215369 0.0214988 0.0325718 0.0216167 0.0215522 0.0214988 0.0215580 0.0323260 0.0434294 0.0215532 0.0000010 0.0324664 0.0215328 0.0107460 0.0107460 0.0215146 0.0000010 0.0000010 0.0436724 0.0325827 0.0326645 0.0326816 0.0326658 0.0325827 0.0327708 0.0659670 0.0550062 0.0326733 0.0327259 0.0326769 0.0437225 0.0323851 0.0214988 0.0326341 0.0327642 0.0436658 0.0436658 0.0327642 0.0324700 0.0000010 0.0324001 0.0551771 0.0326807 0.0441163 0.0435737 0.0439520 0.0550061 0.0549727 0.0549858 0.0437060 0.0774875 0.0549858 0.0549727 0.0328417 0.0327573 0.0327646 0.0326969 0.0437225 0.0547435 0.0437060 0.0548977 0.0215840 0.0439085 0.0437787 0.0437787 0.0326969 0.0437060 0.0326807 0.0549420 0.0326082 0.0327918 0.0217366 0.0562222 0.0326733 0.0327871 0.0329771 0.0000010 0.0325512 0.0324700 0.0214573 0.0107166 0.0215630 0.0323151 0.0323151 0.0214988 0.0323415 0.0000010 0.0214988 0.0214938 0.0432281 0.0000000 0.0215532 0.0664460 0.0554103 0.0440640 0.0776957 0.0667305 0.0556742 0.0778686 0.0661718 0.0441591 0.0555294 0.0554349 0.0433369 0.0215522 0.0325269 0.0324827 0.0215736 0.0000010 0.0000010 0.0000010 0.0000010 0.0000010 0.0324986 0.0325158 0.0431485 0.0214918 0.0324078 0.0323742 0.0433906 0.0323789 
Spaery     0.0541447 0.0437314 0.0325847 0.0436693 0.0436201 0.0322776 0.0215367 0.0324840 0.0215367 0.0215451 0.0324016 0.0325827 0.0324081 0.0432938 0.0323089 0.0432938 0.0324890 0.0324212 0.0214258 0.0214258 0.0107341 0.0107341 0.0322413 0.0214673 0.0215318 0.0323917 0.0433786 0.0436369 0.0436369 0.0325335 0.0325335 0.0215295 0.0215295 0.0107816 0.0107012 0.0324964 0.0325951 0.0215451 0.0216015 0.0323258 0.0215205 0.0215053 0.0214673 0.0436229 0.0216015 0.0215205 0.0323903 0.0215428 0.0322776 0.0214940 0.0000010 0.0216027 0.0324175 0.0215176 0.0215955 0.0215955 0.0434228 0.0215911 0.0216027 0.0548325 0.0325589 0.0326151 0.0326321 0.0326163 0.0325589 0.0327209 0.0658602 0.0663042 0.0326494 0.0327018 0.0437638 0.0548974 0.0323365 0.0214837 0.0325847 0.0327401 0.0548245 0.0548245 0.0327401 0.0324211 0.0324964 0.0323515 0.0550891 0.0326312 0.0440473 0.0435064 0.0438835 0.0549187 0.0547437 0.0548985 0.0436383 0.0773588 0.0548985 0.0547437 0.0327916 0.0327075 0.0327149 0.0437900 0.0548974 0.0546569 0.0548771 0.0661724 0.0215522 0.0551326 0.0437108 0.0437108 0.0437900 0.0436383 0.0326568 0.0548547 0.0325843 0.0327677 0.0327877 0.0561306 0.0326494 0.0327629 0.0328678 0.0108390 0.0325021 0.0324211 0.0433036 0.0107012 0.0215313 0.0322667 0.0322667 0.0323903 0.0433102 0.0216061 0.0214837 0.0433779 0.0542681 0.0215532 0.0000000 0.0663375 0.0553664 0.0440303 0.0775662 0.0666211 0.0555845 0.0777385 0.0660644 0.0441252 0.0554402 0.0553460 0.0432704 0.0215205 0.0324779 0.0324338 0.0215419 0.0216011 0.0216061 0.0216033 0.0216033 0.0107655 0.0324496 0.0324668 0.0430826 0.0323897 0.0323591 0.0323256 0.0433239 0.0323303 
Telbif     0.0774110 0.0436753 0.0325405 0.0436133 0.0896865 0.0549294 0.0663916 0.0778901 0.0663916 0.0327697 0.0438100 0.0440590 0.0551589 0.0663215 0.0549855 0.0663215 0.0552997 0.0551793 0.0660273 0.0660273 0.0551486 0.0551486 0.0548645 0.0438380 0.0439720 0.0326825 0.0664630 0.0435810 0.0435810 0.0324894 0.0324894 0.0437187 0.0437187 0.0440508 0.0549754 0.0779349 0.0781782 0.0327697 0.0441179 0.0550155 0.0439492 0.0325945 0.0438380 0.0668521 0.0441179 0.0439492 0.0551336 0.0439963 0.0549294 0.0891024 0.0663375 0.0665985 0.0551756 0.0439443 0.0441045 0.0441045 0.0892436 0.0665640 0.0665985 0.0547664 0.0325148 0.0325708 0.0325877 0.0325720 0.0325148 0.0326764 0.0433377 0.0662296 0.0326050 0.0326573 0.0437076 0.0325377 0.0550352 0.0438729 0.0325405 0.0216656 0.0547585 0.0547585 0.0216656 0.0326455 0.0779349 0.0550580 0.0326188 0.0325869 0.0327932 0.0434508 0.0438271 0.0325187 0.0324992 0.0325392 0.0215321 0.0323139 0.0325392 0.0324992 0.0216997 0.0216444 0.0326703 0.0325890 0.0325377 0.0323669 0.0324912 0.0435785 0.0326666 0.0550659 0.0436547 0.0436547 0.0325890 0.0215321 0.0326124 0.0547886 0.0325401 0.0216754 0.0216888 0.0560620 0.0326050 0.0327183 0.0108325 0.0330854 0.0327276 0.0326455 0.0889804 0.0549754 0.0439707 0.0549112 0.0549112 0.0551336 0.0663528 0.0666097 0.0438729 0.0891376 0.0775995 0.0664460 0.0663375 0.0000000 0.0000010 0.0107974 0.0106710 0.0216371 0.0000010 0.0324582 0.0214585 0.0000010 0.0000010 0.0000010 0.0662867 0.0439492 0.0552852 0.0552076 0.0439925 0.0665934 0.0666097 0.0666019 0.0666019 0.0441166 0.0216015 0.0438984 0.0659828 0.0551229 0.0550711 0.0550137 0.0663716 0.0550218 
Telbra     0.0664592 0.0328012 0.0217229 0.0327548 0.0785986 0.0440084 0.0554103 0.0668682 0.0554103 0.0329244 0.0440527 0.0442688 0.0441560 0.0553519 0.0440527 0.0553519 0.0443044 0.0442088 0.0551085 0.0551085 0.0441840 0.0441840 0.0439570 0.0329244 0.0330254 0.0218183 0.0441011 0.0216889 0.0216889 0.0216889 0.0216889 0.0328364 0.0328364 0.0330859 0.0440448 0.0554103 0.0671130 0.0329244 0.0331086 0.0440765 0.0330080 0.0217593 0.0329244 0.0443538 0.0331086 0.0330080 0.0329244 0.0330169 0.0440084 0.0780944 0.0553664 0.0555837 0.0442048 0.0329778 0.0331252 0.0331252 0.0782153 0.0555545 0.0555837 0.0327078 0.0216889 0.0217433 0.0217548 0.0217442 0.0216889 0.0218140 0.0325506 0.0439438 0.0217491 0.0217839 0.0217515 0.0107960 0.0440919 0.0329244 0.0217229 0.0108390 0.0327027 0.0327027 0.0108390 0.0329244 0.0554103 0.0441114 0.0217764 0.0217543 0.0218930 0.0326344 0.0329152 0.0217093 0.0216962 0.0217224 0.0107805 0.0325871 0.0217224 0.0216962 0.0108645 0.0108367 0.0218100 0.0108127 0.0107960 0.0216082 0.0107805 0.0216883 0.0218074 0.0328831 0.0327860 0.0327860 0.0108127 0.0107805 0.0217543 0.0438933 0.0217057 0.0108438 0.0108507 0.0449163 0.0217491 0.0218251 0.0000010 0.0332432 0.0330080 0.0329244 0.0779867 0.0440448 0.0330245 0.0439935 0.0439935 0.0329244 0.0440303 0.0555930 0.0329244 0.0781247 0.0551774 0.0554103 0.0553664 0.0000010 0.0000000 0.0108478 0.0000010 0.0218208 0.0000010 0.0327339 0.0216392 0.0000010 0.0000010 0.0000010 0.0553221 0.0330080 0.0442909 0.0442290 0.0330410 0.0555794 0.0555930 0.0555863 0.0555863 0.0331342 0.0108153 0.0441421 0.0550721 0.0441641 0.0441221 0.0440757 0.0553926 0.0440822 
Telbri     0.0550563 0.0217373 0.0107975 0.0217070 0.0669607 0.0328110 0.0440640 0.0553905 0.0440640 0.0218190 0.0328434 0.0330034 0.0329198 0.0440180 0.0328434 0.0440180 0.0330296 0.0329594 0.0438276 0.0438276 0.0329409 0.0329409 0.0327734 0.0218190 0.0218856 0.0329290 0.0328786 0.0107808 0.0107808 0.0107808 0.0107808 0.0440510 0.0440510 0.0330066 0.0328376 0.0440640 0.0555895 0.0218190 0.0219405 0.0328608 0.0218740 0.0108156 0.0218190 0.0329872 0.0219405 0.0218740 0.0218190 0.0218799 0.0328110 0.0665414 0.0440303 0.0442015 0.0329556 0.0218540 0.0219515 0.0219515 0.0666411 0.0441780 0.0442015 0.0216769 0.0107808 0.0108076 0.0108133 0.0108081 0.0107808 0.0108426 0.0436642 0.0327609 0.0108105 0.0108276 0.0108117 0.0000010 0.0328719 0.0218190 0.0107975 0.0108405 0.0216734 0.0216734 0.0108405 0.0218190 0.0440640 0.0328873 0.0328643 0.0108131 0.0218960 0.0216288 0.0218124 0.0327627 0.0327429 0.0107974 0.0216919 0.0215992 0.0107974 0.0327429 0.0108388 0.0108382 0.0108406 0.0000010 0.0000010 0.0326086 0.0216919 0.0107806 0.0108393 0.0217914 0.0217275 0.0217275 0.0000010 0.0216919 0.0108131 0.0216554 0.0107890 0.0000010 0.0000010 0.0334832 0.0108105 0.0108482 0.0000010 0.0220289 0.0218740 0.0218190 0.0664496 0.0328376 0.0218852 0.0327997 0.0327997 0.0218190 0.0328269 0.0442087 0.0218190 0.0665664 0.0438816 0.0440640 0.0440303 0.0107974 0.0108478 0.0000000 0.0216496 0.0108469 0.0000010 0.0000010 0.0107569 0.0000010 0.0000010 0.0000010 0.0439938 0.0218740 0.0330181 0.0329725 0.0218961 0.0441981 0.0442087 0.0442032 0.0442032 0.0219574 0.0217623 0.0329104 0.0437995 0.0329268 0.0328952 0.0328606 0.0440492 0.0328655 
TeldhN     0.0886574 0.0547266 0.0434936 0.0546482 0.1011175 0.0660671 0.0776314 0.0892113 0.0776314 0.0438010 0.0548928 0.0552061 0.0663452 0.0775490 0.0661356 0.0775490 0.0665151 0.0663685 0.0772007 0.0772007 0.0663317 0.0663317 0.0659878 0.0549294 0.0550975 0.0436828 0.0777198 0.0546081 0.0546081 0.0434248 0.0434248 0.0547767 0.0547767 0.0551942 0.0661232 0.0892668 0.0895460 0.0438010 0.0552811 0.0661722 0.0550692 0.0435654 0.0549294 0.0781795 0.0552811 0.0550692 0.0663183 0.0551288 0.0660671 0.1004463 0.0775662 0.0778731 0.0663656 0.0550638 0.0552636 0.0552636 0.1006100 0.0778334 0.0778731 0.0658740 0.0434591 0.0435339 0.0435564 0.0435355 0.0434591 0.0436752 0.0542970 0.0774492 0.0435801 0.0436506 0.0547671 0.0434897 0.0661967 0.0549737 0.0434936 0.0325792 0.0658649 0.0658649 0.0325792 0.0436346 0.0892668 0.0662221 0.0435962 0.0435551 0.0438299 0.0544412 0.0549173 0.0434624 0.0434363 0.0434911 0.0323778 0.0431856 0.0434911 0.0434363 0.0326303 0.0325470 0.0436670 0.0435587 0.0434897 0.0432583 0.0434277 0.0546041 0.0436621 0.0662378 0.0547002 0.0547002 0.0435587 0.0323778 0.0435895 0.0659007 0.0434934 0.0325940 0.0326138 0.0674341 0.0435801 0.0437312 0.0217202 0.0442243 0.0437448 0.0436346 0.1003096 0.0661232 0.0550956 0.0660457 0.0660457 0.0663183 0.0775889 0.0778864 0.0549737 0.1004872 0.0888783 0.0776957 0.0775662 0.0106710 0.0000010 0.0216496 0.0000000 0.0325341 0.0000010 0.0433821 0.0322659 0.0000010 0.0000010 0.0107449 0.0775093 0.0550692 0.0665006 0.0664065 0.0551229 0.0778671 0.0778864 0.0778775 0.0778775 0.0552788 0.0324822 0.0550026 0.0771474 0.0662995 0.0662378 0.0661692 0.0776093 0.0661789 
TeldhS     0.0777353 0.0438671 0.0326851 0.0438046 0.0900592 0.0551675 0.0666756 0.0782183 0.0666756 0.0329163 0.0440029 0.0330770 0.0441697 0.0553210 0.0440312 0.0553210 0.0553968 0.0441870 0.0663083 0.0663083 0.0553885 0.0553885 0.0551020 0.0440312 0.0441664 0.0553745 0.0667477 0.0437720 0.0437720 0.0326336 0.0326336 0.0666593 0.0666593 0.0556435 0.0552138 0.0782636 0.0785088 0.0329163 0.0443135 0.0552543 0.0441433 0.0327396 0.0440312 0.0671401 0.0443135 0.0441433 0.0553735 0.0441908 0.0551675 0.0894703 0.0666211 0.0668842 0.0552723 0.0441384 0.0443000 0.0443000 0.0896127 0.0666756 0.0668842 0.0550032 0.0326591 0.0327156 0.0327327 0.0326336 0.0326591 0.0328222 0.0549482 0.0665125 0.0327502 0.0328030 0.0438997 0.0326823 0.0552742 0.0440664 0.0326851 0.0328414 0.0549952 0.0549952 0.0328414 0.0327910 0.0782636 0.0552971 0.0551188 0.0327319 0.0440710 0.0436407 0.0327172 0.0549482 0.0550564 0.0326838 0.0437734 0.0000010 0.0326838 0.0550564 0.0328933 0.0328087 0.0328161 0.0327340 0.0326823 0.0437734 0.0550481 0.0437695 0.0328122 0.0553052 0.0438463 0.0438463 0.0327340 0.0437734 0.0327576 0.0550256 0.0326847 0.0217733 0.0217869 0.0563096 0.0327502 0.0328644 0.0218954 0.0332348 0.0328739 0.0327910 0.0893474 0.0552138 0.0441650 0.0440312 0.0440312 0.0553735 0.0666366 0.0668955 0.0440664 0.0895059 0.0779255 0.0667305 0.0666211 0.0216371 0.0218208 0.0108469 0.0325341 0.0000000 0.0000010 0.0326021 0.0107547 0.0108699 0.0000010 0.0108308 0.0665700 0.0441433 0.0555263 0.0554481 0.0441870 0.0668791 0.0668955 0.0668876 0.0668876 0.0443121 0.0439162 0.0440921 0.0662635 0.0553625 0.0553103 0.0552525 0.0666555 0.0552606 
TeldhT     0.0667179 0.0329318 0.0218098 0.0328851 0.0789048 0.0441827 0.0556288 0.0671301 0.0556288 0.0219641 0.0330356 0.0332240 0.0443673 0.0555700 0.0442274 0.0555700 0.0444811 0.0443847 0.0553246 0.0553246 0.0443597 0.0443597 0.0441310 0.0330560 0.0331578 0.0330560 0.0556857 0.0328604 0.0328604 0.0217756 0.0217756 0.0442195 0.0442195 0.0444586 0.0442195 0.0671660 0.0673768 0.0219641 0.0332682 0.0442514 0.0331403 0.0218465 0.0330560 0.0560108 0.0332682 0.0331403 0.0443446 0.0331757 0.0441827 0.0783967 0.0555845 0.0558036 0.0443807 0.0331362 0.0332584 0.0332584 0.0785185 0.0557741 0.0558036 0.0440489 0.0217925 0.0218304 0.0218419 0.0217756 0.0217925 0.0219017 0.0328042 0.0554871 0.0218533 0.0218883 0.0329563 0.0218081 0.0442670 0.0330823 0.0218098 0.0218636 0.0440422 0.0440422 0.0218636 0.0218804 0.0671660 0.0442866 0.0329061 0.0218414 0.0330098 0.0327637 0.0218314 0.0328042 0.0328685 0.0218093 0.0217756 0.0000010 0.0218093 0.0328685 0.0218982 0.0218419 0.0218976 0.0218425 0.0218081 0.0217756 0.0328604 0.0328590 0.0218950 0.0442892 0.0329165 0.0329165 0.0218425 0.0217756 0.0218585 0.0440668 0.0218095 0.0108960 0.0109029 0.0450977 0.0218533 0.0219300 0.0109316 0.0221767 0.0219357 0.0218804 0.0782881 0.0442195 0.0331569 0.0441678 0.0441678 0.0443446 0.0555941 0.0558129 0.0330823 0.0784272 0.0668780 0.0556742 0.0555845 0.0000010 0.0000010 0.0000010 0.0000010 0.0000010 0.0000000 0.0217550 0.0000010 0.0000010 0.0000010 0.0000010 0.0555399 0.0331403 0.0444675 0.0444051 0.0331736 0.0557992 0.0558129 0.0558061 0.0558061 0.0332675 0.0218465 0.0331034 0.0552879 0.0443397 0.0442973 0.0442505 0.0556110 0.0442572 
Tellon     0.0888562 0.0548443 0.0435856 0.0547656 0.1013502 0.0662115 0.0778040 0.0894128 0.0778040 0.0438943 0.0550113 0.0553259 0.0664909 0.0777213 0.0662803 0.0777213 0.0666616 0.0665142 0.0773713 0.0773713 0.0664773 0.0664773 0.0661318 0.0550480 0.0552169 0.0664643 0.0778929 0.0547253 0.0547253 0.0435165 0.0435165 0.0777868 0.0777868 0.0552376 0.0662678 0.0894687 0.0897491 0.0438943 0.0554012 0.0663171 0.0551884 0.0436577 0.0550480 0.0669457 0.0554012 0.0551884 0.0664639 0.0552482 0.0662115 0.1006755 0.0777385 0.0780468 0.0665114 0.0551830 0.0553837 0.0553837 0.1008400 0.0780070 0.0780468 0.0660175 0.0435509 0.0436261 0.0436486 0.0436277 0.0435509 0.0437680 0.0770917 0.0776211 0.0436725 0.0437433 0.0548850 0.0435816 0.0663417 0.0550925 0.0435856 0.0437939 0.0660084 0.0660084 0.0437939 0.0437272 0.0894687 0.0663672 0.0663263 0.0436473 0.0552386 0.0545576 0.0550358 0.0661211 0.0660808 0.0435830 0.0547264 0.0432762 0.0435830 0.0660808 0.0326544 0.0437500 0.0437598 0.0436509 0.0435816 0.0658035 0.0660740 0.0547212 0.0437548 0.0663831 0.0548178 0.0548178 0.0436509 0.0547264 0.0436819 0.0434293 0.0435854 0.0326622 0.0326821 0.0675847 0.0436725 0.0438242 0.0328460 0.0443195 0.0438379 0.0437272 0.1005382 0.0662678 0.0552150 0.0661900 0.0661900 0.0664639 0.0777613 0.0780602 0.0550925 0.1007166 0.0890782 0.0778686 0.0777385 0.0324582 0.0327339 0.0000010 0.0433821 0.0326021 0.0217550 0.0000000 0.0323327 0.0217403 0.0216997 0.0000010 0.0776814 0.0551884 0.0666470 0.0665524 0.0552423 0.0780409 0.0780602 0.0780513 0.0780513 0.0553989 0.0549046 0.0551215 0.0773178 0.0664449 0.0663830 0.0663141 0.0777819 0.0663238 
Telluf     0.0770879 0.0435024 0.0324143 0.0434410 0.0893011 0.0547077 0.0661179 0.0775628 0.0661179 0.0326417 0.0436361 0.0438830 0.0549353 0.0660485 0.0547633 0.0660485 0.0550750 0.0549556 0.0657568 0.0657568 0.0549251 0.0549251 0.0546434 0.0436638 0.0437968 0.0549112 0.0661886 0.0434089 0.0434089 0.0323637 0.0323637 0.0661017 0.0661017 0.0551759 0.0547533 0.0776071 0.0778483 0.0326417 0.0439415 0.0547931 0.0437741 0.0324679 0.0436638 0.0665743 0.0439415 0.0437741 0.0549102 0.0438209 0.0547077 0.0887226 0.0660644 0.0663231 0.0549518 0.0437693 0.0439282 0.0439282 0.0888625 0.0662889 0.0663231 0.0545461 0.0323888 0.0324444 0.0324612 0.0215844 0.0323888 0.0325492 0.0434804 0.0659572 0.0324783 0.0325302 0.0435345 0.0324116 0.0548126 0.0436985 0.0324143 0.0325681 0.0545382 0.0545382 0.0325681 0.0325185 0.0776071 0.0548352 0.0437507 0.0324604 0.0327932 0.0432798 0.0327844 0.0436160 0.0545984 0.0324130 0.0434104 0.0106797 0.0324130 0.0545984 0.0326191 0.0325359 0.0325431 0.0324625 0.0324116 0.0324711 0.0545902 0.0434064 0.0325394 0.0548430 0.0434820 0.0434820 0.0324625 0.0434104 0.0324857 0.0545681 0.0324140 0.0215925 0.0216059 0.0558308 0.0324783 0.0325907 0.0217127 0.0329549 0.0326000 0.0325185 0.0886017 0.0547533 0.0437955 0.0546897 0.0546897 0.0549102 0.0660794 0.0663342 0.0436985 0.0887576 0.0772747 0.0661718 0.0660644 0.0214585 0.0216392 0.0107569 0.0322659 0.0107547 0.0000010 0.0323327 0.0000000 0.0107795 0.0107597 0.0107411 0.0660139 0.0437741 0.0550605 0.0549836 0.0438171 0.0663180 0.0663342 0.0663264 0.0663264 0.0439402 0.0435508 0.0437238 0.0657127 0.0548996 0.0548482 0.0547913 0.0660980 0.0547994 
Telshe     0.0551751 0.0217835 0.0108203 0.0217531 0.0671073 0.0328812 0.0441591 0.0555108 0.0441591 0.0218656 0.0329137 0.0330744 0.0329905 0.0441129 0.0329137 0.0441129 0.0331007 0.0330303 0.0439217 0.0439217 0.0330117 0.0330117 0.0328435 0.0218656 0.0219325 0.0218656 0.0329491 0.0108035 0.0108035 0.0108035 0.0108035 0.0329080 0.0329080 0.0330844 0.0329080 0.0441591 0.0557107 0.0218656 0.0219876 0.0329312 0.0219208 0.0108385 0.0218656 0.0331357 0.0219876 0.0219208 0.0218656 0.0219268 0.0328812 0.0666861 0.0441252 0.0442972 0.0330265 0.0219007 0.0219986 0.0219986 0.0667862 0.0442735 0.0442972 0.0217229 0.0108035 0.0108304 0.0108362 0.0108309 0.0108035 0.0108656 0.0326210 0.0217056 0.0108333 0.0108333 0.0108345 0.0000010 0.0329424 0.0218656 0.0108203 0.0108385 0.0217193 0.0217193 0.0108385 0.0218656 0.0441591 0.0329579 0.0218235 0.0108360 0.0218920 0.0216745 0.0218589 0.0217561 0.0217430 0.0108202 0.0108035 0.0216106 0.0108202 0.0217430 0.0108639 0.0108362 0.0108636 0.0000010 0.0000010 0.0216546 0.0108035 0.0108033 0.0108623 0.0218379 0.0217737 0.0217737 0.0000010 0.0108035 0.0108360 0.0327940 0.0108118 0.0000010 0.0000010 0.0335564 0.0108333 0.0108712 0.0000010 0.0220763 0.0219208 0.0218656 0.0665939 0.0329080 0.0219320 0.0328699 0.0328699 0.0218656 0.0328972 0.0443044 0.0218656 0.0667112 0.0439759 0.0441591 0.0441252 0.0000010 0.0000010 0.0000010 0.0000010 0.0108699 0.0000010 0.0217403 0.0107795 0.0000000 0.0000010 0.0000010 0.0440886 0.0219208 0.0330892 0.0330435 0.0219430 0.0442937 0.0443044 0.0442989 0.0442989 0.0220046 0.0108385 0.0329810 0.0438934 0.0329975 0.0329658 0.0329310 0.0441442 0.0329359 
TelteS     0.0665448 0.0328474 0.0217543 0.0328009 0.0786971 0.0440687 0.0554842 0.0669547 0.0554842 0.0219077 0.0329507 0.0331381 0.0442523 0.0554257 0.0441132 0.0554257 0.0443656 0.0442697 0.0551817 0.0551817 0.0442448 0.0442448 0.0440173 0.0329709 0.0330722 0.0329709 0.0555408 0.0327763 0.0327763 0.0217202 0.0217202 0.0441053 0.0441053 0.0443431 0.0441053 0.0669904 0.0672001 0.0219077 0.0331820 0.0441371 0.0330547 0.0217908 0.0329709 0.0558642 0.0331820 0.0330547 0.0442298 0.0330900 0.0440687 0.0781918 0.0554402 0.0556581 0.0442656 0.0330506 0.0331723 0.0331723 0.0783130 0.0556288 0.0556581 0.0439355 0.0217370 0.0217747 0.0217862 0.0217756 0.0217370 0.0218456 0.0437175 0.0553433 0.0217975 0.0218324 0.0328717 0.0217525 0.0441525 0.0329970 0.0217543 0.0218077 0.0439289 0.0439289 0.0218077 0.0218245 0.0669904 0.0441721 0.0329061 0.0217857 0.0330098 0.0326801 0.0329618 0.0328042 0.0327844 0.0217538 0.0217202 0.0107766 0.0217538 0.0327844 0.0218422 0.0217862 0.0218416 0.0217867 0.0217525 0.0326498 0.0327763 0.0327749 0.0218390 0.0441746 0.0328322 0.0328322 0.0217867 0.0217202 0.0218027 0.0439534 0.0217539 0.0108683 0.0108752 0.0449790 0.0217975 0.0218738 0.0109037 0.0221193 0.0218795 0.0218245 0.0780838 0.0441053 0.0330713 0.0440538 0.0440538 0.0442298 0.0554497 0.0556674 0.0329970 0.0782221 0.0667039 0.0555294 0.0554402 0.0000010 0.0000010 0.0000010 0.0000010 0.0000010 0.0000010 0.0216997 0.0107597 0.0000010 0.0000000 0.0000010 0.0553958 0.0330547 0.0443520 0.0442900 0.0330879 0.0556538 0.0556674 0.0556606 0.0556606 0.0331813 0.0217908 0.0330181 0.0551452 0.0442249 0.0441827 0.0441362 0.0554665 0.0441428 
Telvit     0.0664330 0.0327909 0.0217167 0.0327446 0.0785649 0.0439934 0.0553899 0.0668417 0.0553899 0.0218696 0.0328938 0.0330806 0.0441764 0.0553316 0.0440377 0.0553316 0.0442893 0.0441937 0.0550883 0.0550883 0.0441689 0.0441689 0.0439421 0.0329140 0.0330150 0.0329140 0.0554462 0.0327201 0.0327201 0.0216827 0.0216827 0.0440298 0.0440298 0.0441541 0.0440298 0.0668771 0.0670862 0.0218696 0.0331244 0.0440615 0.0329976 0.0217531 0.0329140 0.0556366 0.0331244 0.0329976 0.0441539 0.0330327 0.0439934 0.0780613 0.0553460 0.0555632 0.0441896 0.0329935 0.0331147 0.0331147 0.0781820 0.0555339 0.0555632 0.0438607 0.0216995 0.0217370 0.0217485 0.0217379 0.0216995 0.0218077 0.0436434 0.0552493 0.0217597 0.0217945 0.0328152 0.0217150 0.0440769 0.0329401 0.0217167 0.0217700 0.0438540 0.0438540 0.0217700 0.0217867 0.0668771 0.0440964 0.0328495 0.0217480 0.0329527 0.0326242 0.0329049 0.0327479 0.0327281 0.0217162 0.0216827 0.0215675 0.0217162 0.0327281 0.0217497 0.0217485 0.0218037 0.0217490 0.0217150 0.0325940 0.0327201 0.0327187 0.0218011 0.0440989 0.0327757 0.0327757 0.0217490 0.0216827 0.0217649 0.0326652 0.0217163 0.0108493 0.0108562 0.0449006 0.0217597 0.0218358 0.0108846 0.0220804 0.0218415 0.0217867 0.0779536 0.0440298 0.0330141 0.0439786 0.0439786 0.0441539 0.0553554 0.0555724 0.0329401 0.0780915 0.0665917 0.0554349 0.0553460 0.0000010 0.0000010 0.0000010 0.0107449 0.0108308 0.0000010 0.0000010 0.0107411 0.0000010 0.0000010 0.0000000 0.0553017 0.0329976 0.0442757 0.0442139 0.0330306 0.0555589 0.0555724 0.0555657 0.0555657 0.0331237 0.0217531 0.0329611 0.0550519 0.0441490 0.0441070 0.0440606 0.0553722 0.0440672 
Trecap     0.0541022 0.0436954 0.0325570 0.0436333 0.0657792 0.0322504 0.0433028 0.0544246 0.0433028 0.0215264 0.0323742 0.0325550 0.0323807 0.0432584 0.0322817 0.0432584 0.0107467 0.0323938 0.0430747 0.0430747 0.0323759 0.0323759 0.0322142 0.0214486 0.0215130 0.0323643 0.0433431 0.0436011 0.0436011 0.0325059 0.0325059 0.0432903 0.0432903 0.0325204 0.0322762 0.0544501 0.0546164 0.0215264 0.0215826 0.0322985 0.0215018 0.0214866 0.0214486 0.0435870 0.0215826 0.0215018 0.0323629 0.0215240 0.0322504 0.0653754 0.0432704 0.0434356 0.0323901 0.0214989 0.0215766 0.0215766 0.0654713 0.0434129 0.0434356 0.0547889 0.0325313 0.0325873 0.0326043 0.0325886 0.0325313 0.0326931 0.0658100 0.0662535 0.0326216 0.0326740 0.0326433 0.0548537 0.0323092 0.0214651 0.0325570 0.0327121 0.0547810 0.0547810 0.0327121 0.0323937 0.0544501 0.0323242 0.0550452 0.0326035 0.0440108 0.0434707 0.0438473 0.0548750 0.0548418 0.0548548 0.0436025 0.0773022 0.0548548 0.0548418 0.0327636 0.0326797 0.0326870 0.0437539 0.0548537 0.0546136 0.0548335 0.0661218 0.0215334 0.0550886 0.0436748 0.0436748 0.0437539 0.0436025 0.0326290 0.0548112 0.0325567 0.0327397 0.0327597 0.0560852 0.0326216 0.0327350 0.0329244 0.0217305 0.0324746 0.0323937 0.0432408 0.0322762 0.0215125 0.0322396 0.0322396 0.0323629 0.0432749 0.0434425 0.0214651 0.0653995 0.0542254 0.0433369 0.0432704 0.0662867 0.0553221 0.0439938 0.0775093 0.0665700 0.0555399 0.0776814 0.0660139 0.0440886 0.0553958 0.0553017 0.0000000 0.0215018 0.0324504 0.0324064 0.0215231 0.0434323 0.0434425 0.0434373 0.0434373 0.0215823 0.0324221 0.0324393 0.0430476 0.0323623 0.0323318 0.0322983 0.0432885 0.0323031 
Tremar     0.0322937 0.0217260 0.0107921 0.0216958 0.0436179 0.0106924 0.0215357 0.0324824 0.0215357 0.0000010 0.0107329 0.0107923 0.0107349 0.0215138 0.0107024 0.0215138 0.0107616 0.0107396 0.0214248 0.0214248 0.0107336 0.0107336 0.0106808 0.0000010 0.0000010 0.0107287 0.0215532 0.0216795 0.0216795 0.0107754 0.0107754 0.0215284 0.0215284 0.0107811 0.0107007 0.0324948 0.0325935 0.0000010 0.0000010 0.0107079 0.0000010 0.0000010 0.0000010 0.0216719 0.0000010 0.0000010 0.0107280 0.0000010 0.0106924 0.0433605 0.0215205 0.0216017 0.0107380 0.0000010 0.0000010 0.0000010 0.0434206 0.0215901 0.0216017 0.0326935 0.0107836 0.0107754 0.0108079 0.0108027 0.0107836 0.0108372 0.0436402 0.0439243 0.0108133 0.0108304 0.0217420 0.0327300 0.0107112 0.0000010 0.0107921 0.0108433 0.0326883 0.0326883 0.0108433 0.0107388 0.0324948 0.0107167 0.0328467 0.0108077 0.0218846 0.0216176 0.0218011 0.0327452 0.0327254 0.0327314 0.0216807 0.0549293 0.0327314 0.0327254 0.0108605 0.0108327 0.0108352 0.0217555 0.0327300 0.0325913 0.0327174 0.0438380 0.0000010 0.0328685 0.0217163 0.0217163 0.0217555 0.0216807 0.0108160 0.0327067 0.0107918 0.0108525 0.0108594 0.0334649 0.0108133 0.0108511 0.0109130 0.0000010 0.0107654 0.0107388 0.0433014 0.0107007 0.0000010 0.0106887 0.0106887 0.0107280 0.0215204 0.0216050 0.0000010 0.0433758 0.0323638 0.0215522 0.0215205 0.0439492 0.0330080 0.0218740 0.0550692 0.0441433 0.0331403 0.0551884 0.0437741 0.0219208 0.0330547 0.0329976 0.0215018 0.0000000 0.0107570 0.0107427 0.0000010 0.0216001 0.0216050 0.0216023 0.0216023 0.0000010 0.0107476 0.0107548 0.0214120 0.0107296 0.0107193 0.0107081 0.0215279 0.0107096 
Tresti     0.0433198 0.0327936 0.0217182 0.0327473 0.0548636 0.0215149 0.0325016 0.0435764 0.0325016 0.0107693 0.0215972 0.0217177 0.0216014 0.0324683 0.0215355 0.0324683 0.0216554 0.0216106 0.0323317 0.0323317 0.0215985 0.0215985 0.0214911 0.0107304 0.0107627 0.0215897 0.0325300 0.0327228 0.0327228 0.0216842 0.0216842 0.0324914 0.0324914 0.0216948 0.0215319 0.0435950 0.0329165 0.0107693 0.0107975 0.0215466 0.0107570 0.0107493 0.0107304 0.0327118 0.0107975 0.0107570 0.0215885 0.0107681 0.0215149 0.0545321 0.0324779 0.0326016 0.0216077 0.0107554 0.0107946 0.0107946 0.0546102 0.0325842 0.0326016 0.0438649 0.0217010 0.0217385 0.0217500 0.0217394 0.0217010 0.0218092 0.0548906 0.0552556 0.0217612 0.0217960 0.0328179 0.0439155 0.0215536 0.0107386 0.0217182 0.0218218 0.0438583 0.0438583 0.0218218 0.0216097 0.0435950 0.0215641 0.0440710 0.0217495 0.0330325 0.0326269 0.0329076 0.0439343 0.0439076 0.0439170 0.0327242 0.0663265 0.0439170 0.0439076 0.0218563 0.0218003 0.0218052 0.0328380 0.0439155 0.0437257 0.0438989 0.0551460 0.0107728 0.0441032 0.0327784 0.0327784 0.0328380 0.0327242 0.0217664 0.0438827 0.0217178 0.0218403 0.0218540 0.0449051 0.0217612 0.0218373 0.0219633 0.0108714 0.0216637 0.0216097 0.0432057 0.0215319 0.0107625 0.0215075 0.0215075 0.0215885 0.0324795 0.0326067 0.0107386 0.0545518 0.0434166 0.0325269 0.0324779 0.0552852 0.0442909 0.0330181 0.0665006 0.0555263 0.0444675 0.0666470 0.0550605 0.0330892 0.0443520 0.0442757 0.0324504 0.0107570 0.0000000 0.0216178 0.0107678 0.0325991 0.0326067 0.0326027 0.0326027 0.0107975 0.0216281 0.0216412 0.0323118 0.0215899 0.0215693 0.0215467 0.0324903 0.0215499 
Treuni     0.0432607 0.0327486 0.0216888 0.0327025 0.0547872 0.0214861 0.0324574 0.0435165 0.0324574 0.0107549 0.0215681 0.0216883 0.0215723 0.0324243 0.0215066 0.0324243 0.0216261 0.0215815 0.0322880 0.0322880 0.0215695 0.0215695 0.0214623 0.0107162 0.0107483 0.0215607 0.0324858 0.0326780 0.0326780 0.0216549 0.0216549 0.0324473 0.0324473 0.0216655 0.0215030 0.0435351 0.0436680 0.0107549 0.0107830 0.0215177 0.0107427 0.0107350 0.0107162 0.0326671 0.0107830 0.0107427 0.0215595 0.0107537 0.0214861 0.0544567 0.0324338 0.0325572 0.0215786 0.0107411 0.0107801 0.0107801 0.0545346 0.0325399 0.0325572 0.0438042 0.0216716 0.0217091 0.0217205 0.0217099 0.0216716 0.0217796 0.0548142 0.0551781 0.0217317 0.0217664 0.0327728 0.0438547 0.0215246 0.0107243 0.0216888 0.0217921 0.0437976 0.0437976 0.0217921 0.0215806 0.0435351 0.0215351 0.0440098 0.0217200 0.0329869 0.0325824 0.0328624 0.0438735 0.0438469 0.0438561 0.0326795 0.0662330 0.0438561 0.0438469 0.0218266 0.0217706 0.0217755 0.0327929 0.0438547 0.0436654 0.0438381 0.0326803 0.0107584 0.0440419 0.0327335 0.0327335 0.0327929 0.0326795 0.0217369 0.0438220 0.0216884 0.0218106 0.0218242 0.0448415 0.0217317 0.0218076 0.0219332 0.0108567 0.0216344 0.0215806 0.0543825 0.0215030 0.0107481 0.0214787 0.0214787 0.0215595 0.0324354 0.0325623 0.0107243 0.0544763 0.0433572 0.0324827 0.0324338 0.0552076 0.0442290 0.0329725 0.0664065 0.0554481 0.0444051 0.0665524 0.0549836 0.0330435 0.0442900 0.0442139 0.0324064 0.0107427 0.0216178 0.0000000 0.0107535 0.0325547 0.0325623 0.0325583 0.0325583 0.0107830 0.0215990 0.0216120 0.0322682 0.0215608 0.0215403 0.0215178 0.0324462 0.0215210 
Trioto     0.0323254 0.0217478 0.0108030 0.0217175 0.0436606 0.0107031 0.0215571 0.0325144 0.0215571 0.0000010 0.0107437 0.0108032 0.0107457 0.0215352 0.0107132 0.0215352 0.0107724 0.0107504 0.0214460 0.0214460 0.0107444 0.0107444 0.0106915 0.0000010 0.0000010 0.0107395 0.0215746 0.0217011 0.0217011 0.0107862 0.0107862 0.0215498 0.0215498 0.0107920 0.0107114 0.0325268 0.0326258 0.0000010 0.0000010 0.0107186 0.0000010 0.0000010 0.0000010 0.0216936 0.0000010 0.0000010 0.0107388 0.0000010 0.0107031 0.0434027 0.0215419 0.0216232 0.0107488 0.0000010 0.0000010 0.0000010 0.0434630 0.0216116 0.0216232 0.0217011 0.0107945 0.0108131 0.0108188 0.0108136 0.0107945 0.0108482 0.0436830 0.0439676 0.0108243 0.0108414 0.0217638 0.0327625 0.0107219 0.0000010 0.0108030 0.0108543 0.0327207 0.0327207 0.0108543 0.0107496 0.0325268 0.0107274 0.0328794 0.0108186 0.0219067 0.0216392 0.0218230 0.0327777 0.0327579 0.0327639 0.0217024 0.0549827 0.0327639 0.0327579 0.0108715 0.0108437 0.0108462 0.0217774 0.0327625 0.0326235 0.0327499 0.0438811 0.0000010 0.0329013 0.0217380 0.0217380 0.0217774 0.0217024 0.0108269 0.0327391 0.0108027 0.0108635 0.0108704 0.0334988 0.0108243 0.0108621 0.0109242 0.0000010 0.0107763 0.0107496 0.0433435 0.0107114 0.0000010 0.0106994 0.0106994 0.0107388 0.0215417 0.0216266 0.0000010 0.0434180 0.0323956 0.0215736 0.0215419 0.0439925 0.0330410 0.0218961 0.0551229 0.0441870 0.0331736 0.0552423 0.0438171 0.0219430 0.0330879 0.0330306 0.0215231 0.0000010 0.0107678 0.0107535 0.0000000 0.0216216 0.0216266 0.0216238 0.0216238 0.0000010 0.0107584 0.0107657 0.0214331 0.0107403 0.0107300 0.0107188 0.0215493 0.0107204 
Troann     0.0543482 0.0438969 0.0327067 0.0438343 0.0216567 0.0323973 0.0000010 0.0107532 0.0000010 0.0216249 0.0325222 0.0327047 0.0325288 0.0434559 0.0324289 0.0434559 0.0326103 0.0325420 0.0215046 0.0215046 0.0107736 0.0107736 0.0323608 0.0215464 0.0216114 0.0325123 0.0435414 0.0438017 0.0438017 0.0326551 0.0326551 0.0216091 0.0216091 0.0108214 0.0107404 0.0107564 0.0107888 0.0216249 0.0216816 0.0324458 0.0216001 0.0215847 0.0215464 0.0437875 0.0216816 0.0216001 0.0325108 0.0216225 0.0323973 0.0435253 0.0216011 0.0000010 0.0325383 0.0215972 0.0107700 0.0107700 0.0215623 0.0000010 0.0000010 0.0550414 0.0326807 0.0327373 0.0327544 0.0327386 0.0326807 0.0328440 0.0661123 0.0665599 0.0327719 0.0328248 0.0439295 0.0551068 0.0324567 0.0215630 0.0327067 0.0328633 0.0550334 0.0550334 0.0328633 0.0325419 0.0107564 0.0324717 0.0552999 0.0327536 0.0442152 0.0436701 0.0440502 0.0551283 0.0550947 0.0551079 0.0438031 0.0776580 0.0551079 0.0550947 0.0329152 0.0328305 0.0328379 0.0439560 0.0551068 0.0548644 0.0550863 0.0664270 0.0216320 0.0553438 0.0438761 0.0438761 0.0439560 0.0438031 0.0327793 0.0550638 0.0327064 0.0328911 0.0218022 0.0563496 0.0327719 0.0328863 0.0330775 0.0000010 0.0326235 0.0325419 0.0215048 0.0107404 0.0216109 0.0323864 0.0323864 0.0325108 0.0434725 0.0000010 0.0215630 0.0215414 0.0544726 0.0000010 0.0216011 0.0665934 0.0555794 0.0441981 0.0778671 0.0668791 0.0557992 0.0780409 0.0663180 0.0442937 0.0556538 0.0555589 0.0434323 0.0216001 0.0325991 0.0325547 0.0216216 0.0000000 0.0000010 0.0000010 0.0000010 0.0000010 0.0325706 0.0325879 0.0432431 0.0215394 0.0324795 0.0324456 0.0434862 0.0324504 
Trodub     0.0543612 0.0439074 0.0327144 0.0438447 0.0216617 0.0324049 0.0000010 0.0107556 0.0000010 0.0216299 0.0325298 0.0327124 0.0325364 0.0434661 0.0324364 0.0434661 0.0326180 0.0325496 0.0215096 0.0215096 0.0107760 0.0107760 0.0323683 0.0215514 0.0216164 0.0325199 0.0435517 0.0438121 0.0438121 0.0326628 0.0326628 0.0216141 0.0216141 0.0108239 0.0107428 0.0107588 0.0107913 0.0216299 0.0216866 0.0324534 0.0216050 0.0215897 0.0215514 0.0437980 0.0216866 0.0216050 0.0325184 0.0216275 0.0324049 0.0435355 0.0216061 0.0000010 0.0325459 0.0216022 0.0107725 0.0107725 0.0215673 0.0000010 0.0000010 0.0550546 0.0326884 0.0327450 0.0327621 0.0327463 0.0326884 0.0328518 0.0661283 0.0665762 0.0327796 0.0328325 0.0439400 0.0551201 0.0324642 0.0215680 0.0327144 0.0328710 0.0550466 0.0550466 0.0328710 0.0325495 0.0107588 0.0324793 0.0440628 0.0327613 0.0330281 0.0436805 0.0440607 0.0439262 0.0551080 0.0551212 0.0438135 0.0776772 0.0551212 0.0551080 0.0329230 0.0328382 0.0328456 0.0439665 0.0551201 0.0548776 0.0550996 0.0664433 0.0216370 0.0553573 0.0326628 0.0326628 0.0439665 0.0438135 0.0327871 0.0550771 0.0327141 0.0328988 0.0218073 0.0563636 0.0327796 0.0328941 0.0330854 0.0000010 0.0326312 0.0325495 0.0215097 0.0107428 0.0216159 0.0323939 0.0323939 0.0325184 0.0434827 0.0000010 0.0215680 0.0215464 0.0544856 0.0000010 0.0216061 0.0666097 0.0555930 0.0442087 0.0778864 0.0668955 0.0558129 0.0780602 0.0663342 0.0443044 0.0556674 0.0555724 0.0434425 0.0216050 0.0326067 0.0325623 0.0216266 0.0000010 0.0000000 0.0000010 0.0000010 0.0000010 0.0325782 0.0325955 0.0432532 0.0215443 0.0324870 0.0324532 0.0434965 0.0324580 
Trokir     0.0543547 0.0439020 0.0327103 0.0438393 0.0216590 0.0324008 0.0000010 0.0107542 0.0000010 0.0216271 0.0325257 0.0327083 0.0325323 0.0434608 0.0324324 0.0434608 0.0326139 0.0325455 0.0107415 0.0107415 0.0107415 0.0107415 0.0323643 0.0215487 0.0216136 0.0325158 0.0435464 0.0438068 0.0438068 0.0326587 0.0326587 0.0216113 0.0216113 0.0108225 0.0107415 0.0107574 0.0107899 0.0216271 0.0216839 0.0324494 0.0216023 0.0215870 0.0215487 0.0437926 0.0216839 0.0216023 0.0325144 0.0216247 0.0324008 0.0435303 0.0216033 0.0000010 0.0325418 0.0215994 0.0107711 0.0107711 0.0215646 0.0000010 0.0000010 0.0550481 0.0326843 0.0327409 0.0327580 0.0327422 0.0326843 0.0328476 0.0661206 0.0665684 0.0327755 0.0328284 0.0439346 0.0551135 0.0324602 0.0215653 0.0327103 0.0328669 0.0550401 0.0550401 0.0328669 0.0325455 0.0107574 0.0324753 0.0553067 0.0327572 0.0442204 0.0436751 0.0440553 0.0551350 0.0551013 0.0551146 0.0438082 0.0776683 0.0551146 0.0551013 0.0329189 0.0328341 0.0328415 0.0439611 0.0551135 0.0548711 0.0550930 0.0664355 0.0216343 0.0553506 0.0438812 0.0438812 0.0439611 0.0438082 0.0327830 0.0550705 0.0327100 0.0328947 0.0218045 0.0563567 0.0327755 0.0328900 0.0330812 0.0000010 0.0326271 0.0325455 0.0215070 0.0107415 0.0216132 0.0323899 0.0323899 0.0325144 0.0434775 0.0000010 0.0215653 0.0215436 0.0544791 0.0000010 0.0216033 0.0666019 0.0555863 0.0442032 0.0778775 0.0668876 0.0558061 0.0780513 0.0663264 0.0442989 0.0556606 0.0555657 0.0434373 0.0216023 0.0326027 0.0325583 0.0216238 0.0000010 0.0000010 0.0000000 0.0000010 0.0000010 0.0325742 0.0325915 0.0432480 0.0215416 0.0324830 0.0324492 0.0434912 0.0324540 
Troluk     0.0543547 0.0439020 0.0327103 0.0438393 0.0216590 0.0324008 0.0000010 0.0107542 0.0000010 0.0216271 0.0325257 0.0327083 0.0325323 0.0434608 0.0324324 0.0434608 0.0326139 0.0325455 0.0107415 0.0107415 0.0107415 0.0107415 0.0323643 0.0215487 0.0216136 0.0325158 0.0435464 0.0438068 0.0438068 0.0326587 0.0326587 0.0216113 0.0216113 0.0108225 0.0107415 0.0107574 0.0107899 0.0216271 0.0216839 0.0324494 0.0216023 0.0215870 0.0215487 0.0437926 0.0216839 0.0216023 0.0325144 0.0216247 0.0324008 0.0435303 0.0216033 0.0000010 0.0325418 0.0215994 0.0107711 0.0107711 0.0215646 0.0000010 0.0000010 0.0550481 0.0326843 0.0327409 0.0327580 0.0327422 0.0326843 0.0328476 0.0661206 0.0665684 0.0327755 0.0328284 0.0439346 0.0551135 0.0324602 0.0215653 0.0327103 0.0328669 0.0550401 0.0550401 0.0328669 0.0325455 0.0107574 0.0324753 0.0553067 0.0327572 0.0442204 0.0436751 0.0440553 0.0551350 0.0551013 0.0551146 0.0438082 0.0776683 0.0551146 0.0551013 0.0329189 0.0328341 0.0328415 0.0439611 0.0551135 0.0548711 0.0550930 0.0664355 0.0216343 0.0553506 0.0438812 0.0438812 0.0439611 0.0438082 0.0327830 0.0550705 0.0327100 0.0328947 0.0218045 0.0563567 0.0327755 0.0328900 0.0330812 0.0000010 0.0326271 0.0325455 0.0215070 0.0107415 0.0216132 0.0323899 0.0323899 0.0325144 0.0434775 0.0000010 0.0215653 0.0215436 0.0544791 0.0000010 0.0216033 0.0666019 0.0555863 0.0442032 0.0778775 0.0668876 0.0558061 0.0780513 0.0663264 0.0442989 0.0556606 0.0555657 0.0434373 0.0216023 0.0326027 0.0325583 0.0216238 0.0000010 0.0000010 0.0000010 0.0000000 0.0000010 0.0325742 0.0325915 0.0432480 0.0215416 0.0324830 0.0324492 0.0434912 0.0324540 
Trored     0.0324145 0.0218083 0.0108328 0.0217778 0.0216813 0.0107324 0.0000010 0.0107651 0.0000010 0.0000010 0.0107732 0.0108330 0.0107752 0.0215945 0.0107425 0.0215945 0.0108020 0.0107799 0.0107178 0.0107178 0.0000010 0.0000010 0.0107207 0.0000010 0.0000010 0.0107690 0.0216342 0.0217614 0.0217614 0.0108160 0.0108160 0.0107690 0.0107690 0.0000010 0.0000010 0.0107683 0.0108008 0.0000010 0.0000010 0.0107479 0.0000010 0.0000010 0.0000010 0.0217538 0.0000010 0.0000010 0.0107683 0.0000010 0.0107324 0.0325400 0.0107655 0.0000010 0.0107783 0.0000010 0.0000010 0.0000010 0.0215866 0.0000010 0.0000010 0.0328173 0.0108243 0.0108430 0.0108488 0.0108435 0.0108243 0.0108782 0.0438052 0.0440915 0.0108542 0.0108714 0.0218244 0.0328541 0.0107513 0.0000010 0.0108328 0.0108844 0.0328121 0.0328121 0.0108844 0.0107791 0.0107683 0.0107568 0.0329717 0.0108486 0.0219681 0.0216991 0.0218839 0.0328694 0.0328495 0.0328556 0.0217626 0.0551378 0.0328556 0.0328495 0.0109017 0.0108738 0.0108762 0.0218380 0.0328541 0.0327143 0.0328414 0.0440045 0.0000010 0.0329937 0.0217985 0.0217985 0.0218380 0.0217626 0.0108569 0.0328306 0.0108326 0.0108937 0.0108623 0.0335946 0.0108542 0.0108922 0.0109547 0.0000010 0.0108059 0.0107791 0.0215289 0.0000010 0.0000010 0.0107286 0.0107286 0.0107683 0.0216011 0.0000010 0.0000010 0.0215657 0.0324852 0.0000010 0.0107655 0.0441166 0.0331342 0.0219574 0.0552788 0.0443121 0.0332675 0.0553989 0.0439402 0.0220046 0.0331813 0.0331237 0.0215823 0.0000010 0.0107975 0.0107830 0.0000010 0.0000010 0.0000010 0.0000010 0.0000010 0.0000000 0.0107880 0.0107953 0.0214919 0.0107324 0.0107594 0.0107481 0.0216086 0.0107497 
Varmoo     0.0432822 0.0216158 0.0107376 0.0215858 0.0548155 0.0214963 0.0324732 0.0435383 0.0324732 0.0107599 0.0215784 0.0216987 0.0215826 0.0324400 0.0215168 0.0324400 0.0216364 0.0215917 0.0323037 0.0323037 0.0215797 0.0215797 0.0214724 0.0107211 0.0107533 0.0000010 0.0325016 0.0215697 0.0215697 0.0107211 0.0107211 0.0106942 0.0106942 0.0107734 0.0215132 0.0435569 0.0436899 0.0107599 0.0107880 0.0215279 0.0107476 0.0107211 0.0107211 0.0326831 0.0107880 0.0107476 0.0215697 0.0107587 0.0214963 0.0544845 0.0324496 0.0325731 0.0215888 0.0107461 0.0107852 0.0107852 0.0545625 0.0325558 0.0325731 0.0325272 0.0107293 0.0107476 0.0107533 0.0107481 0.0107293 0.0107823 0.0214548 0.0436993 0.0107587 0.0107756 0.0216316 0.0325633 0.0215348 0.0107293 0.0107376 0.0000010 0.0325221 0.0325221 0.0000010 0.0215909 0.0435569 0.0215453 0.0107643 0.0107531 0.0108213 0.0215085 0.0216901 0.0107314 0.0107251 0.0325648 0.0000010 0.0546483 0.0325648 0.0107251 0.0000010 0.0000010 0.0107803 0.0216450 0.0325633 0.0106822 0.0107215 0.0436139 0.0107444 0.0327004 0.0216061 0.0216061 0.0216450 0.0000010 0.0107613 0.0325402 0.0107374 0.0107975 0.0108043 0.0332907 0.0107587 0.0107960 0.0000010 0.0108618 0.0216447 0.0215909 0.0544103 0.0215132 0.0107531 0.0214889 0.0214889 0.0215697 0.0324512 0.0325782 0.0107293 0.0545042 0.0433788 0.0324986 0.0324496 0.0216015 0.0108153 0.0217623 0.0324822 0.0439162 0.0218465 0.0549046 0.0435508 0.0108385 0.0217908 0.0217531 0.0324221 0.0107476 0.0216281 0.0215990 0.0107584 0.0325706 0.0325782 0.0325742 0.0325742 0.0107880 0.0000000 0.0216223 0.0322838 0.0215710 0.0215505 0.0215280 0.0324620 0.0215312 
Xenbat     0.0433020 0.0327822 0.0217122 0.0327360 0.0548365 0.0000010 0.0324905 0.0435583 0.0324905 0.0107364 0.0215297 0.0216494 0.0215956 0.0324572 0.0215297 0.0324572 0.0216495 0.0216047 0.0323207 0.0323207 0.0215927 0.0215927 0.0214853 0.0107283 0.0000010 0.0215839 0.0325189 0.0327115 0.0327115 0.0216783 0.0216783 0.0324803 0.0324803 0.0216889 0.0215261 0.0435768 0.0437100 0.0107364 0.0107953 0.0215408 0.0107548 0.0107472 0.0107283 0.0327005 0.0107953 0.0107548 0.0215827 0.0107659 0.0000010 0.0545054 0.0324668 0.0325904 0.0216018 0.0107533 0.0107924 0.0107924 0.0545834 0.0325731 0.0325904 0.0438465 0.0216951 0.0217326 0.0217440 0.0217335 0.0216951 0.0218032 0.0548634 0.0552279 0.0217553 0.0217900 0.0328065 0.0438970 0.0215478 0.0107364 0.0217122 0.0218158 0.0438398 0.0438398 0.0218158 0.0107283 0.0435768 0.0000010 0.0440523 0.0216783 0.0330209 0.0326157 0.0328961 0.0439158 0.0438891 0.0438984 0.0327129 0.0548631 0.0438984 0.0438891 0.0218503 0.0217943 0.0217336 0.0328266 0.0438970 0.0437074 0.0438804 0.0551185 0.0107706 0.0440845 0.0327671 0.0327671 0.0328266 0.0327129 0.0216951 0.0438642 0.0217119 0.0218343 0.0218480 0.0448855 0.0217553 0.0218313 0.0219572 0.0108379 0.0107548 0.0107283 0.0544311 0.0215261 0.0107603 0.0215017 0.0215017 0.0215827 0.0324684 0.0325955 0.0107364 0.0434759 0.0433986 0.0325158 0.0324668 0.0438984 0.0441421 0.0329104 0.0550026 0.0440921 0.0331034 0.0551215 0.0437238 0.0329810 0.0330181 0.0329611 0.0324393 0.0107548 0.0216412 0.0216120 0.0107657 0.0325879 0.0325955 0.0325915 0.0325915 0.0107953 0.0216223 0.0000000 0.0107135 0.0000010 0.0000010 0.0000010 0.0107708 0.0000010 
Xenfla     0.0538637 0.0435037 0.0324175 0.0434423 0.0654802 0.0106516 0.0431148 0.0541830 0.0431148 0.0214363 0.0322363 0.0324155 0.0322427 0.0430708 0.0321446 0.0430708 0.0323228 0.0322557 0.0428887 0.0428887 0.0322379 0.0322379 0.0320777 0.0213593 0.0106856 0.0322265 0.0431547 0.0434102 0.0434102 0.0323668 0.0323668 0.0431023 0.0431023 0.0323812 0.0321391 0.0542083 0.0543730 0.0214363 0.0214921 0.0321613 0.0214120 0.0213969 0.0213593 0.0433963 0.0214921 0.0214120 0.0322250 0.0214340 0.0106516 0.0650804 0.0430826 0.0432463 0.0322521 0.0214091 0.0214862 0.0214862 0.0651754 0.0432238 0.0432463 0.0545439 0.0323919 0.0324475 0.0324644 0.0324488 0.0323919 0.0325523 0.0655108 0.0659498 0.0324815 0.0325334 0.0435358 0.0546081 0.0321719 0.0213756 0.0324175 0.0325712 0.0545361 0.0545361 0.0325712 0.0322556 0.0542083 0.0106757 0.0547978 0.0324635 0.0438164 0.0432811 0.0436542 0.0546293 0.0545963 0.0546092 0.0434117 0.0769425 0.0546092 0.0545963 0.0326223 0.0325391 0.0325463 0.0435618 0.0546081 0.0543703 0.0545880 0.0658194 0.0214433 0.0548408 0.0434833 0.0434833 0.0435618 0.0434117 0.0324888 0.0545660 0.0324171 0.0325986 0.0326184 0.0558281 0.0324815 0.0325939 0.0327816 0.0216388 0.0323358 0.0322556 0.0649926 0.0321391 0.0214226 0.0321028 0.0321028 0.0322250 0.0430870 0.0432532 0.0213756 0.0540807 0.0539857 0.0431485 0.0430826 0.0659828 0.0550721 0.0437995 0.0771474 0.0662635 0.0552879 0.0773178 0.0657127 0.0438934 0.0551452 0.0550519 0.0430476 0.0214120 0.0323118 0.0322682 0.0214331 0.0432431 0.0432532 0.0432480 0.0432480 0.0214919 0.0322838 0.0107135 0.0000000 0.0106884 0.0106782 0.0106671 0.0214448 0.0106687 
Xenkil     0.0431989 0.0327036 0.0216606 0.0326575 0.0434898 0.0000010 0.0214753 0.0323893 0.0214753 0.0107417 0.0215403 0.0216601 0.0215445 0.0323801 0.0214789 0.0323801 0.0215981 0.0215536 0.0322443 0.0322443 0.0215416 0.0215416 0.0214347 0.0107031 0.0000010 0.0215328 0.0324415 0.0326332 0.0326332 0.0216268 0.0216268 0.0324031 0.0324031 0.0216374 0.0214753 0.0324016 0.0324998 0.0107417 0.0107698 0.0214900 0.0107296 0.0107219 0.0107031 0.0326222 0.0107698 0.0107296 0.0215316 0.0107405 0.0000010 0.0543745 0.0323897 0.0215410 0.0215507 0.0107280 0.0107296 0.0107296 0.0432938 0.0215295 0.0215410 0.0437407 0.0216435 0.0216808 0.0216922 0.0216817 0.0216435 0.0217511 0.0547308 0.0550934 0.0217034 0.0217380 0.0327277 0.0437910 0.0214969 0.0107112 0.0216606 0.0217637 0.0437341 0.0437341 0.0217637 0.0215527 0.0324016 0.0000010 0.0439456 0.0216917 0.0329411 0.0325378 0.0328169 0.0438097 0.0437832 0.0437924 0.0326346 0.0661266 0.0437924 0.0437832 0.0217980 0.0217422 0.0217471 0.0327477 0.0437910 0.0436023 0.0437745 0.0549845 0.0107452 0.0439775 0.0326885 0.0326885 0.0327477 0.0326346 0.0217085 0.0437584 0.0216602 0.0217821 0.0217193 0.0447746 0.0217034 0.0217790 0.0219043 0.0108054 0.0216064 0.0215527 0.0431753 0.0214753 0.0107350 0.0214511 0.0214511 0.0215316 0.0323912 0.0215443 0.0107112 0.0323288 0.0432950 0.0214918 0.0323897 0.0551229 0.0441641 0.0329268 0.0662995 0.0553625 0.0443397 0.0664449 0.0548996 0.0329975 0.0442249 0.0441490 0.0323623 0.0107296 0.0215899 0.0215608 0.0107403 0.0215394 0.0215443 0.0215416 0.0215416 0.0107324 0.0215710 0.0000010 0.0106884 0.0000000 0.0000010 0.0000010 0.0107454 0.0000010 
XenniS     0.0431587 0.0326724 0.0216399 0.0326265 0.0546529 0.0000010 0.0323826 0.0434132 0.0323826 0.0107314 0.0107233 0.0216394 0.0215240 0.0323496 0.0214585 0.0323496 0.0215775 0.0215331 0.0322141 0.0322141 0.0215211 0.0215211 0.0214145 0.0106929 0.0000010 0.0215124 0.0324109 0.0326022 0.0326022 0.0216061 0.0216061 0.0323725 0.0323725 0.0216167 0.0214550 0.0434317 0.0435639 0.0107314 0.0107595 0.0214696 0.0107193 0.0107117 0.0106929 0.0325913 0.0107595 0.0107193 0.0215112 0.0107302 0.0000010 0.0543241 0.0323591 0.0324819 0.0215302 0.0107177 0.0107566 0.0107566 0.0544016 0.0324647 0.0324819 0.0436994 0.0216228 0.0216601 0.0216715 0.0216610 0.0216228 0.0217303 0.0546797 0.0550417 0.0216826 0.0217171 0.0326965 0.0437497 0.0214765 0.0107010 0.0216399 0.0217428 0.0436928 0.0436928 0.0217428 0.0215322 0.0434317 0.0000010 0.0439040 0.0216710 0.0329095 0.0325070 0.0327856 0.0437683 0.0437418 0.0437511 0.0326036 0.0660653 0.0437511 0.0437418 0.0217770 0.0217214 0.0217262 0.0327165 0.0437497 0.0435613 0.0437331 0.0549329 0.0107349 0.0439358 0.0326574 0.0326574 0.0327165 0.0326036 0.0216877 0.0437171 0.0216395 0.0217611 0.0217747 0.0447314 0.0216826 0.0217581 0.0218832 0.0108328 0.0215858 0.0215322 0.0542503 0.0214550 0.0107247 0.0214308 0.0214308 0.0215112 0.0323607 0.0324870 0.0107010 0.0433314 0.0323337 0.0324078 0.0323591 0.0550711 0.0441221 0.0328952 0.0662378 0.0553103 0.0442973 0.0663830 0.0548482 0.0329658 0.0441827 0.0441070 0.0323318 0.0107193 0.0215693 0.0215403 0.0107300 0.0324795 0.0324870 0.0324830 0.0324830 0.0107594 0.0215505 0.0000010 0.0106782 0.0000010 0.0000000 0.0000010 0.0107351 0.0000010 
XenpaK     0.0431142 0.0326382 0.0216172 0.0325924 0.0545963 0.0000010 0.0323490 0.0433683 0.0323490 0.0107202 0.0214974 0.0216167 0.0215015 0.0323161 0.0214362 0.0323161 0.0215550 0.0215106 0.0321808 0.0321808 0.0214987 0.0214987 0.0213922 0.0106817 0.0000010 0.0214899 0.0323772 0.0325681 0.0325681 0.0215835 0.0215835 0.0323389 0.0323389 0.0215941 0.0214327 0.0433867 0.0435186 0.0107202 0.0107482 0.0214472 0.0107081 0.0107005 0.0106817 0.0325572 0.0107482 0.0107081 0.0214887 0.0107190 0.0000010 0.0542683 0.0323256 0.0324481 0.0215077 0.0107065 0.0107453 0.0107453 0.0543456 0.0324309 0.0324481 0.0436539 0.0216002 0.0216373 0.0216487 0.0216382 0.0216002 0.0217074 0.0546231 0.0549843 0.0216598 0.0216943 0.0326623 0.0437040 0.0214541 0.0106898 0.0216172 0.0217199 0.0436473 0.0436473 0.0217199 0.0215098 0.0433867 0.0000010 0.0438580 0.0216482 0.0328748 0.0324731 0.0327512 0.0437226 0.0436962 0.0437054 0.0325696 0.0659971 0.0437054 0.0436962 0.0217541 0.0216985 0.0217034 0.0326822 0.0437040 0.0435160 0.0436875 0.0548758 0.0107237 0.0438898 0.0326232 0.0326232 0.0326822 0.0325696 0.0216650 0.0436715 0.0216168 0.0217382 0.0217517 0.0446838 0.0216598 0.0217352 0.0218600 0.0108214 0.0215632 0.0215098 0.0541946 0.0214327 0.0107135 0.0214085 0.0214085 0.0214887 0.0323271 0.0324532 0.0106898 0.0432866 0.0432100 0.0323742 0.0323256 0.0550137 0.0440757 0.0328606 0.0661692 0.0552525 0.0442505 0.0663141 0.0547913 0.0329310 0.0441362 0.0440606 0.0322983 0.0107081 0.0215467 0.0215178 0.0107188 0.0324456 0.0324532 0.0324492 0.0324492 0.0107481 0.0215280 0.0000010 0.0106671 0.0000010 0.0000010 0.0000000 0.0107238 0.0000010 
Xenpap     0.0541695 0.0437500 0.0325972 0.0436878 0.0658627 0.0107082 0.0433564 0.0544927 0.0433564 0.0215525 0.0324139 0.0325952 0.0324204 0.0433119 0.0323212 0.0433119 0.0325014 0.0324335 0.0431278 0.0431278 0.0324156 0.0324156 0.0322535 0.0214746 0.0107425 0.0324040 0.0433968 0.0436554 0.0436554 0.0325459 0.0325459 0.0433438 0.0433438 0.0325605 0.0323156 0.0545183 0.0546850 0.0215525 0.0216089 0.0323380 0.0215279 0.0215126 0.0214746 0.0436414 0.0216089 0.0215279 0.0324026 0.0215501 0.0107082 0.0654578 0.0433239 0.0434895 0.0324299 0.0215250 0.0216029 0.0216029 0.0655540 0.0434668 0.0434895 0.0548581 0.0325714 0.0326276 0.0326446 0.0326288 0.0325714 0.0327336 0.0658936 0.0663382 0.0326619 0.0327144 0.0437824 0.0549230 0.0323488 0.0214911 0.0325972 0.0327527 0.0548501 0.0548501 0.0327527 0.0324335 0.0545183 0.0107325 0.0551149 0.0326437 0.0440663 0.0435248 0.0439023 0.0549444 0.0549110 0.0549241 0.0436568 0.0774017 0.0549241 0.0549110 0.0328043 0.0327201 0.0327275 0.0438087 0.0549230 0.0546823 0.0549027 0.0662062 0.0215596 0.0551585 0.0437294 0.0437294 0.0438087 0.0436568 0.0326693 0.0548803 0.0325968 0.0327803 0.0328004 0.0561577 0.0326619 0.0327756 0.0329655 0.0217572 0.0325145 0.0324335 0.0653690 0.0323156 0.0215387 0.0322789 0.0322789 0.0324026 0.0433284 0.0434965 0.0214911 0.0543892 0.0542931 0.0433906 0.0433239 0.0663716 0.0553926 0.0440492 0.0776093 0.0666555 0.0556110 0.0777819 0.0660980 0.0441442 0.0554665 0.0553722 0.0432885 0.0215279 0.0324903 0.0324462 0.0215493 0.0434862 0.0434965 0.0434912 0.0434912 0.0216086 0.0324620 0.0107708 0.0214448 0.0107454 0.0107351 0.0107238 0.0000000 0.0107254 
XenspN     0.0431205 0.0326431 0.0216204 0.0325972 0.0546043 0.0000010 0.0323538 0.0433746 0.0323538 0.0107218 0.0215006 0.0216200 0.0215047 0.0323208 0.0214394 0.0323208 0.0215582 0.0215138 0.0321855 0.0321855 0.0215019 0.0215019 0.0213954 0.0106833 0.0000010 0.0214931 0.0323820 0.0325729 0.0325729 0.0215867 0.0215867 0.0323437 0.0323437 0.0215973 0.0214358 0.0433930 0.0435250 0.0107218 0.0107498 0.0214504 0.0107096 0.0107020 0.0106833 0.0325620 0.0107498 0.0107096 0.0214919 0.0107206 0.0000010 0.0542761 0.0323303 0.0324529 0.0215109 0.0107081 0.0107469 0.0107469 0.0543535 0.0324357 0.0324529 0.0436603 0.0216034 0.0216406 0.0216519 0.0216414 0.0216034 0.0217106 0.0546311 0.0549924 0.0216631 0.0216975 0.0326671 0.0437105 0.0214573 0.0106914 0.0216204 0.0217231 0.0436537 0.0436537 0.0217231 0.0215129 0.0433930 0.0000010 0.0438645 0.0216514 0.0328797 0.0324779 0.0327560 0.0437291 0.0437027 0.0437119 0.0325744 0.0660067 0.0437119 0.0437027 0.0217573 0.0217017 0.0217066 0.0326871 0.0437105 0.0435224 0.0436940 0.0548839 0.0107253 0.0438963 0.0326281 0.0326281 0.0326871 0.0325744 0.0216682 0.0436780 0.0216200 0.0217414 0.0217550 0.0446905 0.0216631 0.0217384 0.0218633 0.0108230 0.0215664 0.0215129 0.0542025 0.0214358 0.0107151 0.0214117 0.0214117 0.0214919 0.0323319 0.0324580 0.0106914 0.0432929 0.0432163 0.0323789 0.0323303 0.0550218 0.0440822 0.0328655 0.0661789 0.0552606 0.0442572 0.0663238 0.0547994 0.0329359 0.0441428 0.0440672 0.0323031 0.0107096 0.0215499 0.0215210 0.0107204 0.0324504 0.0324580 0.0324540 0.0324540 0.0107497 0.0215312 0.0000010 0.0106687 0.0000010 0.0000010 0.0000010 0.0107254 0.0000000 
```
