## Supplementary Data 4 for "Nonapeptide molecular evolution during the adaptive radiation of Tanganyika cichlids": aln_VTR1Aa.tr1_aa.fa.model

```
--- # IQ-TREE Checkpoint ver >= 1.6
Blosum62+F+G4: -1908.796097 341 0.2074925066
Blosum62+F+I: -1908.27473 341 0.199715464
Blosum62+F+I+G4: -1906.455386 342 0.2090725488
Blosum62+F+R2: -1903.679829 342 0.2115683986
Blosum62+G4: -1932.210346 322 0.1959201777
Blosum62+I: -1931.798798 322 0.1897392445
Blosum62+I+G4: -1929.96938 323 0.1974043897
Blosum62+R2: -1927.286967 323 0.1996430958
DCMut+F+G4: -1892.93905 341 0.2076784579
DCMut+F+I: -1892.601745 341 0.2006330661
DCMut+F+I+G4: -1891.165571 342 0.2073383471
DCMut+F+R2: -1890.063021 342 0.2040783239
DCMut+G4: -1936.951824 322 0.1980556874
DCMut+I: -1936.867399 322 0.1923344327
DCMut+I+G4: -1935.540732 323 0.1976730428
DCMut+R2: -1935.02868 323 0.1926998376
Dayhoff+F+G4: -1892.958041 341 0.2077113338
Dayhoff+F+I: -1892.621901 341 0.2006721341
Dayhoff+F+I+G4: -1891.184889 342 0.2073889044
Dayhoff+F+R2: -1890.085819 342 0.2041122138
Dayhoff+G4: -1936.954186 322 0.1980802612
Dayhoff+I: -1936.870995 322 0.1923517354
Dayhoff+I+G4: -1935.542609 323 0.1977080065
Dayhoff+R2: -1935.032944 323 0.1927219904
FLU+F+G4: -1872.745826 341 0.2270659142
FLU+F+I: -1872.089657 341 0.2164252339
FLU+F+I+G4: -1869.534187 342 0.235865785
FLU+F+R2: -1866.822105 342 0.2350922008
FLU+G4: -1897.205081 322 0.2081593629
FLU+I: -1896.815788 322 0.2003996233
FLU+I+G4: -1895.240429 323 0.2087275254
FLU+R2: -1894.196953 323 0.203578333
HIVb+F+G4: -1870.891866 341 0.2201845744
HIVb+F+I: -1870.119541 341 0.2097888648
HIVb+F+I+G4: -1868.83257 342 0.2173282353
HIVb+F+R2: -1868.115256 342 0.2117016144
HIVb+G4: -1906.482559 322 0.2000383488
HIVb+I: -1905.977055 322 0.1920782736
HIVb+I+G4: -1905.005053 323 0.1958019084
HIVb+R2: -1904.830766 323 0.1889359463
HIVw+F+G4: -1858.790238 341 0.2112498438
HIVw+F+I: -1858.346122 341 0.2035292857
HIVw+F+I+G4: -1856.92352 342 0.21065782
HIVw+F+R2: -1855.893731 342 0.2067264033
HIVw+G4: -1904.773172 322 0.206792105
HIVw+I: -1904.550166 322 0.2008420901
HIVw+I+G4: -1903.524371 323 0.2045983729
HIVw+R2: -1903.405458 323 0.1976317296
JTT+F+G4: -1868.176754 341 0.2072925342
JTT+F+I: -1867.770568 341 0.200061684
JTT+F+I+G4: -1866.224954 342 0.207459819
JTT+F+R2: -1864.703018 342 0.2049828715
JTT+G4: -1895.53103 322 0.196031065
JTT+I: -1895.326533 322 0.1909867799
JTT+I+G4: -1894.045109 323 0.194898215
JTT+R2: -1893.192305 323 0.190828715
JTTDCMut+F+G4: -1869.384061 341 0.2072826808
JTTDCMut+F+I: -1868.980756 341 0.2000679807
JTTDCMut+F+I+G4: -1867.459044 342 0.2073096367
JTTDCMut+F+R2: -1866.004897 342 0.2046124121
JTTDCMut+G4: -1897.028633 322 0.1958190844
JTTDCMut+I: -1896.826967 322 0.1906305018
JTTDCMut+I+G4: -1895.570337 323 0.1945891244
JTTDCMut+R2: -1894.783257 323 0.1902728391
LG: -1947.080204 321 0.1807850148
LG+F+G4: -1890.651191 341 0.2116564489
LG+F+I: -1890.062937 341 0.2035126108
LG+F+I+G4: -1888.138443 342 0.2144118142
LG+F+R2: -1885.287854 342 0.2173123599
LG+G4: -1922.314497 322 0.1940761831
LG+I: -1921.960287 322 0.1877878566
LG+I+G4: -1920.183655 323 0.1954037511
LG+R2: -1917.99257 323 0.1972451882
LG+R3: -1917.872912 325 0.1963310989
PMB+F+G4: -1904.405785 341 0.2079201917
PMB+F+I: -1903.844539 341 0.2001273867
PMB+F+I+G4: -1902.177835 342 0.2083740337
PMB+F+R2: -1899.882741 342 0.2089783387
PMB+G4: -1925.701647 322 0.1948620169
PMB+I: -1925.262475 322 0.1886966614
PMB+I+G4: -1923.665969 323 0.1949156433
PMB+R2: -1921.657483 323 0.1949813126
PhyloTree:
 newick: (0:0.0073529170,(((((((((((((((((((((((((((1:0.0000010000,3:0.0000010000):0.002422685967,109:0.0048924582):1e-06,86:0.0024395833):1e-06,(((((((((((((2:0.0000010000,(((((((((((((((((((((((((26:0.0000010000,47:0.0000010000):0.002439417777,67:0.0024158259):0.002409771489,103:0.0024252994):1e-06,110:0.0000010000):1e-06,97:0.0000010000):1e-06,75:0.0000010000):1e-06,(76:0.0000010000,77:0.0000010000):0.002411386427):1e-06,106:0.0000010000):1e-06,78:0.0000010000):1e-06,108:0.0000010000):1e-06,100:0.0024093912):1e-06,70:0.0000010000):1e-06,112:0.0000010000):1e-06,69:0.0000010000):1e-06,68:0.0000010000):1e-06,64:0.0000010000):1e-06,59:0.0024179961):1e-06,115:0.0000010000):1e-06,116:0.0000010000):1e-06,27:0.0000010000):1e-06,111:0.0000010000):1e-06,60:0.0000010000):1e-06,(((71:0.0000010000,(101:0.0024205070,((134:0.0025274080,135:0.0000010000):1e-06,141:0.0000010000):1e-06):1e-06):1e-06,98:0.0000010000):1e-06,(89:0.0000010000,92:0.0000010000):0.00489408492):0.002420463862):1e-06,28:0.0000010000):0.002414669602,113:0.0049570934):1e-06):1e-06,94:0.0000010000):1e-06,63:0.0000010000):1e-06,85:0.0024226971):1e-06,74:0.0000010000):1e-06,(104:0.0000010000,105:0.0000010000):0.002439450079):1e-06,65:0.0000010000):1e-06,41:0.0000010000):1e-06,83:0.0000010000):1e-06,29:0.0000010000):1e-06,95:0.0000010000):1e-06,96:0.0000010000):1e-06,61:0.0000010000):1e-06):1e-06,114:0.0000010000):1e-06,((30:0.0000010000,(((((((66:0.0024260716,99:0.0000010000):0.00242131084,(88:0.0000010000,93:0.0000010000):0.002424941521):1e-06,((82:0.0000010000,87:0.0000010000):1e-06,84:0.0000010000):0.002460042478):1e-06,90:0.0000010000):1e-06,107:0.0000010000):0.002427235617,(((79:0.0000010000,119:0.0000010000):1e-06,118:0.0000010000):0.002453509794,(((((91:0.0000010000,137:0.0000010000):0.00244225235,140:0.0000010000):0.001996578727,138:0.0000010000):0.0004421690054,142:0.0000010000):1e-06,((133:0.0000010000,136:0.0024459000):0.002446836271,(139:0.0041624733,143:0.0000010000):0.0007469060116):1e-06):0.002442977828):0.002432161723):1e-06,102:0.0000010000):1e-06):1e-06,62:0.0000010000):1e-06):0.002448891737,(9:0.0000010000,37:0.0000010000):1e-06):1e-06,54:0.0000010000):1e-06,147:0.0024358228):1e-06,145:0.0000010000):1e-06,44:0.0000010000):1e-06,117:0.0000010000):1e-06,73:0.0000010000):1e-06,10:0.0024704459):1e-06,42:0.0000010000):1e-06,22:0.0024383921):1e-06,23:0.0000010000):1e-06,52:0.0024747896):1e-06,122:0.0000010000):1e-06,(25:0.0000010000,154:0.0000010000):0.00244252297):1e-06,128:0.0000010000):1e-06,39:0.0024394174):1e-06,148:0.0000010000):1e-06,55:0.0000010000):1e-06,45:0.0000010000):1e-06,40:0.0000010000):1e-06,146:0.0024510135):1e-06,(((((((((((((((4:0.0049328542,(((((((((((((6:0.0000010000,((35:0.0000010000,80:0.0000010000):0.00245219515,((57:0.0000010000,120:0.0049400912):1e-06,58:0.0000010000):1e-06):1e-06):1e-06,7:0.0024753632):1e-06,129:0.0049602251):1e-06,127:0.0000010000):1e-06,8:0.0000010000):1e-06,152:0.0000010000):1e-06,36:0.0024751338):1e-06,151:0.0000010000):1e-06,131:0.0000010000):1e-06,149:0.0000010000):1e-06,51:0.0000010000):1e-06,56:0.0049601905):1e-06,150:0.0000010000):1e-06):0.002455669952,121:0.0000010000):1e-06,(31:0.0000010000,32:0.0000010000):0.002444305104):1e-06,(18:0.0000010000,19:0.0000010000):0.00243964893):1e-06,34:0.0000010000):1e-06,21:0.0000010000):1e-06,((49:0.0048953317,50:0.0000010000):1e-06,132:0.0000010000):0.00244259598):1e-06,33:0.0000010000):1e-06,20:0.0000010000):0.00243954315,(((((11:0.0000010000,(12:0.0000010000,(13:0.0000010000,15:0.0000010000):0.002446792361):1e-06):1e-06,14:0.0000010000):1e-06,17:0.0000010000):0.002438190748,(((((38:0.0000010000,43:0.0024453124):1e-06,46:0.0000010000):1e-06,130:0.0048582260):1e-06,126:0.0024223757):1e-06,125:0.0000010000):0.002428967372):1e-06,(16:0.0000010000,144:0.0024423311):0.002442829582):1e-06):1e-06,72:0.0024451963):1e-06,(((((5:0.0000010000,((48:0.0000010000,(((155:0.0000010000,158:0.0000010000):1e-06,156:0.0024348669):1e-06,159:0.0000010000):1e-06):1e-06,157:0.0000010000):1e-06):1e-06,161:0.0000010000):1e-06,81:0.0000010000):1e-06,160:0.0024361093):0.002012168636,24:0.0000010000):0.0004272533442):1e-06,(123:0.0000010000,124:0.0000010000):0.002435242031):1e-06,153:0.0000010000):1e-06,53:0.0000010000):1e-06);
RateFree2:
 prop: 0.9285708104, 0.07142918959
 rates: 0.3947167817, 8.868608503
RateGammaInvar:
 gamma_shape: 0.3362560968
 p_invar: 0.4419899398
RateInvar:
 p_invar: 0.7754945605
StopRule:
 curIteration: 0
 start_real_time: 15040375.4
 time_vec: 
VT+F+G4: -1886.491502 341 0.2047200778
VT+F+I: -1886.051715 341 0.19748243
VT+F+I+G4: -1884.501332 342 0.2045095264
VT+F+R2: -1882.601458 342 0.2039167812
VT+G4: -1916.984607 322 0.1956940317
VT+I: -1916.724906 322 0.1901808183
VT+I+G4: -1915.312529 323 0.194917342
VT+R2: -1913.914745 323 0.1930917763
WAG+F+G4: -1882.700695 341 0.205201742
WAG+F+I: -1882.29543 341 0.1985043145
WAG+F+I+G4: -1880.591373 342 0.205699882
WAG+F+R2: -1878.302347 342 0.2074494473
WAG+G4: -1916.819526 322 0.1947569602
WAG+I: -1916.645062 322 0.1886432152
WAG+I+G4: -1915.060516 323 0.1944324014
WAG+R2: -1913.428768 323 0.1940500419
best_model_AIC: HIVw+F+R2
best_model_AICc: JTT+I
best_model_BIC: JTT+I
best_model_list_BIC: JTT+I JTT+G4 JTT+R2 FLU+I JTTDCMut+I JTTDCMut+G4 JTT+I+G4 FLU+G4 FLU+R2 JTTDCMut+R2 FLU+I+G4 JTTDCMut+I+G4 HIVw+I HIVw+G4 HIVb+I HIVw+R2 HIVb+G4 HIVw+I+G4 HIVb+R2 HIVb+I+G4 cpREV+R2 cpREV+I cpREV+G4 cpREV+I+G4 HIVw+F+I HIVw+F+G4 HIVw+F+R2 WAG+R2 WAG+I VT+I WAG+G4 VT+R2 VT+G4 HIVw+F+I+G4 WAG+I+G4 VT+I+G4 mtVer+F+R2 LG+R2 mtMet+R2 mtVer+F+I mtVer+F+G4 mtVer+F+I+G4 LG+I LG+G4 LG+I+G4 mtMet+I mtMet+I+G4 PMB+R2 mtMet+G4 JTT+F+R2 JTT+F+I PMB+I JTT+F+G4 PMB+G4 JTTDCMut+F+I JTTDCMut+F+R2 JTT+F+I+G4 JTTDCMut+F+G4 PMB+I+G4 LG+R3 FLU+F+R2 HIVb+F+I JTTDCMut+F+I+G4 HIVb+F+G4 HIVb+F+R2 HIVb+F+I+G4 FLU+F+I mtMet+F+R2 FLU+F+I+G4 FLU+F+G4 Blosum62+R2 mtMet+F+I mtMet+F+G4 mtMet+F+I+G4 mtVer+R2 Blosum62+I Blosum62+G4 Blosum62+I+G4 mtREV+F+R2 cpREV+F+R2 cpREV+F+I mtVer+I+G4 mtREV+F+I cpREV+F+G4 mtVer+I mtInv+F+R2 mtREV+F+G4 mtREV+F+I+G4 mtVer+G4 cpREV+F+I+G4 mtMAM+F+R2 mtInv+F+I DCMut+I Dayhoff+I DCMut+G4 Dayhoff+G4 mtInv+F+G4 mtInv+F+I+G4 DCMut+R2 Dayhoff+R2 WAG+F+R2 DCMut+I+G4 Dayhoff+I+G4 WAG+F+I mtMAM+F+I+G4 WAG+F+G4 mtInv+R2 WAG+F+I+G4 mtMAM+F+I mtMAM+F+G4 mtREV+R2 VT+F+R2 mtMAM+R2 mtInv+I VT+F+I mtInv+I+G4 VT+F+G4 mtInv+G4 LG VT+F+I+G4 mtREV+I mtREV+I+G4 LG+F+R2 mtREV+G4 mtMAM+I+G4 LG+F+I mtZOA+R2 LG+F+G4 LG+F+I+G4 DCMut+F+I Dayhoff+F+I DCMut+F+G4 Dayhoff+F+G4 DCMut+F+R2 Dayhoff+F+R2 mtMAM+I mtMAM+G4 DCMut+F+I+G4 Dayhoff+F+I+G4 mtZOA+F+R2 rtREV+R2 mtZOA+I+G4 mtZOA+I rtREV+I mtZOA+F+I rtREV+G4 mtZOA+F+I+G4 mtZOA+G4 rtREV+I+G4 mtZOA+F+G4 PMB+F+R2 PMB+F+I PMB+F+G4 PMB+F+I+G4 rtREV+F+R2 Blosum62+F+R2 Blosum62+F+I rtREV+F+I Blosum62+F+G4 rtREV+F+G4 rtREV+F+I+G4 Blosum62+F+I+G4 mtART+R2 mtART+F+R2 mtART+I+G4 mtART+F+I+G4 mtART+I mtART+F+I mtART+G4 mtART+F+G4
best_score_AIC: 4395.787462
best_score_AICc: 6771.86655
best_score_BIC: 5729.422585
best_tree_AIC: (0:0.0079078098,(((((((((((((((((((((((((((1:0.0000010190,3:0.0000010190):0.002603243985,109:0.0053005628):1.019027225e-06,86:0.0026181249):1.019027225e-06,(((((((((((((2:0.0000010190,(((((((((((((((((((((((((26:0.0000010190,47:0.0000010190):0.00256064376,67:0.0025390155):0.002551781477,103:0.0025612918):1.019027225e-06,110:0.0000010190):1.019027225e-06,97:0.0000010190):1.019027225e-06,75:0.0000010190):1.019027225e-06,(76:0.0000010190,77:0.0000010190):0.002547210567):1.019027225e-06,106:0.0000010190):1.019027225e-06,78:0.0000010190):1.019027225e-06,108:0.0000010190):1.019027225e-06,100:0.0025333760):1.019027225e-06,70:0.0000010190):1.019027225e-06,112:0.0000010190):1.019027225e-06,69:0.0000010190):1.019027225e-06,68:0.0000010190):1.019027225e-06,64:0.0000010190):1.019027225e-06,59:0.0025458766):1.019027225e-06,115:0.0000010190):1.019027225e-06,116:0.0000010190):1.019027225e-06,27:0.0000010190):1.019027225e-06,111:0.0000010190):1.019027225e-06,60:0.0000010190):1.019027225e-06,(((71:0.0000010190,(101:0.0025743665,((134:0.0026802366,135:0.0000010190):1.019027225e-06,141:0.0000010190):1.019027225e-06):1.019027225e-06):1.019027225e-06,98:0.0000010190):1.019027225e-06,(89:0.0000010190,92:0.0000010190):0.005235350709):0.002567798914):1.019027225e-06,28:0.0000010190):0.002579331708,113:0.0075986453):1.019027225e-06):1.019027225e-06,94:0.0000010190):1.019027225e-06,63:0.0000010190):1.019027225e-06,85:0.0026012502):1.019027225e-06,74:0.0000010190):1.019027225e-06,(104:0.0000010190,105:0.0000010190):0.002616737669):1.019027225e-06,65:0.0000010190):1.019027225e-06,41:0.0000010190):1.019027225e-06,83:0.0000010190):1.019027225e-06,29:0.0000010190):1.019027225e-06,95:0.0000010190):1.019027225e-06,96:0.0000010190):1.019027225e-06,61:0.0000010190):1.019027225e-06):1.019027225e-06,114:0.0000010190):1.019027225e-06,((30:0.0000010190,(((((((66:0.0025745164,99:0.0000010190):0.002575512401,(88:0.0000010190,93:0.0000010190):0.002586197735):1.019027225e-06,((82:0.0000010190,87:0.0000010190):1.019027225e-06,84:0.0000010190):0.002642705535):1.019027225e-06,90:0.0000010190):1.019027225e-06,107:0.0000010190):0.002596340296,(((79:0.0000010190,119:0.0000010190):1.019027225e-06,118:0.0000010190):0.002637337702,(((((91:0.0000010190,137:0.0000010190):0.002624854074,140:0.0000010190):0.00205356787,138:0.0000010190):0.0005736824437,142:0.0000010190):1.019027225e-06,((133:0.0000010190,136:0.0026176895):0.002627396175,(139:0.0043262947,143:0.0000010190):0.001036606416):1.019027225e-06):0.002634734004):0.002619230878):1.019027225e-06,102:0.0000010190):1.019027225e-06):1.019027225e-06,62:0.0000010190):1.019027225e-06):0.00263276486,(9:0.0000010190,37:0.0000010190):1.019027225e-06):1.019027225e-06,54:0.0000010190):1.019027225e-06,147:0.0026194180):1.019027225e-06,145:0.0000010190):1.019027225e-06,44:0.0000010190):1.019027225e-06,117:0.0000010190):1.019027225e-06,73:0.0000010190):1.019027225e-06,10:0.0026384111):1.019027225e-06,42:0.0000010190):1.019027225e-06,22:0.0026164949):1.019027225e-06,23:0.0000010190):1.019027225e-06,52:0.0026728908):1.019027225e-06,122:0.0000010190):1.019027225e-06,(25:0.0000010190,154:0.0000010190):0.002605222131):1.019027225e-06,128:0.0000010190):1.019027225e-06,39:0.0026165173):1.019027225e-06,148:0.0000010190):1.019027225e-06,55:0.0000010190):1.019027225e-06,45:0.0000010190):1.019027225e-06,40:0.0000010190):1.019027225e-06,146:0.0026656406):1.019027225e-06,(((((((((((((((4:0.0052779439,(((((((((((((6:0.0000010190,((35:0.0000010190,80:0.0000010190):0.002600855648,((57:0.0000010190,120:0.0052844475):1.019027225e-06,58:0.0000010190):1.019027225e-06):1.019027225e-06):1.019027225e-06,7:0.0026400171):1.019027225e-06,129:0.0053410286):1.019027225e-06,127:0.0000010190):1.019027225e-06,8:0.0000010190):1.019027225e-06,152:0.0000010190):1.019027225e-06,36:0.0026381810):1.019027225e-06,151:0.0000010190):1.019027225e-06,131:0.0000010190):1.019027225e-06,149:0.0000010190):1.019027225e-06,51:0.0000010190):1.019027225e-06,56:0.0052871581):1.019027225e-06,150:0.0000010190):1.019027225e-06):0.002629329065,121:0.0000010190):1.019027225e-06,(31:0.0000010190,32:0.0000010190):0.002613370424):1.019027225e-06,(18:0.0000010190,19:0.0000010190):0.002625103295):1.019027225e-06,34:0.0000010190):1.019027225e-06,21:0.0000010190):1.019027225e-06,((49:0.0052790362,50:0.0000010190):1.019027225e-06,132:0.0000010190):0.002620751337):1.019027225e-06,33:0.0000010190):1.019027225e-06,20:0.0000010190):0.00262026108,(((((11:0.0000010190,(12:0.0000010190,(13:0.0000010190,15:0.0000010190):0.002628227172):1.019027225e-06):1.019027225e-06,14:0.0000010190):1.019027225e-06,17:0.0000010190):0.002621154717,(((((38:0.0000010190,43:0.0025722392):1.019027225e-06,46:0.0000010190):1.019027225e-06,130:0.0051417559):1.019027225e-06,126:0.0025549563):1.019027225e-06,125:0.0000010190):0.002587130409):1.019027225e-06,(16:0.0000010190,144:0.0026339579):0.002628730894):1.019027225e-06):1.019027225e-06,72:0.0026153934):1.019027225e-06,(((((5:0.0000010190,((48:0.0000010190,(((155:0.0000010190,158:0.0000010190):1.019027225e-06,156:0.0026373264):1.019027225e-06,159:0.0000010190):1.019027225e-06):1.019027225e-06,157:0.0000010190):1.019027225e-06):1.019027225e-06,161:0.0000010190):1.019027225e-06,81:0.0000010190):1.019027225e-06,160:0.0026418142):0.002069545221,24:0.0000010190):0.0005560203032):1.019027225e-06,(123:0.0000010190,124:0.0000010190):0.002607192602):1.019027225e-06,153:0.0000010190):1.019027225e-06,53:0.0000010190):1.019027225e-06);
best_tree_AICc: (0:0.0073529170,(((((((((((((((((((((((((((1:0.0000010000,3:0.0000010000):0.002422685967,109:0.0048924582):1e-06,86:0.0024395833):1e-06,(((((((((((((2:0.0000010000,(((((((((((((((((((((((((26:0.0000010000,47:0.0000010000):0.002439417777,67:0.0024158259):0.002409771489,103:0.0024252994):1e-06,110:0.0000010000):1e-06,97:0.0000010000):1e-06,75:0.0000010000):1e-06,(76:0.0000010000,77:0.0000010000):0.002411386427):1e-06,106:0.0000010000):1e-06,78:0.0000010000):1e-06,108:0.0000010000):1e-06,100:0.0024093912):1e-06,70:0.0000010000):1e-06,112:0.0000010000):1e-06,69:0.0000010000):1e-06,68:0.0000010000):1e-06,64:0.0000010000):1e-06,59:0.0024179961):1e-06,115:0.0000010000):1e-06,116:0.0000010000):1e-06,27:0.0000010000):1e-06,111:0.0000010000):1e-06,60:0.0000010000):1e-06,(((71:0.0000010000,(101:0.0024205070,((134:0.0025274080,135:0.0000010000):1e-06,141:0.0000010000):1e-06):1e-06):1e-06,98:0.0000010000):1e-06,(89:0.0000010000,92:0.0000010000):0.00489408492):0.002420463862):1e-06,28:0.0000010000):0.002414669602,113:0.0049570934):1e-06):1e-06,94:0.0000010000):1e-06,63:0.0000010000):1e-06,85:0.0024226971):1e-06,74:0.0000010000):1e-06,(104:0.0000010000,105:0.0000010000):0.002439450079):1e-06,65:0.0000010000):1e-06,41:0.0000010000):1e-06,83:0.0000010000):1e-06,29:0.0000010000):1e-06,95:0.0000010000):1e-06,96:0.0000010000):1e-06,61:0.0000010000):1e-06):1e-06,114:0.0000010000):1e-06,((30:0.0000010000,(((((((66:0.0024260716,99:0.0000010000):0.00242131084,(88:0.0000010000,93:0.0000010000):0.002424941521):1e-06,((82:0.0000010000,87:0.0000010000):1e-06,84:0.0000010000):0.002460042478):1e-06,90:0.0000010000):1e-06,107:0.0000010000):0.002427235617,(((79:0.0000010000,119:0.0000010000):1e-06,118:0.0000010000):0.002453509794,(((((91:0.0000010000,137:0.0000010000):0.00244225235,140:0.0000010000):0.001996578727,138:0.0000010000):0.0004421690054,142:0.0000010000):1e-06,((133:0.0000010000,136:0.0024459000):0.002446836271,(139:0.0041624733,143:0.0000010000):0.0007469060116):1e-06):0.002442977828):0.002432161723):1e-06,102:0.0000010000):1e-06):1e-06,62:0.0000010000):1e-06):0.002448891737,(9:0.0000010000,37:0.0000010000):1e-06):1e-06,54:0.0000010000):1e-06,147:0.0024358228):1e-06,145:0.0000010000):1e-06,44:0.0000010000):1e-06,117:0.0000010000):1e-06,73:0.0000010000):1e-06,10:0.0024704459):1e-06,42:0.0000010000):1e-06,22:0.0024383921):1e-06,23:0.0000010000):1e-06,52:0.0024747896):1e-06,122:0.0000010000):1e-06,(25:0.0000010000,154:0.0000010000):0.00244252297):1e-06,128:0.0000010000):1e-06,39:0.0024394174):1e-06,148:0.0000010000):1e-06,55:0.0000010000):1e-06,45:0.0000010000):1e-06,40:0.0000010000):1e-06,146:0.0024510135):1e-06,(((((((((((((((4:0.0049328542,(((((((((((((6:0.0000010000,((35:0.0000010000,80:0.0000010000):0.00245219515,((57:0.0000010000,120:0.0049400912):1e-06,58:0.0000010000):1e-06):1e-06):1e-06,7:0.0024753632):1e-06,129:0.0049602251):1e-06,127:0.0000010000):1e-06,8:0.0000010000):1e-06,152:0.0000010000):1e-06,36:0.0024751338):1e-06,151:0.0000010000):1e-06,131:0.0000010000):1e-06,149:0.0000010000):1e-06,51:0.0000010000):1e-06,56:0.0049601905):1e-06,150:0.0000010000):1e-06):0.002455669952,121:0.0000010000):1e-06,(31:0.0000010000,32:0.0000010000):0.002444305104):1e-06,(18:0.0000010000,19:0.0000010000):0.00243964893):1e-06,34:0.0000010000):1e-06,21:0.0000010000):1e-06,((49:0.0048953317,50:0.0000010000):1e-06,132:0.0000010000):0.00244259598):1e-06,33:0.0000010000):1e-06,20:0.0000010000):0.00243954315,(((((11:0.0000010000,(12:0.0000010000,(13:0.0000010000,15:0.0000010000):0.002446792361):1e-06):1e-06,14:0.0000010000):1e-06,17:0.0000010000):0.002438190748,(((((38:0.0000010000,43:0.0024453124):1e-06,46:0.0000010000):1e-06,130:0.0048582260):1e-06,126:0.0024223757):1e-06,125:0.0000010000):0.002428967372):1e-06,(16:0.0000010000,144:0.0024423311):0.002442829582):1e-06):1e-06,72:0.0024451963):1e-06,(((((5:0.0000010000,((48:0.0000010000,(((155:0.0000010000,158:0.0000010000):1e-06,156:0.0024348669):1e-06,159:0.0000010000):1e-06):1e-06,157:0.0000010000):1e-06):1e-06,161:0.0000010000):1e-06,81:0.0000010000):1e-06,160:0.0024361093):0.002012168636,24:0.0000010000):0.0004272533442):1e-06,(123:0.0000010000,124:0.0000010000):0.002435242031):1e-06,153:0.0000010000):1e-06,53:0.0000010000):1e-06);
best_tree_BIC: (0:0.0073529170,(((((((((((((((((((((((((((1:0.0000010000,3:0.0000010000):0.002422685967,109:0.0048924582):1e-06,86:0.0024395833):1e-06,(((((((((((((2:0.0000010000,(((((((((((((((((((((((((26:0.0000010000,47:0.0000010000):0.002439417777,67:0.0024158259):0.002409771489,103:0.0024252994):1e-06,110:0.0000010000):1e-06,97:0.0000010000):1e-06,75:0.0000010000):1e-06,(76:0.0000010000,77:0.0000010000):0.002411386427):1e-06,106:0.0000010000):1e-06,78:0.0000010000):1e-06,108:0.0000010000):1e-06,100:0.0024093912):1e-06,70:0.0000010000):1e-06,112:0.0000010000):1e-06,69:0.0000010000):1e-06,68:0.0000010000):1e-06,64:0.0000010000):1e-06,59:0.0024179961):1e-06,115:0.0000010000):1e-06,116:0.0000010000):1e-06,27:0.0000010000):1e-06,111:0.0000010000):1e-06,60:0.0000010000):1e-06,(((71:0.0000010000,(101:0.0024205070,((134:0.0025274080,135:0.0000010000):1e-06,141:0.0000010000):1e-06):1e-06):1e-06,98:0.0000010000):1e-06,(89:0.0000010000,92:0.0000010000):0.00489408492):0.002420463862):1e-06,28:0.0000010000):0.002414669602,113:0.0049570934):1e-06):1e-06,94:0.0000010000):1e-06,63:0.0000010000):1e-06,85:0.0024226971):1e-06,74:0.0000010000):1e-06,(104:0.0000010000,105:0.0000010000):0.002439450079):1e-06,65:0.0000010000):1e-06,41:0.0000010000):1e-06,83:0.0000010000):1e-06,29:0.0000010000):1e-06,95:0.0000010000):1e-06,96:0.0000010000):1e-06,61:0.0000010000):1e-06):1e-06,114:0.0000010000):1e-06,((30:0.0000010000,(((((((66:0.0024260716,99:0.0000010000):0.00242131084,(88:0.0000010000,93:0.0000010000):0.002424941521):1e-06,((82:0.0000010000,87:0.0000010000):1e-06,84:0.0000010000):0.002460042478):1e-06,90:0.0000010000):1e-06,107:0.0000010000):0.002427235617,(((79:0.0000010000,119:0.0000010000):1e-06,118:0.0000010000):0.002453509794,(((((91:0.0000010000,137:0.0000010000):0.00244225235,140:0.0000010000):0.001996578727,138:0.0000010000):0.0004421690054,142:0.0000010000):1e-06,((133:0.0000010000,136:0.0024459000):0.002446836271,(139:0.0041624733,143:0.0000010000):0.0007469060116):1e-06):0.002442977828):0.002432161723):1e-06,102:0.0000010000):1e-06):1e-06,62:0.0000010000):1e-06):0.002448891737,(9:0.0000010000,37:0.0000010000):1e-06):1e-06,54:0.0000010000):1e-06,147:0.0024358228):1e-06,145:0.0000010000):1e-06,44:0.0000010000):1e-06,117:0.0000010000):1e-06,73:0.0000010000):1e-06,10:0.0024704459):1e-06,42:0.0000010000):1e-06,22:0.0024383921):1e-06,23:0.0000010000):1e-06,52:0.0024747896):1e-06,122:0.0000010000):1e-06,(25:0.0000010000,154:0.0000010000):0.00244252297):1e-06,128:0.0000010000):1e-06,39:0.0024394174):1e-06,148:0.0000010000):1e-06,55:0.0000010000):1e-06,45:0.0000010000):1e-06,40:0.0000010000):1e-06,146:0.0024510135):1e-06,(((((((((((((((4:0.0049328542,(((((((((((((6:0.0000010000,((35:0.0000010000,80:0.0000010000):0.00245219515,((57:0.0000010000,120:0.0049400912):1e-06,58:0.0000010000):1e-06):1e-06):1e-06,7:0.0024753632):1e-06,129:0.0049602251):1e-06,127:0.0000010000):1e-06,8:0.0000010000):1e-06,152:0.0000010000):1e-06,36:0.0024751338):1e-06,151:0.0000010000):1e-06,131:0.0000010000):1e-06,149:0.0000010000):1e-06,51:0.0000010000):1e-06,56:0.0049601905):1e-06,150:0.0000010000):1e-06):0.002455669952,121:0.0000010000):1e-06,(31:0.0000010000,32:0.0000010000):0.002444305104):1e-06,(18:0.0000010000,19:0.0000010000):0.00243964893):1e-06,34:0.0000010000):1e-06,21:0.0000010000):1e-06,((49:0.0048953317,50:0.0000010000):1e-06,132:0.0000010000):0.00244259598):1e-06,33:0.0000010000):1e-06,20:0.0000010000):0.00243954315,(((((11:0.0000010000,(12:0.0000010000,(13:0.0000010000,15:0.0000010000):0.002446792361):1e-06):1e-06,14:0.0000010000):1e-06,17:0.0000010000):0.002438190748,(((((38:0.0000010000,43:0.0024453124):1e-06,46:0.0000010000):1e-06,130:0.0048582260):1e-06,126:0.0024223757):1e-06,125:0.0000010000):0.002428967372):1e-06,(16:0.0000010000,144:0.0024423311):0.002442829582):1e-06):1e-06,72:0.0024451963):1e-06,(((((5:0.0000010000,((48:0.0000010000,(((155:0.0000010000,158:0.0000010000):1e-06,156:0.0024348669):1e-06,159:0.0000010000):1e-06):1e-06,157:0.0000010000):1e-06):1e-06,161:0.0000010000):1e-06,81:0.0000010000):1e-06,160:0.0024361093):0.002012168636,24:0.0000010000):0.0004272533442):1e-06,(123:0.0000010000,124:0.0000010000):0.002435242031):1e-06,153:0.0000010000):1e-06,53:0.0000010000):1e-06);
boot_consense_logl: 0
contree_rfdist: -1
cpREV+F+G4: -1877.655303 341 0.2109423775
cpREV+F+I: -1877.126507 341 0.2031541662
cpREV+F+I+G4: -1875.521151 342 0.2114811979
cpREV+F+R2: -1873.751997 342 0.2101251084
cpREV+G4: -1912.010236 322 0.2006528213
cpREV+I: -1911.580866 322 0.1939853122
cpREV+I+G4: -1909.929465 323 0.2011274479
cpREV+R2: -1908.15775 323 0.2001084064
finishedFastMLTree: true
initTree: (0:0.0073377961,((((((((((((((((((((((((((((1:0.0000010000,3:0.0000010000):0.002433401639,((((((((((((((2:0.0000010000,((((((((((((((((((((((((26:0.0000010000,47:0.0000010000):0.002433401639,67:0.0024334016):0.002433401639,110:0.0000010000):1e-06,103:0.0024334016):1e-06,97:0.0000010000):1e-06,75:0.0000010000):1e-06,(76:0.0000010000,77:0.0000010000):0.002433401639):1e-06,106:0.0000010000):1e-06,78:0.0000010000):1e-06,108:0.0000010000):1e-06,100:0.0024334016):1e-06,70:0.0000010000):1e-06,112:0.0000010000):1e-06,69:0.0000010000):1e-06,68:0.0000010000):1e-06,64:0.0000010000):1e-06,59:0.0024334016):1e-06,115:0.0000010000):1e-06,116:0.0000010000):1e-06,27:0.0000010000):1e-06,111:0.0000010000):1e-06,60:0.0000010000):1e-06,(((71:0.0000010000,(((101:0.0024334016,134:0.0024334016):1e-06,135:0.0000010000):1e-06,141:0.0000010000):1e-06):1e-06,(89:0.0000010000,92:0.0000010000):0.004879301489):1e-06,98:0.0000010000):0.002433401639):1e-06,28:0.0000010000):0.002433401639):1e-06,113:0.0048793015):1e-06,94:0.0000010000):1e-06,63:0.0000010000):1e-06,85:0.0024334016):1e-06,74:0.0000010000):1e-06,(104:0.0000010000,105:0.0000010000):0.002433401639):1e-06,65:0.0000010000):1e-06,41:0.0000010000):1e-06,83:0.0000010000):1e-06,29:0.0000010000):1e-06,95:0.0000010000):1e-06,96:0.0000010000):1e-06,61:0.0000010000):1e-06):1e-06,109:0.0048793015):1e-06,86:0.0024334016):1e-06,114:0.0000010000):1e-06,((30:0.0000010000,(((((66:0.0024334016,99:0.0000010000):0.002433401639,((((82:0.0000010000,87:0.0000010000):1e-06,84:0.0000010000):0.002433401639,90:0.0000010000):1e-06,(88:0.0000010000,93:0.0000010000):0.002433401639):1e-06):1e-06,107:0.0000010000):0.002433401639,(((79:0.0000010000,119:0.0000010000):1e-06,118:0.0000010000):0.002433401639,((((((91:0.0000010000,137:0.0000010000):0.002433401639,140:0.0000010000):0.002433401639,(138:0.0000010000,142:0.0000010000):1e-06):1e-06,143:0.0000010000):1e-06,139:0.0048793015):1e-06,(133:0.0000010000,136:0.0024334016):0.002433401639):0.002433401639):0.002433401639):1e-06,102:0.0000010000):1e-06):1e-06,62:0.0000010000):1e-06):0.002433401639,9:0.0000010000):1e-06,37:0.0000010000):1e-06,54:0.0000010000):1e-06,147:0.0024334016):1e-06,145:0.0000010000):1e-06,44:0.0000010000):1e-06,117:0.0000010000):1e-06,73:0.0000010000):1e-06,10:0.0024334016):1e-06,42:0.0000010000):1e-06,22:0.0024334016):1e-06,23:0.0000010000):1e-06,52:0.0024334016):1e-06,122:0.0000010000):1e-06,(25:0.0000010000,154:0.0000010000):0.002433401639):1e-06,128:0.0000010000):1e-06,39:0.0024334016):1e-06,148:0.0000010000):1e-06,55:0.0000010000):1e-06,45:0.0000010000):1e-06,40:0.0000010000):1e-06,146:0.0024334016):1e-06,((((((((((((((((4:0.0048793015,(((((((((((((6:0.0000010000,((35:0.0000010000,80:0.0000010000):0.002433401639,((57:0.0000010000,120:0.0048793015):1e-06,58:0.0000010000):1e-06):1e-06):1e-06,7:0.0024334016):1e-06,129:0.0048793015):1e-06,127:0.0000010000):1e-06,8:0.0000010000):1e-06,152:0.0000010000):1e-06,36:0.0024334016):1e-06,151:0.0000010000):1e-06,131:0.0000010000):1e-06,149:0.0000010000):1e-06,51:0.0000010000):1e-06,56:0.0048793015):1e-06,150:0.0000010000):1e-06):0.002433401639,121:0.0000010000):1e-06,(31:0.0000010000,32:0.0000010000):0.002433401639):1e-06,(18:0.0000010000,19:0.0000010000):0.002433401639):1e-06,34:0.0000010000):1e-06,21:0.0000010000):1e-06,((49:0.0048793015,50:0.0000010000):1e-06,132:0.0000010000):0.002433401639):1e-06,33:0.0000010000):1e-06,20:0.0000010000):0.002433401639,(((((11:0.0000010000,(12:0.0000010000,(13:0.0000010000,15:0.0000010000):0.002433401639):1e-06):1e-06,14:0.0000010000):1e-06,17:0.0000010000):0.002433401639,(((((38:0.0000010000,43:0.0024334016):1e-06,46:0.0000010000):1e-06,130:0.0048793015):1e-06,126:0.0024334016):1e-06,125:0.0000010000):0.002433401639):1e-06,(16:0.0000010000,144:0.0024334016):0.002433401639):1e-06):1e-06,72:0.0024334016):1e-06,24:0.0000010000):1e-06,((((5:0.0000010000,((48:0.0000010000,(((155:0.0000010000,158:0.0000010000):1e-06,156:0.0024334016):1e-06,159:0.0000010000):1e-06):1e-06,157:0.0000010000):1e-06):1e-06,161:0.0000010000):1e-06,81:0.0000010000):1e-06,160:0.0024334016):0.002433401639):1e-06,(123:0.0000010000,124:0.0000010000):0.002433401639):1e-06,153:0.0000010000):1e-06,53:0.0000010000):1e-06);
mtART+F+G4: -1937.472762 341 0.2532322134
mtART+F+I: -1936.234364 341 0.2363246416
mtART+F+I+G4: -1930.005178 342 0.3049272274
mtART+F+R2: -1923.801188 342 0.3130933651
mtART+G4: -1994.23645 322 0.2766081905
mtART+I: -1992.889701 322 0.2511810842
mtART+I+G4: -1983.135036 323 0.3823611235
mtART+R2: -1977.460322 323 0.3516962899
mtInv+F+G4: -1879.882167 341 0.2164356311
mtInv+F+I: -1879.35973 341 0.2076021386
mtInv+F+I+G4: -1877.352511 342 0.2195569134
mtInv+F+R2: -1874.864434 342 0.2197794078
mtInv+G4: -1943.85853 322 0.2346191636
mtInv+I: -1943.049702 322 0.223110327
mtInv+I+G4: -1940.65045 323 0.241554544
mtInv+R2: -1937.6217 323 0.2421912031
mtMAM+F+G4: -1884.359146 341 0.2530037111
mtMAM+F+I: -1883.624478 341 0.2348915886
mtMAM+F+I+G4: -1879.564231 342 0.2770128012
mtMAM+F+R2: -1875.923497 342 0.2751930661
mtMAM+G4: -1951.261348 322 0.2696389354
mtMAM+I: -1950.656354 322 0.2402011329
mtMAM+I+G4: -1944.187998 323 0.315932969
mtMAM+R2: -1939.946315 323 0.2991610112
mtMet+F+G4: -1874.281925 341 0.2244364766
mtMet+F+I: -1873.697533 341 0.2143497446
mtMet+F+I+G4: -1871.454052 342 0.2300139246
mtMet+F+R2: -1869.132735 342 0.2283716121
mtMet+G4: -1924.763971 322 0.2367517391
mtMet+I: -1923.962442 322 0.2244340191
mtMet+I+G4: -1921.0861 323 0.2490564274
mtMet+R2: -1918.073787 323 0.2469800612
mtREV+F+G4: -1877.958507 341 0.2232672737
mtREV+F+I: -1877.423231 341 0.2136798601
mtREV+F+I+G4: -1875.246851 342 0.2291007407
mtREV+F+R2: -1872.89938 342 0.2306152386
mtREV+G4: -1946.115586 322 0.2337753997
mtREV+I: -1945.385901 322 0.2219844179
mtREV+I+G4: -1942.410279 323 0.2480079346
mtREV+R2: -1938.850156 323 0.2525607234
mtVer+F+G4: -1864.419048 341 0.2237821057
mtVer+F+I: -1863.902557 341 0.213983141
mtVer+F+I+G4: -1861.698708 342 0.2290763814
mtVer+F+R2: -1859.849768 342 0.2248834761
mtVer+G4: -1935.655611 322 0.2415166321
mtVer+I: -1935.014 322 0.2257421345
mtVer+I+G4: -1931.534163 323 0.2566830496
mtVer+R2: -1928.783246 323 0.2490991011
mtZOA+F+G4: -1898.999466 341 0.2326683036
mtZOA+F+I: -1898.23385 341 0.2210126831
mtZOA+F+I+G4: -1895.326213 342 0.2454895394
mtZOA+F+R2: -1891.293528 342 0.2503376225
mtZOA+G4: -1955.547354 322 0.2457186483
mtZOA+I: -1954.598324 322 0.2295230034
mtZOA+I+G4: -1950.263463 323 0.2762985798
mtZOA+R2: -1944.682757 323 0.2815131763
partition_type: 0
rtREV+F+G4: -1908.928219 341 0.2139942468
rtREV+F+I: -1908.30015 341 0.2050377441
rtREV+F+I+G4: -1906.209936 342 0.2175080568
rtREV+F+R2: -1902.726842 342 0.2221076001
rtREV+G4: -1955.486386 322 0.1887271801
rtREV+I: -1955.094287 322 0.1828744487
rtREV+I+G4: -1953.008566 323 0.19235901
rtREV+R2: -1949.972248 323 0.1949242628
```
