## Supplementary Data 4 for "Nonapeptide molecular evolution during the adaptive radiation of Tanganyika cichlids": aln_VTR1Aa.tr1_aa.fa.treefile

```
(Orenil:0.0073406015,(((((((((((((((((((((((((((Altcal:0.0000010000,Altshe:0.0000010000):0.0024155057,Altcom:0.0000010000):0.0000026769,((((((((((((Chabif:0.0000000000,LepmeK:0.0000000000):0.0000000000,Julorn:0.0000000000):0.0000000000,Chando:0.0000000000):0.0000000000,Neomee:0.0000000000):0.0000010000,(Lepkam:0.0000010000,Lepken:0.0000010000):0.0024066048):0.0000010000,Lamkun:0.0048308793):0.0000010000,(Juldic:0.0024130303,Neonig:0.0024200562):0.0000025465):0.0000024061,(Chabri:0.0000010000,Lamspe:0.0000010000):0.0000020668):0.0024047709,Neomar:0.0000025260):0.0024112145,(Neochi:0.0000022120,Neofal:0.0000022133):0.0024207670):0.0000023829,(((Lamcal:0.0024215310,Neolon:0.0000010000):0.0015210951,((Neobre:0.0000010000,Neocal:0.0000022174):0.0000022192,NeobrM:0.0000010000):0.0024533264):0.0008960367,Neople:0.0000010000):0.0000021088):0.0000020177,Neocyg:0.0000010000):0.0024225717):0.0000010000,Julunt:0.0000010000):0.0000010000,(NeofaM:0.0000010000,NeogrM:0.0000010000):0.0000010000):0.0000010000,(JulmaN:0.0000010000,((((((((((Lamtig:0.0000000000,Neopro:0.0000000000):0.0000010000,(NeoleL:0.0000010000,Neopet:0.0000010000):0.0000010000):0.0000010000,Neoleu:0.0000010000):0.0000010000,Neomod:0.0024156976):0.0024184897,Telshe:0.0000010000):0.0000010000,Telbri:0.0000010000):0.0000116072,(((Neodev:0.0000010000,TeldhS:0.0000010000):0.0024374921,Telluf:0.0000010000):0.0024348834,(((((Telbif:0.0000010000,(Telbra:0.0000010000,TeldhN:0.0024388102):0.0000020363):0.0000023558,TelteS:0.0000010000):0.0024373320,TeldhT:0.0000010000):0.0000010000,Telvit:0.0000010000):0.0000010000,Tellon:0.0049027419):0.0000021954):0.0024501195):0.0000010000,((Neochr:0.0000000000,Neomon:0.0000000000):0.0000010000,Neoese:0.0000010000):0.0024430870):0.0024324177,Neotim:0.0000010000):0.0000010000,NeoveS:0.0000010000):0.0000010000):0.0000010000):0.0000010000,(Neobri:0.0000010000,Neokom:0.0000010000):0.0000010000):0.0000010000,(Jultra:0.0000010000,(Lepmim:0.0000010000,Neotet:0.0000010000):0.0000010000):0.0000010000):0.0000010000,Lepatt:0.0000010000):0.0000010000,((((((((((Julkom:0.0000000000,Neoobs:0.0000000000):0.0000000000,Neosav:0.0000000000):0.0000000000,Lamorn:0.0000000000):0.0000000000,Neocra:0.0000000000):0.0000000000,Neomul:0.0000000000):0.0000010000,Lamlem:0.0000010000):0.0000010000,Neospl:0.0000010000):0.0000010000,Neotoa:0.0049441018):0.0000010000,(Lepelo:0.0000010000,Neowal:0.0000010000):0.0000010000):0.0000010000,(Julmrk:0.0000010000,NeocaK:0.0024317383):0.0000028570):0.0000010000):0.0000010000,Chapop:0.0000010000):0.0000010000,(((((((((((((((((((((((Chacya:0.0000000000,NeofuU:0.0000000000):0.0000000000,Neovar:0.0000000000):0.0000000000,Neohel:0.0000000000):0.0000000000,Lammel:0.0000000000):0.0000000000,JulreK:0.0000000000):0.0000000000,Neocyl:0.0000000000):0.0000000000,Neofur:0.0000000000):0.0000000000,Neohec:0.0000000000):0.0000000000,Neobif:0.0000000000):0.0000000000,LamorS:0.0000000000):0.0000000000,Lamlap:0.0000000000):0.0000000000,Leppro:0.0000000000):0.0000000000,Neolou:0.0000000000):0.0000000000,Neosex:0.0000000000):0.0000000000,LamorC:0.0000000000):0.0000000000,Neogra:0.0000000000):0.0000000000,Neotre:0.0000000000):0.0000000000,Lamoce:0.0000000000):0.0000000000,Neocau:0.0000000000):0.0000000000,Lepcun:0.0000000000):0.0000000000,Neobou:0.0000000000):0.0000000000,Neooli:0.0000000000):0.0000000000,Neofas:0.0000000000):0.0000010000):0.0000010000,(Lamsig:0.0000010000,(((Neonve:0.0000010000,Neopec:0.0000010000):0.0024341652,Neosim:0.0048826859):0.0000010000,NeoveB:0.0000010000):0.0000010000):0.0000010000):0.0000010000,JulmaS:0.0000010000):0.0000010000,Neobue:0.0024181131):0.0000010000,Neopul:0.0000010000):0.0024439598,((((((((Arcstr:0.0049238208,((((((((((((((((((((((((((((((((((((((Astbur:0.0000000000,Pettex:0.0000000000):0.0000000000,Thobra:0.0000000000):0.0000000000,Tropol:0.0000000000):0.0000000000,Tromor:0.0000000000):0.0000000000,Petkas:0.0000000000):0.0000000000,Petmos:0.0000000000):0.0000000000,Petgia:0.0000000000):0.0000000000,Sermac:0.0000000000):0.0000000000,Petiko:0.0000000000):0.0000000000,Julreg:0.0000000000):0.0000000000,Pettre:0.0000000000):0.0000000000,Loblab:0.0000000000):0.0000000000,Trompi:0.0000000000):0.0000000000,Petmac:0.0000000000):0.0000000000,Pethor:0.0000000000):0.0000000000,Petkip:0.0000000000):0.0000000000,Petpol:0.0000000000):0.0000000000,Pscmar:0.0000000000):0.0000000000,Trobri:0.0000000000):0.0000000000,Tromoo:0.0000000000):0.0000000000,Pscmrg:0.0000000000):0.0000000000,Petfas:0.0000000000):0.0000000000,Sarcar:0.0000000000):0.0000000000,Tronig:0.0000000000):0.0000000000,Petort:0.0000000000):0.0000000000,Intloo:0.0000000000):0.0000000000,Petfam:0.0000000000):0.0000000000,Peteph:0.0000000000):0.0000000000,Trolun:0.0000000000):0.0000000000,Petrai:0.0000000000):0.0000000000,Pscple:0.0000000000):0.0000000000,Phaacu:0.0000000000):0.0000000000,TrobrK:0.0000000000):0.0000000000,Pscbab:0.0000000000):0.0000000000,Psccur:0.0000000000):0.0000000000,HplspC:0.0000000000):0.0000010000,((Astfla:0.0024705620,(Hplkil:0.0049500791,Ortcho:0.0049311361):0.0000010000):0.0000010000,((((Astpal:0.0000010000,((Gnapfe:0.0000010000,(Hplvan:0.0000010000,Psephi:0.0049503316):0.0000010000):0.0000010000,Troluk:0.0000010000):0.0000010000):0.0000010000,Petred:0.0000010000):0.0000010000,Trodub:0.0000010000):0.0000010000,((Ctehor:0.0000010000,Limdar:0.0000010000):0.0024484668,Ctepol:0.0024703379):0.0000010000):0.0000010000):0.0000010000):0.0000010000,Troann:0.0000010000):0.0000010000):0.0000010000,(Simdia:0.0000010000,Trokir:0.0000010000):0.0000010000):0.0000010000,Hplsta:0.0000010000):0.0024515631,(Erecya:0.0048882905,(((Eremar:0.0000000000,Tanirs:0.0000000000):0.0000000000,Spamar:0.0000000000):0.0000010000,Spaery:0.0000010000):0.0000023058):0.0024392189):0.0000025292,((BenhoM:0.0000010000,Benhor:0.0000010000):0.0024351505,Benmel:0.0000010000):0.0000010000):0.0000010000,Ortmaz:0.0000010000):0.0000010000,(Bentri:0.0000010000,((Cteben:0.0000000000,Ortred:0.0000000000):0.0000000000,Ortuvi:0.0000000000):0.0000010000):0.0000010000):0.0024335923,Trored:0.0000010000):0.0000023601):0.0000010000,Treuni:0.0024318308):0.0000010000,(((((Batfas:0.0000010000,Batfer:0.0000010000):0.0000010000,(Bathor:0.0000010000,Batvit:0.0000010000):0.0000010000):0.0000010000,(Batgra:0.0000010000,Batleo:0.0000010000):0.0024425515):0.0024342854,((((Carsch:0.0024205593,Permic:0.0024192611):0.0000010000,((Cypmic:0.0024412987,Perecc:0.0000010000):0.0000010000,Ectdes:0.0000010000):0.0000010000):0.0000010000,Regcal:0.0048525153):0.0024225463,Ophhet:0.0000010000):0.0000029645):0.0000010000,Cypzon:0.0000010000):0.0000010000):0.0000010000,(Boumic:0.0024340981,((Calple:0.0000010000,((Cphfr5:0.0000010000,Cphfro:0.0000010000):0.0000010000,Cphgib:0.0000010000):0.0024369167):0.0000010000,Varmoo:0.0000010000):0.0024381358):0.0000010000):0.0000010000,((((((((((((((((((((Asplep:0.0000000000,Xenlon:0.0000000000):0.0000000000,Xenspi:0.0000000000):0.0000000000,Xenoch:0.0000000000):0.0000000000,Xensim:0.0000000000):0.0000000000,Xencau:0.0000000000):0.0000000000,Xenbou:0.0000000000):0.0000000000,Xennas:0.0000000000):0.0000000000,Mdcrot:0.0000000000):0.0000000000,Xenorn:0.0000000000):0.0000000000,Xensun:0.0000000000):0.0000000000,Xensin:0.0000000000):0.0000010000,(XenpaK:0.0000010000,Xenpap:0.0024322782):0.0000010000):0.0000010000,((Xenfla:0.0024311279,XenspN:0.0000010000):0.0000010000,Xenkil:0.0000010000):0.0000010000):0.0000010000,Enamel:0.0000010000):0.0000010000,XenniS:0.0000010000):0.0000010000,Mdcten:0.0000010000):0.0000010000,Xenbat:0.0000010000):0.0024362122,(((Lesper:0.0000000000,Ophwhi:0.0000000000):0.0000010000,Ophpar:0.0000010000):0.0000010000,Ophven:0.0000010000):0.0024451402):0.0000021953,Cypkan:0.0000010000):0.0000010000,(Hemste:0.0000010000,(Pcynig:0.0000010000,Pcytem:0.0000010000):0.0024313675):0.0000010000):0.0000010000):0.0000010000,Pcybri:0.0000010000):0.0000010000,((Baicen:0.0024647894,Cunlon:0.0000010000):0.0000010000,EctspN:0.0000010000):0.0000010000):0.0000010000,Tremar:0.0000010000):0.0000010000,Hapmic:0.0000010000):0.0000010000,Calmel:0.0000010000):0.0000010000,HemstZ:0.0000010000):0.0000010000,(((((((((((Auldew:0.0000000000,Cyafoa:0.0000000000):0.0000000000,Lessta:0.0000000000):0.0000000000,Ophboo:0.0000000000):0.0000000000,Cyafur:0.0000000000):0.0000000000,Ophnas:0.0000000000):0.0000010000,Plepar:0.0000010000):0.0000010000,Cypcol:0.0000010000):0.0000010000,Lchsta:0.0000010000):0.0000010000,(((((((((((((((Calmac:0.0000000000,Plemul:0.0000000000):0.0000000000,Trenig:0.0000000000):0.0000000000,Gnaper:0.0000000000):0.0000000000,Plestr:0.0000000000):0.0000000000,Lchabe:0.0000000000):0.0000000000,PcybrN:0.0000000000):0.0000000000,Tchdha:0.0000000000):0.0000000000,Gwcchr:0.0000000000):0.0000000000,Gwcbel:0.0000000000):0.0000000000,Tremac:0.0000000000):0.0000000000,Xchhec:0.0000000000):0.0000000000,Trezeb:0.0000000000):0.0000000000,Pleela:0.0000000000):0.0000010000,Cyplep:0.0000010000):0.0000010000,((Cypdwj:0.0024332437,Cyppav:0.0000010000):0.0000020782,(Cypkib:0.0000010000,Neomux:0.0000010000):0.0000010000):0.0000010000):0.0000010000):0.0000010000,((Batmin:0.0000010000,Trecap:0.0024384175):0.0024388647,Gralem:0.0024690601):0.0000010000):0.0000010000,((Lchaur:0.0024410757,Tresti:0.0024464220):0.0000010000,Trioto:0.0000010000):0.0000010000):0.0000010000);
```
