## Supplementary Data 4 for "Nonapeptide molecular evolution during the adaptive radiation of Tanganyika cichlids": aln_VTR1Aa.tr1_CDS_p2n.fa.bionj

```
((Tronig:0.00000050,(Trolun:0.00000050,(Troluk:0.00000050,(Trokir:0.00000050,(Trodub:0.00000050,(TrobrK:0.00000050,((Troann:0.00081557,(Petort:-0.00000038,(Limdar:0.00040645,Ctehor:0.00041025):0.00040774):0.00000011):0.00000077,((Thobra:0.00081455,((((((Sermac:0.00081999,Phaacu:-0.00000529):0.00000579,Sarcar:0.00000050):0.00040841,Intloo:0.00040639):0.00040892,((Petfas:0.00164155,((Loblab:-0.00000966,Hplkil:0.00497166):0.00000564,Arcstr:0.00247002):0.00000177):0.00000092,Ortcho:0.00163403):0.00000077):0.00000049,(((Hplsta:-0.00045001,Astpal:0.00208541):0.00044970,Astfla:0.00164360):0.00000235,HplspC:-0.00000105):0.00081583):0.00000010,Petiko:0.00081467):0.00000012):0.00000035,((Pscple:-0.00041432,Pscbab:0.00123162):0.00041482,(Pscmrg:0.00000050,(Hplvan:0.00000050,(Gnapfe:0.00000050,Astbur:0.00000050):-0.00000000):0.00000000):-0.00000000):0.00000000):-0.00000000):0.00000000):0.00000000):-0.00000000):0.00000000):-0.00000000):-0.00000000):0.00000000,((((((((((((((((((((((((((((((Xensun:0.00081524,(Xennas:0.00166062,Mdcten:0.00081158):0.00000855):0.00001731,Xencau:-0.00002289):0.00002340,Xenkil:0.00000048):0.00000192,Enamel:-0.00000142):0.00000289,Asplep:-0.00000046):0.00000096,Xenbou:0.00000050):0.00000106,XenniS:-0.00000056):0.00000824,Xenbat:-0.00000668):0.00035033,XenpaK:-0.00034265):0.00039654,Xenpap:0.00076341):0.00000768,Xensin:-0.00005357):0.00005059,((XenspN:-0.00002120,(Xenfla:0.00249157,Mdcrot:0.00078713):0.00003410):0.00002432,Xenspi:-0.00000212):0.00000609):0.00123353,(Calple:0.00159630,(Calmel:-0.00000127,Calmac:0.00000227):0.00004166):0.00121631):0.00040030,Gwcbel:-0.00000662):0.00000712,((((Trioto:0.00248269,Tchdha:0.00080941):0.00000645,Lchaur:0.00082373):0.00000071,(Regcal:0.00237069,Baicen:0.00009131):0.00073733):0.00000729,Gnaper:-0.00001334):0.00001383):0.00000721,Gwcchr:-0.00000671):0.00001137,((((Ophwhi:0.00041522,(Ophven:-0.00041911,Ophpar:0.00042011):0.00000488):0.00041624,Lesper:-0.00000102):0.00039330,Cyafur:-0.00039129):0.00018013,((EctspN:0.00008986,Carsch:0.00072744):0.00037777,Ectdes:0.00027928):0.00014547):0.00020749):0.00000751,Ophnas:-0.00000284):0.00000501,Lessta:-0.00000117):0.00000167,(Ophboo:-0.00044184,Gralem:0.00125914):0.00044234):0.00000172,Cunlon:-0.00000122):0.00000172,Cyafoa:0.00000050):0.00000175,Lchsta:-0.00000125):0.00000226,Auldew:-0.00000001):0.00048602,Ophhet:-0.00048501):0.00172128,(((Ortuvi:-0.00000594,(Ortred:0.00000049,Ortmaz:0.00000051):0.00000644):0.00166111,(Cphgib:-0.00040964,(Cphfro:0.00000050,Cphfr5:0.00000050):0.00041014):0.00039787):0.00001538,Cteben:-0.00000261):0.00040973):0.00000597,(((((((((((((((((((((((((Varmoo:0.00148051,(Neomar:0.00144537,(Neofal:0.00000050,Neochi:0.00000050):0.00439013):0.00026079):0.00046865,Neowal:-0.00091030):0.00006244,(Neoese:0.00000050,Neochr:0.00000050):0.00166736):0.00049155,(((((((((((((((((Telvit:-0.00128838,Tellon:0.00128938):0.00090298,Telbif:0.00120270):0.00038462,((TelteS:-0.00079600,TeldhN:0.00079700):0.00061254,(TeldhS:-0.00066891,Neodev:0.00066991):0.00085337):0.00018524):0.00000754,(Telluf:0.00043634,TeldhT:-0.00043534):0.00042958):0.00031834,Telbra:-0.00031158):0.00044866,Telshe:-0.00013608):0.00011875,(Telbri:-0.00032533,((Neomod:0.00166303,Lamtig:-0.00003033):0.00003083,Neoleu:0.00000050):0.00032583):0.00034366):0.00008729,NeoleL:-0.00006896):0.00006937,((Juldic:0.00081635,Chabif:0.00081635):0.00001181,Chabri:-0.00001286):0.00001345):0.00000235,Julorn:-0.00000183):0.00027474,Chando:-0.00027190):0.00027631,(Neotim:-0.00003768,(((((((Neopec:0.00000050,Neonve:0.00000050):0.00082984,NeofuU:-0.00001269):0.00001545,Neobif:-0.00000175):0.00000225,Neofur:0.00000050):0.00000125,((Neomux:-0.00019420,(((((Neocyl:0.00081405,(Julunt:0.00000289,JulmaN:-0.00000189):0.00000315):0.00000159,Julmrk:-0.00000184):0.00000236,Chacya:0.00000048):0.00000008,JulmaS:0.00000043):0.00024752,Neobue:0.00056977):0.00009746):0.00031888,Chapop:-0.00012368):0.00012292):0.00000355,JulreK:-0.00000180):0.00002133,(Neolon:0.00165514,Neocyg:-0.00002244):0.00081821):0.00002012):0.00003427):0.00000715,Julkom:-0.00000275):0.00000325,Neoobs:0.00000050):0.00000141,Jultra:-0.00000091):0.00004812,Neonig:0.00077279):0.00002755,Neopet:-0.00006834):0.00042565):0.00031145,((Neocal:0.00000375,Neobre:-0.00000275):0.00037971,NeobrM:-0.00037596):0.00206962):0.00003522,((((((((((Neotre:0.00000050,Neosex:0.00000050):0.00164870,(Neotoa:0.00338311,Neobri:-0.00007501):0.00006120):0.00001655,Neohel:-0.00000174):0.00000450,Lepcun:-0.00000175):0.00000225,Neogra:0.00000050):0.00004122,Neocra:-0.00004072):0.00004121,Neospl:0.00000050):0.00000229,Neosav:-0.00000179):0.00035371,Neokom:-0.00035092):0.00038515,Neopul:-0.00003323):0.00004386):0.00039566,((Neosim:0.00210452,NeofaM:-0.00045172):0.00003556,Leppro:0.00041716):0.00003114):0.00020769,(Neople:0.00119835,(Neofas:0.00084512,((Lepmim:-0.00094078,(Lamspe:0.00065665,(((Lamoce:0.00082742,Lammel:0.00081188):0.00000468,((Altshe:0.00000050,Altcal:0.00000050):0.00127158,Altcom:-0.00127108):0.00126652):0.00003951,Lamcal:0.00242916):0.00012808):0.00066290):0.00000900,Lepelo:-0.00094979):0.00002428):0.00042264):0.00025799):0.00017629,((((Neocau:0.00040170,NeocaK:0.00041500):0.00042259,Lepatt:-0.00001455):0.00001702,LamorC:-0.00000148):0.00000198,LamorS:0.00000050):0.00000155):0.00000947,NeogrM:-0.00000742):0.00002143,(Neotet:-0.00030803,(Neomee:0.00041961,LepmeK:-0.00041861):0.00072764):0.00029502):0.00001718,((Lamsig:-0.00116320,Lamkun:0.00280120):0.00070778,Lamlap:0.00045642):0.00045225):0.00000387,((Lepken:0.00000050,Lepkam:0.00000050):0.00073145,Lamlem:-0.00073095):0.00073126):0.00000184,NeoveS:-0.00000126):0.00000194,NeoveB:0.00000032):0.00000032,Lamorn:0.00000025):0.00000210,Neomul:-0.00000151):0.00248821,(Pleela:0.00164445,(Hemste:-0.00055798,Orenil:0.01605608):0.00055423):0.00000535):0.00000121,HemstZ:-0.00000181):0.00000703,Plestr:-0.00000422):0.00000472,((((Trezeb:0.00027863,((((Tresti:0.00042376,Tremar:0.00039694):0.00058487,Tremac:0.00021983):0.00018576,Trecap:0.00215825):0.00124675,Trenig:0.00068992):0.00204165):0.00136490,Treuni:0.00247657):0.00077405,Boumic:0.00412401):0.00004824,Plemul:-0.00002487):0.00002537):0.00000306,((((Batvit:-0.00000337,((Batleo:0.00000226,Batgra:-0.00000126):0.00082573,Bathor:-0.00000978):0.00001414):0.00001181,Batfas:-0.00000745):0.00001097,Batfer:-0.00000252):0.00041612,Batmin:0.00040511):0.00040482):0.00001027,(Plepar:-0.00077487,(Permic:0.00083156,Perecc:-0.00001486):0.00079073):0.00076208):0.00002340,Hapmic:-0.00000961):0.00035005,(((((((Pcytem:-0.00000042,Pcynig:0.00000142):0.00164256,(Cypkan:-0.00041350,Cypdwj:0.00041450):0.00040936):0.00000464,Cypzon:0.00000050):0.00000175,Cyplep:-0.00000125):0.00043275,Cypcol:-0.00043050):0.00043100,((PcybrN:-0.00027033,Pcybri:0.00108703):0.00028074,(Cyppav:-0.00036305,Cypmic:0.00118105):0.00035364):0.00000991):0.00045553,Cypkib:-0.00045503):0.00011559):0.00074495):0.00044714,(((Bentri:0.00001435,Benhor:-0.00001335):0.00001624,BenhoM:-0.00000189):0.00040605,Benmel:-0.00040316):0.00130285):0.00028744,Trored:-0.00048655):0.00006623,Psephi:0.00288432):0.00042082,(((Julreg:-0.00000602,Simdia:0.00000702):0.00044558,((((Tanirs:0.00078389,Erecya:0.00169621):0.00006123,Eremar:-0.00005330):0.00005380,Spaery:0.00000050):0.00497384,Petmac:0.00002586):0.00035105):0.00019202,((Psccur:0.00084345,((((((Petred:-0.00001391,Pethor:0.00082921):0.00001705,Peteph:-0.00000214):0.00000264,Petmos:0.00000050):0.00000361,Petkas:-0.00000311):0.00000747,Petfam:-0.00000336):0.00041181,Petkip:-0.00040745):0.00037930):0.00043936,(Petgia:-0.00042975,Ctepol:0.00288785):0.00001954):0.00019001):0.00022070);
```
