## Supplementary Data 4 for "Nonapeptide molecular evolution during the adaptive radiation of Tanganyika cichlids": aln_VTR1Aa.tr1_CDS_p2n.fa.ckp

```
--- # IQ-TREE Checkpoint ver >= 1.6
CandidateSet:
 00: -3547.66601516 (0:0.0163276076,((((((((((((((((((1:0.0000009620,3:0.0000009620):0.002464410665,2:0.0000009620):9.61998499e-07,81:0.0008183195):9.61998499e-07,((76:0.0016489271,141:0.0008228103):0.0008198657076,((86:0.0007969318,96:0.0000009620):9.61998499e-07,92:0.0000009620):1.971371957e-05):9.61998499e-07):9.61998499e-07,80:0.0008182963):0.0008183608884,121:0.0008227344):0.0008183737189,(109:0.0008185921,111:0.0007819327):3.462960345e-05):9.61998499e-07,((79:0.0000009620,152:0.0000009620):9.61998499e-07,(134:0.0000009620,151:0.0000009620):9.61998499e-07):9.61998499e-07):9.61998499e-07,82:0.0000009620):9.61998499e-07,90:0.0000009620):9.61998499e-07,(84:0.0000009620,((120:0.0000009620,145:0.0024811835):9.61998499e-07,(125:0.0000009620,147:0.0000009620):9.61998499e-07):9.61998499e-07):9.61998499e-07):9.61998499e-07,((((77:0.0032899572,((93:0.0000009620,94:0.0000009620):0.0008172687913,(95:0.0000009620,132:0.0007943715):2.283085258e-05):9.61998499e-07):0.000795917219,85:0.0000009620):9.61998499e-07,83:0.0000009620):2.040302668e-05,78:0.0008181813):9.61998499e-07):9.61998499e-07,(((((((91:0.0000009620,((((112:0.0000009620,119:0.0000009620):0.004180079797,(131:0.0016385284,227:0.0016388188):9.61998499e-07):0.0008170743713,149:0.0033011028):9.61998499e-07,(((114:0.0000009620,142:0.0000009620):9.61998499e-07,146:0.0000009620):9.61998499e-07,143:0.0000009620):9.61998499e-07):9.61998499e-07):9.61998499e-07,(126:0.0000009620,(144:0.0000009620,150:0.0000009620):0.00163789474):9.61998499e-07):9.61998499e-07,124:0.0000009620):9.61998499e-07,(106:0.0000009620,127:0.0000009620):9.61998499e-07):0.000819371476,153:0.0000009620):9.61998499e-07,(((105:0.0000009620,110:0.0000009620):9.61998499e-07,107:0.0000009620):0.002462190597,(113:0.0000009620,118:0.0000009620):0.002462076371):9.61998499e-07):0.0008172291731,97:0.0008171657):9.61998499e-07):9.61998499e-07,((((((((((27:0.0008174711,(((((87:0.0000009620,129:0.0000009620):9.61998499e-07,(201:0.0000009620,207:0.0000009620):9.61998499e-07):9.61998499e-07,133:0.0016385405):0.0007954102918,140:0.0000009620):9.61998499e-07,128:0.0000009620):2.114926634e-05):9.61998499e-07,(67:0.0008174554,136:0.0008223015):9.61998499e-07):9.61998499e-07,72:0.0000009620):9.61998499e-07,(28:0.0000009620,30:0.0000009620):9.61998499e-07):0.0008213467385,(((((29:0.0000009620,((69:0.0000009620,(70:0.0000009620,116:0.0008174947):9.61998499e-07):9.61998499e-07,135:0.0000009620):9.61998499e-07):9.61998499e-07,75:0.0000009620):9.61998499e-07,71:0.0000009620):9.61998499e-07,108:0.0008185390):0.0008174525846,(((117:0.0000009620,203:0.0000009620):0.0008183710013,206:0.0000009620):0.0008176126851,(((((199:0.0008215177,(200:0.0000009620,202:0.0007266256):8.810948409e-05):0.0007995998622,204:0.0000009620):9.61998499e-07,208:0.0000009620):1.967701923e-05,209:0.0000009620):9.721292424e-07,205:0.0024658458):9.61998499e-07):0.001638679303):9.61998499e-07):9.61998499e-07,((115:0.0000009620,130:0.0016383661):0.0008174536726,(137:0.0000009620,139:0.0000009620):0.0008205411743):9.61998499e-07):9.61998499e-07,104:0.0000009620):9.61998499e-07,((((68:0.0000009620,138:0.0000009620):9.61998499e-07,74:0.0000009620):9.61998499e-07,148:0.0000009620):9.61998499e-07,122:0.0000009620):9.61998499e-07):9.61998499e-07,123:0.0000009620):9.61998499e-07,(31:0.0000009620,73:0.0000009620):9.61998499e-07):0.001638411831):0.002470325025,(59:0.0000009620,185:0.0000009620):9.61998499e-07):9.61998499e-07,(22:0.0041251287,61:0.0000009620):9.61998499e-07):9.61998499e-07,(((((((((((((((((((((4:0.0024667179,219:0.0008171678):9.61998499e-07,172:0.0016475847):9.61998499e-07,224:0.0000009620):9.61998499e-07,((((7:0.0016455326,((8:0.0024607921,64:0.0000009620):9.61998499e-07,63:0.0000009620):9.61998499e-07):0.0008169012705,222:0.0000009620):9.61998499e-07,(62:0.0049792708,221:0.0000009620):9.61998499e-07):9.61998499e-07,101:0.0000009620):9.61998499e-07):9.61998499e-07,((160:0.0016373910,((182:0.0000009620,193:0.0000009620):9.61998499e-07,194:0.0008168349):0.0008177894865):9.61998499e-07,220:0.0000009620):9.61998499e-07):9.61998499e-07,((100:0.0008169147,190:0.0000009620):9.61998499e-07,223:0.0000009620):9.61998499e-07):9.61998499e-07,55:0.0000009620):9.61998499e-07,225:0.0000009620):9.61998499e-07,(6:0.0000009620,((37:0.0033008920,66:0.0008177958):9.61998499e-07,210:0.0008167838):9.61998499e-07):9.61998499e-07):9.61998499e-07,(((36:0.0008206653,175:0.0008168508):9.61998499e-07,189:0.0000009620):9.61998499e-07,180:0.0000009620):9.61998499e-07):9.61998499e-07,(65:0.0000009620,(((((170:0.0000009620,((((171:0.0000009620,174:0.0008167681):9.61998499e-07,(173:0.0000009620,177:0.0000009620):9.61998499e-07):9.61998499e-07,179:0.0000009620):9.61998499e-07,181:0.0000009620):9.61998499e-07):9.61998499e-07,176:0.0000009620):9.61998499e-07,188:0.0016371319):0.0008199226154,178:0.0000009620):0.0008168247892,191:0.0033009213):9.61998499e-07):9.61998499e-07):9.61998499e-07,(187:0.0016389171,(195:0.0000009620,241:0.0000009620):0.0008167209141):9.61998499e-07):0.0007920151983,226:0.0000009620):2.460055348e-05,(18:0.0000009620,(19:0.0000009620,(20:0.0000009620,21:0.0008130959):4.570920485e-06):9.61998499e-07):0.001637011121):9.61998499e-07,(52:0.0016438452,((53:0.0000009620,196:0.0000009620):9.61998499e-07,197:0.0008189250):9.61998499e-07):0.005029245463):0.0008167274024,((((32:0.0000009620,33:0.0000009620):0.0007970514679,34:0.0000009620):1.963003862e-05,((161:0.0000009620,162:0.0000009620):9.61998499e-07,163:0.0000009620):0.001643044197):9.61998499e-07,35:0.0000009620):2.490099023e-06):0.0008197785044,(((((((41:0.0000009620,((42:0.0007937537,48:0.0000009620):9.61998499e-07,43:0.0000009620):9.61998499e-07):2.089619019e-05,45:0.0000009620):9.61998499e-07,(166:0.0000009620,167:0.0000009620):0.001636775677):0.0008128498391,47:0.0000009620):4.689783689e-06,(164:0.0016427808,165:0.0000009620):9.61998499e-07):9.61998499e-07,46:0.0016371620):0.001638628885,183:0.0016368558):9.61998499e-07):9.61998499e-07,(((((((((((((((((((((5:0.0000009620,((103:0.0008211332,236:0.0008204588):9.61998499e-07,240:0.0008172384):9.61998499e-07):9.61998499e-07,(233:0.0016383200,234:0.0000009620):9.61998499e-07):9.61998499e-07,232:0.0000009620):9.61998499e-07,51:0.0000009620):9.61998499e-07,229:0.0000009620):9.61998499e-07,235:0.0000009620):9.61998499e-07,230:0.0000009620):9.61998499e-07,228:0.0000009620):0.0008154182605,237:0.0000009620):9.61998499e-07,231:0.0024592705):9.61998499e-07,(238:0.0000009620,239:0.0000009620):9.61998499e-07):9.61998499e-07,102:0.0008163176):0.001642563613,(((98:0.0000009620,(158:0.0000009620,159:0.0007946722):2.163717011e-05):9.61998499e-07,157:0.0008198560):0.000795732905,156:0.0000009620):2.063218773e-05):9.61998499e-07,((((23:0.0000009620,24:0.0000009620):9.61998499e-07,25:0.0016405315):0.001636185873,218:0.0024646504):9.61998499e-07,50:0.0008247000):9.61998499e-07):9.61998499e-07,(((10:0.0000009620,192:0.0024626976):0.0008173516371,198:0.0008164492):9.61998499e-07,(((((((26:0.0008165143,49:0.0000009620):0.0007934795839,154:0.0000009620):9.61998499e-07,39:0.0000009620):9.61998499e-07,155:0.0000009620):9.61998499e-07,89:0.0000009620):2.011911303e-05,56:0.0016370829):9.61998499e-07,88:0.0008245979):9.61998499e-07):9.61998499e-07):9.61998499e-07,57:0.0000009620):9.61998499e-07,54:0.0000009620):9.61998499e-07,58:0.0000009620):9.61998499e-07,(9:0.0000009620,((38:0.0000009620,99:0.0000009620):9.61998499e-07,40:0.0000009620):9.61998499e-07):9.61998499e-07):0.001636329465,(((((211:0.0024660863,212:0.0000009620):0.0008159223107,(213:0.0000009620,215:0.0008207029):2.550393747e-06):0.001037043769,214:0.0008119506):0.003095005843,217:0.0000009620):0.001637838815,216:0.0024722234):0.0008252508657):9.61998499e-07,((((11:0.0000009620,12:0.0000009620):9.61998499e-07,(13:0.0000009620,15:0.0000009620):0.0008165484531):9.61998499e-07,14:0.0000009620):9.61998499e-07,17:0.0000009620):0.0008174953936):9.61998499e-07):9.61998499e-07,186:0.0000009620):9.61998499e-07,(60:0.0000009620,(168:0.0000009620,169:0.0008178985):0.001637488707):9.61998499e-07):9.61998499e-07,184:0.0000009620):9.61998499e-07):9.61998499e-07,44:0.0000009620):9.61998499e-07,16:0.0008182913);
 01: -3547.80187137 (0:0.0164012416,(((((((((((((((((((1:0.0000010000,3:0.0000010000):0.00247385451,2:0.0000010000):2.441304039e-06,81:0.0008212239):1e-06,((76:0.0016557194,141:0.0008251165):0.000822724822,((86:0.0008186858,96:0.0000010000):1.352794487e-06,92:0.0000010000):1.237654016e-06):1e-06):1e-06,80:0.0008211775):0.0008212373604,121:0.0008253277):0.000821244306,(109:0.0008215182,111:0.0008183347):2.358798154e-06):1e-06,(((79:0.0000010000,152:0.0000010000):1e-06,134:0.0000010000):1e-06,151:0.0000010000):1e-06):1e-06,90:0.0000010000):1e-06,82:0.0000010000):1e-06,(((((77:0.0033045084,((93:0.0000010000,94:0.0000010000):0.0008200946082,(95:0.0000010000,132:0.0008163625):3.720737716e-06):2.58380292e-06):2.579221665e-06,85:0.0000010000):0.0008172997607,83:0.0000010000):1.086519966e-06,78:0.0008217277):1e-06,84:0.0000010000):1e-06):1e-06,((((((((((91:0.0000010000,((114:0.0000010000,(142:0.0000010000,146:0.0000010000):1e-06):1e-06,143:0.0000010000):1e-06):1e-06,(((((112:0.0000010000,119:0.0000010000):0.004196781337,(131:0.0016459753,227:0.0016462775):2.898867473e-06):0.0008198940217,149:0.0033168318):1e-06,(144:0.0000026287,150:0.0000027258):0.001644966591):2.549339935e-06,126:0.0000025212):1e-06):1e-06,124:0.0000010000):1e-06,(106:0.0000010000,127:0.0000010000):1e-06):0.0008214662809,153:0.0000010000):2.577081277e-06,(((105:0.0000010000,110:0.0000010000):1e-06,107:0.0000010000):0.002472773976,(113:0.0000010000,118:0.0000010000):0.002472726588):1e-06):0.0008188107483,120:0.0000010000):1e-06,125:0.0000010000):1e-06,147:0.0000010000):1e-06,145:0.0024912096):1e-06):1e-06,97:0.0008210569):1e-06,(((((((((((27:0.0008209360,(((28:0.0000010000,30:0.0000010000):1e-06,(67:0.0008209270,136:0.0008257298):1e-06):1e-06,72:0.0000010000):1e-06):1e-06,((((((87:0.0000010000,129:0.0000010000):1e-06,(201:0.0000010000,207:0.0000010000):1e-06):1e-06,133:0.0016454010):0.000815005702,140:0.0000010000):2.230618261e-06,128:0.0000010000):1.224214719e-06,148:0.0000010000):2.60377427e-06):0.0008201371505,68:0.0000010000):1e-06,138:0.0000010000):1e-06,74:0.0000010000):2.539174621e-06,(115:0.0000010000,130:0.0016454133):0.0008209978806):1e-06,((((((29:0.0000010000,75:0.0000010000):1e-06,((69:0.0000010000,(70:0.0000010000,116:0.0008209989):1e-06):1e-06,135:0.0000010000):1e-06):1e-06,71:0.0000010000):1e-06,108:0.0008221283):0.0008209678008,(((117:0.0000010000,203:0.0000010000):0.0008219267779,206:0.0000010000):0.0008210849558,(((((199:0.0008247310,(200:0.0000010000,202:0.0007451287):7.344392821e-05):0.0008168255312,204:0.0000010000):2.78491591e-06,208:0.0000010000):2.969447779e-06,209:0.0000010000):2.026140809e-06,205:0.0024757025):1e-06):0.001645211129):1e-06,(137:0.0000010000,139:0.0000010000):0.0008239823015):1e-06):1e-06,122:0.0000010000):1e-06,104:0.0000010000):1e-06,123:0.0000010000):1e-06,(31:0.0000010000,73:0.0000010000):1e-06):0.001645050813):0.002481621731,22:0.0041441754):1e-06,(59:0.0000010000,185:0.0000010000):1e-06):1e-06,((((((((((((((((((((((4:0.0024785169,219:0.0008210081):1e-06,172:0.0016553456):1e-06,(55:0.0000010000,((100:0.0008207948,190:0.0000010000):1e-06,223:0.0000010000):1e-06):1e-06):1e-06,(((((7:0.0016530423,((8:0.0024722155,64:0.0000010000):1e-06,63:0.0000010000):1e-06):0.00082070184,62:0.0050031028):1e-06,221:0.0000010000):1e-06,(101:0.0000010000,222:0.0000010000):1e-06):1e-06,220:0.0000010000):1e-06):1e-06,((160:0.0016452719,((182:0.0000010000,193:0.0000010000):1e-06,194:0.0008207052):0.000821727144):2.547593667e-06,224:0.0000010000):1e-06):1e-06,225:0.0000010000):1e-06,6:0.0000010000):1e-06,((37:0.0033170857,66:0.0008217569):1e-06,210:0.0008207033):1e-06):1e-06,((36:0.0008244861,175:0.0008208673):1e-06,180:0.0000010000):1e-06):1e-06,((65:0.0000010000,(((((170:0.0000010000,(((171:0.0000010000,174:0.0008207034):1e-06,(173:0.0000010000,177:0.0000010000):1e-06):1e-06,(179:0.0000010000,181:0.0000010000):1e-06):1e-06):1e-06,176:0.0000010000):2.54860896e-06,188:0.0016451866):0.0008239081745,178:0.0000010000):0.0008208802627,191:0.0033166365):1e-06):1e-06,189:0.0000010000):1e-06):1e-06,(187:0.0016469737,(195:0.0000010000,241:0.0000010000):0.0008207110682):2.543743451e-06):0.0008195031338,226:0.0000010000):1.14133404e-06,(18:0.0000021258,(19:0.0000023169,(20:0.0000021355,21:0.0000014235):2.678340845e-06):0.0008176021929):0.00164521545):2.216425659e-06,(52:0.0016523350,((53:0.0000010000,196:0.0000010000):1e-06,197:0.0008230139):2.330236397e-06):0.005052845344):0.0008208922382,((161:0.0000010000,162:0.0000010000):1e-06,163:0.0000010000):0.001650997197):1e-06,35:0.0000010000):2.588464562e-06,((32:0.0000010000,33:0.0000010000):0.0008048620202,34:0.0000010000):1.617413748e-05):0.0008237989992,(168:0.0000010000,169:0.0008218446):0.001644966386):1e-06,((((11:0.0000010000,12:0.0000010000):1e-06,14:0.0000010000):1e-06,17:0.0000010000):1e-06,(13:0.0000010000,15:0.0000010000):0.0008208311499):0.0008217218748):1e-06,184:0.0000010000):1e-06,(((((((((((((((((((5:0.0000010000,(233:0.0016472202,234:0.0000010000):1e-06):1e-06,(103:0.0008255280,236:0.0008248551):1e-06):1e-06,((51:0.0000010000,229:0.0000010000):1e-06,(235:0.0000010000,240:0.0008216883):1e-06):1e-06):1e-06,232:0.0000010000):1e-06,230:0.0000010000):1e-06,228:0.0000010000):0.0008186939465,237:0.0000010000):2.052024682e-06,231:0.0024732195):1e-06,(238:0.0000010000,239:0.0000010000):1e-06):1e-06,102:0.0008206468):0.001651006461,(((98:0.0000010000,(158:0.0000010000,159:0.0008191279):1.723053123e-06):1e-06,157:0.0008240609):1.08768428e-06,156:0.0000010000):0.0008199626679):2.546037256e-06,88:0.0008285827):1e-06,((((((26:0.0008206867,49:0.0000010000):0.00081562323,155:0.0000010000):1e-06,154:0.0000010000):1e-06,39:0.0000010000):1e-06,89:0.0000010000):2.059102593e-06,56:0.0016453872):1e-06):1e-06,54:0.0000010000):1e-06,58:0.0000010000):1e-06,((((10:0.0000010000,192:0.0024765081):0.0008215595867,198:0.0008205945):2.544430553e-06,((((23:0.0000010000,24:0.0000010000):1e-06,25:0.0016491431):0.001644560935,218:0.0024785129):1e-06,50:0.0008287087):1e-06):1e-06,57:0.0000010000):1e-06):1e-06,((9:0.0000010000,(38:0.0000010000,40:0.0000010000):1e-06):1e-06,99:0.0000010000):1e-06):0.001644448423,(((((211:0.0024793066,212:0.0000010000):0.0008196953866,(213:0.0000025210,215:0.0008246773):2.056845776e-06):0.001041744813,214:0.0008163704):0.003111166303,217:0.0000010000):0.001647094634,216:0.0024854199):0.0008283630183):1e-06,((((((((((41:0.0000010000,42:0.0008163595):2.331113723e-06,48:0.0000010000):1e-06,43:0.0000010000):1.292951537e-06,45:0.0000010000):1e-06,(166:0.0000010000,167:0.0000010000):0.001645219584):0.0008205734733,47:0.0000010000):1.420711704e-06,46:0.0016456664):1e-06,165:0.0000010000):1e-06,164:0.0016515701):0.001646740642,183:0.0016453535):1e-06):1e-06):1e-06,(60:0.0000010000,186:0.0000010000):1e-06):1e-06):1e-06,61:0.0000010000):1e-06,44:0.0000010000):1e-06,16:0.0008222075);
 02: -3547.80672742 (0:0.0164012993,(((((((((((((1:0.0000010000,3:0.0000010000):0.002474111009,2:0.0000010000):2.312065245e-06,81:0.0008215463):2.559228768e-06,((76:0.0016548340,141:0.0008255049):0.0008231297294,((86:0.0008182250,96:0.0000010000):2.039721653e-06,92:0.0000010000):1.033791915e-06):2.599734518e-06):2.679182697e-06,80:0.0008215245):0.0008215734599,121:0.0008256711):0.0008215873753,78:0.0008214592):2.574377331e-06,((((((((77:0.0033047019,((93:0.0000010000,94:0.0000010000):0.0008206119156,(95:0.0000010000,132:0.0008010507):1.9897686e-05):1e-06):0.0008122243401,85:0.0000010000):2.185822306e-06,151:0.0000010000):2.01178037e-06,152:0.0000010000):1e-06,83:0.0000010000):1e-06,134:0.0000010000):1e-06,79:0.0000010000):1.651481517e-06,(109:0.0008219584,111:0.0000010103):0.0008195338755):1e-06):1e-06,82:0.0000010000):1e-06,(84:0.0000010000,90:0.0000010000):1e-06):1e-06,((((((((91:0.0000010000,((((112:0.0000010000,119:0.0000010000):0.004196739184,(131:0.0016460027,227:0.0016462995):1e-06):0.0008202920427,149:0.0033168684):1e-06,(((114:0.0000010000,142:0.0000010000):1e-06,146:0.0000010000):1e-06,143:0.0000010000):1e-06):1e-06):1e-06,124:0.0000010000):1e-06,126:0.0000010000):2.551665221e-06,(106:0.0000010000,127:0.0000010000):1e-06):2.54931773e-06,(144:0.0000010000,150:0.0000010000):0.001645514138):2.603047713e-06,153:0.0000010000):0.0008209932813,(((105:0.0000010000,110:0.0000010000):1e-06,107:0.0000010000):0.00247367115,(113:0.0000010000,118:0.0000010000):0.002473672315):2.636881401e-06):0.0008202905345,97:0.0008203312):1e-06):1e-06,(((((((((((((27:0.0008202182,(((((87:0.0000010000,(201:0.0000010000,207:0.0000010000):1e-06):1e-06,129:0.0000010000):1e-06,133:0.0016454602):1e-06,128:0.0000010000):1.468763495e-06,140:0.0000010000):0.000818613164):1e-06,(67:0.0008202002,136:0.0008250030):1e-06):1e-06,72:0.0000010000):1e-06,(28:0.0000010000,30:0.0000010000):1e-06):0.000819860946,148:0.0000010000):1e-06,68:0.0000010000):1e-06,138:0.0000010000):1e-06,74:0.0000010000):1e-06,(((((((((((29:0.0000010000,69:0.0000010000):1e-06,70:0.0000010000):1e-06,135:0.0000010000):1e-06,(71:0.0000010000,108:0.0008213388):1e-06):1e-06,75:0.0000010000):1e-06,116:0.0008202035):0.0008201742248,(((117:0.0000010000,203:0.0000010000):0.0008211631429,206:0.0000010000):0.0008203147807,(((((199:0.0008240217,(200:0.0000010000,202:0.0007158457):0.0001026785309):0.0008194020881,204:0.0000010000):1e-06,208:0.0000010000):1.928545759e-06,209:0.0000010000):2.257966378e-06,205:0.0024765007):2.501428285e-06):0.001645720318):1e-06,((115:0.0000027857,130:0.0016454853):0.0008201503852,(137:0.0000010000,139:0.0000010000):0.0008231640978):2.530231831e-06):1e-06,104:0.0000010000):1e-06,(122:0.0000010000,123:0.0000010000):1e-06):1e-06,(31:0.0000010000,73:0.0000010000):1e-06):1e-06):0.001642644794,125:0.0000010000):1e-06,147:0.0000010000):1e-06,120:0.0000010000):1e-06,145:0.0024916579):1e-06):0.00248236139,(((((((((((((((((((((((((((4:0.0024793687,219:0.0008209429):1e-06,172:0.0016552132):1e-06,224:0.0000010000):1e-06,101:0.0000010000):1e-06,((((7:0.0016532010,((8:0.0024722467,64:0.0000010000):1e-06,63:0.0000010000):1e-06):0.0008207700242,62:0.0050031575):1e-06,(222:0.0000010000,223:0.0000010000):1e-06):1e-06,((160:0.0016451927,((182:0.0000010000,193:0.0000010000):2.592882695e-06,194:0.0008207574):0.0008217782632):1e-06,220:0.0000010000):1e-06):1e-06):1e-06,221:0.0000010000):1e-06,(((37:0.0033171176,66:0.0008217846):1e-06,210:0.0008207336):1e-06,225:0.0000010000):1e-06):1e-06,(100:0.0008208410,190:0.0000010000):1e-06):1e-06,55:0.0000010000):1e-06,(65:0.0000010000,((((170:0.0000010000,(((171:0.0000010000,(((173:0.0000010000,188:0.0016439759):1e-06,177:0.0000010000):1e-06,174:0.0008207171):1e-06):1e-06,181:0.0000010000):1e-06,179:0.0000010000):1e-06):1e-06,176:0.0000010000):0.0008238085594,178:0.0000010000):0.0008207910521,191:0.0033173939):1e-06):1e-06):1e-06,((36:0.0008244778,175:0.0008208637):1e-06,189:0.0000010000):1e-06):1e-06,6:0.0000010000):1e-06,180:0.0000010000):1e-06,(187:0.0016468316,(195:0.0000010000,241:0.0000010000):0.0008206303291):1e-06):0.000819258002,226:0.0000010000):1.681517133e-06,(18:0.0000010000,((19:0.0000010000,21:0.0008004023):2.092414312e-06,20:0.0000010000):2.050373614e-05):0.00164485986):1e-06,(52:0.0016519788,((53:0.0000010000,196:0.0000010000):1e-06,197:0.0008229300):1e-06):0.005052873738):0.0008207363785,((161:0.0000010000,162:0.0000010000):1e-06,163:0.0000010000):0.001651206658):2.588464562e-06,35:0.0000010000):1e-06,((32:0.0000010000,33:0.0000010000):0.0008190316047,34:0.0000010000):2.05081634e-06):0.0008237136334,((11:0.0000010000,12:0.0000010000):2.48527931e-06,(((13:0.0000010000,15:0.0000010000):0.0008208106436,17:0.0000026032):2.5483567e-06,14:0.0000010000):1e-06):0.0008218224413):2.096221994e-06,((((((((((((((((((5:0.0000010000,((103:0.0008257505,236:0.0008250745):1e-06,240:0.0008219122):1e-06):1e-06,232:0.0000010000):1e-06,230:0.0000010000):1e-06,229:0.0000010000):1e-06,(((51:0.0000010000,233:0.0016471119):1e-06,234:0.0000010000):1e-06,235:0.0000010000):1e-06):1e-06,228:0.0000010000):0.0008182166248,237:0.0000010000):2.748559178e-06,231:0.0024728984):1e-06,(238:0.0000010000,239:0.0000010000):1e-06):2.559115687e-06,102:0.0008208846):0.001650972596,((23:0.0000010000,24:0.0000010000):1e-06,25:0.0016497169):0.001644669947):1e-06,((((98:0.0000010000,(158:0.0000010000,159:0.0008192704):1.726245042e-06):1e-06,157:0.0008243114):2.588402952e-06,156:0.0000010000):0.0008183235757,218:0.0024781619):2.452524735e-06):1e-06,(((10:0.0000010000,192:0.0024761077):0.0008218726339,(((((((26:0.0008209436,49:0.0000010000):4.401081627e-06,89:0.0000010000):1.135819482e-06,39:0.0000010000):1.000556005e-06,154:0.0000010000):4.666141998e-06,50:0.0008290074):0.0008069847003,155:0.0000010000):1e-06,56:0.0016459083):1e-06):1e-06,(88:0.0008288202,198:0.0008209095):1e-06):1e-06):1e-06,57:0.0000010000):1e-06,54:0.0000010000):1e-06,58:0.0000010000):1e-06,(((9:0.0000010000,38:0.0000010000):1e-06,40:0.0000010000):1e-06,99:0.0000010000):1e-06):0.001644661341,(((((211:0.0024792726,212:0.0000010000):0.0008201752937,(213:0.0000010000,215:0.0008250026):2.782476608e-06):0.001041746327,214:0.0008167664):0.003110571099,217:0.0000010000):0.001647027033,216:0.0024853282):0.0008289155516):2.596443953e-06):2.614006285e-06,(60:0.0000010000,(168:0.0000010000,169:0.0008219179):0.001645362299):1e-06):1e-06,(((((((((41:0.0000010000,(((42:0.0008129684,43:0.0000010000):1e-06,48:0.0000010000):2.394774638e-06,47:0.0000010000):2.331113723e-06):2.301622399e-06,45:0.0000010000):1e-06,(166:0.0000010000,167:0.0000010000):0.001644786178):0.0008219452274,46:0.0016458170):2.555342405e-06,165:0.0000010000):1e-06,164:0.0016517096):0.001646908976,183:0.0016454910):2.557599291e-06,186:0.0000027316):2.6146368e-06,184:0.0000010000):1e-06):1e-06,61:0.0000010000):1e-06,(22:0.0041442718,44:0.0000010000):1e-06):1e-06,(59:0.0000010000,185:0.0000010000):1e-06):1e-06):1e-06,16:0.0008213514);
 03: -3547.80986224 (0:0.0164068841,(((((((((((((((1:0.0000010000,3:0.0000010000):0.002474452375,2:0.0000010000):2.794106153e-06,80:0.0008229328):1e-06,((((76:0.0016563406,141:0.0008268043):0.0008193856087,96:0.0000010000):2.369329409e-06,92:0.0000010000):2.526648525e-06,86:0.0008221362):1e-06):1e-06,81:0.0008229499):0.0008230040783,121:0.0008271177):0.0008229916963,(109:0.0008233177,111:0.0008151248):6.101776781e-06):1e-06,((((79:0.0000010000,134:0.0000010000):1e-06,152:0.0000010000):1e-06,151:0.0000010000):1e-06,82:0.0000010000):1e-06):1e-06,((((77:0.0033057882,((93:0.0000010000,94:0.0000010000):0.0008219284861,(95:0.0000010000,132:0.0008190751):2.857946419e-06):1e-06):1e-06,83:0.0000010000):0.000818608754,85:0.0000010000):2.413909701e-06,78:0.0008229891):1e-06):1e-06,((84:0.0000010000,((120:0.0000010000,145:0.0024925839):1e-06,(125:0.0000010000,147:0.0000010000):1e-06):1e-06):1e-06,90:0.0000010000):1e-06):1e-06,((((((((((((27:0.0008215497,67:0.0008215552):1e-06,((((((87:0.0000010000,129:0.0000010000):1e-06,(201:0.0000010000,207:0.0000010000):1e-06):1e-06,133:0.0016465877):0.0008073141964,140:0.0000010000):1e-06,128:0.0000010000):1.297558516e-05,136:0.0008263516):1e-06):1e-06,72:0.0000010000):1e-06,28:0.0000010000):2.630459031e-06,30:0.0000026335):0.0006035537867,(((68:0.0000010000,138:0.0000010000):1e-06,74:0.0000010000):1e-06,148:0.0000010000):1e-06):0.0002203760287,122:0.0000010000):2.108939121e-06,123:0.0000010000):1e-06,((((((29:0.0000010000,(69:0.0000010000,(70:0.0000010000,(116:0.0008216582,135:0.0000010000):1e-06):1e-06):1e-06):1e-06,75:0.0000010000):1e-06,71:0.0000010000):1e-06,108:0.0008227945):0.0008216414828,(((117:0.0000010000,203:0.0000010000):0.0008226325303,206:0.0000010000):0.0008218049748,(((((199:0.0008253889,(200:0.0000010000,202:0.0007577320):6.110726087e-05):0.0008174470168,208:0.0000010000):2.814156871e-06,204:0.0000010000):2.483981604e-06,209:0.0000010000):2.129485515e-06,205:0.0024773480):1e-06):0.001647058024):1e-06,((115:0.0000029110,130:0.0016468582):0.0008217142888,(137:0.0000010000,139:0.0000010000):0.0008247499796):2.550695119e-06):1e-06):1e-06,104:0.0000010000):1e-06,(31:0.0000010000,73:0.0000010000):1e-06):0.001646982112,((((((((91:0.0000010000,(126:0.0000010000,(144:0.0000010000,150:0.0000010000):0.001646905218):1e-06):1e-06,(((112:0.0000010000,119:0.0000010000):0.004198145059,(131:0.0016474068,227:0.0016477238):2.452293245e-06):0.0008215959981,149:0.0033180007):2.479925344e-06):1e-06,(((114:0.0000010000,142:0.0000010000):1e-06,146:0.0000010000):1e-06,143:0.0000010000):1e-06):1e-06,124:0.0000010000):1e-06,(106:0.0000010000,127:0.0000010000):1e-06):0.0008238777504,153:0.0000010000):1e-06,(113:0.0000010000,118:0.0000010000):0.002474375496):1e-06,((105:0.0000010000,110:0.0000010000):1e-06,107:0.0000010000):0.002474445711):0.0008219243063):1e-06):1e-06,97:0.0008220553):0.002483332763,22:0.0041460811):1e-06,61:0.0000010000):1e-06,(((((((((((((((((((((((4:0.0024803667,219:0.0008215429):1e-06,(172:0.0016566038,224:0.0000010000):1e-06):1e-06,((7:0.0016542741,((8:0.0024733455,64:0.0000010000):2.389338628e-06,63:0.0000010000):2.566386411e-06):0.0008212362724,(62:0.0050051291,221:0.0000010000):1e-06):2.118799384e-06):1e-06,222:0.0000010000):1e-06,((100:0.0008214253,190:0.0000010000):1e-06,223:0.0000010000):1e-06):1e-06,225:0.0000010000):1e-06,((160:0.0016463631,((182:0.0000010000,193:0.0000010000):1e-06,194:0.0008213341):0.0008223558772):1e-06,220:0.0000010000):1e-06):1e-06,101:0.0000010000):1e-06,55:0.0000010000):1e-06,((6:0.0000010000,((37:0.0033185310,66:0.0008223899):1e-06,210:0.0008213499):1e-06):1e-06,((36:0.0008250432,175:0.0008214199):1e-06,189:0.0000010000):1e-06):1e-06):1e-06,((65:0.0000010000,((((170:0.0000010000,(((((171:0.0000010000,179:0.0000010000):1e-06,174:0.0008213550):1e-06,176:0.0000010000):1e-06,(173:0.0000010000,177:0.0000010000):1e-06):1e-06,181:0.0000010000):1e-06):1e-06,188:0.0016462719):0.0008244560527,178:0.0000010000):0.0008214321719,191:0.0033188829):1e-06):1e-06,180:0.0000010000):1e-06):1e-06,(195:0.0000010000,241:0.0000010000):0.0008213706306):1e-06,187:0.0016483123):2.58623875e-06,226:0.0000010000):0.0008189717735,(18:0.0000010000,((19:0.0000010000,21:0.0008184635):2.052568676e-06,20:0.0000010000):2.914554584e-06):0.001646463716):1e-06,((52:0.0016534602,53:0.0000010000):2.253932605e-06,(196:0.0000010000,197:0.0008236837):2.056794691e-06):0.005055537451):0.0008213828499,((((32:0.0000010000,33:0.0000010000):1.237018001e-06,34:0.0000010000):0.0008202495124,((161:0.0000010000,162:0.0000010000):1e-06,163:0.0000010000):0.001652402941):1e-06,35:0.0000010000):2.544861976e-06):0.0008244998011,(((((41:0.0000010000,((((42:0.0008140484,48:0.0000010000):1e-06,43:0.0000010000):1e-06,47:0.0000010000):5.176382068e-06,(45:0.0000010000,(166:0.0000010000,167:0.0000010000):0.001646347147):2.563047478e-06):1e-06):0.0008214375699,46:0.0016468201):1e-06,165:0.0000010000):1e-06,164:0.0016529670):0.001645307349,44:0.0000010000):2.590813919e-06):1e-06,183:0.0016465398):1e-06,((((((((((((((((((((((((5:0.0000010000,(233:0.0016489085,234:0.0000010000):1e-06):1e-06,232:0.0000010000):1e-06,((103:0.0008263824,236:0.0008257017):1e-06,240:0.0008225441):1e-06):1e-06,229:0.0000010000):1e-06,51:0.0000010000):1e-06,235:0.0000010000):1e-06,230:0.0000010000):2.126405993e-06,228:0.0000010000):3.250051747e-05,237:0.0000010000):0.0007887686693,239:0.0000010000):1e-06,238:0.0000010000):1e-06,102:0.0008215180):1e-06,231:0.0024747605):0.001652719401,218:0.0024800437):2.568496007e-06,156:0.0000010000):1e-06,50:0.0008296620):1e-06,((23:0.0000010000,24:0.0000010000):1e-06,25:0.0016509363):0.001646394256):1e-06,(((((((26:0.0008215536,49:0.0000010000):0.0007826811917,39:0.0000010000):1e-06,154:0.0000010000):1e-06,155:0.0000010000):1e-06,89:0.0000010000):3.556564105e-05,56:0.0016471513):1e-06,88:0.0008294651):1e-06):1e-06,58:0.0000010000):1e-06,(((10:0.0000010000,192:0.0024779422):0.0008224954258,(98:0.0000010000,((157:0.0008221772,158:0.0000010000):2.717520591e-06,159:0.0008214674):1e-06):0.0008215373867):1e-06,198:0.0008215384):1e-06):1e-06,(54:0.0000010000,57:0.0000010000):1e-06):1e-06,(9:0.0000010000,((38:0.0000010000,99:0.0000010000):1e-06,40:0.0000010000):1e-06):1e-06):0.001646322817,(((((211:0.0024810427,212:0.0000010000):0.0008208100501,(213:0.0000010000,215:0.0008255889):2.651141088e-06):0.001042550082,214:0.0008172801):0.003112384752,217:0.0000010000):0.001648278441,216:0.0024872253):0.0008295433663):1e-06,((11:0.0000010000,(14:0.0000010000,17:0.0000010000):1e-06):2.048778968e-06,(12:0.0000026263,(13:0.0000021878,15:0.0000010000):0.0008214282998):2.623778761e-06):0.0008224423859):1e-06):1e-06,186:0.0000010000):1e-06,184:0.0000010000):1e-06,(16:0.0008236125,60:0.0000010000):1e-06):1e-06):1e-06,(59:0.0000010000,((168:0.0000010000,169:0.0008230766):0.001642773824,185:0.0000010000):2.796067358e-06):1e-06);
 04: -3547.81235217 (0:0.0164086901,(((((((((((((((1:0.0000010000,3:0.0000010000):0.002475155657,2:0.0000010000):2.599734518e-06,80:0.0008228516):2.312065245e-06,(81:0.0008228865,(86:0.0008058504,92:0.0000010000):1.576950824e-05):2.602682539e-06):2.039721653e-06,(76:0.0016574479,141:0.0008268040):0.0008242908445):2.559228768e-06,96:0.0000010000):0.000820383955,121:0.0008270729):0.0008229018092,78:0.0008228637):2.574377331e-06,(109:0.0008231666,111:0.0008205826):1e-06):2.166564326e-06,((((((((77:0.0033064434,((93:0.0000010000,94:0.0000010000):0.0008217346851,(95:0.0000010000,132:0.0008210580):1.07066383e-06):2.533641113e-06):2.532910736e-06,85:0.0000010000):2.185822306e-06,151:0.0000010000):2.01178037e-06,83:0.0000010000):1e-06,152:0.0000010000):0.0007865641107,79:0.0000010000):1e-06,134:0.0000010000):2.604588752e-05,(97:0.0008218395,145:0.0024934131):1e-06):1e-06):1e-06,84:0.0000010000):1e-06,(82:0.0000010000,90:0.0000010000):1e-06):1e-06,((((((((((((27:0.0008216031,67:0.0008215996):1e-06,(28:0.0000010000,30:0.0000010000):1e-06):1e-06,72:0.0000010000):1e-06,136:0.0008263897):1e-06,((((((87:0.0000010000,(201:0.0000010000,207:0.0000010000):1e-06):1e-06,129:0.0000010000):1e-06,133:0.0016463046):1e-06,128:0.0000010000):1.468763495e-06,140:0.0000010000):0.0008182530394,148:0.0000010000):1.504639112e-06):0.0008222716542,74:0.0000010000):1.311346015e-06,138:0.0000010000):1e-06,68:0.0000010000):1.269437079e-06,((((((((29:0.0000010000,(71:0.0000010000,108:0.0008228125):1e-06):1e-06,(69:0.0000010000,(70:0.0000010000,135:0.0000010000):1e-06):1e-06):1e-06,75:0.0000010000):1e-06,116:0.0008216976):0.0008163253046,31:0.0000010000):2.55451207e-06,73:0.0000010000):2.54348526e-06,(((115:0.0000027289,130:0.0016463607):2.602498573e-06,((((((117:0.0000023262,203:0.0000022548):0.0008224010206,206:0.0000029884):2.599995251e-06,204:0.0000010000):0.0008204781179,205:0.0024985731):0.0008201740393,209:0.0000010000):2.562506681e-06,(199:0.0008217608,(200:0.0000010000,(202:0.0006986252,208:0.0000010000):0.0001213202726):2.598708425e-06):2.141912774e-06):0.001647057835):0.0008217378686,(137:0.0000010000,139:0.0000010000):0.0008247447662):1e-06):1e-06,(122:0.0000010000,123:0.0000010000):1e-06):1e-06):1e-06,104:0.0000010000):2.104421614e-06,147:0.0000010000):0.00164434918,(((((((((91:0.0000010000,(126:0.0000010000,143:0.0000010000):1e-06):1e-06,124:0.0000010000):1e-06,((((112:0.0000010000,119:0.0000010000):0.004198928605,(131:0.0016474427,227:0.0016477486):2.031708004e-06):0.000821615964,149:0.0033186030):1e-06,((114:0.0000010000,142:0.0000010000):1e-06,146:0.0000010000):1e-06):1e-06):2.551665221e-06,(106:0.0000010000,127:0.0000010000):1e-06):2.6082706e-06,(144:0.0000025295,150:0.0000010000):0.00164703196):2.603613932e-06,153:0.0000010000):2.567319187e-06,125:0.0000010000):0.000819824683,(((105:0.0000010000,110:0.0000010000):1e-06,107:0.0000010000):0.002475004971,(113:0.0000010000,118:0.0000010000):0.002475022534):2.636881401e-06):0.0008210066619,120:0.0000010000):1.142910887e-06):1e-06):0.002483813494,22:0.0041469061):1e-06,((((((((((((((((((4:0.0024813622,219:0.0008224493):1e-06,224:0.0000010000):1e-06,(222:0.0000010000,223:0.0000010000):1e-06):1e-06,(101:0.0000010000,((160:0.0016464552,((182:0.0000010000,193:0.0000010000):2.592882695e-06,194:0.0008221411):0.0008231602994):2.555757762e-06,220:0.0000010000):1e-06):1e-06):1e-06,(((7:0.0016544071,((8:0.0024742966,64:0.0000010000):2.359664663e-06,63:0.0000010000):2.537535932e-06):0.0008221406861,62:0.0050055342):1e-06,221:0.0000010000):1e-06):1e-06,((((((36:0.0008253020,175:0.0008216720):1e-06,189:0.0000010000):1e-06,(((37:0.0033186316,66:0.0008231962):1e-06,(100:0.0008222370,210:0.0008221396):1e-06):1e-06,225:0.0000010000):1e-06):1e-06,180:0.0000010000):1e-06,55:0.0000010000):1e-06,(172:0.0016572132,190:0.0000010000):1e-06):1e-06):1e-06,((6:0.0000010000,(187:0.0016487972,(195:0.0000010000,241:0.0000010000):0.0008221338998):2.470383699e-06):2.091252289e-06,65:0.0000010000):1e-06):1e-06,((((((170:0.0000010000,179:0.0000010000):1e-06,((((173:0.0000010000,188:0.0016457208):1e-06,177:0.0000010000):1e-06,174:0.0008221463):1e-06,181:0.0000010000):1e-06):1e-06,176:0.0000010000):1e-06,171:0.0000010000):0.0008252428528,178:0.0000010000):0.0008216133024,191:0.0033197539):2.545158126e-06):0.0008198364487,226:0.0000025411):2.247560446e-06,(18:0.0000010000,(19:0.0000010000,(20:0.0000010000,21:0.0008198440):2.261142601e-06):2.092414312e-06):0.001646685297):2.198725181e-06,(52:0.0016538480,((53:0.0000010000,196:0.0000010000):1e-06,197:0.0008238506):2.218081022e-06):0.005055304586):0.0008221988762,((((32:0.0000010000,33:0.0000010000):1.294694592e-06,34:0.0000010000):0.0008209051205,((161:0.0000010000,162:0.0000010000):1e-06,163:0.0000010000):0.001652746001):2.609283105e-06,35:0.0000010000):2.588464562e-06):0.0008252223736,(((((((((((((((((5:0.0000010000,234:0.0000010000):1e-06,(233:0.0016488602,235:0.0000010000):1e-06):1e-06,(51:0.0000010000,229:0.0000010000):1e-06):1e-06,230:0.0000010000):1e-06,232:0.0000010000):1e-06,((103:0.0008269909,236:0.0008263166):1e-06,240:0.0008231596):1e-06):1e-06,228:0.0000010000):0.0008194332463,237:0.0000010000):2.147089728e-06,102:0.0008214957):2.103955306e-06,(238:0.0000010000,239:0.0000010000):1e-06):2.559115687e-06,231:0.0024747645):0.001652756062,198:0.0008215837):1e-06,(10:0.0000010000,192:0.0024780216):0.0008225342897):1e-06,((((((9:0.0000010000,(40:0.0000010000,(((98:0.0000010000,(158:0.0000010000,159:0.0008191428):2.384109792e-06):2.101878256e-06,157:0.0008255805):1.493140834e-06,156:0.0000010000):2.586445393e-06):0.000775662392):2.044212039e-05,38:0.0000010000):6.089227994e-06,99:0.0000010000):1.505118584e-05,218:0.0024801702):1e-06,((23:0.0000010000,24:0.0000010000):1e-06,25:0.0016510479):0.001646496677):2.571814074e-06,154:0.0000010000):2.750625712e-06):1e-06,(54:0.0000010000,(58:0.0000010000,88:0.0008301267):1e-06):1e-06):1e-06,57:0.0000010000):1e-06,((((((26:0.0008192636,50:0.0008296906):2.35508197e-06,49:0.0000010000):1.135819482e-06,89:0.0000010000):0.0008079900948,39:0.0000010000):1.014007072e-05,155:0.0000010000):2.133301756e-06,56:0.0016473203):2.761690785e-06):0.001646522397):2.610836741e-06,((11:0.0000010000,12:0.0000010000):2.48527931e-06,(((13:0.0000010000,15:0.0000010000):0.000822140592,17:0.0000022640):2.550190961e-06,14:0.0000010000):1e-06):0.0008231528919):2.096221994e-06,184:0.0000010000):1e-06,((((((((((((41:0.0000010000,42:0.0007758108):1e-06,43:0.0000010000):1.226509382e-06,47:0.0000010000):2.167745412e-06,48:0.0000010000):4.106417315e-05,(166:0.0000010000,167:0.0000010000):0.001646496894):2.615450579e-06,45:0.0000010000):0.0008231619489,165:0.0000010000):2.555342405e-06,46:0.0016469454):1e-06,164:0.0016528337):2.187861269e-06,44:0.0000010000):0.001645867364,183:0.0016466957):2.6146368e-06,186:0.0000027316):1e-06):1e-06,(60:0.0000010000,61:0.0000010000):1e-06):2.596443953e-06,((59:0.0000010000,((168:0.0000021512,169:0.0008224580):0.001644032124,185:0.0000010000):1e-06):2.56442662e-06,(((((211:0.0024811593,212:0.0000023204):0.0008213911377,(213:0.0000010000,215:0.0008261498):2.523310905e-06):0.001043278622,214:0.0008177719):0.003112641936,217:0.0000010000):0.001648311273,216:0.0024872870):0.0008302235353):1e-06):1e-06):1e-06,16:0.0008231840);
 05: -3547.81238202 (0:0.0164063741,(((((((((((((((((((1:0.0000010000,3:0.0000010000):0.002476789984,2:0.0000010000):1e-06,81:0.0008232215):1e-06,((76:0.0016566873,141:0.0008264117):0.0008238023951,((86:0.0008165686,96:0.0000010000):2.37771344e-06,92:0.0000010000):2.596338908e-06):1e-06):1e-06,80:0.0008232529):0.000823270673,121:0.0008266692):0.0008231929068,(109:0.0008228053,111:0.0007854498):3.599584914e-05):1e-06,(120:0.0000010000,145:0.0024931029):1e-06):1e-06,(((79:0.0000010000,152:0.0000010000):1e-06,(134:0.0000010000,151:0.0000010000):1e-06):1e-06,82:0.0000010000):1e-06):1e-06,((((((((((((27:0.0008213972,(((((87:0.0000010000,129:0.0000010000):1e-06,(201:0.0000010000,207:0.0000010000):1e-06):2.086274579e-06,133:0.0016463216):0.0007994451814,140:0.0000010000):1e-06,128:0.0000010000):2.084205734e-05):1e-06,(((28:0.0000010000,30:0.0000010000):1e-06,(67:0.0008213913,136:0.0008261978):1e-06):1e-06,72:0.0000010000):1e-06):0.0008250952317,(115:0.0000010000,130:0.0016463752):0.0008214861035):1e-06,(137:0.0000010000,139:0.0000010000):0.0008244894744):1e-06,((((68:0.0000010000,74:0.0000010000):1e-06,(138:0.0000010000,148:0.0000010000):1e-06):1e-06,122:0.0000010000):1e-06,104:0.0000010000):1e-06):1e-06,123:0.0000010000):1e-06,(((((29:0.0000010000,(((69:0.0000010000,(70:0.0000010000,116:0.0008215165):1e-06):1e-06,135:0.0000010000):1e-06,71:0.0000010000):1e-06):1e-06,75:0.0000010000):2.537039921e-06,108:0.0008226551):0.000817769308,31:0.0000010000):1e-06,73:0.0000010000):2.539880639e-06):1e-06,(((117:0.0000010000,203:0.0000010000):0.0008224339812,206:0.0000010000):0.0008216031549,(((((199:0.0008252174,(200:0.0000010000,202:0.0007576729):6.118631245e-05):0.0008126370652,208:0.0000010000):1e-06,204:0.0000010000):8.665258796e-06,209:0.0000010000):2.572233914e-06,205:0.0024778521):1e-06):0.00164666384):0.001646527034,((((((((91:0.0000010000,126:0.0000010000):1e-06,(((((112:0.0000010000,119:0.0000010000):0.00419868733,(131:0.0016467729,227:0.0016470612):1e-06):0.0008213085912,149:0.0033184606):1e-06,(144:0.0000010000,150:0.0000010000):0.001646299975):1e-06,(((114:0.0000010000,142:0.0000010000):1e-06,143:0.0000010000):1e-06,146:0.0000010000):1e-06):1e-06):1e-06,124:0.0000010000):1e-06,(106:0.0000010000,127:0.0000010000):1e-06):2.603047713e-06,153:0.0000010000):0.0008220684337,(((105:0.0000010000,110:0.0000010000):1e-06,107:0.0000010000):0.002474913006,(113:0.0000010000,118:0.0000010000):0.002474925694):2.541823683e-06):0.0008193665222,125:0.0000010000):1e-06,147:0.0000010000):1e-06):2.01178037e-06,83:0.0000010000):1e-06,84:0.0000010000):1e-06,90:0.0000010000):1e-06):1e-06,((78:0.0008127183,85:0.0000010000):9.523095655e-06,97:0.0008221503):1e-06):1e-06,(77:0.0033065772,((93:0.0000010000,94:0.0000010000):0.0008214723323,(95:0.0000010000,132:0.0008200204):1.219863836e-06):1e-06):0.0008215544254):0.002483977727,(168:0.0000025260,169:0.0008226622):0.001646851019):2.791181885e-06,(((((211:0.0024814819,212:0.0000010000):0.0008209614593,(213:0.0000010000,215:0.0008257335):2.651141088e-06):0.001042763641,214:0.0008174094):0.003112697972,217:0.0000010000):0.001648613953,216:0.0024866328):0.0008297078891):2.486640331e-06,60:0.0000024150):1e-06,((((((((((((((((((((((4:0.0024803105,219:0.0008223839):1e-06,172:0.0016566633):1e-06,224:0.0000010000):1e-06,(101:0.0000010000,((160:0.0016464099,((182:0.0000010000,193:0.0000010000):1e-06,194:0.0008220856):0.0008231032935):1e-06,220:0.0000010000):1e-06):1e-06):1e-06,223:0.0000010000):1e-06,(100:0.0008221811,190:0.0000010000):1e-06):1e-06,((((7:0.0016549982,((8:0.0024733796,64:0.0000010000):2.216815158e-06,63:0.0000010000):2.702969346e-06):0.0008220790946,62:0.0050050621):2.50322677e-06,221:0.0000010000):2.464269075e-06,222:0.0000010000):1e-06):1e-06,55:0.0000010000):1e-06,225:0.0000010000):1e-06,6:0.0000010000):1e-06,((37:0.0033185975,66:0.0008231374):1e-06,210:0.0008220893):1e-06):1e-06,((36:0.0008253808,175:0.0008217613):1e-06,189:0.0000010000):1e-06):1e-06,(65:0.0000010000,(((((((170:0.0000010000,(171:0.0000010000,174:0.0008220893):1e-06):1e-06,(179:0.0000010000,181:0.0000010000):1e-06):1e-06,176:0.0000010000):1e-06,(173:0.0000010000,177:0.0000010000):1e-06):1e-06,188:0.0016461498):0.0008251892123,178:0.0000010000):0.0008217685517,191:0.0033186208):1e-06):1e-06):1e-06,(187:0.0016482848,(195:0.0000010000,241:0.0000010000):0.0008220828167):2.54148293e-06):1e-06,180:0.0000010000):0.0007885731692,226:0.0000010000):3.120574661e-05,(18:0.0000010000,(19:0.0000010000,(20:0.0000010000,21:0.0008207303):2.040726506e-06):1e-06):0.001646163869):1e-06,(52:0.0016532586,((53:0.0000010000,196:0.0000010000):1e-06,197:0.0008243641):1e-06):0.005054686983):0.0008221432979,((((32:0.0000010000,33:0.0000010000):0.000819521902,34:0.0000010000):2.265223376e-06,((161:0.0000010000,162:0.0000010000):1e-06,163:0.0000010000):0.001652333522):2.541390201e-06,35:0.0000010000):2.588464562e-06):0.0008251803153,(((((((((((((((5:0.0000010000,((103:0.0008269514,236:0.0008262692):1e-06,(233:0.0016485701,240:0.0008231075):1e-06):1e-06):1e-06,((((51:0.0000010000,229:0.0000010000):1e-06,232:0.0000010000):1e-06,234:0.0000010000):1e-06,230:0.0000010000):1e-06):1e-06,235:0.0000010000):1e-06,228:0.0000010000):0.0008211799421,237:0.0000010000):1e-06,102:0.0008220900):1e-06,(238:0.0000010000,239:0.0000010000):1e-06):2.554431332e-06,231:0.0024739976):0.001652449061,(((98:0.0000010000,(158:0.0000010000,159:0.0008202025):1.046624873e-06):1e-06,157:0.0008255250):0.0008188043261,156:0.0000024764):2.500308892e-06):1e-06,((10:0.0000010000,192:0.0024773279):0.0008231007841,198:0.0008221488):1e-06):1e-06,(((((((26:0.0008218150,49:0.0000010000):0.0007932651738,154:0.0000010000):2.511352928e-06,39:0.0000010000):1.989319102e-05,89:0.0000010000):2.643984977e-06,155:0.0000010000):2.953731573e-06,56:0.0016467259):1e-06,88:0.0008300756):1e-06):1e-06,57:0.0000010000):1e-06,((((23:0.0000010000,24:0.0000010000):1e-06,25:0.0016505043):0.001645954654,218:0.0024793723):2.547971295e-06,50:0.0008302609):1e-06):1e-06,((9:0.0000010000,(38:0.0000010000,(40:0.0000010000,99:0.0000010000):1e-06):1e-06):1e-06,58:0.0000010000):1e-06):1e-06,54:0.0000010000):0.00164611412):2.609066769e-06,(((((11:0.0000010000,12:0.0000010000):1e-06,(13:0.0000010000,15:0.0000010000):0.0008220897555):1e-06,14:0.0000022090):1e-06,17:0.0000010000):0.0008231039999,(((((((((41:0.0000010000,42:0.0007954135):1e-06,43:0.0000010000):1e-06,48:0.0000010000):2.378277026e-05,(166:0.0000010000,167:0.0000010000):0.001646239206):1e-06,45:0.0000010000):0.0008070712701,47:0.0000010000):1.514719494e-05,46:0.0016467037):1e-06,(164:0.0016526979,165:0.0000010000):1e-06):0.001648279724,183:0.0016469802):2.754807531e-06):2.609249287e-06):1e-06,186:0.0000010000):1e-06):1e-06,184:0.0000010000):1e-06,((22:0.0041465038,(59:0.0000010000,185:0.0000010000):1e-06):1e-06,61:0.0000010000):1e-06):1e-06,44:0.0000010000):1e-06,16:0.0008227991);
 06: -3547.81915571 (0:0.0164062530,((((((((((((((1:0.0000010000,3:0.0000010000):0.002475552769,2:0.0000010000):2.599734518e-06,80:0.0008226152):2.312065245e-06,((76:0.0016569180,141:0.0008265495):0.0008240720267,((86:0.0008171369,96:0.0000010000):2.039721653e-06,92:0.0000010000):2.376078673e-06):2.559228768e-06):2.602682539e-06,81:0.0008226519):0.0008226896462,121:0.0008268046):0.0008226779095,78:0.0008226088):2.574377331e-06,84:0.0000010000):1e-06,(((((((((77:0.0033057477,((93:0.0000010000,94:0.0000010000):0.0008215399812,(95:0.0000010000,132:0.0008205035):1e-06):2.533641113e-06):0.0007858502967,85:0.0000010000):2.185822306e-06,151:0.0000010000):2.01178037e-06,152:0.0000010000):1e-06,83:0.0000010000):1e-06,79:0.0000010000):1e-06,134:0.0000010000):2.820391225e-05,(109:0.0008229070,111:0.0007825730):3.833005844e-05):1e-06,82:0.0000010000):1e-06):1e-06,90:0.0000010000):1e-06,(97:0.0008215096,145:0.0024928385):1e-06):1e-06,(((((((((((27:0.0008214244,67:0.0008214204):1e-06,(28:0.0000010000,30:0.0000010000):1e-06):1e-06,72:0.0000010000):1e-06,136:0.0008262306):1e-06,((((((87:0.0000010000,(201:0.0000010000,207:0.0000010000):1e-06):1e-06,129:0.0000010000):1e-06,133:0.0016463517):1e-06,128:0.0000010000):1.468763495e-06,140:0.0000010000):0.0008163730459,148:0.0000010000):2.596115714e-06):0.0008192490944,74:0.0000010000):2.409678423e-06,138:0.0000010000):1e-06,68:0.0000010000):2.351434175e-06,((((((((((29:0.0000010000,(71:0.0000010000,108:0.0008226069):1e-06):1e-06,(69:0.0000010000,(70:0.0000010000,135:0.0000010000):1e-06):1e-06):1e-06,75:0.0000010000):1e-06,116:0.0008214829):0.0008177895229,31:0.0000010000):1e-06,73:0.0000010000):2.528036938e-06,(137:0.0000010000,139:0.0000010000):0.0008244895887):1e-06,((115:0.0000025262,130:0.0016463695):0.0008214792692,((((117:0.0000023262,203:0.0000022548):0.0008224143019,206:0.0000029884):0.0008215620169,205:0.0024774815):2.179673083e-06,((((199:0.0008251701,(200:0.0000010000,202:0.0006700456):0.0001486247465):0.0008195387137,204:0.0000010000):2.186071944e-06,208:0.0000010000):1.01724867e-06,209:0.0000010000):2.050725184e-06):0.001646602941):2.610325395e-06):1e-06,104:0.0000010000):1e-06,(122:0.0000010000,123:0.0000010000):1e-06):1e-06):2.104421614e-06,147:0.0000010000):0.001644416302,(((((((((91:0.0000010000,126:0.0000010000):1e-06,((((112:0.0000010000,119:0.0000010000):0.004198084999,(131:0.0016469338,227:0.0016472161):1e-06):0.0008213917196,149:0.0033188556):1e-06,(((114:0.0000010000,142:0.0000010000):1e-06,146:0.0000010000):1e-06,143:0.0000010000):1e-06):1e-06):1e-06,124:0.0000010000):2.551665221e-06,(106:0.0000010000,127:0.0000010000):1e-06):2.6082706e-06,(144:0.0000025295,150:0.0000010000):0.001646530979):0.000822050333,153:0.0000010000):2.567319187e-06,(((105:0.0000010000,110:0.0000010000):1e-06,107:0.0000010000):0.002475141403,(113:0.0000010000,118:0.0000010000):0.002475133368):2.636881401e-06):0.000818616059,120:0.0000010000):2.01524307e-06,125:0.0000010000):1e-06):1e-06):0.002483245903,22:0.0041459376):1e-06,(((((((((((((((((((((((((4:0.0024803533,219:0.0008222939):1e-06,224:0.0000010000):1e-06,101:0.0000010000):1e-06,((160:0.0016463294,((182:0.0000010000,193:0.0000010000):2.592882695e-06,194:0.0008220089):0.0008230358487):2.606085009e-06,220:0.0000010000):1e-06):1e-06,(((7:0.0016542684,((8:0.0024733504,64:0.0000010000):2.359664663e-06,63:0.0000010000):2.537535932e-06):0.0008213013522,62:0.0050051235):1e-06,(222:0.0000010000,223:0.0000010000):1e-06):1e-06):1e-06,221:0.0000010000):1e-06,(172:0.0016566897,190:0.0000010000):1e-06):1e-06,((((37:0.0033183702,66:0.0008230013):1e-06,(100:0.0008220395,210:0.0008219518):1e-06):1e-06,225:0.0000010000):1e-06,55:0.0000010000):1e-06):1e-06,6:0.0000010000):1e-06,180:0.0000010000):1e-06,((36:0.0008256415,175:0.0008220122):1e-06,189:0.0000010000):1e-06):1e-06,(65:0.0000010000,(187:0.0016481612,(195:0.0000010000,241:0.0000010000):0.000821907657):2.470383699e-06):2.091252289e-06):1e-06,(((((170:0.0000010000,179:0.0000010000):1e-06,(171:0.0000010000,((((173:0.0000010000,188:0.0016453037):1e-06,177:0.0000010000):1e-06,174:0.0008219271):1e-06,181:0.0000010000):1e-06):1e-06):1e-06,176:0.0000010000):0.0008250271688,178:0.0000010000):0.0008220030169,191:0.0033186233):1e-06):0.000820309708,226:0.0000025411):1.540435606e-06,(18:0.0000010000,(19:0.0000010000,(20:0.0000010000,21:0.0008195993):2.261142601e-06):2.092414312e-06):0.001646172372):2.198725181e-06,(52:0.0016532704,((53:0.0000010000,196:0.0000010000):1e-06,197:0.0008241782):2.218081022e-06):0.005054722905):0.0008219299092,((161:0.0000010000,162:0.0000010000):1e-06,163:0.0000010000):0.001652178771):2.588464562e-06,35:0.0000010000):1e-06,((32:0.0000010000,33:0.0000010000):0.0008194717862,34:0.0000010000):2.475236401e-06):0.0008249529496,(((((((((((((((5:0.0000010000,((103:0.0008266370,236:0.0008259554):1e-06,240:0.0008227976):1e-06):1e-06,232:0.0000010000):1e-06,230:0.0000010000):1e-06,((51:0.0000010000,229:0.0000010000):1e-06,((233:0.0016483849,235:0.0000010000):1e-06,234:0.0000010000):1e-06):1e-06):1e-06,228:0.0000010000):0.0007977185832,237:0.0000010000):2.357249965e-05,102:0.0008217932):1e-06,(238:0.0000010000,239:0.0000010000):1e-06):2.559115687e-06,231:0.0024740382):0.001652246121,((23:0.0000010000,24:0.0000010000):1e-06,25:0.0016505004):0.001645959221):2.607780945e-06,((9:0.0000010000,((38:0.0000010000,(40:0.0000010000,(((98:0.0000010000,(158:0.0000010000,159:0.0008207338):1.080017963e-06):1e-06,157:0.0008252583):2.588402952e-06,156:0.0000010000):0.0008132600411):1e-06):1e-06,99:0.0000010000):1e-06):2.452524735e-06,218:0.0024796540):1e-06):1e-06,((10:0.0000010000,192:0.0024773685):0.0008228647023,(((((((26:0.0008192078,50:0.0008299958):1.33386148e-06,49:0.0000010000):1.135819482e-06,89:0.0000010000):1.000556005e-06,39:0.0000010000):1.028346291e-06,154:0.0000010000):1.072923627e-06,155:0.0000010000):0.0008178034228,56:0.0016467357):1e-06):1e-06):1e-06,((54:0.0000010000,57:0.0000010000):1e-06,58:0.0000010000):1e-06):1e-06,88:0.0008298340):1e-06,198:0.0008219125):0.001645966372):2.614006285e-06,((((11:0.0000010000,12:0.0000010000):2.48527931e-06,14:0.0000010000):1e-06,17:0.0000026032):2.5483567e-06,(13:0.0000010000,15:0.0000010000):0.0008217664561):0.0008227867092):2.096221994e-06,((60:0.0000010000,61:0.0000010000):2.596443953e-06,((168:0.0000010000,169:0.0008227723):0.001646073513,(((((211:0.0024805212,212:0.0000010000):0.0008210552251,(213:0.0000010000,215:0.0008258659):2.782476608e-06):0.001042923466,214:0.0008175796):0.003111799199,217:0.0000010000):0.001648854148,216:0.0024866571):0.0008298351253):1e-06):1e-06):1e-06,184:0.0000010000):1e-06,((((((((((41:0.0000010000,((42:0.0007971274,43:0.0000010000):1e-06,48:0.0000010000):2.394774638e-06):1.968392659e-05,47:0.0000010000):1e-06,45:0.0000010000):2.301622399e-06,(166:0.0000010000,167:0.0000010000):0.001646874386):0.0008227118996,46:0.0016473551):2.555342405e-06,165:0.0000010000):1e-06,164:0.0016532736):0.001645888838,44:0.0000010000):2.557599291e-06,183:0.0016471077):2.6146368e-06,186:0.0000027316):1e-06):1e-06,(59:0.0000010000,185:0.0000010000):1e-06):1e-06):1e-06,16:0.0008229340);
 07: -3547.82293046 (0:0.0164000472,((((((((((((((((1:0.0000010000,3:0.0000010000):0.002475609819,2:0.0000010000):1e-06,81:0.0008221160):1e-06,((76:0.0016558822,141:0.0008260300):0.0008235990786,(86:0.0008199670,96:0.0000010000):1.368096261e-06):2.071045323e-06):1e-06,80:0.0008220899):1e-06,92:0.0000010000):0.0008211484837,121:0.0008262542):0.0008221548625,(109:0.0008224286,111:0.0008142107):6.144433286e-06):1e-06,(((79:0.0000010000,152:0.0000010000):1e-06,134:0.0000010000):1e-06,151:0.0000010000):1e-06):1e-06,90:0.0000010000):1e-06,(((((77:0.0033043037,((93:0.0000010000,94:0.0000010000):0.0008210361113,(95:0.0000010000,132:0.0008191319):1.868329541e-06):1e-06):0.0007971490122,83:0.0000010000):2.271143326e-06,85:0.0000010000):2.163306338e-05,78:0.0008220456):1e-06,((120:0.0000010000,145:0.0024918252):1e-06,(125:0.0000010000,147:0.0000010000):1e-06):1e-06):1e-06):1e-06,82:0.0000010000):1e-06,84:0.0000010000):1e-06,(((((27:0.0008208984,((((28:0.0000010000,30:0.0000010000):1e-06,136:0.0008263112):1e-06,72:0.0000010000):1e-06,(67:0.0008215139,(((((87:0.0000010000,129:0.0000010000):1e-06,(201:0.0000010000,207:0.0000010000):1e-06):1e-06,133:0.0016452863):0.0008027764526,128:0.0000010000):1e-06,140:0.0000010000):1.722346512e-05):2.60727492e-06):1e-06):0.0008245526593,((((((29:0.0000010000,135:0.0000010000):1e-06,(69:0.0000010000,(70:0.0000010000,116:0.0008210490):1e-06):1e-06):1e-06,75:0.0000010000):1e-06,71:0.0000010000):1e-06,108:0.0008221778):0.0008215794593,(((117:0.0000010000,203:0.0000010000):0.0008219781242,206:0.0000010000):0.000821136954,(((((199:0.0008247558,(200:0.0000010000,202:0.0007915534):2.708682985e-05):0.0008009603102,204:0.0000010000):1e-06,208:0.0000010000):2.041927414e-05,209:0.0000010000):2.18409938e-06,205:0.0024763241):2.129485515e-06):0.001645579423):2.011439338e-06):2.616237938e-06,((115:0.0000026088,130:0.0016454810):0.0008210148661,(137:0.0000010000,139:0.0000010000):0.0008240367144):2.508955247e-06):1e-06,((31:0.0000010000,73:0.0000010000):1e-06,((((((68:0.0000010000,138:0.0000010000):1e-06,74:0.0000010000):1e-06,148:0.0000010000):1e-06,104:0.0000010000):1e-06,122:0.0000010000):1e-06,123:0.0000010000):1e-06):1e-06):0.001645441784,((((((91:0.0000010000,(((((112:0.0000010000,119:0.0000010000):0.004196854327,(131:0.0016460523,227:0.0016463545):1e-06):0.0008209186704,149:0.0033169269):1e-06,(144:0.0000010000,150:0.0000010000):0.001645531338):1e-06,(((114:0.0000010000,142:0.0000010000):1e-06,146:0.0000010000):1e-06,143:0.0000010000):1e-06):1e-06):1e-06,126:0.0000010000):1e-06,(106:0.0000010000,124:0.0000010000):1e-06):1e-06,127:0.0000010000):2.603047713e-06,153:0.0000010000):0.0008216689727,(((105:0.0000010000,110:0.0000010000):1e-06,107:0.0000010000):0.002473696539,(113:0.0000020148,118:0.0000010000):0.002473678107):2.212087931e-06):0.0008209825164):2.503462006e-06):2.821502672e-06,97:0.0008199974):0.002482360279,((((((((((((((((((((((((((((4:0.0024791126,219:0.0008222017):1e-06,172:0.0016557650):1e-06,221:0.0000010000):1e-06,(((((7:0.0016535115,((8:0.0024722408,64:0.0000010000):2.351883919e-06,63:0.0000010000):2.528146411e-06):0.0008209285898,222:0.0000010000):1e-06,101:0.0000010000):1e-06,220:0.0000010000):1e-06,((62:0.0050027672,160:0.0016454948):2.528545249e-06,((182:0.0000010000,193:0.0000010000):1e-06,194:0.0008209164):0.0008219347449):1e-06):1e-06):1e-06,224:0.0000010000):1e-06,223:0.0000010000):1e-06,(100:0.0008219894,190:0.0000010000):1e-06):1e-06,(210:0.0008218934,225:0.0000010000):1e-06):1e-06,55:0.0000010000):1e-06,(6:0.0000010000,(37:0.0033167487,66:0.0008229373):1e-06):1e-06):1e-06,180:0.0000010000):1e-06,((36:0.0008255602,(175:0.0008219331,(195:0.0000010000,241:0.0000010000):0.000821862849):1e-06):1e-06,189:0.0000010000):1e-06):1e-06,65:0.0000010000):1e-06,((((((170:0.0000010000,(((171:0.0000010000,174:0.0008218230):1e-06,(173:0.0000010000,177:0.0000010000):1e-06):1e-06,179:0.0000010000):1e-06):1e-06,181:0.0000010000):1e-06,176:0.0000010000):1e-06,188:0.0016453445):0.0008249339124,178:0.0000010000):0.0008219100251,191:0.0033169934):1e-06):1e-06,187:0.0016473479):2.584238594e-06,226:0.0000010000):0.0008193205438,(18:0.0000010000,(19:0.0000010000,(20:0.0000010000,21:0.0008202828):2.540431819e-06):1e-06):0.001645479336):2.594872124e-06,(52:0.0016515332,((53:0.0000010000,196:0.0000010000):1e-06,197:0.0008227216):1e-06):0.005052501441):0.0008199892866,((161:0.0000010000,162:0.0000010000):1e-06,163:0.0000010000):0.001650485851):2.542527326e-06,35:0.0000010000):2.664251018e-06,((32:0.0000010000,33:0.0000010000):1.082819064e-06,34:0.0000010000):0.0008180046003):0.0008235321451,(((((211:0.0024794430,212:0.0000010000):0.0008198520946,(213:0.0000024135,215:0.0008244718):2.130524403e-06):0.001041180182,214:0.0008160227):0.003110832312,217:0.0000025523):0.001647159997,216:0.0024855455):0.0008284356762):1e-06,(((((((((((((((((((((5:0.0000010000,((103:0.0008250848,233:0.0016479848):1e-06,(236:0.0008244124,240:0.0008212575):1e-06):1e-06):1e-06,232:0.0000010000):1e-06,234:0.0000010000):1e-06,229:0.0000010000):1e-06,235:0.0000010000):1e-06,51:0.0000010000):1e-06,230:0.0000010000):1e-06,228:0.0000010000):0.0008192225106,237:0.0000010000):1.912201127e-06,231:0.0024734167):1e-06,(238:0.0000010000,239:0.0000010000):1e-06):2.620359005e-06,102:0.0008202372):0.001651494507,88:0.0008282282):1e-06,((((98:0.0000010000,(158:0.0000010000,159:0.0008180534):2.189887651e-06):1e-06,157:0.0008236816):0.0008185171856,156:0.0000010000):1.775186204e-06,218:0.0024787246):2.59926901e-06):1e-06,(((23:0.0000010000,24:0.0000010000):1e-06,25:0.0016497332):0.001645176958,(((((((26:0.0008203561,49:0.0000010000):0.0007692494639,39:0.0000010000):1e-06,154:0.0000010000):1e-06,155:0.0000010000):1e-06,89:0.0000010000):4.776634642e-05,50:0.0008284499):1e-06,56:0.0016463050):2.528244519e-06):1e-06):1e-06,((10:0.0000010000,192:0.0024766833):0.0008213445046,198:0.0008203692):1e-06):1e-06,54:0.0000010000):1e-06,57:0.0000010000):1e-06,((9:0.0000010000,(38:0.0000010000,99:0.0000010000):1e-06):1e-06,40:0.0000010000):2.618401103e-06):2.604994406e-06,58:0.0000010000):0.001645176919,((((11:0.0000010000,12:0.0000010000):1e-06,14:0.0000010000):1e-06,17:0.0000010000):1e-06,(13:0.0000010000,15:0.0000010000):0.000820208218):0.0008212439522):2.522934795e-06):1e-06,(((((((((((41:0.0000010000,(42:0.0008152340,48:0.0000010000):2.331113723e-06):1e-06,43:0.0000010000):2.307989869e-06,(166:0.0000010000,167:0.0000010000):0.00164530915):1e-06,45:0.0000010000):0.0008211892665,47:0.0000010000):1e-06,46:0.0016457597):1e-06,165:0.0000010000):1e-06,164:0.0016516753):0.001647347029,60:0.0000010000):2.427096753e-06,((168:0.0000010000,169:0.0008211955):0.001645380408,183:0.0016454900):2.998695668e-06):1e-06,186:0.0000010000):1e-06):1e-06,(22:0.0041442442,61:0.0000010000):1e-06):1e-06,184:0.0000010000):1e-06,(59:0.0000010000,185:0.0000010000):1e-06):1e-06,44:0.0000010000):1e-06):1e-06,16:0.0008213003);
 08: -3547.82610008 (0:0.0164036149,((((((((((((((1:0.0000010000,3:0.0000010000):0.00247403628,2:0.0000010000):2.599734518e-06,81:0.0008214586):2.312065245e-06,((76:0.0016559377,141:0.0008254054):0.0008230092179,((86:0.0008015854,92:0.0000010000):2.039721653e-06,96:0.0000010000):1.775143183e-05):2.559228768e-06):2.602682539e-06,80:0.0008214389):0.000821490045,121:0.0008255916):0.0008215039704,78:0.0008213891):2.574377331e-06,(((((((((77:0.0033051004,((93:0.0000025556,94:0.0000025770):0.0008205258384,(95:0.0000010000,132:0.0000014321):0.0008197533219):2.587309473e-06):1.778453125e-06,79:0.0000010000):1.12257482e-06,151:0.0000010000):2.01178037e-06,83:0.0000010000):1.479324964e-06,152:0.0000010000):1.38329575e-06,134:0.0000010000):1e-06,85:0.0000010000):0.00081041532,(109:0.0008218427,111:0.0008159728):5.091889101e-06):1e-06,82:0.0000010000):1e-06):1e-06,84:0.0000010000):1e-06,90:0.0000010000):1e-06,(97:0.0008204027,145:0.0024922819):1e-06):1e-06,((((((((((27:0.0008207500,67:0.0008207565):1e-06,(28:0.0000010000,30:0.0000010000):1e-06):1e-06,72:0.0000010000):1e-06,(((((((87:0.0000010000,129:0.0000010000):1e-06,(201:0.0000010000,207:0.0000010000):1e-06):1e-06,133:0.0016450967):0.0008004497364,148:0.0000010000):1.468763495e-06,128:0.0000010000):2.079062209e-06,140:0.0000010000):1.716835917e-05,136:0.0008255668):1e-06):0.0008187434326,138:0.0000010000):2.409678423e-06,68:0.0000010000):1e-06,74:0.0000010000):2.632903035e-06,((((((((((29:0.0000010000,((70:0.0000010000,135:0.0000010000):1e-06,(71:0.0000010000,108:0.0008219503):1e-06):1e-06):1e-06,69:0.0000010000):1e-06,75:0.0000010000):2.595292037e-06,116:0.0008208244):1e-06,73:0.0000010000):1e-06,31:0.0000010000):0.0008197863749,((115:0.0000025262,130:0.0016448557):2.612871752e-06,((((((117:0.0000023262,203:0.0000022548):0.0008217354467,206:0.0000029884):0.0008224228586,205:0.0024977919):0.0008185957605,209:0.0000010000):1.01724867e-06,208:0.0000010000):2.565976415e-06,(199:0.0008207429,(200:0.0000010000,(202:0.0006870763,204:0.0000010000):0.0001329832138):2.224035253e-06):2.652785989e-06):0.001645046497):0.0008207056758):2.549958334e-06,(137:0.0000010000,139:0.0000010000):0.0008237075943):1e-06,(122:0.0000010000,123:0.0000010000):1e-06):1e-06,104:0.0000010000):1e-06):2.104421614e-06,147:0.0000010000):0.001643803404,(((((((91:0.0000010000,((((((112:0.0000010000,119:0.0000010000):0.00419725399,(131:0.0016462820,227:0.0016465785):1e-06):0.0008204800302,149:0.0033172736):1e-06,(((114:0.0000010000,142:0.0000010000):1e-06,146:0.0000010000):1e-06,143:0.0000010000):1e-06):1e-06,126:0.0000010000):1e-06,124:0.0000010000):1e-06):2.551665221e-06,(106:0.0000010000,127:0.0000010000):1e-06):2.547463567e-06,(144:0.0000025295,150:0.0000010000):0.00164570994):0.0008210478152,153:0.0000010000):2.567319187e-06,(((105:0.0000010000,110:0.0000010000):1e-06,107:0.0000010000):0.002473858196,(113:0.0000010000,118:0.0000010000):0.002473842278):2.636881401e-06):2.01826382e-06,120:0.0000010000):0.0008175581303,125:0.0000010000):1e-06):1e-06):0.002481904036,16:0.0008215862):1e-06,((((((((((((((((((((((((4:0.0024788083,219:0.0008211059):1e-06,224:0.0000010000):1e-06,101:0.0000010000):1e-06,((160:0.0016454145,((182:0.0000010000,193:0.0000010000):2.592882695e-06,194:0.0008208702):0.0008218973038):2.606085009e-06,220:0.0000010000):1e-06):1e-06,((((7:0.0016533346,((8:0.0024719495,64:0.0000010000):2.359664663e-06,63:0.0000010000):2.537535932e-06):0.000820838982,62:0.0050038198):1e-06,221:0.0000010000):1e-06,(222:0.0000010000,223:0.0000010000):1e-06):1e-06):1e-06,((37:0.0033166771,172:0.0016556914):1e-06,190:0.0000010000):1e-06):1e-06,(55:0.0000010000,(((66:0.0008218548,100:0.0008208988):1e-06,210:0.0008208052):1e-06,225:0.0000010000):1e-06):1e-06):1e-06,(180:0.0000010000,189:0.0000010000):1e-06):1e-06,6:0.0000010000):1e-06,65:0.0000010000):1e-06,((36:0.0008245746,175:0.0008209593):1e-06,(187:0.0016473554,(195:0.0000010000,241:0.0000010000):0.0008208965652):2.470383699e-06):2.091252289e-06):2.998526762e-06,(((((((170:0.0000010000,171:0.0000010000):1e-06,(176:0.0000010000,179:0.0000010000):1e-06):1e-06,181:0.0000010000):1e-06,174:0.0008208047):1e-06,((173:0.0000010000,188:0.0016446632):1e-06,177:0.0000010000):1e-06):0.0008238951547,178:0.0000010000):0.0008209550048,191:0.0033170577):2.60230674e-06):2.600214273e-06,226:0.0000020021):0.0008184954018,(18:0.0000027330,(19:0.0000025209,(20:0.0000010000,21:0.0000011027):1.515825676e-06):0.0008191817264):0.001645527629):2.592023725e-06,(52:0.0016523205,((53:0.0000010000,196:0.0000010000):1e-06,197:0.0008231182):2.218081022e-06):0.005053906837):0.0008208803857,((32:0.0000010000,33:0.0000010000):0.0001404809909,34:0.0000010000):0.0006791750884):2.603378729e-06,35:0.0000026018):2.602583452e-06,((161:0.0000010000,162:0.0000010000):2.414789119e-06,163:0.0000010000):0.001651193572):0.0008238816598,(((((((((((((((5:0.0000010000,230:0.0000010000):1e-06,((((103:0.0008258200,236:0.0008251438):1e-06,240:0.0008219812):1e-06,232:0.0000010000):1e-06,229:0.0000010000):1e-06):1e-06,((51:0.0000010000,(233:0.0016477722,235:0.0000010000):1e-06):1e-06,234:0.0000010000):1e-06):1e-06,228:0.0000010000):0.0007604855163,237:0.0000010000):6.057473232e-05,102:0.0008209621):1e-06,(238:0.0000010000,239:0.0000010000):1e-06):2.034342998e-06,231:0.0024730890):0.001651620326,((38:0.0000010000,(40:0.0000010000,(((98:0.0000010000,(158:0.0000010000,159:0.0007973611):2.368668995e-05):1e-06,157:0.0008243784):3.58432675e-06,156:0.0000010000):2.509055013e-06):2.479041264e-05):1.233881065e-06,99:0.0000010000):0.0007872321283):2.991798791e-06,((23:0.0000010000,24:0.0000010000):1e-06,25:0.0016498397):0.001645010469):1e-06,((((9:0.0000010000,(((((26:0.0008210162,49:0.0000010000):1.135819482e-06,50:0.0008289559):1.33386148e-06,89:0.0000010000):1.000556005e-06,39:0.0000010000):1.028346291e-06,155:0.0000010000):1.072923627e-06):0.0008152925505,154:0.0000010000):1e-06,56:0.0016457864):1e-06,((10:0.0000010000,192:0.0024763349):0.0008219473857,218:0.0024783064):2.452524735e-06):1e-06):1e-06,(54:0.0000010000,57:0.0000010000):1e-06):1e-06,58:0.0000010000):1e-06,88:0.0008287717):1e-06,198:0.0008208615):0.001645010058):2.178396327e-06,((((11:0.0000010000,12:0.0000010000):2.48527931e-06,14:0.0000010000):1e-06,17:0.0000026032):2.590614726e-06,(13:0.0000026249,15:0.0000023066):0.0008209216138):0.0008219390057):2.614006285e-06,184:0.0000010000):2.096221994e-06,((60:0.0000010000,61:0.0000010000):2.596443953e-06,((168:0.0000010000,169:0.0008219871):0.001645500608,(((((211:0.0024797256,212:0.0000010000):0.0008205174407,(213:0.0000022999,215:0.0008252563):2.066680552e-06):0.001041947243,214:0.0008159498):0.003111352916,217:0.0000010000):0.001647346018,216:0.0024858117):0.0008290819673):1e-06):1e-06):1e-06,((((((((((41:0.0000010000,(42:0.0007740588,48:0.0000010000):1e-06):1.389402823e-06,43:0.0000010000):4.457261863e-05,(166:0.0000010000,167:0.0000010000):0.00164557357):1e-06,45:0.0000010000):2.547429953e-06,47:0.0000010000):0.0008186310034,46:0.0016460242):2.555342405e-06,165:0.0000010000):1e-06,164:0.0016519196):0.001644635195,44:0.0000010000):2.591467475e-06,(183:0.0016452751,186:0.0000027316):2.6146368e-06):1e-06):1e-06,(59:0.0000010000,185:0.0000010000):1e-06):1e-06):1e-06,22:0.0041449362);
 09: -3547.8304297 (0:0.0164074026,(((((((((((1:0.0000010000,3:0.0000010000):0.002474738993,2:0.0000010000):2.899397401e-06,81:0.0008231396):2.559228768e-06,(80:0.0008231213,((86:0.0008181433,96:0.0000010000):1.216756823e-06,92:0.0000010000):2.228135501e-06):2.679182697e-06):2.599734518e-06,(76:0.0016566238,141:0.0008270545):0.0008245902236):0.0008232024203,121:0.0008273315):0.0008231698044,(((((((77:0.0033063075,((93:0.0000010000,94:0.0000010000):0.0008220567542,(95:0.0000010000,132:0.0008137570):7.517181194e-06):1e-06):0.0007744680385,85:0.0000010000):2.185822306e-06,151:0.0000010000):2.01178037e-06,152:0.0000010000):1e-06,83:0.0000010000):1e-06,79:0.0000010000):1e-06,134:0.0000010000):3.962444248e-05):2.574377331e-06,78:0.0008230790):1e-06,((((((((((((((((27:0.0008219511,((((((87:0.0000010000,129:0.0000010000):1e-06,(201:0.0000010000,207:0.0000010000):1e-06):2.475529151e-06,133:0.0016462527):0.0008180055703,140:0.0000010000):2.527449065e-06,128:0.0000010000):1.468763495e-06,136:0.0008267546):1e-06):1e-06,72:0.0000010000):1e-06,(28:0.0000010000,30:0.0000010000):1e-06):1e-06,67:0.0008219509):0.0008196118105,148:0.0000010000):1e-06,68:0.0000010000):1e-06,138:0.0000010000):1e-06,74:0.0000010000):2.997030638e-06,((((((((((((29:0.0000010000,69:0.0000010000):1e-06,135:0.0000010000):1e-06,70:0.0000010000):1e-06,75:0.0000010000):1e-06,71:0.0000010000):1e-06,108:0.0008231882):1e-06,116:0.0008220584):0.0008220394243,(((117:0.0000023259,203:0.0000010000):0.0008229759788,206:0.0000010000):0.0008221372506,(((((199:0.0008258139,(200:0.0000010000,202:0.0006826092):0.00013613631):0.0008193685077,204:0.0000010000):2.668583424e-06,208:0.0000010000):1.42333435e-06,209:0.0000010000):2.057542688e-06,205:0.0024776995):2.650199197e-06):0.00164653094):1e-06,((115:0.0000027857,130:0.0016463041):0.0008220527437,(137:0.0000010000,139:0.0000010000):0.0008250705626):2.530231831e-06):1e-06,(122:0.0000010000,123:0.0000010000):1e-06):1e-06,104:0.0000010000):1e-06,(31:0.0000010000,73:0.0000010000):1e-06):1e-06):0.00164227684,125:0.0000010000):1e-06,147:0.0000010000):2.987933441e-06,(((((((91:0.0000010000,(((((112:0.0000010000,119:0.0000010000):0.004198754721,(131:0.0016467786,227:0.0016470704):2.89239953e-06):0.0008218704803,149:0.0033184629):1e-06,(((114:0.0000010000,142:0.0000010000):1e-06,146:0.0000010000):1e-06,143:0.0000010000):1e-06):1e-06,126:0.0000010000):1e-06):1e-06,124:0.0000010000):2.551665221e-06,(106:0.0000010000,127:0.0000010000):1e-06):2.543760298e-06,(144:0.0000010000,150:0.0000010000):0.001646324297):2.608777189e-06,153:0.0000010000):0.0008226896204,(((105:0.0000010000,110:0.0000010000):1e-06,107:0.0000010000):0.002474904684,(113:0.0000022122,118:0.0000022118):0.002474919247):2.355230901e-06):0.0008192405784,120:0.0000010000):2.077493278e-06):1e-06,(97:0.0008220804,145:0.0024933011):2.6054022e-06):1e-06,84:0.0000010000):1e-06,90:0.0000010000):1e-06,82:0.0000010000):2.598698976e-06):1e-06,(109:0.0008232367,111:0.0003791173):0.0004426694724):0.002483702916,((((((((((((((((((((((((((4:0.0024803443,219:0.0008222213):1e-06,172:0.0016566507):1e-06,224:0.0000010000):1e-06,(((((7:0.0016542758,((8:0.0024746789,64:0.0000010000):1e-06,63:0.0000010000):1e-06):0.0008219282229,62:0.0050053517):2.538420218e-06,(160:0.0016463974,((182:0.0000010000,193:0.0000010000):2.592882695e-06,194:0.0008219239):0.000822946143):1e-06):1e-06,(222:0.0000010000,223:0.0000010000):1e-06):1e-06,101:0.0000010000):1e-06):1e-06,220:0.0000010000):1e-06,221:0.0000010000):1e-06,55:0.0000010000):1e-06,((((((170:0.0000010000,((171:0.0000010000,(((173:0.0000010000,188:0.0016452644):1e-06,177:0.0000010000):1e-06,174:0.0008219285):1e-06):1e-06,179:0.0000010000):1e-06):1e-06,181:0.0000010000):1e-06,176:0.0000010000):0.0008250260471,178:0.0000010000):0.0008216183595,191:0.0033187364):2.531863985e-06,190:0.0000010000):1e-06):1e-06,(100:0.0008220202,225:0.0000010000):1e-06):1e-06,65:0.0000010000):1e-06,((37:0.0033185718,66:0.0008229627):1e-06,210:0.0008219069):1e-06):1e-06,(((36:0.0008256157,175:0.0008219993):1e-06,189:0.0000010000):1e-06,180:0.0000010000):1e-06):1e-06,6:0.0000010000):1e-06,(187:0.0016481940,(195:0.0000010000,241:0.0000010000):0.0008219138558):1e-06):2.004974568e-06,226:0.0000010000):0.0008197582632,(18:0.0000010000,(19:0.0000010000,(20:0.0000010000,21:0.0008184709):2.709974262e-06):2.445140643e-06):0.001646329326):1e-06,(52:0.0016533080,((53:0.0000010000,196:0.0000010000):1e-06,197:0.0008242022):1e-06):0.005055049184):0.00082189038,((161:0.0000010000,162:0.0000010000):1e-06,163:0.0000010000):0.001652313075):2.295745072e-06,35:0.0000010000):2.609449266e-06,((32:0.0000010000,33:0.0000010000):2.597717978e-06,34:0.0000010000):0.0008190424566):0.000825023232,(11:0.0000010000,(12:0.0000010000,(((13:0.0000010000,15:0.0000010000):0.0008219344282,17:0.0000026032):2.536948119e-06,14:0.0000010000):1e-06):2.48527931e-06):0.0008229479798):2.606862565e-06,(((((((((((((((5:0.0000010000,((103:0.0008270474,236:0.0008263657):1e-06,240:0.0008232051):1e-06):1e-06,232:0.0000010000):1e-06,230:0.0000010000):1e-06,229:0.0000010000):1e-06,((51:0.0000010000,233:0.0016488174):1e-06,234:0.0000010000):1e-06):1e-06,235:0.0000010000):1e-06,228:0.0000010000):0.0007867855655,237:0.0000010000):3.45228032e-05,231:0.0024746942):1e-06,(238:0.0000010000,239:0.0000010000):1e-06):2.616546663e-06,102:0.0008219190):0.001652426162,((23:0.0000010000,24:0.0000025531):2.483426089e-06,25:0.0016508657):0.001646116254):2.950411305e-06,(((((10:0.0000010000,192:0.0024778035):0.0008229505537,(((((((26:0.0008215106,49:0.0000010000):2.700540813e-06,89:0.0000010000):1.135819482e-06,39:0.0000010000):1.000556005e-06,154:0.0000010000):0.0007882773751,50:0.0008300997):2.51409314e-06,155:0.0000010000):2.568626993e-05,56:0.0016468755):1e-06):1e-06,(88:0.0008299159,(198:0.0008215037,218:0.0024798642):1e-06):1e-06):1e-06,(54:0.0000010000,57:0.0000010000):1e-06):1e-06,58:0.0000010000):2.452524735e-06):2.596335109e-06,((9:0.0000010000,(((38:0.0000010000,((98:0.0000010000,(158:0.0000010000,159:0.0007975810):2.367164869e-05):2.5487229e-06,157:0.0008253737):1e-06):2.419570506e-06,156:0.0000010000):2.05630734e-06,99:0.0000010000):1e-06):0.0008138466426,40:0.0000010000):1e-06):0.001646127256,(((((211:0.0024812160,212:0.0000010000):0.0008208407828,(213:0.0000010000,215:0.0008256438):2.782476608e-06):0.001042663736,214:0.0008173539):0.003112248657,217:0.0000010000):0.001648451769,216:0.0024874938):0.0008299891644):2.614006285e-06):2.096221994e-06,61:0.0000010000):1e-06,((22:0.0041468874,185:0.0000010000):1e-06,44:0.0000010000):1e-06):1e-06,(((((((((41:0.0000010000,(((42:0.0007805666,48:0.0000010000):1e-06,43:0.0000010000):1.144997e-06,47:0.0000010000):2.331113723e-06):3.617829324e-05,45:0.0000010000):2.605259939e-06,(166:0.0000010000,167:0.0000010000):0.001646365997):0.0008231646335,(164:0.0016514655,165:0.0000010000):2.555342405e-06):1e-06,46:0.0016468437):0.00164844508,183:0.0016465436):2.557599291e-06,186:0.0000027316):2.6146368e-06,184:0.0000010000):1e-06,(60:0.0000010000,(168:0.0000010000,169:0.0008231800):0.00164643012):1e-06):1e-06):1e-06,59:0.0000010000):1e-06):1e-06,16:0.0008234099);
 10: -3547.83213012 (0:0.0164079131,(((((((((((((1:0.0000010000,3:0.0000010000):0.002476144107,2:0.0000010000):2.117055446e-06,(76:0.0016570480,141:0.0008266149):0.0008241255032):2.559228768e-06,(81:0.0008227188,((86:0.0008132034,92:0.0000010000):2.039721653e-06,96:0.0000010000):6.32908875e-06):2.599734518e-06):2.679182697e-06,80:0.0008227018):0.0008227631185,121:0.0008268770):0.0008227464702,(109:0.0008230702,111:0.0000010103):0.0008206591018):2.574377331e-06,((((((((77:0.0033060134,((93:0.0000010000,94:0.0000010000):0.0008215707375,(95:0.0000010000,132:0.0008097893):1.148718984e-05):2.185822306e-06):1e-06,151:0.0000010000):2.040202516e-06,85:0.0000010000):6.771978895e-06,152:0.0000010000):1e-06,134:0.0000010000):0.0008048592635,79:0.0000010000):2.536064269e-06,83:0.0000010000):1.244008083e-06,78:0.0008226228):2.342945357e-06):1e-06,82:0.0000010000):1e-06,(84:0.0000010000,90:0.0000010000):1e-06):1e-06,((((((((91:0.0000010000,124:0.0000010000):1e-06,((((112:0.0000010000,119:0.0000010000):0.004198502839,(131:0.0016473904,227:0.0016476652):1e-06):0.0008216261949,149:0.0033182753):1e-06,(((114:0.0000010000,142:0.0000010000):1e-06,146:0.0000010000):1e-06,143:0.0000010000):1e-06):1e-06):1e-06,126:0.0000010000):2.551665221e-06,(106:0.0000010000,127:0.0000010000):1e-06):2.54931773e-06,(144:0.0000010000,150:0.0000010000):0.001647018288):0.0008217691085,153:0.0000010000):2.685579418e-06,(((105:0.0000010000,110:0.0000010000):1e-06,107:0.0000010000):0.002474672514,(113:0.0000010000,118:0.0000010000):0.002474594214):2.636881401e-06):0.0008218803437,97:0.0008218310):1e-06):1e-06,((((((((((((((27:0.0008215191,67:0.0008215236):1e-06,136:0.0008263310):1e-06,72:0.0000010000):1e-06,(28:0.0000010000,30:0.0000010000):1e-06):1e-06,(((((87:0.0000010000,(201:0.0000010000,207:0.0000010000):1e-06):1e-06,129:0.0000010000):1e-06,133:0.0016465471):1e-06,128:0.0000010000):1.468763495e-06,140:0.0000010000):0.0008191185219):0.0008195133122,148:0.0000010000):1e-06,74:0.0000010000):2.474178002e-06,68:0.0000010000):1e-06,138:0.0000010000):1e-06,((((((((((((29:0.0000010000,70:0.0000010000):1e-06,69:0.0000010000):1e-06,135:0.0000010000):1e-06,75:0.0000010000):1e-06,71:0.0000010000):1e-06,108:0.0008227109):2.547927755e-06,116:0.0008215863):0.0008215648134,(((117:0.0000010000,203:0.0000010000):0.000822490231,206:0.0000010000):0.000821655262,(((((199:0.0008253051,(200:0.0000010000,202:0.0006953095):0.0001234637121):0.0008157216588,208:0.0000010000):1e-06,204:0.0000010000):5.640618363e-06,209:0.0000010000):2.501428285e-06,205:0.0024780022):2.257966378e-06):0.001646779631):2.550814743e-06,((115:0.0000026065,130:0.0016466019):0.0008215433634,(137:0.0000010000,139:0.0000010000):0.0008245867652):2.530231831e-06):1e-06,(104:0.0000010000,122:0.0000010000):1e-06):1e-06,123:0.0000010000):1e-06,(31:0.0000010000,73:0.0000010000):1e-06):2.630947185e-06):0.00164371453,120:0.0000010000):1e-06,125:0.0000010000):1e-06,147:0.0000010000):1e-06,145:0.0024937692):1e-06):0.002483496894,((((((((((((((((((((((((4:0.0024807321,219:0.0008215981):1e-06,172:0.0016568517):1e-06,221:0.0000010000):1e-06,(101:0.0000010000,220:0.0000010000):1e-06):1e-06,(((7:0.0016545539,((8:0.0024740106,64:0.0000010000):1e-06,63:0.0000010000):2.546343499e-06):0.0008212766737,62:0.0050055287):2.55023359e-06,224:0.0000010000):1e-06):1e-06,(222:0.0000010000,223:0.0000010000):1e-06):1e-06,(((37:0.0033189606,66:0.0008233371):1e-06,210:0.0008213002):1e-06,225:0.0000010000):1e-06):1e-06,(((100:0.0008223657,160:0.0016464594):2.555613291e-06,((182:0.0000010000,193:0.0000010000):2.592882695e-06,194:0.0008222742):0.0008233062045):1e-06,190:0.0000010000):1e-06):1e-06,55:0.0000010000):1e-06,(((6:0.0000010000,((((170:0.0000010000,(((171:0.0000010000,(((173:0.0000010000,188:0.0016454618):1e-06,177:0.0000010000):1e-06,174:0.0008222481):1e-06):1e-06,181:0.0000010000):1e-06,179:0.0000010000):1e-06):1e-06,176:0.0000010000):0.0008253484073,178:0.0000010000):0.0008223390208,191:0.0033192351):1e-06):1e-06,65:0.0000010000):1e-06,((36:0.0008259658,175:0.0008223391):1e-06,189:0.0000010000):1e-06):1e-06):1e-06,180:0.0000010000):1e-06,(187:0.0016483123,(195:0.0000010000,241:0.0000010000):0.0008222291476):2.55242396e-06):2.529320069e-06,226:0.0000010000):0.0008198655845,(18:0.0000010000,((19:0.0000010000,21:0.0007808360):2.092414312e-06,20:0.0000010000):4.032452493e-05):0.001646597196):2.42643063e-06,(52:0.0016535833,((53:0.0000010000,196:0.0000010000):1e-06,197:0.0008244961):1e-06):0.005055916938):0.0008221794509,((161:0.0000010000,162:0.0000010000):1e-06,163:0.0000010000):0.001652516447):2.610307181e-06,35:0.0000010000):2.622859482e-06,((32:0.0000010000,33:0.0000010000):2.597717978e-06,34:0.0000010000):0.0008196280241):0.0008252663611,((11:0.0000010000,12:0.0000010000):2.48527931e-06,(((13:0.0000010000,15:0.0000010000):0.0008221599215,17:0.0000026032):2.5483567e-06,14:0.0000010000):1e-06):0.0008231771606):2.096221994e-06,((((((((((((((((5:0.0000010000,((103:0.0008268189,236:0.0008261354):1e-06,240:0.0008229800):1e-06):1e-06,(229:0.0000010000,234:0.0000010000):1e-06):1e-06,(51:0.0000010000,(233:0.0016485643,235:0.0000010000):1e-06):1e-06):1e-06,232:0.0000010000):1e-06,230:0.0000010000):2.410610203e-06,228:0.0000010000):1.872514326e-05,237:0.0000010000):0.0008007716207,231:0.0024743290):2.482625608e-06,(238:0.0000010000,239:0.0000010000):1e-06):2.559115687e-06,102:0.0008219844):0.001652643485,((98:0.0000010000,(157:0.0008247460,(158:0.0000010000,159:0.0008189466):2.349905161e-06):1e-06):1.726245042e-06,156:0.0000010000):0.000820331944):2.565416937e-06,((23:0.0000010000,24:0.0000010000):1e-06,25:0.0016506822):0.001646311751):2.452524735e-06,(((10:0.0000010000,192:0.0024776093):0.0008230718315,198:0.0008221205):1e-06,((((((((26:0.0008220992,49:0.0000010000):0.0007979956837,154:0.0000010000):1.135819482e-06,39:0.0000010000):1.000556005e-06,155:0.0000010000):1.90620428e-05,89:0.0000010000):1e-06,50:0.0008302036):1.143399108e-06,56:0.0016468911):1e-06,(88:0.0008300583,218:0.0024795984):1e-06):1e-06):1e-06):1e-06,(54:0.0000010000,(57:0.0000010000,58:0.0000010000):1e-06):1e-06):1e-06,((9:0.0000010000,(38:0.0000010000,40:0.0000010000):1e-06):1e-06,99:0.0000010000):1e-06):0.001646308376,(((((211:0.0024808408,212:0.0000010000):0.0008214391419,(213:0.0000010000,215:0.0008262473):2.782476608e-06):0.001042338746,214:0.0008179450):0.003112147007,217:0.0000010000):0.001648117923,216:0.0024869911):0.0008299610945):2.596443953e-06):2.614006285e-06,(60:0.0000010000,(168:0.0000010000,169:0.0008229467):0.001646271028):1e-06):1e-06,((((((((((41:0.0000010000,((42:0.0007907788,47:0.0000010000):1e-06,43:0.0000010000):2.394774638e-06):2.331113723e-06,48:0.0000010000):2.473690485e-05,(166:0.0000010000,167:0.0000010000):0.001646215772):1e-06,45:0.0000010000):0.0008229105956,46:0.0016466800):2.555342405e-06,165:0.0000010000):2.570468964e-06,164:0.0016525805):0.001647010808,183:0.0016463875):2.083644546e-06,186:0.0000027316):2.6146368e-06,184:0.0000010000):1e-06):1e-06,((22:0.0041469678,44:0.0000010000):1e-06,61:0.0000010000):1e-06):1e-06,(59:0.0000010000,185:0.0000010000):1e-06):1e-06):1e-06,16:0.0008230915);
 11: -3547.83288353 (0:0.0163997258,((((((((((((((((1:0.0000010000,3:0.0000010000):0.002475318022,2:0.0000010000):1e-06,80:0.0008212511):1e-06,(81:0.0008212604,86:0.0008204810):1e-06):1e-06,(((76:0.0016575581,141:0.0008232911):2.168012938e-06,92:0.0000010000):2.585595859e-06,96:0.0000010000):0.0008166817638):0.0008212852553,121:0.0008253799):0.0008212864952,(109:0.0008215037,111:0.0007766223):4.428865083e-05):1e-06,((79:0.0000010000,(134:0.0000010000,151:0.0000010000):1e-06):1e-06,152:0.0000010000):1e-06):1e-06,(82:0.0000010000,90:0.0000010000):1e-06):1e-06,((((((77:0.0033046063,((93:0.0000024353,94:0.0000025179):0.0008202056379,(95:0.0000023852,132:0.0000015909):0.0008176124823):2.218317669e-06):0.0008188763874,83:0.0000010000):1e-06,85:0.0000010000):1.077040951e-06,78:0.0008211169):1e-06,97:0.0008201796):1e-06,84:0.0000010000):1e-06):1e-06,((((((((91:0.0000010000,(((((((112:0.0000010000,119:0.0000010000):0.004196715969,(131:0.0016459940,227:0.0016462913):1e-06):0.0008202346905,149:0.0033168486):1e-06,(144:0.0000010000,150:0.0000010000):0.001645499848):1e-06,(((114:0.0000010000,142:0.0000010000):1e-06,143:0.0000010000):1e-06,146:0.0000010000):1e-06):1e-06,126:0.0000010000):1e-06,124:0.0000010000):1e-06):1e-06,(106:0.0000010000,127:0.0000010000):1e-06):0.0008097652685,153:0.0000010000):1.422554739e-05,(((105:0.0000010000,110:0.0000010000):1e-06,107:0.0000010000):0.002472897084,(113:0.0000010000,118:0.0000010000):0.002472859846):1e-06):0.0008178546416,147:0.0000010000):1e-06,125:0.0000010000):1e-06,120:0.0000010000):1e-06,145:0.0024919706):1e-06):1e-06,((((((((((27:0.0008200718,(67:0.0008200848,(((((87:0.0000010000,129:0.0000010000):1e-06,(201:0.0000010000,207:0.0000010000):1e-06):2.073345233e-06,133:0.0016454136):0.0003832472186,140:0.0000010000):2.658747293e-06,128:0.0000010000):0.0004334086671):2.076389754e-06):1e-06,72:0.0000010000):1e-06,(28:0.0000010000,30:0.0000010000):1e-06):1e-06,136:0.0008248605):0.0008237362294,(((29:0.0000010000,((69:0.0000010000,(116:0.0008201483,135:0.0000010000):1e-06):1e-06,(70:0.0000010000,75:0.0000010000):1e-06):1e-06):1e-06,71:0.0000010000):2.519238791e-06,108:0.0008212802):0.0008201091305):2.187264724e-06,((115:0.0000010000,130:0.0016454311):0.0008200158006,(((117:0.0000010000,203:0.0000010000):0.0008210478686,206:0.0000010000):0.0008202534949,(((199:0.0008238252,(((200:0.0000010000,202:0.0008032956):2.274821754e-06,208:0.0000010000):2.267740023e-06,204:0.0000010000):1.0810187e-05):0.0008212314067,209:0.0000010000):2.37572391e-06,205:0.0024759097):1e-06):0.001645327768):2.90418847e-06):1e-06,(137:0.0000010000,139:0.0000010000):0.0008230578428):1e-06,(((((68:0.0000010000,138:0.0000010000):1e-06,74:0.0000010000):1e-06,148:0.0000010000):1e-06,122:0.0000010000):1e-06,123:0.0000010000):1e-06):1e-06,104:0.0000010000):1e-06,(31:0.0000010000,73:0.0000010000):1e-06):0.001645162593):0.002481785067,(60:0.0000023676,(168:0.0000025036,169:0.0008219478):0.001645411453):2.439212483e-06):1e-06,(((((((((((((((((((4:0.0024784685,219:0.0008210007):1e-06,((7:0.0016530900,((8:0.0024721054,64:0.0000010000):1e-06,63:0.0000010000):1e-06):0.0008207134106,172:0.0016553588):1e-06):1e-06,(((62:0.0050012142,221:0.0000010000):1e-06,222:0.0000010000):1e-06,101:0.0000010000):1e-06):1e-06,(((160:0.0016449404,((182:0.0000010000,193:0.0000010000):1e-06,194:0.0008206427):0.0008216576791):1e-06,224:0.0000010000):1e-06,220:0.0000010000):1e-06):1e-06,(100:0.0008207129,190:0.0000010000):1e-06):1e-06,((55:0.0000010000,225:0.0000010000):1e-06,223:0.0000010000):1e-06):1e-06,(6:0.0000010000,((37:0.0033155677,210:0.0008205890):1e-06,66:0.0008216389):1e-06):1e-06):1e-06,180:0.0000010000):1e-06,(36:0.0008242621,189:0.0000010000):1e-06):1e-06,(65:0.0000010000,((187:0.0016466003,191:0.0033166019):1e-06,(195:0.0000010000,241:0.0000010000):0.0008205420015):2.391093561e-06):1e-06):2.541726086e-06,(((((170:0.0000010000,((((171:0.0000010000,174:0.0008205771):1e-06,181:0.0000010000):1e-06,(173:0.0000010000,177:0.0000010000):1e-06):1e-06,179:0.0000010000):1e-06):1e-06,176:0.0000010000):1e-06,188:0.0016446967):0.0008236524368,178:0.0000010000):0.0008206408982,175:0.0008206239):2.149023868e-06):0.0008111564547,226:0.0000010000):8.125331613e-06,(18:0.0000010000,(19:0.0000010000,(20:0.0000010000,21:0.0000025976):1e-06):0.0008179121373):0.001644563626):2.605872479e-06,(52:0.0016516387,((53:0.0000010000,196:0.0000010000):1e-06,197:0.0008227854):1e-06):0.005051729011):0.0008204828056,((161:0.0000010000,162:0.0000010000):1e-06,163:0.0000010000):0.001650444927):2.503216952e-06,35:0.0000010000):2.527614814e-06,((32:0.0000010000,33:0.0000010000):0.0008188132477,34:0.0000010000):2.064170665e-06):0.0008235052985,(((((((41:0.0000010000,((42:0.0008160038,43:0.0000010000):1e-06,48:0.0000010000):1e-06):2.789258188e-06,45:0.0000010000):1e-06,(166:0.0000010000,167:0.0000010000):0.001644329837):0.0008204100228,47:0.0000010000):1e-06,46:0.0016447582):1e-06,165:0.0000010000):2.524257323e-06,164:0.0016506307):0.001645048303):2.626916512e-06,((((((((((((((((((5:0.0000010000,(234:0.0000010000,240:0.0008217767):1e-06):1e-06,(233:0.0016473761,236:0.0008249328):1e-06):1e-06,(103:0.0008256124,235:0.0000010000):1e-06):1e-06,((51:0.0000010000,229:0.0000010000):1e-06,232:0.0000010000):1e-06):1e-06,230:0.0000010000):1e-06,228:0.0000010000):0.0008199568207,237:0.0000010000):1e-06,((102:0.0008208841,231:0.0024728756):1e-06,(238:0.0000010000,239:0.0000010000):1e-06):2.531875276e-06):0.001651249764,((23:0.0000010000,24:0.0000010000):2.350456575e-06,25:0.0016497027):0.001644944131):2.568496007e-06,50:0.0008289166):2.360691871e-06,((((98:0.0000010000,(158:0.0000010000,159:0.0008183640):2.503128698e-06):1e-06,157:0.0008243056):0.0008208872645,218:0.0024781712):2.168136673e-06,156:0.0000010000):2.481113931e-06):2.327864292e-06,((((((26:0.0008209377,49:0.0000010000):1.437672294e-06,39:0.0000010000):0.000759254234,155:0.0000010000):1e-06,154:0.0000010000):1e-06,89:0.0000010000):5.812041003e-05,56:0.0016458962):1e-06):1e-06,((((10:0.0000010000,192:0.0024760856):0.0008217735224,57:0.0000010000):1e-06,(88:0.0008288146,198:0.0008209081):1e-06):1e-06,58:0.0000010000):1e-06):1e-06,54:0.0000010000):1e-06,(9:0.0000010000,((38:0.0000010000,40:0.0000010000):1e-06,99:0.0000010000):1e-06):1e-06):0.001644930532,183:0.0016453640):2.563313657e-06,(((((11:0.0000010000,12:0.0000010000):1e-06,14:0.0000010000):1e-06,17:0.0000010000):1e-06,(13:0.0000010000,15:0.0000010000):0.0008198216903):0.0008208295653,(((((211:0.0024792794,212:0.0000029956):0.0008201791654,(213:0.0000026035,215:0.0008249983):2.656122509e-06):0.001041747799,214:0.0008167243):0.003110526182,217:0.0000027014):0.001646989607,216:0.0024852986):0.0008288607471):1e-06):1e-06,184:0.0000010000):1e-06):1e-06):1e-06,(((22:0.0041434940,61:0.0000010000):1e-06,(59:0.0000010000,185:0.0000010000):1e-06):1e-06,186:0.0000010000):1e-06):1e-06,44:0.0000010000):1e-06,16:0.0008212478);
 12: -3547.83348197 (0:0.0164024964,(((((((((((((((1:0.0000010000,3:0.0000010000):0.002473299864,2:0.0000010000):2.530654782e-06,81:0.0008218618):2.312065245e-06,(80:0.0008218473,((86:0.0008158030,96:0.0000010000):2.615166595e-06,92:0.0000010000):2.63870118e-06):2.602682539e-06):2.559228768e-06,(76:0.0016553684,141:0.0008257429):0.0008233449552):0.0008218894049,121:0.0008260024):0.0008218841801,(((((((77:0.0033049861,((93:0.0000010000,94:0.0000010000):0.0008208180024,(95:0.0000010000,132:0.0008198127):1e-06):2.533641113e-06):1.04361949e-06,134:0.0000010000):2.185822306e-06,83:0.0000010000):1.163488686e-06,152:0.0000010000):0.000812095924,85:0.0000010000):2.263242833e-06,151:0.0000010000):1.256104325e-06,79:0.0000010000):1e-06):2.574377331e-06,(78:0.0008217663,(109:0.0008221197,111:0.0007825730):3.753870989e-05):1e-06):1e-06,90:0.0000010000):1e-06,82:0.0000010000):1e-06,84:0.0000010000):1e-06,(((((((((((27:0.0008209212,67:0.0008209246):1e-06,(28:0.0000010000,30:0.0000010000):1e-06):1e-06,72:0.0000010000):1e-06,(((((((87:0.0000010000,129:0.0000010000):1e-06,(201:0.0000010000,207:0.0000010000):1e-06):1e-06,133:0.0016454049):0.0008151773938,148:0.0000010000):2.046515983e-06,128:0.0000010000):1.387372054e-06,140:0.0000010000):2.596115714e-06,136:0.0008257385):2.302254709e-06):0.0008195126332,74:0.0000010000):1.167788455e-06,138:0.0000010000):1e-06,68:0.0000010000):2.906048485e-06,((((((((((((29:0.0000010000,(69:0.0000010000,70:0.0000010000):1e-06):1e-06,135:0.0000010000):1e-06,(71:0.0000010000,108:0.0008222137):1e-06):1e-06,75:0.0000010000):1e-06,116:0.0008210829):0.0008064648032,73:0.0000010000):1.210321325e-05,31:0.0000010000):2.52325178e-06,(137:0.0000010000,139:0.0000010000):0.0008240698829):1e-06,((115:0.0000025262,130:0.0016454693):0.0008209683033,(((117:0.0000023262,203:0.0000022548):0.0008219861464,206:0.0000029884):0.0008211715818,(((199:0.0008253240,(((200:0.0000010000,202:0.0006723591):2.153318332e-06,204:0.0000010000):0.0001122200855,208:0.0000010000):3.176603145e-05):0.0008214422499,209:0.0000010000):2.594226974e-06,205:0.0024765544):2.621802831e-06):0.001645735937):2.621891569e-06):1e-06,104:0.0000010000):1e-06,122:0.0000010000):1e-06,123:0.0000010000):2.104421614e-06):1e-06,147:0.0000010000):0.001644472761,145:0.0024918172):1e-06,(((((((91:0.0000010000,((((((112:0.0000010000,119:0.0000010000):0.004196216161,(131:0.0016458089,227:0.0016461156):1e-06):0.0008207903279,149:0.0033164014):1e-06,(((114:0.0000010000,142:0.0000010000):1e-06,146:0.0000010000):1e-06,143:0.0000010000):1e-06):1e-06,124:0.0000010000):1e-06,126:0.0000010000):1e-06):2.551665221e-06,(106:0.0000010000,127:0.0000010000):2.081072423e-06):2.453048214e-06,(144:0.0000026057,150:0.0000026057):0.001645264047):2.094053815e-06,153:0.0000027017):0.0008219823011,(((105:0.0000010000,110:0.0000010000):1e-06,107:0.0000010000):0.002473276871,(113:0.0000010000,118:0.0000010000):0.002473239963):2.150576857e-06):2.601976299e-06,125:0.0000010000):1.074629985e-06,120:0.0000010000):0.0008155614386):1e-06):1e-06,97:0.0008208044):0.002481731386,22:0.0041449726):2.26776905e-06,(((((((((((((((((((((((4:0.0024793438,219:0.0008206455):1e-06,224:0.0000010000):1e-06,220:0.0000010000):1e-06,(101:0.0000010000,(160:0.0016456551,((182:0.0000010000,193:0.0000010000):2.592882695e-06,194:0.0008203521):0.0008213797669):2.606085009e-06):1e-06):1e-06,(((((7:0.0016536066,((8:0.0024723809,64:0.0000010000):2.359664663e-06,63:0.0000010000):2.598282049e-06):0.0008209632034,62:0.0050030914):2.011823957e-06,221:0.0000010000):1e-06,(172:0.0016559038,190:0.0000010000):1e-06):1e-06,(222:0.0000010000,223:0.0000010000):1e-06):1e-06):1e-06,(((37:0.0033171229,100:0.0008204350):1e-06,210:0.0008203584):1e-06,(66:0.0008214083,225:0.0000010000):1e-06):1e-06):1e-06,55:0.0000010000):1e-06,180:0.0000010000):1e-06,(6:0.0000010000,(187:0.0016475534,(195:0.0000010000,241:0.0000010000):0.0008203751234):2.620130692e-06):1e-06):2.255719521e-06,65:0.0000010000):1e-06,((36:0.0008240594,175:0.0008204482):1e-06,189:0.0000010000):1e-06):1e-06,((((((170:0.0000010000,179:0.0000010000):1e-06,176:0.0000010000):1e-06,((((173:0.0000010000,188:0.0016445535):1e-06,177:0.0000010000):1e-06,174:0.0008203971):1e-06,181:0.0000010000):1e-06):1e-06,171:0.0000010000):0.000823482283,178:0.0000010000):0.0008204619622,191:0.0033174031):1e-06):1.234657692e-06,226:0.0000025411):0.0008199493425,(18:0.0000010000,(19:0.0000010000,(20:0.0000010000,21:0.0008175680):2.866982729e-06):2.0276368e-06):0.001645709135):2.102215093e-06,(52:0.0016527133,((53:0.0000010000,196:0.0000010000):2.169285244e-06,197:0.0008227315):2.030828393e-06):0.005053202973):0.0008203880339,((161:0.0000010000,162:0.0000010000):1e-06,163:0.0000010000):0.001651627704):2.588464562e-06,35:0.0000010000):1e-06,((32:0.0000010000,33:0.0000010000):1.288532799e-06,34:0.0000010000):0.0008179262989):0.0008235263582,(((((((((((((((((5:0.0000010000,((103:0.0008253882,236:0.0008247127):1e-06,240:0.0008215520):1e-06):1e-06,232:0.0000010000):1e-06,230:0.0000010000):1e-06,228:0.0000010000):1e-06,((51:0.0000010000,229:0.0000010000):1e-06,235:0.0000010000):1e-06):1e-06,234:0.0000010000):1e-06,233:0.0016479206):1.154146932e-06,237:0.0000010000):0.0008180430637,102:0.0008205257):1e-06,(238:0.0000010000,239:0.0000010000):1e-06):2.559115687e-06,231:0.0024733206):0.00165175718,((23:0.0000010000,24:0.0000010000):2.972006755e-06,25:0.0016499936):0.001645470165):2.084292689e-06,(10:0.0000010000,192:0.0024765931):0.0008215029478):1e-06,(((9:0.0000010000,(38:0.0000010000,((((40:0.0000010000,159:0.0008195798):1.438510775e-06,(98:0.0000010000,(157:0.0008228307,158:0.0000010000):1.080017963e-06):1e-06):0.0007687748077,99:0.0000010000):1e-06,156:0.0000010000):1e-06):1e-06):4.920123177e-05,56:0.0016462138):1e-06,(((((((26:0.0008181000,50:0.0008286130):2.988811281e-06,49:0.0000010000):1.135819482e-06,89:0.0000010000):1.000556005e-06,155:0.0000010000):1.072923627e-06,39:0.0000010000):1.028346291e-06,154:0.0000010000):0.0008162931499,218:0.0024785747):1e-06):1e-06):1e-06,((54:0.0000010000,57:0.0000010000):1e-06,58:0.0000010000):1e-06):1e-06,88:0.0008284152):1e-06,198:0.0008205102):0.001645421352):2.505716358e-06,((((11:0.0000010000,12:0.0000010000):2.48527931e-06,(13:0.0000010000,15:0.0000010000):0.0008205419497):1e-06,14:0.0000010000):2.520220428e-06,17:0.0000029549):0.000821553017):2.519495196e-06,184:0.0000010000):1e-06,((((((((((41:0.0000010000,((42:0.0007679287,48:0.0000010000):1e-06,43:0.0000010000):1.382715514e-06):4.757611669e-05,47:0.0000010000):3.041453423e-06,(166:0.0000010000,167:0.0000010000):0.001644701585):1e-06,45:0.0000010000):0.0008216133811,46:0.0016451446):2.555342405e-06,165:0.0000010000):1e-06,164:0.0016510302):0.001644982972,44:0.0000010000):2.140328231e-06,183:0.0016447795):2.6146368e-06,186:0.0000027316):1e-06):1e-06,(((59:0.0000010000,((168:0.0000010000,169:0.0008216198):0.001642488888,185:0.0000010000):1e-06):2.524530164e-06,(((((211:0.0024798754,212:0.0000010000):0.0008199797095,(213:0.0000010000,215:0.0008248085):2.782476608e-06):0.001041491296,214:0.0008165787):0.003111158079,217:0.0000010000):0.001646625375,216:0.0024859939):0.0008287180335):1e-06,(60:0.0000010000,61:0.0000010000):2.596443953e-06):1e-06):1e-06):2.521793639e-06,16:0.0008218988);
 13: -3547.83532586 (0:0.0164046858,(((((((((((((1:0.0000010000,3:0.0000010000):0.002473623047,2:0.0000010000):2.599734518e-06,80:0.0008219699):2.312065245e-06,(81:0.0008219851,(86:0.0007758514,92:0.0000010000):4.554342057e-05):2.602682539e-06):2.039721653e-06,(76:0.0016556101,141:0.0008258707):0.0008234697393):0.000818571128,96:0.0000010000):2.723444719e-06,121:0.0008271529):0.0008212711927,78:0.0008218919):2.574377331e-06,(109:0.0008222652,111:0.0008151030):6.09440069e-06):2.166564326e-06,((((((((((77:0.0033046111,((93:0.0000010000,94:0.0000010000):0.0008209803167,(95:0.0000010000,132:0.0008187311):2.239829237e-06):2.533641113e-06):1.082071593e-06,85:0.0000010000):2.185822306e-06,151:0.0000010000):2.01178037e-06,83:0.0000010000):1e-06,152:0.0000010000):0.0007544215908,134:0.0000010000):1e-06,79:0.0000010000):5.940714511e-05,(97:0.0008209909,145:0.0024919292):1e-06):1e-06,(82:0.0000010000,84:0.0000010000):1e-06):1e-06,90:0.0000010000):1e-06):1e-06,((((((((((((27:0.0008210123,67:0.0008210167):1e-06,(28:0.0000010000,30:0.0000010000):1e-06):1e-06,72:0.0000010000):1e-06,136:0.0008258072):1e-06,((((((87:0.0000010000,(201:0.0000010000,207:0.0000010000):1e-06):1e-06,129:0.0000010000):1e-06,133:0.0016455933):1e-06,128:0.0000010000):1.468763495e-06,140:0.0000010000):0.0008171174995,148:0.0000010000):1.504639112e-06):0.0008195388431,74:0.0000010000):1.311346015e-06,68:0.0000010000):1e-06,138:0.0000010000):2.970963837e-06,104:0.0000010000):1e-06,(((((115:0.0000027289,130:0.0016456832):2.596855304e-06,((((((117:0.0000023262,203:0.0000022548):0.0008221331826,206:0.0000029884):2.357061962e-06,204:0.0000010000):0.000820465881,205:0.0024977533):0.0008199510397,209:0.0000010000):2.591714158e-06,(199:0.0008211576,((200:0.0000010000,202:0.0008186181):2.738324755e-06,208:0.0000010000):1.150139926e-06):2.324130995e-06):0.001645865035):0.0008211147312,(137:0.0000010000,139:0.0000010000):0.0008241386208):2.528289136e-06,123:0.0000010000):1e-06,122:0.0000010000):1e-06):1e-06,((((((29:0.0000010000,(71:0.0000010000,108:0.0008222625):1e-06):1e-06,(69:0.0000010000,(70:0.0000010000,135:0.0000010000):1e-06):1e-06):1e-06,75:0.0000010000):1e-06,116:0.0008211342):2.592432236e-06,31:0.0000010000):0.0008167481047,73:0.0000010000):1.893114991e-06):0.001645628844,((((((((((91:0.0000010000,((((112:0.0000010000,119:0.0000010000):0.004197876983,(131:0.0016464514,227:0.0016467652):2.031708004e-06):0.0008210796419,149:0.0033176467):1e-06,(((114:0.0000010000,142:0.0000010000):1e-06,146:0.0000010000):1e-06,143:0.0000010000):1e-06):1e-06):1e-06,124:0.0000010000):1e-06,126:0.0000010000):2.551665221e-06,(106:0.0000010000,127:0.0000010000):1e-06):2.524614471e-06,(144:0.0000025295,150:0.0000010000):0.001645865984):0.0008219430295,153:0.0000010000):2.353824981e-06,(((105:0.0000010000,110:0.0000020602):2.20801024e-06,107:0.0000010000):0.002473653075,(113:0.0000010000,118:0.0000010000):0.00247400737):2.377798211e-06):2.147799827e-06,120:0.0000027076):0.0008169326903,125:0.0000010000):1.142910887e-06,147:0.0000010000):1.391221235e-06):1e-06):0.002483205699,22:0.0041455687):1e-06,(((((((((((((((((((((4:0.0024800435,219:0.0008215292):1e-06,(222:0.0000010000,223:0.0000010000):1e-06):1e-06,(101:0.0000010000,(((160:0.0016460494,((182:0.0000010000,193:0.0000010000):2.592882695e-06,194:0.0008211890):0.000822216053):2.603045441e-06,224:0.0000010000):2.584653073e-06,220:0.0000010000):1e-06):1e-06):1e-06,(((7:0.0016539710,((8:0.0024728926,64:0.0000010000):2.359664663e-06,63:0.0000010000):2.603865796e-06):0.0008211479609,62:0.0050042527):2.590319926e-06,221:0.0000010000):1e-06):1e-06,(((36:0.0008248389,175:0.0008212217):1e-06,189:0.0000010000):1e-06,(((37:0.0033177096,66:0.0008221862):1e-06,225:0.0000010000):1e-06,180:0.0000010000):1e-06):1e-06):1e-06,((100:0.0008212159,172:0.0016562030):1e-06,210:0.0008211353):1e-06):1e-06,55:0.0000010000):1e-06,((6:0.0000010000,(187:0.0016478090,(195:0.0000010000,241:0.0000010000):0.0008211179089):2.470383699e-06):2.091252289e-06,65:0.0000010000):1e-06):1e-06,190:0.0000010000):2.247560446e-06,((((((170:0.0000010000,179:0.0000010000):1e-06,((((173:0.0000010000,188:0.0016447694):1e-06,177:0.0000010000):1e-06,174:0.0008211158):1e-06,181:0.0000010000):1e-06):1e-06,176:0.0000010000):1e-06,171:0.0000010000):0.0008242095279,178:0.0000010000):0.0008213113768,191:0.0033178358):2.062271856e-06):0.0008199254238,226:0.0000025411):1.119317513e-06,(18:0.0000010000,(19:0.0000010000,(20:0.0000010000,21:0.0008193266):2.40216144e-06):2.092414312e-06):0.001645743833):2.634723874e-06,(52:0.0016529307,((53:0.0000010000,196:0.0000010000):1e-06,197:0.0008227142):2.218081022e-06):0.005053656444):0.000820394022,((161:0.0000010000,162:0.0000010000):1e-06,163:0.0000010000):0.001651843981):2.245740163e-06,35:0.0000010000):2.588464562e-06,((32:0.0000010000,33:0.0000010000):0.0008198903245,34:0.0000010000):1.305484267e-06):0.0008235093955,((((((((((((((((((5:0.0000010000,235:0.0000010000):1e-06,234:0.0000010000):1e-06,(51:0.0000010000,233:0.0016481449):1e-06):1e-06,230:0.0000010000):1e-06,229:0.0000010000):1e-06,(228:0.0000025979,232:0.0000010000):1e-06):1e-06,(103:0.0008254057,236:0.0008247325):1e-06):1e-06,240:0.0008215671):1.37046582e-06,237:0.0000010000):0.0008198523759,102:0.0008205497):2.516351112e-06,(238:0.0000010000,239:0.0000010000):1e-06):2.559115687e-06,231:0.0024736551):0.001651979098,((23:0.0000010000,24:0.0000010000):1e-06,25:0.0016502272):0.001645678464):2.526301232e-06,(((((9:0.0000010000,(38:0.0000010000,((98:0.0000010000,(158:0.0000010000,159:0.0008198294):1.298578086e-06):2.101878256e-06,157:0.0008239296):1.493140834e-06):2.586445393e-06):0.0007433832719,40:0.0000010000):1.050513987e-05,99:0.0000010000):1.307940712e-06,156:0.0000010000):6.179436072e-05,218:0.0024789434):2.54409995e-06):1e-06,((10:0.0000010000,192:0.0024769075):0.0008214662738,(88:0.0008284316,198:0.0008205307):2.750625712e-06):1e-06):1e-06,(54:0.0000010000,58:0.0000010000):1e-06):1e-06,57:0.0000010000):1e-06,(((((((26:0.0008184437,50:0.0008285880):2.855293922e-06,49:0.0000023532):0.0007835379156,39:0.0000010000):1.541221747e-06,89:0.0000010000):1.126589525e-06,155:0.0000010000):2.057716797e-06,154:0.0000010000):3.291678037e-05,56:0.0016466222):2.761690785e-06):0.001645871791):2.528814808e-06,(((((11:0.0000010000,12:0.0000028015):2.550190961e-06,(13:0.0000026243,15:0.0000010000):0.0008205841342):2.519457388e-06,14:0.0000010000):2.515425929e-06,17:0.0000022640):0.0008216014555,183:0.0016459787):2.522033492e-06):2.6146368e-06,((60:0.0000010000,61:0.0000010000):1e-06,186:0.0000027316):1e-06):1e-06,((((((((((((41:0.0000010000,42:0.0007423053):1e-06,47:0.0000010000):7.307532579e-05,48:0.0000010000):1.105604488e-06,43:0.0000010000):3.548088868e-06,(166:0.0000010000,167:0.0000010000):0.001644968984):2.523022075e-06,45:0.0000010000):0.0008217341633,165:0.0000010000):2.555342405e-06,46:0.0016454142):1e-06,164:0.0016513023):2.187861269e-06,44:0.0000010000):0.001645248715,(((((211:0.0024802351,212:0.0000023204):0.0008201664765,(213:0.0000010000,215:0.0008248229):2.1489703e-06):0.001041514421,214:0.0008164274):0.003111791528,217:0.0000010000):0.001647695866,216:0.0024863327):0.0008287231636):1e-06,(59:0.0000010000,((168:0.0000021512,169:0.0008216143):0.001643569395,185:0.0000010000):1e-06):2.56442662e-06):2.596443953e-06):1e-06,184:0.0000010000):1e-06):1e-06,16:0.0008221326);
 14: -3547.83561397 (0:0.0164047519,((((((((((((((1:0.0000010000,3:0.0000010000):0.002474175519,2:0.0000010000):2.873723924e-06,80:0.0008222485):2.679182697e-06,(81:0.0008222651,((86:0.0008165686,96:0.0000010000):2.039721653e-06,92:0.0000010000):2.83913653e-06):2.599734518e-06):2.559228768e-06,(76:0.0016561840,141:0.0008261521):0.0008237494749):0.0008222913797,121:0.0008264088):0.0008222866384,(((((((77:0.0033056085,((93:0.0000010000,94:0.0000010000):0.0008212241631,(95:0.0000010000,132:0.0008189526):2.263250313e-06):2.185822306e-06):1e-06,85:0.0000010000):0.0008110234103,151:0.0000010000):1.024633387e-06,83:0.0000010000):1e-06,79:0.0000010000):2.536064269e-06,152:0.0000010000):2.534280566e-06,134:0.0000010000):2.079298061e-06):2.574377331e-06,(78:0.0008221683,(109:0.0008225285,111:0.0007890198):3.148349237e-05):2.342945357e-06):1e-06,82:0.0000010000):1e-06,84:0.0000010000):1e-06,90:0.0000010000):1e-06,((((((((91:0.0000010000,124:0.0000010000):1e-06,((((112:0.0000010000,119:0.0000010000):0.004197599879,(131:0.0016462712,227:0.0016465798):2.521052624e-06):0.0008210054327,149:0.0033173998):1e-06,((114:0.0000010000,142:0.0000010000):1e-06,(143:0.0000010000,146:0.0000010000):1e-06):2.602785537e-06):1e-06):1e-06,126:0.0000010000):2.551665221e-06,(106:0.0000010000,127:0.0000010000):1e-06):2.54931773e-06,(144:0.0000010000,150:0.0000010000):0.001645761549):2.603064665e-06,153:0.0000010000):0.0008217729982,(((105:0.0000010000,110:0.0000010000):2.522178087e-06,107:0.0000010000):0.002473511016,(113:0.0000010000,118:0.0000010000):0.002474003839):2.649261296e-06):0.0008210935877,97:0.0008211393):1e-06):1e-06,((((((((((((((27:0.0008212527,67:0.0008212559):1e-06,136:0.0008260505):1e-06,72:0.0000010000):1e-06,(28:0.0000010000,30:0.0000010000):1e-06):1e-06,(((((87:0.0000010000,129:0.0000010000):1e-06,(201:0.0000010000,207:0.0000010000):1e-06):1e-06,133:0.0016460651):1e-06,128:0.0000010000):1.468763495e-06,140:0.0000010000):0.0008188630458):0.0008177871845,148:0.0000010000):1e-06,74:0.0000010000):2.474178002e-06,68:0.0000010000):1e-06,138:0.0000010000):2.65540582e-06,(((((((((((((29:0.0000010000,(108:0.0008225414,135:0.0000010000):1e-06):1e-06,70:0.0000010000):1e-06,69:0.0000010000):1e-06,75:0.0000010000):1e-06,71:0.0000010000):2.547927755e-06,116:0.0008214090):0.0008178218544,31:0.0000010000):1e-06,73:0.0000010000):2.550814743e-06,(((117:0.0000010000,203:0.0000010000):0.0008223076352,206:0.0000010000):0.000821464721,((((199:0.0008255113,((200:0.0000010000,202:0.0006921316):7.300596284e-05,204:0.0000010000):5.445703864e-05):0.0008204683233,208:0.0000010000):1.365400329e-06,209:0.0000010000):2.702239745e-06,205:0.0024775236):2.257966378e-06):0.001646380187):1e-06,((115:0.0000026065,130:0.0016461267):0.0008213347576,(137:0.0000010000,139:0.0000010000):0.0008243701921):2.530231831e-06):1e-06,122:0.0000010000):1e-06,104:0.0000010000):1e-06,123:0.0000010000):2.630947185e-06):0.001641449697,120:0.0000010000):1e-06,125:0.0000010000):1e-06,147:0.0000010000):2.665822603e-06,145:0.0024928245):1e-06):0.002482690164,(((((((((((((((((((((4:0.0024803323,219:0.0008216119):1e-06,172:0.0016565847):1e-06,221:0.0000010000):1e-06,(((((((7:0.0016541168,((8:0.0024736026,64:0.0000010000):1e-06,63:0.0000010000):2.546343499e-06):0.0008212135528,62:0.0050045508):2.55023359e-06,224:0.0000010000):1e-06,(222:0.0000010000,223:0.0000010000):1e-06):1e-06,220:0.0000010000):1e-06,101:0.0000010000):1e-06,((37:0.0033184022,66:0.0008223728):1e-06,210:0.0008213235):1e-06):1e-06):1e-06,(((182:0.0000010000,193:0.0000010000):2.592882695e-06,194:0.0008212141):0.0008223402749,225:0.0000010000):1e-06):1e-06,(55:0.0000010000,((100:0.0008212933,160:0.0016461205):2.555613291e-06,190:0.0000010000):1e-06):1e-06):1e-06,180:0.0000010000):1e-06,(((6:0.0000010000,((((((170:0.0000010000,181:0.0000010000):1e-06,179:0.0000010000):1e-06,(171:0.0000010000,(((173:0.0000010000,188:0.0016451954):1e-06,177:0.0000010000):1e-06,174:0.0008211882):1e-06):1e-06):1e-06,176:0.0000010000):0.0008242821442,178:0.0000010000):0.0008212620646,191:0.0033181949):1e-06):1e-06,((36:0.0008248953,175:0.0008212724):1e-06,189:0.0000010000):1e-06):1e-06,65:0.0000010000):1e-06):1e-06,(187:0.0016482069,(195:0.0000010000,241:0.0000010000):0.0008213154506):2.55242396e-06):0.0008200944258,226:0.0000010000):1.163623192e-06,(18:0.0000010000,(19:0.0000010000,(20:0.0000010000,21:0.0008201603):1.176575724e-06):1.897687059e-06):0.001645942467):2.617246009e-06,(52:0.0016532937,((53:0.0000010000,196:0.0000010000):1e-06,197:0.0008236072):1e-06):0.005054858965):0.000821223674,((161:0.0000010000,162:0.0000010000):2.630371442e-06,163:0.0000026373):0.001651940197):2.205918799e-06,35:0.0000010000):2.572512335e-06,((32:0.0000010000,33:0.0000010000):0.0008192057885,34:0.0000010000):2.396714684e-06):0.0008244135815,(((((211:0.0024793218,212:0.0000010000):0.0008201921343,(213:0.0000010000,215:0.0008257409):2.782476608e-06):0.001041783705,214:0.0008167673):0.003111633273,217:0.0000022079):0.001647057971,216:0.0024863415):0.0008294166478):2.616493271e-06,(((((((((((5:0.0000010000,((51:0.0000010000,(((103:0.0008258027,236:0.0008251222):1e-06,(229:0.0000010000,(234:0.0000010000,240:0.0008219684):1e-06):1e-06):1e-06,(230:0.0000010000,232:0.0000010000):1e-06):1e-06):1e-06,(233:0.0016477354,235:0.0000010000):1e-06):1e-06):2.410610203e-06,228:0.0000010000):2.107821454e-06,237:0.0000010000):0.0008188873444,231:0.0024730520):2.482625608e-06,(238:0.0000010000,239:0.0000010000):1e-06):2.559115687e-06,102:0.0008209282):0.001651573533,(((9:0.0000010000,(40:0.0000010000,(((98:0.0000010000,(158:0.0000010000,159:0.0008192143):1.704104041e-06):1e-06,157:0.0008243534):1.726245042e-06,156:0.0000010000):0.0008123910253):2.531313239e-06):1e-06,99:0.0000026264):1e-06,38:0.0000010000):2.565416937e-06):1e-06,((((10:0.0000010000,192:0.0024761835):0.000821896075,(198:0.0008209354,218:0.0024781491):1e-06):1e-06,(54:0.0000010000,(57:0.0000010000,58:0.0000010000):1e-06):1e-06):1e-06,((((23:0.0000010000,24:0.0000010000):1e-06,25:0.0016497574):0.001645203675,((((((26:0.0008209860,49:0.0000010000):0.0007788040262,154:0.0000010000):1.135819482e-06,39:0.0000010000):1.000556005e-06,89:0.0000010000):2.128877675e-06,50:0.0008290629):1e-06,155:0.0000010000):3.709668551e-05):1e-06,56:0.0016459534):1e-06):2.452524735e-06):1e-06,88:0.0008288372):0.001645127503,(168:0.0000010000,169:0.0008221798):0.001646217145):2.361687493e-06,((((11:0.0000010000,12:0.0000010000):2.48527931e-06,14:0.0000010000):1e-06,17:0.0000026032):2.5483567e-06,(13:0.0000010000,15:0.0000010000):0.0008211626033):0.0008223370422):2.609506232e-06):1e-06,184:0.0000010000):1e-06,((22:0.0041463487,(((((((((41:0.0000010000,((42:0.0007804920,48:0.0000010000):1e-06,43:0.0000010000):1.384921933e-06):1.044309317e-06,47:0.0000010000):3.716295399e-05,(166:0.0000010000,167:0.0000010000):0.001645486824):2.56816706e-06,45:0.0000010000):0.0008219994739,46:0.0016459237):2.621581659e-06,165:0.0000010000):2.570468964e-06,164:0.0016518061):0.001646227443,183:0.0016455903):2.083644546e-06,44:0.0000010000):1e-06):2.6146368e-06,186:0.0000027316):1e-06):1e-06,(60:0.0000010000,61:0.0000010000):1e-06):1e-06,(59:0.0000010000,185:0.0000010000):1e-06):1e-06):1e-06,16:0.0008223721);
 15: -3547.83567966 (0:0.0164071865,(((((((((((((1:0.0000010000,3:0.0000010000):0.002474707997,2:0.0000010000):2.661323829e-06,80:0.0008227654):2.312065245e-06,(81:0.0008227717,((86:0.0008182439,96:0.0000010000):2.039721653e-06,92:0.0000010000):1.265511578e-06):2.602682539e-06):2.559228768e-06,(76:0.0016573601,141:0.0008267417):0.0008241840177):0.0008229241156,121:0.0008270698):0.0008228864229,97:0.0008219422):1e-06,78:0.0008228672):1e-06,(((((((((((77:0.0033060451,((93:0.0000010000,94:0.0000010000):0.0008215735586,(95:0.0000010000,132:0.0008191401):2.497624396e-06):2.533641113e-06):0.0007778744488,85:0.0000010000):2.185822306e-06,151:0.0000010000):2.01178037e-06,152:0.0000010000):1e-06,83:0.0000010000):1e-06,134:0.0000010000):1e-06,79:0.0000010000):3.618190634e-05,82:0.0000010000):1e-06,(109:0.0008230327,111:0.0007840982):3.691455816e-05):1e-06,84:0.0000010000):1e-06,90:0.0000010000):2.574377331e-06):1e-06,((((((((((((27:0.0008222318,67:0.0008222460):1e-06,(28:0.0000010000,30:0.0000010000):1e-06):1e-06,72:0.0000010000):1e-06,((((((87:0.0000010000,(129:0.0000010000,(201:0.0000010000,207:0.0000010000):1e-06):2.175535223e-06):1e-06,133:0.0016461023):1e-06,128:0.0000010000):1.468763495e-06,148:0.0000010000):0.0008162837201,140:0.0000010000):2.588542294e-06,136:0.0008270671):1e-06):2.565778963e-06,74:0.0000010000):2.215701464e-06,138:0.0000010000):1e-06,68:0.0000010000):2.560824889e-06,147:0.0000010000):0.0008166078089,(((((29:0.0000010000,(((69:0.0000010000,135:0.0000010000):1e-06,70:0.0000010000):1e-06,(71:0.0000010000,108:0.0008221997):1e-06):1e-06):1e-06,75:0.0000010000):2.595292037e-06,116:0.0008217590):0.0008002532392,73:0.0000010000):2.535886701e-06,31:0.0000010000):1.851164477e-05):1e-06,((104:0.0000010000,122:0.0000010000):1e-06,(((115:0.0000025262,130:0.0016463217):0.0008214480985,((((117:0.0000023262,203:0.0000022548):0.0008214267692,206:0.0000029884):0.0008213520613,205:0.0024776681):2.179673083e-06,((((199:0.0008224343,(200:0.0000010000,202:0.0006679905):0.0001546608225):4.414078207e-06,208:0.0000010000):3.815452265e-06,209:0.0000010000):2.598708425e-06,204:0.0000010000):0.0008114522825):0.001646363108):2.162390864e-06,123:0.0000010000):1e-06):1e-06):1e-06,(137:0.0000010000,139:0.0000010000):0.0008244757019):0.001646442903,((((((((91:0.0000010000,(((((112:0.0000010000,119:0.0000010000):0.00419837406,(131:0.0016466307,227:0.0016469200):1e-06):0.0008219087025,149:0.0033181836):1e-06,((114:0.0000010000,142:0.0000010000):1e-06,(143:0.0000010000,146:0.0000010000):1e-06):1e-06):1e-06,124:0.0000010000):1e-06):1e-06,126:0.0000010000):2.551665221e-06,(106:0.0000010000,127:0.0000010000):1e-06):2.576981188e-06,(144:0.0000025295,150:0.0000010000):0.001646178851):0.0008231768837,153:0.0000010000):2.05536727e-06,(((105:0.0000010000,110:0.0000010000):1e-06,107:0.0000010000):0.002474596893,(113:0.0000010000,118:0.0000010000):0.002474559911):2.187472466e-06):0.0008186397849,120:0.0000010000):1.059579523e-06,125:0.0000010000):2.062073757e-06):2.559952792e-06):1e-06,145:0.0024933835):0.00248390893,16:0.0008233684):1e-06,(((((((((((((((((((4:0.0024802357,219:0.0008219510):1e-06,((((7:0.0016549373,((8:0.0024735866,64:0.0000010000):2.359664663e-06,63:0.0000010000):2.537535932e-06):0.0008216244929,62:0.0050055927):1e-06,(222:0.0000010000,223:0.0000010000):1e-06):1e-06,101:0.0000010000):1e-06):1e-06,(((37:0.0033186918,210:0.0008216412):1e-06,(66:0.0008226998,100:0.0008217399):1e-06):1e-06,(((160:0.0016464348,((182:0.0000010000,193:0.0000010000):2.592882695e-06,194:0.0008216443):0.0008226717873):2.606085009e-06,220:0.0000010000):1e-06,(221:0.0000010000,224:0.0000010000):1e-06):1e-06):1e-06):1e-06,(55:0.0000010000,(172:0.0016572384,190:0.0000010000):1e-06):1e-06):1e-06,((36:0.0008253349,175:0.0008217201):1e-06,225:0.0000010000):1e-06):1e-06,(6:0.0000010000,180:0.0000010000):1e-06):1e-06,((65:0.0000010000,(187:0.0016488588,(195:0.0000010000,241:0.0000010000):0.0008216409933):2.570267953e-06):2.091252289e-06,189:0.0000010000):1e-06):1e-06,((((((((170:0.0000010000,179:0.0000010000):1e-06,176:0.0000010000):1e-06,181:0.0000010000):1e-06,(171:0.0000010000,174:0.0008216508):1e-06):1e-06,(177:0.0000010000,188:0.0016457611):1e-06):0.0008247463551,178:0.0000010000):2.65860733e-06,173:0.0000010000):0.0008187415737,191:0.0033189034):2.563580956e-06):2.600214273e-06,226:0.0000025411):0.0008192165918,(18:0.0000010000,((19:0.0000010000,21:0.0008015458):2.261142601e-06,20:0.0000010000):1.94377107e-05):0.001646959784):2.198725181e-06,(52:0.0016539575,((53:0.0000010000,196:0.0000010000):1e-06,197:0.0008239300):2.218081022e-06):0.005055400029):0.000821659974,((((32:0.0000010000,33:0.0000010000):0.0008103103174,34:0.0000010000):1.099911111e-05,((161:0.0000010000,162:0.0000010000):1e-06,163:0.0000010000):0.00165290287):1e-06,35:0.0000010000):2.588464562e-06):0.0008247329799,((((((((((5:0.0000010000,(230:0.0000010000,232:0.0000010000):1e-06):1e-06,((103:0.0008265095,236:0.0008258316):1e-06,240:0.0008226728):1e-06):1e-06,(((51:0.0000010000,229:0.0000010000):1e-06,(233:0.0016491572,235:0.0000010000):1e-06):1e-06,234:0.0000010000):1e-06):1e-06,228:0.0000010000):0.0007677182392,237:0.0000010000):5.350543376e-05,((102:0.0008213262,231:0.0024742028):2.559115687e-06,(238:0.0000010000,239:0.0000010000):1e-06):1e-06):0.001653027951,((9:0.0000010000,((38:0.0000010000,((40:0.0000010000,((98:0.0000010000,(158:0.0000010000,159:0.0008192477):2.07185872e-06):1e-06,157:0.0008247624):0.0008108744722):2.229913487e-06,156:0.0000010000):2.516940246e-06):2.272015115e-06,99:0.0000010000):1e-06):2.452524735e-06,218:0.0024793210):2.518108649e-06):2.607780945e-06,((((10:0.0000027731,192:0.0024775398):0.0008223679858,((((((26:0.0008200781,50:0.0008294932):1.33386148e-06,49:0.0000010000):1.135819482e-06,89:0.0000010000):1.000556005e-06,39:0.0000010000):1.028346291e-06,154:0.0000010000):1.072923627e-06,155:0.0000010000):0.0008174890544):1e-06,(((23:0.0000010000,24:0.0000010000):1e-06,25:0.0016506523):0.001646702651,56:0.0016474649):2.468272135e-06):1e-06,((54:0.0000010000,58:0.0000010000):1e-06,57:0.0000010000):1e-06):1e-06):1e-06,88:0.0008296231):1e-06,198:0.0008217056):0.001646697721):2.614006285e-06,60:0.0000010000):2.096221994e-06,61:0.0000010000):1e-06,(((((11:0.0000010000,12:0.0000010000):2.48527931e-06,14:0.0000010000):1e-06,17:0.0000026032):2.5483567e-06,(13:0.0000010000,15:0.0000010000):0.0008216518786):0.0008226667584,((168:0.0000010000,169:0.0008227088):0.00164620119,(((((211:0.0024806483,212:0.0000010000):0.0008214525028,(213:0.0000010000,215:0.0008261369):2.782476608e-06):0.001042375689,214:0.0008171899):0.003111888702,217:0.0000010000):0.001647988315,216:0.0024868018):0.0008303170377):1e-06):2.596443953e-06):1e-06,184:0.0000010000):1e-06,(((((((((41:0.0000010000,((42:0.0007878608,43:0.0000010000):1e-06,48:0.0000010000):2.394774638e-06):2.167745412e-06,47:0.0000010000):2.777306707e-05,(166:0.0000010000,167:0.0000010000):0.001646154307):2.301622399e-06,45:0.0000010000):0.0008228847178,(164:0.0016520189,165:0.0000010000):1e-06):2.555342405e-06,46:0.0016466167):0.001620108012,44:0.0000010000):2.781195489e-05,183:0.0016463017):2.6146368e-06,186:0.0000027316):1e-06):1e-06,(59:0.0000010000,185:0.0000010000):1e-06):1e-06):1e-06,22:0.0041461753);
 16: -3547.83599257 (0:0.0164070440,((((((((((((((1:0.0000010000,3:0.0000010000):0.002474538541,2:0.0000010000):2.99775117e-06,80:0.0008226926):2.312065245e-06,((76:0.0016565116,141:0.0008254649):0.0008241535297,((86:0.0008164195,96:0.0000010000):2.601743617e-06,92:0.0000010000):2.601038482e-06):2.559228768e-06):2.602682539e-06,81:0.0008226850):0.0008227166237,121:0.0008265820):0.0008227152569,78:0.0008226366):2.574377331e-06,((82:0.0000010000,90:0.0000010000):1e-06,84:0.0000010000):1e-06):2.700244516e-06,(((((((77:0.0033061756,((93:0.0000010000,94:0.0000010000):0.0008216326067,(95:0.0000010000,132:0.0008193932):2.196280995e-06):2.533641113e-06):0.0007778955318,85:0.0000010000):2.185822306e-06,151:0.0000010000):2.01178037e-06,79:0.0000010000):1e-06,83:0.0000010000):3.030174739e-05,134:0.0000010000):2.067164527e-06,152:0.0000010000):5.814045223e-06):1e-06,(109:0.0008227138,111:0.0007825730):3.84006526e-05):1e-06,(97:0.0008216870,145:0.0024939921):1e-06):2.199786207e-06,((((((((((27:0.0008222426,67:0.0008222324):1e-06,(28:0.0000010000,30:0.0000010000):1e-06):1e-06,72:0.0000010000):1e-06,(((((((87:0.0000010000,129:0.0000010000):1e-06,(201:0.0000010000,207:0.0000010000):1e-06):1e-06,133:0.0016467676):0.0007923499828,148:0.0000010000):2.244263654e-06,128:0.0000010000):2.596115714e-06,140:0.0000010000):2.412913036e-05,136:0.0008270410):1e-06):0.0008195281572,74:0.0000010000):2.409678423e-06,138:0.0000010000):1e-06,68:0.0000010000):2.351434175e-06,((((((((((((29:0.0000010000,135:0.0000010000):1e-06,(69:0.0000010000,70:0.0000010000):1e-06):1e-06,75:0.0000010000):1e-06,71:0.0000010000):1e-06,108:0.0008234906):2.54229261e-06,116:0.0008223822):0.0007988631799,73:0.0000010000):1e-06,31:0.0000010000):2.145299911e-05,(115:0.0000025262,130:0.0016467921):0.0008214107189):2.610325395e-06,((((117:0.0000023262,203:0.0000022548):0.0008223548579,206:0.0000029884):0.0008215002716,(((((199:0.0008252264,(200:0.0000010000,202:0.0006434966):0.0001751616728):0.0008182451326,204:0.0000010000):2.186071944e-06,208:0.0000010000):2.050628248e-06,209:0.0000010000):2.385119581e-06,205:0.0024784537):2.179673083e-06):0.001647030024,(137:0.0000010000,139:0.0000010000):0.0008244187564):1e-06):1e-06,(104:0.0000010000,122:0.0000010000):1e-06):1e-06,123:0.0000010000):1e-06):2.527047221e-06,147:0.0000010000):0.001644351586,((((((((91:0.0000010000,(((((114:0.0000010000,142:0.0000010000):1e-06,146:0.0000010000):1e-06,143:0.0000010000):1e-06,126:0.0000010000):1e-06,124:0.0000010000):1e-06):1e-06,(((112:0.0000010000,119:0.0000010000):0.004198393768,(131:0.0016471498,227:0.0016473895):2.355995335e-06):0.0008213246196,149:0.0033183219):2.481472438e-06):2.551665221e-06,(106:0.0000010000,127:0.0000010000):1e-06):2.441897092e-06,(144:0.0000025295,150:0.0000010000):0.001646766075):2.603613932e-06,153:0.0000010000):0.0008220201062,(((105:0.0000010000,110:0.0000010000):1e-06,107:0.0000010000):0.002474766376,(113:0.0000020195,118:0.0000020499):0.002474797963):2.208072934e-06):0.0008171830066,120:0.0000010000):2.113106364e-06,125:0.0000010000):2.037509858e-06):1e-06):0.002484388112,16:0.0008230836):1e-06,(((((((((((((((((((((((4:0.0024811288,219:0.0008218964):1e-06,224:0.0000010000):1e-06,220:0.0000010000):1e-06,101:0.0000010000):1e-06,(160:0.0016468594,((182:0.0000010000,193:0.0000010000):2.592882695e-06,194:0.0008215885):0.0008226100149):2.63461528e-06):1e-06,(222:0.0000010000,223:0.0000010000):1e-06):1e-06,190:0.0000010000):1e-06,((7:0.0016548124,((8:0.0024734894,64:0.0000010000):2.359664663e-06,63:0.0000010000):2.537535932e-06):0.0008215880789,62:0.0050054164):1e-06):1e-06,((6:0.0000010000,55:0.0000010000):1e-06,(172:0.0016571232,221:0.0000010000):1e-06):1e-06):1e-06,180:0.0000010000):1e-06,(((37:0.0033182644,66:0.0008226396):1e-06,(100:0.0008216844,210:0.0008215926):1e-06):1e-06,225:0.0000010000):1e-06):1e-06,((36:0.0008252770,175:0.0008216639):1e-06,189:0.0000010000):1e-06):1e-06,65:0.0000010000):2.470383699e-06,(((((((170:0.0000010000,((((173:0.0000010000,188:0.0016457310):1e-06,177:0.0000010000):1e-06,174:0.0008215922):1e-06,181:0.0000010000):1e-06):1e-06,171:0.0000010000):1e-06,179:0.0000010000):1e-06,176:0.0000010000):0.0008246879898,178:0.0000010000):0.0008216506855,191:0.0033185597):2.113964826e-06,187:0.0016486980):2.547844571e-06):2.091252289e-06,(195:0.0000010000,241:0.0000010000):0.0008215951046):2.624876988e-06,226:0.0000023713):0.0008191517534,(18:0.0000026201,(19:0.0000010000,(20:0.0000010000,21:0.0000025988):2.261142601e-06):0.0008179146241):0.001647054363):2.615259292e-06,(52:0.0016541841,((53:0.0000010000,196:0.0000010000):1e-06,197:0.0008240435):2.204411309e-06):0.005055391627):0.0008215398077,((((32:0.0000010000,33:0.0000010000):0.0001521232106,34:0.0000010000):0.0006682271801,((161:0.0000010000,162:0.0000010000):1e-06,163:0.0000010000):0.001653131907):1e-06,35:0.0000010000):2.561994974e-06):0.0008243702028,((((((((((((((((5:0.0000010000,(((103:0.0008271463,236:0.0008264669):1e-06,240:0.0008227020):1e-06,230:0.0000010000):1e-06):1e-06,232:0.0000010000):1e-06,((51:0.0000010000,229:0.0000010000):1e-06,234:0.0000010000):1e-06):1e-06,(233:0.0016492325,235:0.0000010000):1e-06):1e-06,228:0.0000010000):0.0007491901528,237:0.0000010000):7.046148251e-05,102:0.0008212954):1e-06,(238:0.0000010000,239:0.0000010000):1e-06):2.555984864e-06,231:0.0024740991):0.001653094928,((23:0.0000010000,24:0.0000010000):1e-06,25:0.0016513650):0.001646823727):2.547105493e-06,((((((9:0.0000010000,((98:0.0000010000,(158:0.0000010000,159:0.0008190278):2.671880029e-06):1e-06,157:0.0008247257):0.0007608190473):2.534247745e-06,156:0.0000010000):1e-06,40:0.0000010000):1e-06,99:0.0000010000):1e-06,38:0.0000010000):5.487201827e-05,218:0.0024795871):1e-06):1e-06,(88:0.0008292616,198:0.0008213450):1e-06):1e-06,((54:0.0000010000,58:0.0000010000):1e-06,57:0.0000010000):1e-06):1e-06,((10:0.0000010000,192:0.0024775823):0.0008227333307,((((((26:0.0008193180,50:0.0008294403):2.041225126e-06,49:0.0000010000):1.135819482e-06,89:0.0000010000):1.000556005e-06,39:0.0000010000):1.028346291e-06,154:0.0000010000):1.072923627e-06,155:0.0000010000):0.0008175466961):1e-06):1e-06,56:0.0016476185):0.001646857551,(((((211:0.0024808033,212:0.0000010000):0.0008210719804,(213:0.0000010000,215:0.0008258855):2.782476608e-06):0.001042936915,214:0.0008176033):0.003112170026,217:0.0000010000):0.001648861792,216:0.0024869382):0.0008293694335):2.614006285e-06):1e-06,((((((11:0.0000010000,12:0.0000010000):2.48527931e-06,14:0.0000010000):1e-06,17:0.0000026032):2.5483567e-06,(13:0.0000010000,15:0.0000010000):0.0008216736643):0.0008226999799,(168:0.0000010000,169:0.0008226966):0.001646927436):2.596443953e-06,(60:0.0000010000,61:0.0000010000):2.096221994e-06):1e-06):1e-06,(((((((((41:0.0000010000,((42:0.0007515605,43:0.0000010000):1e-06,48:0.0000010000):1.00677325e-06):2.167745412e-06,47:0.0000010000):6.541900165e-05,45:0.0000010000):2.301622399e-06,(166:0.0000010000,167:0.0000010000):0.001646890322):0.0008227103658,46:0.0016473640):1e-06,165:0.0000010000):2.555342405e-06,164:0.0016532720):0.001619173705,44:0.0000010000):2.752515136e-05,183:0.0016470552):2.6146368e-06):1e-06,(((59:0.0000010000,185:0.0000010000):1e-06,186:0.0000027316):1e-06,184:0.0000010000):1e-06):1e-06):1e-06,22:0.0041465065);
 17: -3547.83965198 (0:0.0164075297,((((((((((((((1:0.0000010000,3:0.0000010000):2.207573735e-06,2:0.0000010000):0.002475380082,80:0.0008231349):2.679182697e-06,((76:0.0016565602,141:0.0008271034):0.0008245849868,81:0.0008231943):2.599734518e-06):2.559228768e-06,((86:0.0008167459,96:0.0000010000):2.039721653e-06,92:0.0000010000):2.794181631e-06):0.0008232488099,121:0.0008273612):0.0008232383401,(((((((77:0.0033062505,((93:0.0000010000,94:0.0000010000):0.0008220521837,(95:0.0000010000,132:0.0008140727):7.203090211e-06):2.561417938e-06):0.0007753412621,85:0.0000029738):2.499748226e-06,151:0.0000010000):2.01178037e-06,152:0.0000010000):1e-06,83:0.0000010000):1e-06,134:0.0000010000):3.841644105e-05,79:0.0000010000):1e-06):2.574377331e-06,78:0.0008231640):1e-06,82:0.0000010000):1.651481517e-06,(84:0.0000010000,90:0.0000010000):1e-06):1e-06,((((((((((((((27:0.0008219856,67:0.0008219911):1e-06,136:0.0008268029):1e-06,72:0.0000010000):1e-06,(28:0.0000010000,30:0.0000010000):1e-06):1e-06,((((87:0.0000010000,(129:0.0000010000,(201:0.0000010000,207:0.0000010000):1e-06):1e-06):1e-06,133:0.0016462206):1e-06,128:0.0000010000):1.468763495e-06,140:0.0000010000):0.0008195940895):7.757611581e-05,148:0.0000010000):1e-06,68:0.0000010000):1.646449402e-06,74:0.0000010000):1.164073007e-06,138:0.0000010000):0.0007360038074,(((((((((((29:0.0000010000,(69:0.0000010000,135:0.0000010000):1e-06):1e-06,70:0.0000010000):1e-06,(71:0.0000010000,108:0.0008231521):1e-06):1e-06,75:0.0000010000):1e-06,116:0.0008220299):0.0008193527405,31:0.0000010000):1e-06,73:0.0000010000):1e-06,(((117:0.0000010000,203:0.0000010000):0.0008229286441,206:0.0000010000):0.0008220937112,(((((199:0.0008257033,(200:0.0000010000,202:0.0007452790):7.35909166e-05):0.000810043331,204:0.0000010000):1e-06,208:0.0000010000):1.157977391e-05,209:0.0000010000):2.257966378e-06,205:0.0024776995):2.547420748e-06):0.00164655094):2.530231831e-06,((115:0.0000027857,130:0.0016463045):0.0008220295402,(137:0.0000010000,139:0.0000010000):0.0008250461649):2.606172186e-06):2.531496977e-06,(104:0.0000010000,122:0.0000010000):1e-06):1e-06,123:0.0000010000):2.285526191e-06):2.533546528e-06,125:0.0000010000):0.001641434699,147:0.0000010000):2.372819261e-06,145:0.0024932372):2.174314053e-06,(109:0.0008234467,111:0.0000010103):0.0008210359985):1e-06):2.168663119e-06,(((((((91:0.0000010000,(((((112:0.0000010000,119:0.0000010000):0.004198806257,(131:0.0016467971,227:0.0016470850):1e-06):0.0008221253528,149:0.0033185277):1e-06,(((114:0.0000010000,142:0.0000010000):1e-06,143:0.0000010000):1e-06,146:0.0000010000):1e-06):1e-06,124:0.0000010000):1e-06):1e-06,126:0.0000010000):2.54931773e-06,(106:0.0000010000,127:0.0000010000):1e-06):2.551665221e-06,(144:0.0000010000,150:0.0000010000):0.001646346758):0.000823340095,153:0.0000010000):2.007271948e-06,(((105:0.0000010000,110:0.0000010000):1e-06,107:0.0000010000):0.002474844415,(113:0.0000010000,118:0.0000010000):0.002474818183):2.497639945e-06):0.0008195879644,120:0.0000010000):2.417693521e-06):2.541556957e-06,97:0.0008222957):0.002483745534,(((((((((((((((((((((((((4:0.0024804118,219:0.0008221888):1e-06,224:0.0000010000):1e-06,101:0.0000010000):1e-06,(172:0.0016566261,221:0.0000010000):1e-06):1e-06,((((7:0.0016542947,((8:0.0024745381,64:0.0000010000):1e-06,63:0.0000010000):1e-06):0.0008218653255,62:0.0050052847):1e-06,(160:0.0016463729,((182:0.0000010000,193:0.0000010000):2.450149275e-06,194:0.0008218807):0.0008229090902):2.622121634e-06):1e-06,(222:0.0000010000,223:0.0000010000):1e-06):1e-06):1e-06,220:0.0000010000):1e-06,(((37:0.0033183746,66:0.0008229322):1e-06,210:0.0008218851):1e-06,225:0.0000010000):1e-06):1e-06,(100:0.0008219770,190:0.0000010000):1e-06):1e-06,(55:0.0000010000,(65:0.0000010000,(((((((170:0.0000010000,((171:0.0000010000,174:0.0008218851):1e-06,179:0.0000010000):1e-06):1e-06,181:0.0000010000):1e-06,176:0.0000010000):1e-06,(177:0.0000010000,188:0.0016455153):2.175644446e-06):1e-06,173:0.0000010000):0.000823633496,178:0.0000010000):0.0008219710905,191:0.0033186586):1e-06):1e-06):1e-06):1e-06,((36:0.0008255724,175:0.0008219565):1e-06,189:0.0000010000):1e-06):1e-06,180:0.0000010000):1e-06,6:0.0000010000):1e-06,(187:0.0016482483,(195:0.0000010000,241:0.0000010000):0.0008218735592):1e-06):1.29562002e-06,226:0.0000010000):0.0008207846059,(18:0.0000021874,(19:0.0000024841,(20:0.0000010000,21:0.0000024862):2.092414312e-06):0.0008183129706):0.001646312157):2.376291803e-06,(52:0.0016533403,((53:0.0000010000,196:0.0000010000):1e-06,197:0.0008238159):1e-06):0.005055253138):0.0008218709694,((161:0.0000010000,162:0.0000010000):1e-06,163:0.0000010000):0.001652290406):2.588464562e-06,35:0.0000010000):2.375603721e-06,((32:0.0000029925,33:0.0000022567):1.018217002e-06,34:0.0000010000):0.0008209470612):0.0008246224706,((((((((((((((5:0.0000010000,((103:0.0008263347,236:0.0008256544):1e-06,240:0.0008224963):1e-06):1e-06,232:0.0000010000):1e-06,229:0.0000010000):1e-06,230:0.0000010000):1e-06,(((51:0.0000010000,233:0.0016485332):1e-06,234:0.0000010000):1e-06,235:0.0000010000):1e-06):1e-06,228:0.0000010000):0.0008200578014,237:0.0000010000):1.476923491e-06,231:0.0024747016):2.523925229e-06,(238:0.0000010000,239:0.0000010000):1e-06):2.307921146e-06,102:0.0008214868):0.0016526981,((23:0.0000010000,24:0.0000010000):1e-06,25:0.0016509391):0.001646398376):1e-06,((((98:0.0000010000,(158:0.0000010000,159:0.0008194374):2.058668951e-06):1e-06,157:0.0008249396):1.356345581e-06,156:0.0000010000):0.0008201861748,218:0.0024800691):2.452524735e-06):1e-06,((((10:0.0000010000,192:0.0024780905):0.0008225418571,198:0.0008215863):1e-06,((((((((26:0.0008215867,49:0.0000010000):1.000661282e-06,89:0.0000010000):1.135819482e-06,39:0.0000010000):1.000556005e-06,154:0.0000010000):0.0007785656163,50:0.0008296728):2.463236566e-06,155:0.0000010000):3.713225178e-05,56:0.0016472111):1e-06,88:0.0008294952):1e-06):1e-06,(54:0.0000010000,(57:0.0000010000,58:0.0000010000):1e-06):1e-06):1e-06):2.238788945e-06,(((9:0.0000010000,38:0.0000010000):1e-06,40:0.0000010000):1e-06,99:0.0000010000):1e-06):0.001646079601):2.628627935e-06,(((((11:0.0000010000,12:0.0000010000):2.48527931e-06,14:0.0000010000):1e-06,17:0.0000026032):2.5483567e-06,(13:0.0000010000,15:0.0000010000):0.0008214690433):0.0008224911156,(((((211:0.0024810843,212:0.0000010000):0.000820787325,(213:0.0000010000,215:0.0008256030):2.782476608e-06):0.001042546701,214:0.0008172137):0.003112412322,217:0.0000010000):0.001648299187,216:0.0024872568):0.0008295533771):2.532908581e-06):2.614006285e-06,61:0.0000010000):1e-06,(((((((((41:0.0000010000,(((42:0.0007578698,48:0.0000010000):1e-06,43:0.0000010000):1.212314482e-06,47:0.0000010000):2.331113723e-06):5.876511857e-05,45:0.0000010000):1e-06,(166:0.0000010000,167:0.0000010000):0.001646202697):0.0008223684238,46:0.0016466212):2.555342405e-06,165:0.0000010000):2.627759368e-06,164:0.0016527548):0.001647158794,183:0.0016465670):2.047618899e-06,186:0.0000027316):2.6146368e-06,((60:0.0000010000,(168:0.0000010000,169:0.0008223335):0.001646243522):1e-06,184:0.0000010000):1e-06):1e-06):1e-06,(22:0.0041468695,(59:0.0000010000,185:0.0000010000):1e-06):1e-06):1e-06,44:0.0000010000):2.166817699e-06):1e-06,16:0.0008235763);
 18: -3547.84011137 (0:0.0164073445,((((((((((1:0.0000010000,3:0.0000010000):0.002475755224,2:0.0000010000):2.477631231e-06,80:0.0008226957):2.599734518e-06,((76:0.0016570300,141:0.0008266059):0.0008240952382,81:0.0008227066):2.559228768e-06):2.679182697e-06,((86:0.0008110843,96:0.0000010000):2.039721653e-06,92:0.0000010000):8.438775094e-06):0.0008227726734,121:0.0008268667):0.0008227541514,(109:0.0008230566,111:0.0000010103):0.000820657):2.574377331e-06,(((((((((((((27:0.0008214578,67:0.0008214550):1e-06,(28:0.0000010000,30:0.0000010000):1e-06):1e-06,72:0.0000010000):1e-06,(((((((87:0.0000010000,129:0.0000010000):1e-06,(201:0.0000010000,207:0.0000010000):1e-06):1e-06,133:0.0016464247):1e-06,128:0.0000010000):1.468763495e-06,140:0.0000010000):0.0008162896787,148:0.0000010000):2.750302593e-06,136:0.0008262675):2.814995402e-06):2.140592065e-06,138:0.0000010000):2.792718013e-06,74:0.0000010000):2.973265633e-06,68:0.0000010000):0.0008170621232,((((((((29:0.0000010000,(69:0.0000010000,(75:0.0000010000,135:0.0000010000):1e-06):1e-06):1e-06,70:0.0000010000):1e-06,71:0.0000010000):1e-06,108:0.0008227087):2.601469033e-06,116:0.0008215786):0.0008215476909,(((117:0.0000010000,203:0.0000010000):0.0008224960062,206:0.0000010000):0.0008216557578,(((((199:0.0008253284,(200:0.0000010000,202:0.0006655339):0.0001531604936):0.0008182954564,204:0.0000010000):2.017150371e-06,208:0.0000010000):2.367913179e-06,209:0.0000010000):2.160154591e-06,205:0.0024780386):2.645674043e-06):0.001646783328):2.532721273e-06,(31:0.0000010000,73:0.0000010000):1e-06):1e-06,((104:0.0000010000,122:0.0000010000):1e-06,(((115:0.0000023023,130:0.0016465785):0.0008215765121,(137:0.0000010000,139:0.0000010000):0.0008245876838):2.540047093e-06,123:0.0000010000):1e-06):1e-06):2.604213408e-06):2.592233265e-06,147:0.0000010000):0.0007748847138,120:0.0000010000):0.0007866641126,125:0.0000010000):7.854668468e-05,145:0.0024930032):1e-06,(((78:0.0008226054,((((((((91:0.0000010000,124:0.0000010000):1e-06,((((112:0.0000010000,119:0.0000010000):0.004198380028,(131:0.0016470676,227:0.0016474133):2.34038759e-06):0.000821466065,149:0.0033181246):1e-06,(((114:0.0000010000,142:0.0000010000):1e-06,143:0.0000010000):1e-06,146:0.0000010000):1e-06):1e-06):1e-06,126:0.0000010000):2.551665221e-06,(106:0.0000010000,127:0.0000010000):1e-06):2.554350408e-06,(144:0.0000010000,150:0.0000010000):0.001646652022):2.654450207e-06,153:0.0000010000):0.0008221888602,(((105:0.0000010000,110:0.0000010000):1e-06,107:0.0000010000):0.002475503333,(113:0.0000010000,118:0.0000010000):0.002475459426):2.174991988e-06):0.0008215936659,97:0.0008216452):1e-06):1e-06,(84:0.0000010000,90:0.0000010000):1e-06):1e-06,82:0.0000010000):1e-06):2.342945357e-06):1e-06,(((((((77:0.0033059433,((93:0.0000010000,94:0.0000010000):0.000821596438,(95:0.0000010000,132:0.0007913313):2.989627814e-05):2.185822306e-06):1e-06,85:0.0000010000):2.040202516e-06,151:0.0000010000):1.403517871e-06,134:0.0000010000):1e-06,152:0.0000010000):0.000782512153,83:0.0000010000):2.536064269e-06,79:0.0000010000):3.075549404e-05):0.002483411735,(((((((((((((((((((((4:0.0024804849,219:0.0008217456):1e-06,172:0.0016566808):1e-06,221:0.0000010000):1e-06,(((7:0.0016545289,((8:0.0024739727,64:0.0000010000):1e-06,63:0.0000010000):2.546343499e-06):0.000821443644,62:0.0050059045):2.55023359e-06,224:0.0000010000):1e-06):1e-06,220:0.0000010000):1e-06,101:0.0000010000):1e-06,(((((((37:0.0033186868,66:0.0008224247):1e-06,210:0.0008220135):1e-06,225:0.0000010000):1e-06,(222:0.0000010000,223:0.0000010000):1e-06):1e-06,(((100:0.0008214530,160:0.0016464512):2.555613291e-06,((182:0.0000010000,193:0.0000010000):2.592882695e-06,194:0.0008213662):0.0008224595603):1e-06,190:0.0000010000):1e-06):1e-06,55:0.0000010000):1e-06,180:0.0000010000):1e-06):1e-06,6:0.0000010000):1e-06,((((36:0.0008251303,175:0.0008215111):1e-06,(((((170:0.0000010000,176:0.0000010000):1e-06,(((((173:0.0000010000,188:0.0016454458):1e-06,177:0.0000010000):1e-06,174:0.0008213935):1e-06,181:0.0000010000):1e-06,179:0.0000010000):1e-06):1e-06,171:0.0000010000):0.0008245374183,178:0.0000010000):0.0008214342603,191:0.0033190008):2.618524324e-06):1e-06,189:0.0000010000):1e-06,65:0.0000010000):1e-06):1e-06,(187:0.0016482879,(195:0.0000010000,241:0.0000010000):0.0008213541858):2.55242396e-06):2.529320069e-06,226:0.0000010000):0.0008190983853,(18:0.0000010000,(19:0.0000010000,(20:0.0000010000,21:0.0008185567):2.181456917e-06):2.612975567e-06):0.00164659184):2.202332495e-06,(52:0.0016534040,((53:0.0000010000,196:0.0000010000):1e-06,197:0.0008243020):1e-06):0.005055866871):0.0008219994613,((161:0.0000010000,162:0.0000010000):1e-06,163:0.0000010000):0.001652500965):2.603866115e-06,35:0.0000010000):2.622859482e-06,((32:0.0000010000,33:0.0000010000):0.0008197494552,34:0.0000010000):2.307594746e-06):0.0008250930906,((((11:0.0000010000,12:0.0000010000):2.48527931e-06,14:0.0000010000):1e-06,17:0.0000026032):2.5483567e-06,(13:0.0000010000,15:0.0000010000):0.0008219928509):0.0008230081218):2.624716584e-06,(((((((((((((5:0.0000010000,((103:0.0008267386,240:0.0008228959):1e-06,(233:0.0016485211,236:0.0008260646):1e-06):1e-06):1e-06,((((51:0.0000010000,229:0.0000010000):1e-06,234:0.0000010000):1e-06,232:0.0000010000):1e-06,235:0.0000010000):1e-06):1e-06,230:0.0000010000):2.410610203e-06,228:0.0000010000):0.0008194484325,237:0.0000010000):2.491572751e-06,231:0.0024742608):2.482625608e-06,(238:0.0000010000,239:0.0000010000):1e-06):2.559115687e-06,102:0.0008218811):0.001652397658,198:0.0008219825):2.574068291e-06,((((23:0.0000010000,24:0.0000010000):1e-06,25:0.0016506437):0.001646097533,58:0.0000010000):1e-06,(((((((((26:0.0008219838,49:0.0000010000):0.0007538150173,154:0.0000010000):1.135819482e-06,39:0.0000010000):1.000556005e-06,155:0.0000010000):2.128877675e-06,50:0.0008300973):1e-06,89:0.0000010000):6.214848829e-05,218:0.0024795591):1e-06,(56:0.0016468563,88:0.0008299195):1e-06):1e-06,(54:0.0000010000,57:0.0000010000):1e-06):1e-06):2.565416937e-06):1e-06,(10:0.0000021018,192:0.0024775454):0.0008229418656):2.542431148e-06,(9:0.0000010000,(38:0.0000010000,(((40:0.0000010000,((98:0.0000010000,(158:0.0000010000,159:0.0008199042):2.022360434e-06):1e-06,157:0.0008253901):1.726245042e-06):0.0008125858905,156:0.0000010000):2.556509833e-06,99:0.0000010000):1e-06):1e-06):2.452524735e-06):0.001646128292,(168:0.0000010000,169:0.0008229620):0.001646260332):2.614006285e-06):2.554098549e-06,(((((((((((41:0.0000010000,42:0.0007605741):1e-06,43:0.0000010000):1.288566115e-06,48:0.0000010000):5.545109846e-05,47:0.0000010000):2.847805848e-06,(166:0.0000010000,167:0.0000010000):0.001646418128):2.553162075e-06,45:0.0000010000):0.0008229943566,(164:0.0016512572,165:0.0000010000):2.570468964e-06):2.555342405e-06,46:0.0016466416):0.001648248312,183:0.0016463430):2.6146368e-06,186:0.0000027316):2.083644546e-06,184:0.0000010000):1e-06):1e-06,((22:0.0041463261,44:0.0000010000):1e-06,(60:0.0000010000,61:0.0000010000):1e-06):1e-06):1e-06,((59:0.0000010000,185:0.0000010000):1e-06,(((((211:0.0024806929,212:0.0000010000):0.0008211292181,(213:0.0000010000,215:0.0008259321):2.782476608e-06):0.001043038517,214:0.0008176308):0.003112009666,217:0.0000010000):0.001648013728,216:0.0024868331):0.0008299257523):1e-06):1e-06):1e-06,16:0.0008229821);
 19: -3547.84135237 (0:0.0164021582,(((((((((((((((((1:0.0000010000,3:0.0000010000):0.002474621799,2:0.0000010000):2.083995269e-06,86:0.0008207187):1e-06,(80:0.0008214625,81:0.0008214889):2.342668481e-06):1.368096261e-06,(76:0.0016559812,141:0.0008253747):0.0008229895024):1.147553091e-06,96:0.0000010000):0.0008177768736,92:0.0000010000):2.133314594e-06,121:0.0008266578):0.000821050076,(109:0.0008217843,111:0.0008167560):4.31595044e-06):1e-06,(((79:0.0000010000,151:0.0000010000):1e-06,134:0.0000010000):1e-06,152:0.0000010000):1e-06):1e-06,((((77:0.0033050321,((93:0.0000010000,94:0.0000010000):0.0008203819743,(95:0.0000010000,132:0.0008167709):3.583769127e-06):1e-06):0.0008016919619,83:0.0000010000):2.271143326e-06,85:0.0000010000):1.715206498e-05,78:0.0008213568):1e-06):1e-06,90:0.0000010000):1e-06,(82:0.0000010000,84:0.0000010000):1e-06):1e-06,((120:0.0000010000,145:0.0024919708):1e-06,(125:0.0000010000,147:0.0000010000):1e-06):1e-06):2.611469931e-06,((((((((((27:0.0008206084,67:0.0008206107):1e-06,136:0.0008254042):2.01396657e-06,((28:0.0000010000,30:0.0000010000):1e-06,72:0.0000010000):1e-06):2.60727492e-06,(((((87:0.0000010000,129:0.0000010000):1e-06,(201:0.0000010000,207:0.0000010000):1e-06):1e-06,133:0.0016447821):0.0003868310131,140:0.0000010000):2.653962245e-06,128:0.0000010000):0.0004303661233):0.0008242931607,(((117:0.0000010000,203:0.0000010000):0.0008216637551,206:0.0000010000):0.0008208168004,(((((199:0.0008244901,(200:0.0000010000,202:0.0007652711):5.341359922e-05):0.0008141274899,204:0.0000010000):6.646791111e-06,208:0.0000010000):1.708492609e-06,209:0.0000010000):2.18409938e-06,205:0.0024768176):2.58454284e-06):0.001645066072):2.011439338e-06,(((((((29:0.0000010000,69:0.0000010000):1e-06,(70:0.0000010000,116:0.0008206874):1e-06):1e-06,(71:0.0000010000,108:0.0008218114):1e-06):1e-06,135:0.0000010000):1e-06,75:0.0000010000):0.000820661419,(115:0.0000026088,130:0.0016447288):0.0008206413358):2.455331988e-06,(137:0.0000010000,139:0.0000010000):0.0008236779065):2.072987598e-06):1e-06,(((((68:0.0000010000,138:0.0000010000):1e-06,74:0.0000010000):1e-06,148:0.0000010000):1e-06,122:0.0000010000):1e-06,104:0.0000010000):1e-06):1e-06,123:0.0000010000):1e-06,(31:0.0000010000,73:0.0000010000):1e-06):0.001644795004,((((((91:0.0000010000,124:0.0000010000):1e-06,((((112:0.0000010000,119:0.0000010000):0.004197130779,(131:0.0016461545,227:0.0016464510):1e-06):0.0008204334001,149:0.0033171759):1e-06,((((114:0.0000010000,142:0.0000010000):1e-06,146:0.0000010000):1e-06,143:0.0000010000):1e-06,(144:0.0000010000,150:0.0000010000):0.001645542778):1e-06):1e-06):1e-06,106:0.0000010000):2.593717531e-06,(126:0.0000010000,127:0.0000010000):2.603047713e-06):2.588669966e-06,153:0.0000010000):0.0008211765853,(((105:0.0000010000,110:0.0000010000):1e-06,107:0.0000010000):0.002473914068,(113:0.0000020148,118:0.0000010000):0.002473906352):2.621542902e-06):0.00082045558):2.603181558e-06):2.821502672e-06,97:0.0008203555):0.002482503345,(((((((((((((((((((((4:0.0024792593,219:0.0008212484):1e-06,172:0.0016558219):1e-06,223:0.0000010000):1e-06,((((7:0.0016535809,((8:0.0024723723,64:0.0000010000):2.351883919e-06,63:0.0000010000):2.528146411e-06):0.0008209592746,222:0.0000010000):1e-06,101:0.0000010000):1e-06,220:0.0000010000):1e-06):1e-06,(((62:0.0050038251,160:0.0016454893):2.528545249e-06,((182:0.0000010000,193:0.0000010000):1e-06,194:0.0008209361):0.0008219494805):1e-06,221:0.0000010000):1e-06):1e-06,(55:0.0000010000,224:0.0000010000):1e-06):1e-06,(36:0.0008245745,(175:0.0008209635,(195:0.0000010000,241:0.0000010000):0.000820900645):1e-06):1e-06):1e-06,((100:0.0008209768,190:0.0000010000):1e-06,(180:0.0000010000,(210:0.0008208884,225:0.0000010000):1e-06):1e-06):1e-06):1e-06,(((6:0.0000010000,((37:0.0033166202,187:0.0016473166):1e-06,66:0.0008219098):1e-06):1e-06,189:0.0000010000):1e-06,65:0.0000010000):1e-06):1e-06,((((170:0.0000010000,(((171:0.0000010000,174:0.0008208522):1e-06,(179:0.0000010000,181:0.0000010000):1e-06):1e-06,176:0.0000010000):1e-06):1e-06,((173:0.0000010000,188:0.0016447526):1e-06,177:0.0000010000):1e-06):0.0008239350979,178:0.0000010000):0.0008209074237,191:0.0033177838):1e-06):0.0008196658975,226:0.0000010000):1.363694886e-06,(18:0.0000010000,(19:0.0000010000,(20:0.0000010000,21:0.0008190585):1.268452416e-06):2.532611125e-06):0.001645200199):2.598282312e-06,(52:0.0016522845,((53:0.0000010000,196:0.0000010000):1e-06,197:0.0008231019):1e-06):0.005053496031):0.0008208164161,((161:0.0000010000,162:0.0000026029):2.601481669e-06,163:0.0000010000):0.001651124426):2.289139347e-06,35:0.0000010000):2.664251018e-06,((32:0.0000010000,33:0.0000010000):1.082819064e-06,34:0.0000010000):0.0008197555145):0.0008238470967,(((((211:0.0024799985,212:0.0000010000):0.0008202402238,(213:0.0000024135,215:0.0008248947):2.172797153e-06):0.001041599565,214:0.0008165141):0.003110532881,217:0.0000024860):0.001646784975,216:0.0024861239):0.0008288125437):2.435681685e-06,(59:0.0000010000,185:0.0000010000):1e-06):1e-06,((((((((((((((((((((((5:0.0000010000,((103:0.0008259019,236:0.0008252183):1e-06,(233:0.0016479203,240:0.0008220425):1e-06):1e-06):1e-06,229:0.0000010000):1e-06,234:0.0000010000):1e-06,235:0.0000010000):1e-06,232:0.0000010000):1e-06,230:0.0000010000):1e-06,51:0.0000010000):1e-06,228:0.0000010000):0.000819214588,237:0.0000010000):1.912201127e-06,231:0.0024734364):1e-06,(238:0.0000010000,239:0.0000010000):1e-06):2.361757575e-06,102:0.0008210745):0.001651886189,88:0.0008290641):2.567372518e-06,((((98:0.0000010000,(158:0.0000010000,159:0.0008191540):1.846290996e-06):1e-06,157:0.0008245560):2.596713253e-06,156:0.0000010000):0.0008185531513,218:0.0024788744):2.59926901e-06):1e-06,(((((10:0.0000010000,192:0.0024769893):0.0008221536389,198:0.0008211903):1e-06,(((23:0.0000010000,24:0.0000010000):1e-06,25:0.0016503224):0.001645786141,(((((((26:0.0008212740,49:0.0000010000):0.0007464658697,155:0.0000010000):1e-06,39:0.0000010000):1e-06,154:0.0000010000):1e-06,50:0.0008293512):1.165053869e-06,89:0.0000010000):7.029301379e-05,56:0.0016465127):2.528244519e-06):1e-06):1e-06,57:0.0000010000):1e-06,54:0.0000010000):1e-06):1e-06,58:0.0000010000):2.604994406e-06,((9:0.0000010000,(38:0.0000010000,99:0.0000010000):1e-06):1e-06,40:0.0000010000):2.618401103e-06):0.001645378351,22:0.0041446919):2.599995783e-06,((((11:0.0000010000,12:0.0000010000):1e-06,14:0.0000010000):1e-06,17:0.0000010000):1e-06,(13:0.0000010000,15:0.0000010000):0.0008210093998):0.0008211567502):1e-06,61:0.0000010000):1e-06,184:0.0000010000):1e-06,186:0.0000010000):1e-06):1e-06,(((((((((((41:0.0000010000,42:0.0008119603):2.331113723e-06,48:0.0000010000):2.334051422e-06,43:0.0000010000):1e-06,47:0.0000010000):2.57614053e-06,45:0.0000010000):2.307989869e-06,(166:0.0000010000,167:0.0000010000):0.001645568747):0.000821236709,46:0.0016460305):1e-06,165:0.0000010000):2.566422819e-06,164:0.0016519166):0.001646282716,((168:0.0000010000,169:0.0008211922):0.001645598583,183:0.0016457105):2.29611029e-06):2.998695668e-06,60:0.0000010000):1e-06):1e-06,44:0.0000010000):1e-06):1e-06,16:0.0008215353);
ModelDNA:
 rates: 1, 5.163933508, 1, 1, 5.163933508, 1
PhyloTree:
 newick: (0:0.0163276076,((((((((((((((((((1:0.0000009620,3:0.0000009620):0.002464410665,2:0.0000009620):9.61998499e-07,81:0.0008183195):9.61998499e-07,((76:0.0016489271,141:0.0008228103):0.0008198657076,((86:0.0007969318,96:0.0000009620):9.61998499e-07,92:0.0000009620):1.971371957e-05):9.61998499e-07):9.61998499e-07,80:0.0008182963):0.0008183608884,121:0.0008227344):0.0008183737189,(109:0.0008185921,111:0.0007819327):3.462960345e-05):9.61998499e-07,((79:0.0000009620,152:0.0000009620):9.61998499e-07,(134:0.0000009620,151:0.0000009620):9.61998499e-07):9.61998499e-07):9.61998499e-07,82:0.0000009620):9.61998499e-07,90:0.0000009620):9.61998499e-07,(84:0.0000009620,((120:0.0000009620,145:0.0024811835):9.61998499e-07,(125:0.0000009620,147:0.0000009620):9.61998499e-07):9.61998499e-07):9.61998499e-07):9.61998499e-07,((((77:0.0032899572,((93:0.0000009620,94:0.0000009620):0.0008172687913,(95:0.0000009620,132:0.0007943715):2.283085258e-05):9.61998499e-07):0.000795917219,85:0.0000009620):9.61998499e-07,83:0.0000009620):2.040302668e-05,78:0.0008181813):9.61998499e-07):9.61998499e-07,(((((((91:0.0000009620,((((112:0.0000009620,119:0.0000009620):0.004180079797,(131:0.0016385284,227:0.0016388188):9.61998499e-07):0.0008170743713,149:0.0033011028):9.61998499e-07,(((114:0.0000009620,142:0.0000009620):9.61998499e-07,146:0.0000009620):9.61998499e-07,143:0.0000009620):9.61998499e-07):9.61998499e-07):9.61998499e-07,(126:0.0000009620,(144:0.0000009620,150:0.0000009620):0.00163789474):9.61998499e-07):9.61998499e-07,124:0.0000009620):9.61998499e-07,(106:0.0000009620,127:0.0000009620):9.61998499e-07):0.000819371476,153:0.0000009620):9.61998499e-07,(((105:0.0000009620,110:0.0000009620):9.61998499e-07,107:0.0000009620):0.002462190597,(113:0.0000009620,118:0.0000009620):0.002462076371):9.61998499e-07):0.0008172291731,97:0.0008171657):9.61998499e-07):9.61998499e-07,((((((((((27:0.0008174711,(((((87:0.0000009620,129:0.0000009620):9.61998499e-07,(201:0.0000009620,207:0.0000009620):9.61998499e-07):9.61998499e-07,133:0.0016385405):0.0007954102918,140:0.0000009620):9.61998499e-07,128:0.0000009620):2.114926634e-05):9.61998499e-07,(67:0.0008174554,136:0.0008223015):9.61998499e-07):9.61998499e-07,72:0.0000009620):9.61998499e-07,(28:0.0000009620,30:0.0000009620):9.61998499e-07):0.0008213467385,(((((29:0.0000009620,((69:0.0000009620,(70:0.0000009620,116:0.0008174947):9.61998499e-07):9.61998499e-07,135:0.0000009620):9.61998499e-07):9.61998499e-07,75:0.0000009620):9.61998499e-07,71:0.0000009620):9.61998499e-07,108:0.0008185390):0.0008174525846,(((117:0.0000009620,203:0.0000009620):0.0008183710013,206:0.0000009620):0.0008176126851,(((((199:0.0008215177,(200:0.0000009620,202:0.0007266256):8.810948409e-05):0.0007995998622,204:0.0000009620):9.61998499e-07,208:0.0000009620):1.967701923e-05,209:0.0000009620):9.721292424e-07,205:0.0024658458):9.61998499e-07):0.001638679303):9.61998499e-07):9.61998499e-07,((115:0.0000009620,130:0.0016383661):0.0008174536726,(137:0.0000009620,139:0.0000009620):0.0008205411743):9.61998499e-07):9.61998499e-07,104:0.0000009620):9.61998499e-07,((((68:0.0000009620,138:0.0000009620):9.61998499e-07,74:0.0000009620):9.61998499e-07,148:0.0000009620):9.61998499e-07,122:0.0000009620):9.61998499e-07):9.61998499e-07,123:0.0000009620):9.61998499e-07,(31:0.0000009620,73:0.0000009620):9.61998499e-07):0.001638411831):0.002470325025,(59:0.0000009620,185:0.0000009620):9.61998499e-07):9.61998499e-07,(22:0.0041251287,61:0.0000009620):9.61998499e-07):9.61998499e-07,(((((((((((((((((((((4:0.0024667179,219:0.0008171678):9.61998499e-07,172:0.0016475847):9.61998499e-07,224:0.0000009620):9.61998499e-07,((((7:0.0016455326,((8:0.0024607921,64:0.0000009620):9.61998499e-07,63:0.0000009620):9.61998499e-07):0.0008169012705,222:0.0000009620):9.61998499e-07,(62:0.0049792708,221:0.0000009620):9.61998499e-07):9.61998499e-07,101:0.0000009620):9.61998499e-07):9.61998499e-07,((160:0.0016373910,((182:0.0000009620,193:0.0000009620):9.61998499e-07,194:0.0008168349):0.0008177894865):9.61998499e-07,220:0.0000009620):9.61998499e-07):9.61998499e-07,((100:0.0008169147,190:0.0000009620):9.61998499e-07,223:0.0000009620):9.61998499e-07):9.61998499e-07,55:0.0000009620):9.61998499e-07,225:0.0000009620):9.61998499e-07,(6:0.0000009620,((37:0.0033008920,66:0.0008177958):9.61998499e-07,210:0.0008167838):9.61998499e-07):9.61998499e-07):9.61998499e-07,(((36:0.0008206653,175:0.0008168508):9.61998499e-07,189:0.0000009620):9.61998499e-07,180:0.0000009620):9.61998499e-07):9.61998499e-07,(65:0.0000009620,(((((170:0.0000009620,((((171:0.0000009620,174:0.0008167681):9.61998499e-07,(173:0.0000009620,177:0.0000009620):9.61998499e-07):9.61998499e-07,179:0.0000009620):9.61998499e-07,181:0.0000009620):9.61998499e-07):9.61998499e-07,176:0.0000009620):9.61998499e-07,188:0.0016371319):0.0008199226154,178:0.0000009620):0.0008168247892,191:0.0033009213):9.61998499e-07):9.61998499e-07):9.61998499e-07,(187:0.0016389171,(195:0.0000009620,241:0.0000009620):0.0008167209141):9.61998499e-07):0.0007920151983,226:0.0000009620):2.460055348e-05,(18:0.0000009620,(19:0.0000009620,(20:0.0000009620,21:0.0008130959):4.570920485e-06):9.61998499e-07):0.001637011121):9.61998499e-07,(52:0.0016438452,((53:0.0000009620,196:0.0000009620):9.61998499e-07,197:0.0008189250):9.61998499e-07):0.005029245463):0.0008167274024,((((32:0.0000009620,33:0.0000009620):0.0007970514679,34:0.0000009620):1.963003862e-05,((161:0.0000009620,162:0.0000009620):9.61998499e-07,163:0.0000009620):0.001643044197):9.61998499e-07,35:0.0000009620):2.490099023e-06):0.0008197785044,(((((((41:0.0000009620,((42:0.0007937537,48:0.0000009620):9.61998499e-07,43:0.0000009620):9.61998499e-07):2.089619019e-05,45:0.0000009620):9.61998499e-07,(166:0.0000009620,167:0.0000009620):0.001636775677):0.0008128498391,47:0.0000009620):4.689783689e-06,(164:0.0016427808,165:0.0000009620):9.61998499e-07):9.61998499e-07,46:0.0016371620):0.001638628885,183:0.0016368558):9.61998499e-07):9.61998499e-07,(((((((((((((((((((((5:0.0000009620,((103:0.0008211332,236:0.0008204588):9.61998499e-07,240:0.0008172384):9.61998499e-07):9.61998499e-07,(233:0.0016383200,234:0.0000009620):9.61998499e-07):9.61998499e-07,232:0.0000009620):9.61998499e-07,51:0.0000009620):9.61998499e-07,229:0.0000009620):9.61998499e-07,235:0.0000009620):9.61998499e-07,230:0.0000009620):9.61998499e-07,228:0.0000009620):0.0008154182605,237:0.0000009620):9.61998499e-07,231:0.0024592705):9.61998499e-07,(238:0.0000009620,239:0.0000009620):9.61998499e-07):9.61998499e-07,102:0.0008163176):0.001642563613,(((98:0.0000009620,(158:0.0000009620,159:0.0007946722):2.163717011e-05):9.61998499e-07,157:0.0008198560):0.000795732905,156:0.0000009620):2.063218773e-05):9.61998499e-07,((((23:0.0000009620,24:0.0000009620):9.61998499e-07,25:0.0016405315):0.001636185873,218:0.0024646504):9.61998499e-07,50:0.0008247000):9.61998499e-07):9.61998499e-07,(((10:0.0000009620,192:0.0024626976):0.0008173516371,198:0.0008164492):9.61998499e-07,(((((((26:0.0008165143,49:0.0000009620):0.0007934795839,154:0.0000009620):9.61998499e-07,39:0.0000009620):9.61998499e-07,155:0.0000009620):9.61998499e-07,89:0.0000009620):2.011911303e-05,56:0.0016370829):9.61998499e-07,88:0.0008245979):9.61998499e-07):9.61998499e-07):9.61998499e-07,57:0.0000009620):9.61998499e-07,54:0.0000009620):9.61998499e-07,58:0.0000009620):9.61998499e-07,(9:0.0000009620,((38:0.0000009620,99:0.0000009620):9.61998499e-07,40:0.0000009620):9.61998499e-07):9.61998499e-07):0.001636329465,(((((211:0.0024660863,212:0.0000009620):0.0008159223107,(213:0.0000009620,215:0.0008207029):2.550393747e-06):0.001037043769,214:0.0008119506):0.003095005843,217:0.0000009620):0.001637838815,216:0.0024722234):0.0008252508657):9.61998499e-07,((((11:0.0000009620,12:0.0000009620):9.61998499e-07,(13:0.0000009620,15:0.0000009620):0.0008165484531):9.61998499e-07,14:0.0000009620):9.61998499e-07,17:0.0000009620):0.0008174953936):9.61998499e-07):9.61998499e-07,186:0.0000009620):9.61998499e-07,(60:0.0000009620,(168:0.0000009620,169:0.0008178985):0.001637488707):9.61998499e-07):9.61998499e-07,184:0.0000009620):9.61998499e-07):9.61998499e-07,44:0.0000009620):9.61998499e-07,16:0.0008182913);
RateFree2:
 prop: 0.9282526062, 0.07174739378
 rates: 0.4864883883, 7.643704625
RateGamma:
 gamma_shape: 0.1469494934
RateGammaInvar:
 gamma_shape: 0.5956032537
 p_invar: 0.4359734184
RateInvar:
 p_invar: 0.732751941
StopRule:
 curIteration: 103
 start_real_time: 15040266.53
 time_vec: 2, 1
boot_consense_logl: 0
contree_rfdist: -1
finished: true
finishedCandidateSet: true
finishedModelFinal: true
finishedModelInit: true
iqtree:
 command:  -s aln_VTR1Aa.tr1_CDS_p2n.fa
 seed: 587841
 start_time: 1737475136
 version: 2.0.3
```
