## Supplementary Data 4 for "Nonapeptide molecular evolution during the adaptive radiation of Tanganyika cichlids": aln_VTR1Aa.tr1_CDS_p2n.fa.iqtree

```
IQ-TREE 2.0.3 built Dec 20 2020

Input file name: aln_VTR1Aa.tr1_CDS_p2n.fa
Type of analysis: ModelFinder + tree reconstruction
Random seed number: 587841

REFERENCES
----------

To cite IQ-TREE please use:

Bui Quang Minh, Heiko A. Schmidt, Olga Chernomor, Dominik Schrempf,
Michael D. Woodhams, Arndt von Haeseler, and Robert Lanfear (2020)
IQ-TREE 2: New models and efficient methods for phylogenetic inference
in the genomic era. Mol. Biol. Evol., in press.
https://doi.org/10.1093/molbev/msaa015

To cite ModelFinder please use: 

Subha Kalyaanamoorthy, Bui Quang Minh, Thomas KF Wong, Arndt von Haeseler,
and Lars S Jermiin (2017) ModelFinder: Fast model selection for
accurate phylogenetic estimates. Nature Methods, 14:587–589.
https://doi.org/10.1038/nmeth.4285

SEQUENCE ALIGNMENT
------------------

Input data: 266 sequences with 1236 nucleotide sites
Number of constant sites: 1067 (= 86.3269% of all sites)
Number of invariant (constant or ambiguous constant) sites: 1067 (= 86.3269% of all sites)
Number of parsimony informative sites: 73
Number of distinct site patterns: 263

ModelFinder
-----------

Best-fit model according to BIC: K2P+R2

List of models sorted by BIC scores: 

Model                  LogL         AIC      w-AIC        AICc     w-AICc         BIC      w-BIC
K2P+R2            -3559.749    8087.499 +     0.11    8712.638 +    0.599   10565.402 +    0.584
K2P+G4            -3564.468    8094.935 -  0.00267    8716.669 +   0.0799   10567.719 +    0.183
K2P+I             -3565.223    8096.446 -  0.00126    8718.180 -   0.0375   10569.230 +   0.0861
K2P+I+G4          -3561.957    8091.914 -   0.0121    8717.054 +   0.0659   10569.818 +   0.0642
TNe+R2            -3559.268    8088.536 +   0.0656    8717.096 +   0.0645   10571.559 -   0.0269
K3P+R2            -3559.840    8089.681 -    0.037    8718.241 -   0.0364   10572.704 -   0.0152
TIM3e+R2          -3556.843    8085.686 +    0.273    8717.680 -   0.0482   10573.829 -  0.00864
TNe+G4            -3564.118    8096.236 -  0.00139    8721.376 -  0.00759   10574.140 -  0.00739
K3P+G4            -3564.461    8096.921 - 0.000991    8722.061 -  0.00539   10574.825 -  0.00525
TNe+I             -3564.912    8097.825 -  0.00063    8722.965 -  0.00343   10575.728 -  0.00334
TIM3e+G4          -3561.545    8093.091 -  0.00672    8721.651 -  0.00662   10576.114 -  0.00276
TNe+I+G4          -3561.571    8093.141 -  0.00656    8721.701 -  0.00645   10576.165 -  0.00269
K3P+I             -3565.216    8098.431 - 0.000465    8723.571 -  0.00253   10576.335 -  0.00247
K3P+I+G4          -3561.950    8093.900 -  0.00449    8722.460 -  0.00442   10576.923 -  0.00184
TIM2e+R2          -3558.586    8089.172 -   0.0477    8721.167 -  0.00843   10577.315 -  0.00151
TIM3e+I           -3562.508    8095.017 -  0.00257    8723.577 -  0.00253   10578.040 -  0.00105
TIM3e+I+G4        -3559.070    8090.140 -   0.0294    8722.134 -   0.0052   10578.283 - 0.000932
TIMe+R2           -3559.337    8090.674 -   0.0225    8722.669 -  0.00398   10578.817 - 0.000713
TIM2e+G4          -3563.242    8096.484 -  0.00123    8725.044 -  0.00121   10579.507 - 0.000505
TVMe+R2           -3556.521    8087.041 +    0.138    8722.485 -  0.00436   10580.304 - 0.000339
TIMe+G4           -3564.111    8098.222 - 0.000517    8726.782 - 0.000509   10581.245 - 0.000212
TIM2e+I           -3564.116    8098.231 - 0.000514    8726.791 - 0.000506   10581.255 - 0.000211
TVMe+G4           -3560.772    8093.544 -  0.00536    8725.539 - 0.000947   10581.687 -  0.00017
TIM2e+I+G4        -3560.784    8093.567 -   0.0053    8725.562 - 0.000936   10581.710 - 0.000168
TIMe+I            -3564.905    8099.811 - 0.000234    8728.371 -  0.00023   10582.834 - 9.57e-05
TIMe+I+G4         -3561.568    8095.136 -  0.00242    8727.131 - 0.000427   10583.279 - 7.66e-05
TVMe+I            -3561.764    8095.529 -  0.00199    8727.524 - 0.000351   10583.672 -  6.3e-05
TVMe+I+G4         -3558.431    8090.863 -   0.0205    8726.307 - 0.000645   10584.125 - 5.02e-05
SYM+R2            -3556.074    8088.148 +   0.0796    8727.055 - 0.000444   10586.530 - 1.51e-05
HKY+F+R2          -3559.640    8093.280 -  0.00612    8728.724 - 0.000193   10586.543 -  1.5e-05
SYM+G4            -3560.406    8094.813 -  0.00284    8730.257 - 8.95e-05   10588.075 - 6.96e-06
HKY+F+G4          -3564.362    8100.724 - 0.000148    8732.718 - 2.62e-05   10588.867 - 4.69e-06
TPM3u+F+R2        -3557.417    8090.833 -   0.0208    8729.741 - 0.000116   10589.215 - 3.94e-06
TPM3+F+R2         -3557.417    8090.833 -   0.0208    8729.741 - 0.000116   10589.215 - 3.94e-06
SYM+I             -3561.445    8096.889 -  0.00101    8732.333 - 3.17e-05   10590.152 - 2.47e-06
HKY+F+I           -3565.099    8102.197 - 7.08e-05    8734.192 - 1.25e-05   10590.340 - 2.24e-06
SYM+I+G4          -3558.035    8092.069 -   0.0112    8730.977 - 6.25e-05   10590.451 - 2.12e-06
HKY+F+I+G4        -3561.842    8097.685 - 0.000676    8733.129 - 2.13e-05   10590.947 - 1.66e-06
TPM3+F+G4         -3561.976    8097.952 - 0.000592    8733.395 - 1.86e-05   10591.214 - 1.45e-06
TPM3u+F+G4        -3561.976    8097.952 - 0.000592    8733.395 - 1.86e-05   10591.214 - 1.45e-06
TPM2u+F+R2        -3558.942    8093.884 -  0.00452    8732.792 - 2.52e-05   10592.266 - 8.57e-07
TPM2+F+R2         -3558.942    8093.884 -  0.00452    8732.792 - 2.52e-05   10592.266 - 8.57e-07
TN+F+R2           -3559.133    8094.265 -  0.00374    8733.173 - 2.08e-05   10592.647 - 7.08e-07
TPM3u+F+I         -3562.866    8099.731 - 0.000243    8735.175 - 7.66e-06   10592.994 - 5.95e-07
TPM3+F+I          -3562.866    8099.731 - 0.000243    8735.175 - 7.66e-06   10592.994 - 5.95e-07
TPM3+F+I+G4       -3559.535    8095.070 -   0.0025    8733.977 - 1.39e-05   10593.452 - 4.74e-07
TPM3u+F+I+G4      -3559.535    8095.070 -   0.0025    8733.977 - 1.39e-05   10593.452 - 4.74e-07
K3Pu+F+R2         -3559.730    8095.460 -  0.00206    8734.367 - 1.15e-05   10593.842 -  3.9e-07
TPM2+F+G4         -3563.477    8100.953 - 0.000132    8736.397 - 4.16e-06   10594.216 - 3.23e-07
TPM2u+F+G4        -3563.477    8100.953 - 0.000132    8736.397 - 4.16e-06   10594.216 - 3.23e-07
TN+F+G4           -3563.988    8101.975 - 7.91e-05    8737.419 - 2.49e-06   10595.238 - 1.94e-07
TIM3+F+R2         -3556.911    8091.822 -   0.0127    8734.208 - 1.24e-05   10595.324 - 1.86e-07
TPM2+F+I          -3564.297    8102.593 - 5.81e-05    8738.037 - 1.83e-06   10595.856 - 1.42e-07
TPM2u+F+I         -3564.297    8102.593 - 5.81e-05    8738.037 - 1.83e-06   10595.856 - 1.42e-07
K3Pu+F+G4         -3564.356    8102.712 - 5.48e-05    8738.155 - 1.73e-06   10595.974 - 1.34e-07
TPM2u+F+I+G4      -3561.031    8098.063 -  0.00056    8736.970 - 3.12e-06   10596.445 - 1.06e-07
TPM2+F+I+G4       -3561.031    8098.063 -  0.00056    8736.970 - 3.12e-06   10596.445 - 1.06e-07
TN+F+I            -3564.762    8103.524 - 3.65e-05    8738.968 - 1.15e-06   10596.787 - 8.94e-08
TN+F+I+G4         -3561.430    8098.861 - 0.000376    8737.768 - 2.09e-06   10597.243 - 7.12e-08
K3Pu+F+I          -3565.093    8104.185 - 2.62e-05    8739.629 - 8.26e-07   10597.448 - 6.42e-08
TIM3+F+G4         -3561.603    8099.206 - 0.000316    8738.113 - 1.76e-06   10597.588 - 5.99e-08
K3Pu+F+I+G4       -3561.836    8099.672 -  0.00025    8738.580 -  1.4e-06   10598.054 - 4.74e-08
TIM2+F+R2         -3558.433    8094.867 -  0.00277    8737.253 - 2.71e-06   10598.369 - 4.05e-08
TIM3+F+I          -3562.534    8101.068 - 0.000125    8739.976 - 6.94e-07   10599.450 - 2.36e-08
TIM3+F+I+G4       -3559.117    8096.233 -   0.0014    8738.619 - 1.37e-06   10599.735 - 2.05e-08
TIM+F+R2          -3559.156    8096.312 -  0.00134    8738.698 - 1.32e-06   10599.814 - 1.97e-08
TIM2+F+G4         -3563.094    8102.188 - 7.12e-05    8741.095 - 3.97e-07   10600.570 - 1.35e-08
TVM+F+R2          -3556.577    8093.154 -  0.00651    8739.034 - 1.11e-06   10601.776 - 7.38e-09
TIM2+F+I          -3563.949    8103.898 - 3.03e-05    8742.806 - 1.69e-07   10602.280 - 5.73e-09
TIM+F+G4          -3563.981    8103.963 - 2.93e-05    8742.871 - 1.63e-07   10602.345 - 5.55e-09
TIM2+F+I+G4       -3560.626    8099.253 - 0.000309    8741.639 - 3.02e-07   10602.755 - 4.52e-09
TVM+F+G4          -3560.825    8099.651 - 0.000253    8742.037 - 2.48e-07   10603.153 - 3.71e-09
TIM+F+I           -3564.756    8105.513 - 1.35e-05    8744.420 - 7.52e-08   10603.895 - 2.56e-09
TIM+F+I+G4        -3561.423    8100.847 - 0.000139    8743.233 - 1.36e-07   10604.348 - 2.04e-09
TVM+F+I           -3561.800    8101.600 - 9.55e-05    8743.986 - 9.35e-08   10605.101 -  1.4e-09
TVM+F+I+G4        -3558.477    8096.953 - 0.000975    8742.832 - 1.66e-07   10605.575 -  1.1e-09
GTR+F+R2          -3556.266    8094.532 -  0.00327    8743.919 - 9.67e-08   10608.273 - 2.86e-10
GTR+F+G4          -3560.439    8100.878 - 0.000137    8746.757 - 2.34e-08   10609.499 - 1.55e-10
GTR+F+I           -3561.453    8102.906 - 4.97e-05    8748.785 - 8.48e-09   10611.527 - 5.63e-11
GTR+F+I+G4        -3558.058    8098.117 - 0.000545    8747.504 - 1.61e-08   10611.858 - 4.77e-11
GTR+F+R3          -3555.932    8097.864 - 0.000618    8754.312 - 5.35e-10   10621.845 - 3.24e-13
GTR+F             -3606.125    8190.250 - 5.37e-24    8832.636 - 5.26e-27   10693.751 - 7.86e-29
JC+R2             -3628.705    8223.409 - 3.38e-31    8845.144 - 1.01e-29   10696.193 - 2.32e-29
JC+G4             -3633.432    8230.865 - 8.13e-33    8849.207 - 1.32e-30   10698.529 - 7.21e-30
JC+I              -3634.194    8232.388 -  3.8e-33    8850.731 - 6.19e-31   10700.053 - 3.37e-30
JC+I+G4           -3630.929    8227.857 - 3.66e-32    8849.591 - 1.09e-30   10700.641 - 2.51e-30
F81+F+R2          -3628.716    8229.432 - 1.67e-32    8861.427 - 2.94e-33   10717.575 - 5.28e-34
F81+F+G4          -3633.446    8236.892 -    4e-34    8865.452 - 3.93e-34   10719.915 - 1.64e-34
F81+F+I           -3634.199    8238.398 - 1.88e-34    8866.958 - 1.85e-34   10721.421 - 7.71e-35
F81+F+I+G4        -3630.938    8233.876 - 1.81e-33    8865.870 - 3.19e-34   10722.019 - 5.72e-35

AIC, w-AIC   : Akaike information criterion scores and weights.
AICc, w-AICc : Corrected AIC scores and weights.
BIC, w-BIC   : Bayesian information criterion scores and weights.

Plus signs denote the 95% confidence sets.
Minus signs denote significant exclusion.

SUBSTITUTION PROCESS
--------------------

Model of substitution: K2P+R2

Rate parameter R:

  A-C: 1.0000
  A-G: 5.1761
  A-T: 1.0000
  C-G: 1.0000
  C-T: 5.1761
  G-T: 1.0000

State frequencies: (equal frequencies)

Rate matrix Q:

  A        -1    0.1394    0.7213    0.1394
  C    0.1394        -1    0.1394    0.7213
  G    0.7213    0.1394        -1    0.1394
  T    0.1394    0.7213    0.1394        -1

Model of rate heterogeneity: FreeRate with 2 categories
Site proportion and rates:  (0.9359,0.5113) (0.06407,8.139)

 Category  Relative_rate  Proportion
  1         0.5113         0.9359
  2         8.139          0.06407

MAXIMUM LIKELIHOOD TREE
-----------------------

Log-likelihood of the tree: -3547.6660 (s.e. 139.3779)
Unconstrained log-likelihood (without tree): -3466.9525
Number of free parameters (#branches + #model parameters): 484
Akaike information criterion (AIC) score: 8063.3320
Corrected Akaike information criterion (AICc) score: 8688.4718
Bayesian information criterion (BIC) score: 10541.2357

Total tree length (sum of branch lengths): 0.1941
Sum of internal branch lengths: 0.0494 (25.4797% of tree length)

WARNING: 192 near-zero internal branches (<0.0008) should be treated with caution
         Such branches are denoted by '**' in the figure below

NOTE: Tree is UNROOTED although outgroup taxon 'Orenil' is drawn at root

+-----------------------------------------------------------Orenil
|
|                                                                 +**Altcal
|                                                        +--------|
|                                                        |        +**Altshe
|                                                     +**|
|                                                     |  +**Altcom
|                                                  +**|
|                                                  |  +--Lamoce
|                                               +**|
|                                               |  |     +-----Lamcal
|                                               |  |  +--|
|                                               |  |  |  +--Neople
|                                               |  +**|
|                                               |     |     +**Lamspe
|                                               |     |  +**|
|                                               |     |  |  +**Lepmim
|                                               |     +**|
|                                               |        +**Lepelo
|                                            +--|
|                                            |  +--Lammel
|                                         +--|
|                                         |  +--Neofas
|                                      +**|
|                                      |  |  +--NeocaK
|                                      |  +**|
|                                      |     +**Neocau
|                                   +**|
|                                   |  |     +**Lamlem
|                                   |  |  +**|
|                                   |  |  |  +**NeoveS
|                                   |  +**|
|                                   |     |  +**Neomul
|                                   |     +**|
|                                   |        +**NeoveB
|                                +**|
|                                |  +**LamorC
|                             +**|
|                             |  +**Lepatt
|                          +**|
|                          |  |  +**LamorS
|                          |  +**|
|                          |     |     +**NeofaM
|                          |     |  +**|
|                          |     |  |  +--------Neosim
|                          |     +**|
|                          |        |  +**NeogrM
|                          |        +**|
|                          |           +**Neotet
|                       +**|
|                       |  |           +-----------Lamkun
|                       |  |        +**|
|                       |  |        |  |     +**Lepkam
|                       |  |        |  |  +--|
|                       |  |        |  |  |  +**Lepken
|                       |  |        |  +**|
|                       |  |        |     |  +**LepmeK
|                       |  |        |     +**|
|                       |  |        |        +**Neomee
|                       |  |     +**|
|                       |  |     |  +**Lamsig
|                       |  |  +**|
|                       |  |  |  +**Lamorn
|                       |  +**|
|                       |     +--Lamlap
|                    +**|
|                    |  |                    +**Lepcun
|                    |  |                 +**|
|                    |  |                 |  |                       +**Neochi
|                    |  |                 |  |        +--------------|
|                    |  |                 |  |        |              +**Neofal
|                    |  |                 |  |     +--|
|                    |  |                 |  |     |  |  +-----Neomar
|                    |  |                 |  |     |  +**|
|                    |  |                 |  |     |     +-----Varmoo
|                    |  |                 |  |  +**|
|                    |  |                 |  |  |  +-----------Neotoa
|                    |  |                 |  +**|
|                    |  |                 |     |        +**Neocra
|                    |  |                 |     |     +**|
|                    |  |                 |     |     |  +**Neopul
|                    |  |                 |     |  +**|
|                    |  |                 |     |  |  +**Neospl
|                    |  |                 |     +**|
|                    |  |                 |        +**Neosav
|                    |  |              +**|
|                    |  |              |  |  +**Neohel
|                    |  |              |  +**|
|                    |  |              |     |     +**Neosex
|                    |  |              |     +-----|
|                    |  |              |           +**Neotre
|                    |  |           +**|
|                    |  |           |  +**Neogra
|                    |  |        +--|
|                    |  |        |  |  +**Neobri
|                    |  |        |  +**|
|                    |  |        |     +**Neokom
|                    |  |     +**|
|                    |  |     |  +**Neowal
|                    |  |  +--|
|                    |  |  |  |              +**Neobre
|                    |  |  |  |           +**|
|                    |  |  |  |           |  +**Neocal
|                    |  |  |  |  +--------|
|                    |  |  |  |  |        +**NeobrM
|                    |  |  |  +**|
|                    |  |  |     |        +**Neochr
|                    |  |  |     +--------|
|                    |  |  |              +**Neoese
|                    |  +**|
|                    |     +--Leppro
|           +--------|
|           |        |                                +--Chabif
|           |        |                             +**|
|           |        |                             |  |              +**Lamtig
|           |        |                             |  |           +**|
|           |        |                             |  |           |  +**Neoleu
|           |        |                             |  |        +**|
|           |        |                             |  |        |  |  +**Telbri
|           |        |                             |  |        |  +**|
|           |        |                             |  |        |     +**Telshe
|           |        |                             |  |     +**|
|           |        |                             |  |     |  +-----Neomod
|           |        |                             |  |  +**|
|           |        |                             |  |  |  +**Neopet
|           |        |                             |  +**|
|           |        |                             |     +**NeoleL
|           |        |                          +**|
|           |        |                          |  |  +--Juldic
|           |        |                          |  +**|
|           |        |                          |     +--Neonig
|           |        |                       +**|
|           |        |                       |  +**Julorn
|           |        |                    +--|
|           |        |                    |  |  +**Chabri
|           |        |                    |  +**|
|           |        |                    |     +**Chando
|           |        |                 +**|
|           |        |                 |  |              +**Chacya
|           |        |                 |  |           +**|
|           |        |                 |  |           |  |     +**JulmaN
|           |        |                 |  |           |  |  +**|
|           |        |                 |  |           |  |  |  |  +**JulmaS
|           |        |                 |  |           |  |  |  +**|
|           |        |                 |  |           |  |  |     +--Neocyl
|           |        |                 |  |           |  +**|
|           |        |                 |  |           |     +**Neomux
|           |        |                 |  |        +**|
|           |        |                 |  |        |  +**Julunt
|           |        |                 |  |     +**|
|           |        |                 |  |     |  +**Julmrk
|           |        |                 |  |  +--|
|           |        |                 |  |  |  +--Neobue
|           |        |                 |  +**|
|           |        |                 |     |           +**Neodev
|           |        |                 |     |        +--|
|           |        |                 |     |        |  +**TeldhS
|           |        |                 |     |     +--|
|           |        |                 |     |     |  +**Telluf
|           |        |                 |     +-----|
|           |        |                 |           |              +--Telbif
|           |        |                 |           |           +**|
|           |        |                 |           |           |  |  +**Telbra
|           |        |                 |           |           |  +**|
|           |        |                 |           |           |     +**TeldhN
|           |        |                 |           |        +**|
|           |        |                 |           |        |  +**TeldhT
|           |        |                 |           |     +**|
|           |        |                 |           |     |  +**TelteS
|           |        |                 |           |  +**|
|           |        |                 |           |  |  +**Telvit
|           |        |                 |           +**|
|           |        |                 |              +--------Tellon
|           |        |              +**|
|           |        |              |  |     +**Neocyg
|           |        |              |  |  +--|
|           |        |              |  |  |  +-----Neolon
|           |        |              |  +**|
|           |        |              |     |  +**Neonve
|           |        |              |     +--|
|           |        |              |        +**Neopec
|           |        |           +**|
|           |        |           |  +**Neobif
|           |        |        +**|
|           |        |        |  |           +**Julkom
|           |        |        |  |        +**|
|           |        |        |  |        |  +**Neoobs
|           |        |        |  |     +**|
|           |        |        |  |     |  +**Jultra
|           |        |        |  |  +**|
|           |        |        |  |  |  +**Neotim
|           |        |        |  +**|
|           |        |        |     +**Neofur
|           |        |     +**|
|           |        |     |  +**NeofuU
|           |        +-----|
|           |              |  +**Chapop
|           |              +**|
|           |                 +**JulreK
|        +**|
|        |  |  +**Hapmic
|        |  +**|
|        |     +**Plepar
|     +**|
|     |  |  +--------------Boumic
|     |  +**|
|     |     +**HemstZ
|  +**|
|  |  |                                                              +--------Arcstr
|  |  |                                                           +**|
|  |  |                                                           |  +--Troann
|  |  |                                                        +**|
|  |  |                                                        |  +-----Petfas
|  |  |                                                     +**|
|  |  |                                                     |  +**Trolun
|  |  |                                                  +**|
|  |  |                                                  |  |           +-----Astfla
|  |  |                                                  |  |        +--|
|  |  |                                                  |  |        |  |     +--------Astpal
|  |  |                                                  |  |        |  |  +**|
|  |  |                                                  |  |        |  |  |  +**Hplsta
|  |  |                                                  |  |        |  +**|
|  |  |                                                  |  |        |     +**HplspC
|  |  |                                                  |  |     +**|
|  |  |                                                  |  |     |  +**Trokir
|  |  |                                                  |  |  +**|
|  |  |                                                  |  |  |  |  +-----------------Hplkil
|  |  |                                                  |  |  |  +**|
|  |  |                                                  |  |  |     +**Trodub
|  |  |                                                  |  +**|
|  |  |                                                  |     +**Loblab
|  |  |                                               +**|
|  |  |                                               |  |     +-----Ortcho
|  |  |                                               |  |  +**|
|  |  |                                               |  |  |  |     +**Phaacu
|  |  |                                               |  |  |  |  +**|
|  |  |                                               |  |  |  |  |  +**Sarcar
|  |  |                                               |  |  |  +--|
|  |  |                                               |  |  |     +--Sermac
|  |  |                                               |  +**|
|  |  |                                               |     +**TrobrK
|  |  |                                            +**|
|  |  |                                            |  |     +--Limdar
|  |  |                                            |  |  +**|
|  |  |                                            |  |  |  +**Pscple
|  |  |                                            |  +**|
|  |  |                                            |     +**Troluk
|  |  |                                         +**|
|  |  |                                         |  +**Gnapfe
|  |  |                                      +**|
|  |  |                                      |  +**Tronig
|  |  |                                   +**|
|  |  |                                   |  |  +**Astbur
|  |  |                                   |  +**|
|  |  |                                   |     |     +-----------Ctepol
|  |  |                                   |     |  +**|
|  |  |                                   |     |  |  +--Intloo
|  |  |                                   |     +**|
|  |  |                                   |        +--Thobra
|  |  |                                +**|
|  |  |                                |  |        +--Ctehor
|  |  |                                |  |     +**|
|  |  |                                |  |     |  +--Petiko
|  |  |                                |  |  +**|
|  |  |                                |  |  |  +**Pscmrg
|  |  |                                |  +**|
|  |  |                                |     +**Petort
|  |  |                             +**|
|  |  |                             |  |  +**Hplvan
|  |  |                             |  +**|
|  |  |                             |     |              +**Peteph
|  |  |                             |     |           +**|
|  |  |                             |     |           |  |           +**Petfam
|  |  |                             |     |           |  |        +**|
|  |  |                             |     |           |  |        |  +--Pethor
|  |  |                             |     |           |  |     +**|
|  |  |                             |     |           |  |     |  |  +**Petgia
|  |  |                             |     |           |  |     |  +**|
|  |  |                             |     |           |  |     |     +**Petkip
|  |  |                             |     |           |  |  +**|
|  |  |                             |     |           |  |  |  +**Petmos
|  |  |                             |     |           |  +**|
|  |  |                             |     |           |     +**Petred
|  |  |                             |     |        +**|
|  |  |                             |     |        |  +**Petkas
|  |  |                             |     |     +--|
|  |  |                             |     |     |  +-----Psccur
|  |  |                             |     |  +--|
|  |  |                             |     |  |  +**Petmac
|  |  |                             |     +**|
|  |  |                             |        +-----------Psephi
|  |  |                          +**|
|  |  |                          |  |  +-----Pscbab
|  |  |                          |  +**|
|  |  |                          |     |  +**Simdia
|  |  |                          |     +--|
|  |  |                          |        +**Julreg
|  |  |                       +**|
|  |  |                       |  +**Trored
|  |  |                    +**|
|  |  |                    |  |     +**BenhoM
|  |  |                    |  +-----|
|  |  |                    |        |  +**Benhor
|  |  |                    |        +**|
|  |  |                    |           |  +**Benmel
|  |  |                    |           +**|
|  |  |                    |              +--Bentri
|  |  |                 +--|
|  |  |                 |  |                 +-----Erecya
|  |  |                 |  +-----------------|
|  |  |                 |                    |     +**Eremar
|  |  |                 |                    |  +**|
|  |  |                 |                    |  |  +**Spaery
|  |  |                 |                    +**|
|  |  |                 |                       +--Tanirs
|  |  |              +--|
|  |  |              |  |           +**Cphfr5
|  |  |              |  |        +**|
|  |  |              |  |        |  +**Cphfro
|  |  |              |  |     +**|
|  |  |              |  |     |  +**Cphgib
|  |  |              |  |  +**|
|  |  |              |  |  |  |        +**Ortmaz
|  |  |              |  |  |  |     +**|
|  |  |              |  |  |  |     |  +**Ortred
|  |  |              |  |  |  +-----|
|  |  |              |  |  |        +**Ortuvi
|  |  |              |  +**|
|  |  |              |     +**Cteben
|  |  |           +**|
|  |  |           |  |                       +**Cypcol
|  |  |           |  |                    +**|
|  |  |           |  |                    |  |     +**Cypdwj
|  |  |           |  |                    |  |  +**|
|  |  |           |  |                    |  |  |  +**Cypzon
|  |  |           |  |                    |  +**|
|  |  |           |  |                    |     +**Cypkan
|  |  |           |  |                 +**|
|  |  |           |  |                 |  +**Cyplep
|  |  |           |  |              +--|
|  |  |           |  |              |  |     +**Pcynig
|  |  |           |  |              |  +-----|
|  |  |           |  |              |        +**Pcytem
|  |  |           |  |           +**|
|  |  |           |  |           |  +**Cyppav
|  |  |           |  |        +**|
|  |  |           |  |        |  |  +-----Pcybri
|  |  |           |  |        |  +**|
|  |  |           |  |        |     +**PcybrN
|  |  |           |  |  +-----|
|  |  |           |  |  |     +-----Cypmic
|  |  |           |  +**|
|  |  |           |     +-----Pleela
|  |  |        +**|
|  |  |        |  |                                                                    +**Asplep
|  |  |        |  |                                                                 +**|
|  |  |        |  |                                                                 |  |     +--Mdcten
|  |  |        |  |                                                                 |  |  +**|
|  |  |        |  |                                                                 |  |  |  +--Xenpap
|  |  |        |  |                                                                 |  +**|
|  |  |        |  |                                                                 |     +--Xensun
|  |  |        |  |                                                              +**|
|  |  |        |  |                                                              |  |  +-----Xennas
|  |  |        |  |                                                              |  +**|
|  |  |        |  |                                                              |     +**XenniS
|  |  |        |  |                                                           +**|
|  |  |        |  |                                                           |  +**Xenkil
|  |  |        |  |                                                        +**|
|  |  |        |  |                                                        |  +**Enamel
|  |  |        |  |                                                     +**|
|  |  |        |  |                                                     |  +**Xenbou
|  |  |        |  |                                                  +**|
|  |  |        |  |                                                  |  +**XenpaK
|  |  |        |  |                                               +**|
|  |  |        |  |                                               |  +**Xencau
|  |  |        |  |                                            +--|
|  |  |        |  |                                            |  +**Xenbat
|  |  |        |  |                                         +**|
|  |  |        |  |                                         |  +**Xensin
|  |  |        |  |                                      +**|
|  |  |        |  |                                      |  +--------Xenfla
|  |  |        |  |                                   +**|
|  |  |        |  |                                   |  |  +**Xenspi
|  |  |        |  |                                   |  +**|
|  |  |        |  |                                   |     +**XenspN
|  |  |        |  |                             +-----|
|  |  |        |  |                             |     +--Mdcrot
|  |  |        |  |                          +**|
|  |  |        |  |                          |  |        +**Lesper
|  |  |        |  |                          |  |     +**|
|  |  |        |  |                          |  |     |  |  +**Ophven
|  |  |        |  |                          |  |     |  +**|
|  |  |        |  |                          |  |     |     +**Ophwhi
|  |  |        |  |                          |  |  +**|
|  |  |        |  |                          |  |  |  +--Ophpar
|  |  |        |  |                          |  +**|
|  |  |        |  |                          |     +**Ophnas
|  |  |        |  |                       +**|
|  |  |        |  |                       |  |              +**Calmac
|  |  |        |  |                       |  |           +**|
|  |  |        |  |                       |  |           |  +**Calmel
|  |  |        |  |                       |  |     +-----|
|  |  |        |  |                       |  |     |     +-----Calple
|  |  |        |  |                       |  |  +**|
|  |  |        |  |                       |  |  |  +--------Trioto
|  |  |        |  |                       |  +**|
|  |  |        |  |                       |     +--EctspN
|  |  |        |  |                    +**|
|  |  |        |  |                    |  |        +**Baicen
|  |  |        |  |                    |  |     +--|
|  |  |        |  |                    |  |     |  +--------Regcal
|  |  |        |  |                    |  |  +**|
|  |  |        |  |                    |  |  |  +--Tchdha
|  |  |        |  |                    |  +**|
|  |  |        |  |                    |     |                    +--Carsch
|  |  |        |  |                    |     |                 +**|
|  |  |        |  |                    |     |                 |  +**Ectdes
|  |  |        |  |                    |     |              +**|
|  |  |        |  |                    |     |              |  +**Ophboo
|  |  |        |  |                    |     |           +**|
|  |  |        |  |                    |     |           |  +**Cyafoa
|  |  |        |  |                    |     |        +**|
|  |  |        |  |                    |     |        |  +**Ophhet
|  |  |        |  |                    |     |     +**|
|  |  |        |  |                    |     |     |  +**Lchsta
|  |  |        |  |                    |     |  +**|
|  |  |        |  |                    |     |  |  +-----Gralem
|  |  |        |  |                    |     +**|
|  |  |        |  |                    |        +--Lchaur
|  |  |        |  |                 +**|
|  |  |        |  |                 |  +**Gwcbel
|  |  |        |  |              +**|
|  |  |        |  |              |  +**Gnaper
|  |  |        |  |           +**|
|  |  |        |  |           |  +**Gwcchr
|  |  |        |  |     +-----|
|  |  |        |  |     |     |  +**Auldew
|  |  |        |  |     |     +**|
|  |  |        |  |     |        |     +**Cunlon
|  |  |        |  |     |        |  +**|
|  |  |        |  |     |        |  |  +**Lessta
|  |  |        |  |     |        +**|
|  |  |        |  |     |           +**Cyafur
|  |  |        |  |  +**|
|  |  |        |  |  |  |                         +--------Trecap
|  |  |        |  |  |  |                      +--|
|  |  |        |  |  |  |                      |  +**Tremac
|  |  |        |  |  |  |                   +--|
|  |  |        |  |  |  |                   |  |  +**Tremar
|  |  |        |  |  |  |                   |  +**|
|  |  |        |  |  |  |                   |     +--Tresti
|  |  |        |  |  |  |        +----------|
|  |  |        |  |  |  |        |          +--Trenig
|  |  |        |  |  |  |  +-----|
|  |  |        |  |  |  |  |     +**Trezeb
|  |  |        |  |  |  +--|
|  |  |        |  |  |     +--------Treuni
|  |  |        |  +**|
|  |  |        |     |           +**Batfas
|  |  |        |     |        +**|
|  |  |        |     |        |  +**Batfer
|  |  |        |     |     +**|
|  |  |        |     |     |  |  +**Batgra
|  |  |        |     |     |  +--|
|  |  |        |     |     |     +**Batleo
|  |  |        |     |  +**|
|  |  |        |     |  |  +**Bathor
|  |  |        |     +--|
|  |  |        |        +**Batvit
|  |  |     +**|
|  |  |     |  +**Plestr
|  |  |  +**|
|  |  |  |  |  +**Hemste
|  |  |  |  +**|
|  |  |  |     |     +**Perecc
|  |  |  |     +-----|
|  |  |  |           +--Permic
|  |  +**|
|  |     +**Plemul
+**|
|  +**Cypkib
|
+--Batmin

Tree in newick format:

(Orenil:0.0163276076,((((((((((((((((((Altcal:0.0000009620,Altshe:0.0000009620):0.0024644107,Altcom:0.0000009620):0.0000009620,Lamoce:0.0008183195):0.0000009620,((Lamcal:0.0016489271,Neople:0.0008228103):0.0008198657,((Lamspe:0.0007969318,Lepmim:0.0000009620):0.0000009620,Lepelo:0.0000009620):0.0000197137):0.0000009620):0.0000009620,Lammel:0.0008182963):0.0008183609,Neofas:0.0008227344):0.0008183737,(NeocaK:0.0008185921,Neocau:0.0007819327):0.0000346296):0.0000009620,((Lamlem:0.0000009620,NeoveS:0.0000009620):0.0000009620,(Neomul:0.0000009620,NeoveB:0.0000009620):0.0000009620):0.0000009620):0.0000009620,LamorC:0.0000009620):0.0000009620,Lepatt:0.0000009620):0.0000009620,(LamorS:0.0000009620,((NeofaM:0.0000009620,Neosim:0.0024811835):0.0000009620,(NeogrM:0.0000009620,Neotet:0.0000009620):0.0000009620):0.0000009620):0.0000009620):0.0000009620,((((Lamkun:0.0032899572,((Lepkam:0.0000009620,Lepken:0.0000009620):0.0008172688,(LepmeK:0.0000009620,Neomee:0.0007943715):0.0000228309):0.0000009620):0.0007959172,Lamsig:0.0000009620):0.0000009620,Lamorn:0.0000009620):0.0000204030,Lamlap:0.0008181813):0.0000009620):0.0000009620,(((((((Lepcun:0.0000009620,((((Neochi:0.0000009620,Neofal:0.0000009620):0.0041800798,(Neomar:0.0016385284,Varmoo:0.0016388188):0.0000009620):0.0008170744,Neotoa:0.0033011028):0.0000009620,(((Neocra:0.0000009620,Neopul:0.0000009620):0.0000009620,Neospl:0.0000009620):0.0000009620,Neosav:0.0000009620):0.0000009620):0.0000009620):0.0000009620,(Neohel:0.0000009620,(Neosex:0.0000009620,Neotre:0.0000009620):0.0016378947):0.0000009620):0.0000009620,Neogra:0.0000009620):0.0000009620,(Neobri:0.0000009620,Neokom:0.0000009620):0.0000009620):0.0008193715,Neowal:0.0000009620):0.0000009620,(((Neobre:0.0000009620,Neocal:0.0000009620):0.0000009620,NeobrM:0.0000009620):0.0024621906,(Neochr:0.0000009620,Neoese:0.0000009620):0.0024620764):0.0000009620):0.0008172292,Leppro:0.0008171657):0.0000009620):0.0000009620,((((((((((Chabif:0.0008174711,(((((Lamtig:0.0000009620,Neoleu:0.0000009620):0.0000009620,(Telbri:0.0000009620,Telshe:0.0000009620):0.0000009620):0.0000009620,Neomod:0.0016385405):0.0007954103,Neopet:0.0000009620):0.0000009620,NeoleL:0.0000009620):0.0000211493):0.0000009620,(Juldic:0.0008174554,Neonig:0.0008223015):0.0000009620):0.0000009620,Julorn:0.0000009620):0.0000009620,(Chabri:0.0000009620,Chando:0.0000009620):0.0000009620):0.0008213467,(((((Chacya:0.0000009620,((JulmaN:0.0000009620,(JulmaS:0.0000009620,Neocyl:0.0008174947):0.0000009620):0.0000009620,Neomux:0.0000009620):0.0000009620):0.0000009620,Julunt:0.0000009620):0.0000009620,Julmrk:0.0000009620):0.0000009620,Neobue:0.0008185390):0.0008174526,(((Neodev:0.0000009620,TeldhS:0.0000009620):0.0008183710,Telluf:0.0000009620):0.0008176127,(((((Telbif:0.0008215177,(Telbra:0.0000009620,TeldhN:0.0007266256):0.0000881095):0.0007995999,TeldhT:0.0000009620):0.0000009620,TelteS:0.0000009620):0.0000196770,Telvit:0.0000009620):0.0000009721,Tellon:0.0024658458):0.0000009620):0.0016386793):0.0000009620):0.0000009620,((Neocyg:0.0000009620,Neolon:0.0016383661):0.0008174537,(Neonve:0.0000009620,Neopec:0.0000009620):0.0008205412):0.0000009620):0.0000009620,Neobif:0.0000009620):0.0000009620,((((Julkom:0.0000009620,Neoobs:0.0000009620):0.0000009620,Jultra:0.0000009620):0.0000009620,Neotim:0.0000009620):0.0000009620,Neofur:0.0000009620):0.0000009620):0.0000009620,NeofuU:0.0000009620):0.0000009620,(Chapop:0.0000009620,JulreK:0.0000009620):0.0000009620):0.0016384118):0.0024703250,(Hapmic:0.0000009620,Plepar:0.0000009620):0.0000009620):0.0000009620,(Boumic:0.0041251287,HemstZ:0.0000009620):0.0000009620):0.0000009620,(((((((((((((((((((((Arcstr:0.0024667179,Troann:0.0008171678):0.0000009620,Petfas:0.0016475847):0.0000009620,Trolun:0.0000009620):0.0000009620,((((Astfla:0.0016455326,((Astpal:0.0024607921,Hplsta:0.0000009620):0.0000009620,HplspC:0.0000009620):0.0000009620):0.0008169013,Trokir:0.0000009620):0.0000009620,(Hplkil:0.0049792708,Trodub:0.0000009620):0.0000009620):0.0000009620,Loblab:0.0000009620):0.0000009620):0.0000009620,((Ortcho:0.0016373910,((Phaacu:0.0000009620,Sarcar:0.0000009620):0.0000009620,Sermac:0.0008168349):0.0008177895):0.0000009620,TrobrK:0.0000009620):0.0000009620):0.0000009620,((Limdar:0.0008169147,Pscple:0.0000009620):0.0000009620,Troluk:0.0000009620):0.0000009620):0.0000009620,Gnapfe:0.0000009620):0.0000009620,Tronig:0.0000009620):0.0000009620,(Astbur:0.0000009620,((Ctepol:0.0033008920,Intloo:0.0008177958):0.0000009620,Thobra:0.0008167838):0.0000009620):0.0000009620):0.0000009620,(((Ctehor:0.0008206653,Petiko:0.0008168508):0.0000009620,Pscmrg:0.0000009620):0.0000009620,Petort:0.0000009620):0.0000009620):0.0000009620,(Hplvan:0.0000009620,(((((Peteph:0.0000009620,((((Petfam:0.0000009620,Pethor:0.0008167681):0.0000009620,(Petgia:0.0000009620,Petkip:0.0000009620):0.0000009620):0.0000009620,Petmos:0.0000009620):0.0000009620,Petred:0.0000009620):0.0000009620):0.0000009620,Petkas:0.0000009620):0.0000009620,Psccur:0.0016371319):0.0008199226,Petmac:0.0000009620):0.0008168248,Psephi:0.0033009213):0.0000009620):0.0000009620):0.0000009620,(Pscbab:0.0016389171,(Simdia:0.0000009620,Julreg:0.0000009620):0.0008167209):0.0000009620):0.0007920152,Trored:0.0000009620):0.0000246006,(BenhoM:0.0000009620,(Benhor:0.0000009620,(Benmel:0.0000009620,Bentri:0.0008130959):0.0000045709):0.0000009620):0.0016370111):0.0000009620,(Erecya:0.0016438452,((Eremar:0.0000009620,Spaery:0.0000009620):0.0000009620,Tanirs:0.0008189250):0.0000009620):0.0050292455):0.0008167274,((((Cphfr5:0.0000009620,Cphfro:0.0000009620):0.0007970515,Cphgib:0.0000009620):0.0000196300,((Ortmaz:0.0000009620,Ortred:0.0000009620):0.0000009620,Ortuvi:0.0000009620):0.0016430442):0.0000009620,Cteben:0.0000009620):0.0000024901):0.0008197785,(((((((Cypcol:0.0000009620,((Cypdwj:0.0007937537,Cypzon:0.0000009620):0.0000009620,Cypkan:0.0000009620):0.0000009620):0.0000208962,Cyplep:0.0000009620):0.0000009620,(Pcynig:0.0000009620,Pcytem:0.0000009620):0.0016367757):0.0008128498,Cyppav:0.0000009620):0.0000046898,(Pcybri:0.0016427808,PcybrN:0.0000009620):0.0000009620):0.0000009620,Cypmic:0.0016371620):0.0016386289,Pleela:0.0016368558):0.0000009620):0.0000009620,(((((((((((((((((((((Asplep:0.0000009620,((Mdcten:0.0008211332,Xenpap:0.0008204588):0.0000009620,Xensun:0.0008172384):0.0000009620):0.0000009620,(Xennas:0.0016383200,XenniS:0.0000009620):0.0000009620):0.0000009620,Xenkil:0.0000009620):0.0000009620,Enamel:0.0000009620):0.0000009620,Xenbou:0.0000009620):0.0000009620,XenpaK:0.0000009620):0.0000009620,Xencau:0.0000009620):0.0000009620,Xenbat:0.0000009620):0.0008154183,Xensin:0.0000009620):0.0000009620,Xenfla:0.0024592705):0.0000009620,(Xenspi:0.0000009620,XenspN:0.0000009620):0.0000009620):0.0000009620,Mdcrot:0.0008163176):0.0016425636,(((Lesper:0.0000009620,(Ophven:0.0000009620,Ophwhi:0.0007946722):0.0000216372):0.0000009620,Ophpar:0.0008198560):0.0007957329,Ophnas:0.0000009620):0.0000206322):0.0000009620,((((Calmac:0.0000009620,Calmel:0.0000009620):0.0000009620,Calple:0.0016405315):0.0016361859,Trioto:0.0024646504):0.0000009620,EctspN:0.0008247000):0.0000009620):0.0000009620,(((Baicen:0.0000009620,Regcal:0.0024626976):0.0008173516,Tchdha:0.0008164492):0.0000009620,(((((((Carsch:0.0008165143,Ectdes:0.0000009620):0.0007934796,Ophboo:0.0000009620):0.0000009620,Cyafoa:0.0000009620):0.0000009620,Ophhet:0.0000009620):0.0000009620,Lchsta:0.0000009620):0.0000201191,Gralem:0.0016370829):0.0000009620,Lchaur:0.0008245979):0.0000009620):0.0000009620):0.0000009620,Gwcbel:0.0000009620):0.0000009620,Gnaper:0.0000009620):0.0000009620,Gwcchr:0.0000009620):0.0000009620,(Auldew:0.0000009620,((Cunlon:0.0000009620,Lessta:0.0000009620):0.0000009620,Cyafur:0.0000009620):0.0000009620):0.0000009620):0.0016363295,(((((Trecap:0.0024660863,Tremac:0.0000009620):0.0008159223,(Tremar:0.0000009620,Tresti:0.0008207029):0.0000025504):0.0010370438,Trenig:0.0008119506):0.0030950058,Trezeb:0.0000009620):0.0016378388,Treuni:0.0024722234):0.0008252509):0.0000009620,((((Batfas:0.0000009620,Batfer:0.0000009620):0.0000009620,(Batgra:0.0000009620,Batleo:0.0000009620):0.0008165485):0.0000009620,Bathor:0.0000009620):0.0000009620,Batvit:0.0000009620):0.0008174954):0.0000009620):0.0000009620,Plestr:0.0000009620):0.0000009620,(Hemste:0.0000009620,(Perecc:0.0000009620,Permic:0.0008178985):0.0016374887):0.0000009620):0.0000009620,Plemul:0.0000009620):0.0000009620):0.0000009620,Cypkib:0.0000009620):0.0000009620,Batmin:0.0008182913);

TIME STAMP
----------

Date and time: Tue Jan 21 16:01:29 2025
Total CPU time used: 67.4404 seconds (0h:1m:7s)
Total wall-clock time used: 108.706 seconds (0h:1m:48s)
```
