## Supplementary Data 4 for "Nonapeptide molecular evolution during the adaptive radiation of Tanganyika cichlids": aln_VTR1Aa.tr1_CDS_p2n.fa.log

```
IQ-TREE multicore version 2.0.3 for Linux 64-bit built Dec 20 2020
Developed by Bui Quang Minh, Nguyen Lam Tung, Olga Chernomor,
Heiko Schmidt, Dominik Schrempf, Michael Woodhams.

Host:    bioinfo2201 (SSE3, 115 GB RAM)
Command: iqtree -s aln_VTR1Aa.tr1_CDS_p2n.fa
Seed:    587841 (Using SPRNG - Scalable Parallel Random Number Generator)
Time:    Tue Jan 21 15:58:56 2025
Kernel:  SSE2 - 1 threads (20 CPU cores detected)

HINT: Use -nt option to specify number of threads because your CPU has 20 cores!
HINT: -nt AUTO will automatically determine the best number of threads to use.

Reading alignment file aln_VTR1Aa.tr1_CDS_p2n.fa ... Fasta format detected
Alignment most likely contains DNA/RNA sequences
Alignment has 266 sequences with 1236 columns, 263 distinct patterns
73 parsimony-informative, 96 singleton sites, 1067 constant sites
        Gap/Ambiguity  Composition  p-value
   1  Orenil    0.49%    passed     99.72%
   2  Altcal    0.57%    passed     99.91%
   3  Altcom    0.89%    passed     99.93%
   4  Altshe    0.49%    passed     99.96%
   5  Arcstr    0.49%    passed     99.74%
   6  Asplep    0.49%    passed     99.95%
   7  Astbur    0.57%    passed     99.51%
   8  Astfla    0.49%    passed     98.16%
   9  Astpal    0.49%    passed     97.89%
  10  Auldew    0.81%    passed    100.00%
  11  Baicen    0.57%    passed     99.98%
  12  Batfas    0.89%    passed     99.96%
  13  Batfer    0.73%    passed     99.93%
  14  Batgra    0.49%    passed     99.87%
  15  Bathor    0.49%    passed     99.89%
  16  Batleo    0.57%    passed     99.79%
  17  Batmin    0.73%    passed     99.93%
  18  Batvit    0.65%    passed     99.74%
  19  BenhoM    0.49%    passed     99.87%
  20  Benhor    0.57%    passed     99.86%
  21  Benmel    0.65%    passed     99.95%
  22  Bentri    0.57%    passed     99.96%
  23  Boumic    0.49%    passed     99.54%
  24  Calmac    0.49%    passed     99.96%
  25  Calmel    0.57%    passed     99.93%
  26  Calple    0.65%    passed     99.42%
  27  Carsch    0.49%    passed     99.94%
  28  Chabif    0.49%    passed     99.25%
  29  Chabri    0.57%    passed     99.70%
  30  Chacya    0.49%    passed     99.56%
  31  Chando    0.65%    passed     99.79%
  32  Chapop    0.65%    passed     99.45%
  33  Cphfr5    0.49%    passed     99.98%
  34  Cphfro    0.49%    passed     99.98%
  35  Cphgib    0.73%    passed     99.90%
  36  Cteben    0.49%    passed     99.89%
  37  Ctehor    0.49%    passed     99.71%
  38  Ctepol    0.49%    passed     99.73%
  39  Cunlon    0.65%    passed     99.99%
  40  Cyafoa    0.65%    passed     99.99%
  41  Cyafur    0.97%    passed     99.98%
  42  Cypcol    0.81%    passed     99.99%
  43  Cypdwj    0.49%    passed     99.90%
  44  Cypkan    0.57%    passed     99.94%
  45  Cypkib    0.73%    passed     99.91%
  46  Cyplep    0.49%    passed     99.91%
  47  Cypmic    0.57%    passed     99.96%
  48  Cyppav    0.81%    passed     99.99%
  49  Cypzon    0.57%    passed     99.94%
  50  Ectdes    0.49%    passed     99.99%
  51  EctspN    0.81%    passed     99.97%
  52  Enamel    0.57%    passed     99.90%
  53  Erecya    0.81%    passed     99.73%
  54  Eremar    0.73%    passed     99.74%
  55  Gnaper    0.49%    passed    100.00%
  56  Gnapfe    0.57%    passed     99.43%
  57  Gralem    0.57%    passed     99.80%
  58  Gwcbel    0.49%    passed    100.00%
  59  Gwcchr    0.65%    passed     99.99%
  60  Hapmic    0.65%    passed     99.95%
  61  Hemste    0.97%    passed     99.98%
  62  HemstZ    0.81%    passed     99.97%
  63  Hplkil    0.49%    passed     99.76%
  64  HplspC    0.49%    passed     99.45%
  65  Hplsta    0.65%    passed     99.49%
  66  Hplvan    0.65%    passed     99.33%
  67  Intloo    0.57%    passed     99.64%
  68  Juldic    0.49%    passed     99.07%
  69  Julkom    0.57%    passed     99.63%
  70  JulmaN    0.57%    passed     99.70%
  71  JulmaS    0.57%    passed     99.35%
  72  Julmrk    0.57%    passed     99.35%
  73  Julorn    0.49%    passed     99.55%
  74  JulreK    0.57%    passed     99.64%
  75  Jultra    0.73%    passed     99.34%
  76  Julunt    0.65%    passed     99.79%
  77  Lamcal    0.49%    passed     99.51%
  78  Lamkun    0.49%    passed     99.99%
  79  Lamlap    0.49%    passed     99.82%
  80  Lamlem    0.65%    passed     99.97%
  81  Lammel    0.57%    passed     99.83%
  82  Lamoce    0.57%    passed     99.86%
  83  LamorC    0.49%    passed     99.96%
  84  Lamorn    0.57%    passed     99.92%
  85  LamorS    0.49%    passed     99.96%
  86  Lamsig    0.81%    passed     99.82%
  87  Lamspe    0.57%    passed     99.83%
  88  Lamtig    0.49%    passed     99.81%
  89  Lchabe    0.49%    passed    100.00%
  90  Lchaur    0.73%    passed    100.00%
  91  Lchsta    0.57%    passed    100.00%
  92  Lepatt    0.57%    passed     99.99%
  93  Lepcun    0.49%    passed     99.92%
  94  Lepelo    0.89%    passed     99.96%
  95  Lepkam    0.49%    passed     99.96%
  96  Lepken    0.49%    passed     99.96%
  97  LepmeK    0.57%    passed     99.77%
  98  Lepmim    0.97%    passed     99.98%
  99  Leppro    0.49%    passed     99.99%
 100  Lesper    0.57%    passed     99.96%
 101  Lessta    0.73%    passed    100.00%
 102  Limdar    0.49%    passed     99.64%
 103  Loblab    0.49%    passed     99.61%
 104  Mdcrot    0.49%    passed     99.91%
 105  Mdcten    0.89%    passed     99.02%
 106  Neobif    0.49%    passed     99.75%
 107  Neobou    0.49%    passed     99.96%
 108  Neobre    0.65%    passed     99.86%
 109  Neobri    0.65%    passed     99.79%
 110  NeobrM    0.89%    passed     99.78%
 111  Neobue    0.57%    passed     99.59%
 112  NeocaK    0.73%    passed     99.84%
 113  Neocal    0.73%    passed     99.73%
 114  Neocau    0.49%    passed     99.81%
 115  Neochi    0.73%    passed     99.81%
 116  Neochr    0.49%    passed     99.55%
 117  Neocra    0.65%    passed     99.79%
 118  Neocyg    0.49%    passed     99.56%
 119  Neocyl    0.49%    passed     99.19%
 120  Neodev    0.57%    passed     99.51%
 121  Neoese    0.49%    passed     99.55%
 122  Neofal    0.73%    passed     99.81%
 123  NeofaM    1.21%    passed     99.58%
 124  Neofas    0.49%    passed     99.75%
 125  Neofur    0.49%    passed     99.75%
 126  NeofuU    0.57%    passed     99.87%
 127  Neogra    0.49%    passed     99.92%
 128  NeogrM    1.05%    passed     99.78%
 129  Neohec    0.49%    passed     99.96%
 130  Neohel    0.57%    passed     99.84%
 131  Neokom    0.89%    passed     99.70%
 132  NeoleL    0.65%    passed     99.59%
 133  Neoleu    0.49%    passed     99.81%
 134  Neolon    0.49%    passed     98.57%
 135  Neolou    0.49%    passed     99.96%
 136  Neomar    0.57%    passed     99.75%
 137  Neomee    0.49%    passed     99.78%
 138  Neomod    0.49%    passed     99.81%
 139  Neomon    0.49%    passed     99.55%
 140  Neomul    0.65%    passed     99.89%
 141  Neomux    0.65%    passed     99.66%
 142  Neonig    0.65%    passed     99.21%
 143  Neonve    0.49%    passed     99.81%
 144  Neoobs    0.57%    passed     99.63%
 145  Neooli    0.49%    passed     99.92%
 146  Neopec    0.57%    passed     99.88%
 147  Neopet    0.89%    passed     99.65%
 148  Neople    0.49%    passed     99.96%
 149  Neopro    0.49%    passed     99.81%
 150  Neopul    0.89%    passed     99.69%
 151  Neosav    0.57%    passed     99.88%
 152  Neosex    0.49%    passed     99.75%
 153  Neosim    0.49%    passed     99.99%
 154  Neospl    0.65%    passed     99.79%
 155  Neotet    1.13%    passed     99.95%
 156  Neotim    0.89%    passed     99.87%
 157  Neotoa    0.49%    passed     98.85%
 158  Neotre    0.49%    passed     99.75%
 159  Neovar    0.49%    passed     99.96%
 160  NeoveB    0.73%    passed     99.87%
 161  NeoveS    0.89%    passed     99.99%
 162  Neowal    1.13%    passed     99.84%
 163  Ophboo    0.73%    passed     99.99%
 164  Ophhet    1.13%    passed    100.00%
 165  Ophnas    0.81%    passed    100.00%
 166  Ophpar    0.57%    passed     99.96%
 167  Ophven    0.65%    passed     99.99%
 168  Ophwhi    0.49%    passed    100.00%
 169  Ortcho    0.49%    passed     99.89%
 170  Ortmaz    0.57%    passed     99.92%
 171  Ortred    0.57%    passed     99.90%
 172  Ortuvi    0.65%    passed     99.99%
 173  Pcybri    0.65%    passed     99.95%
 174  PcybrN    0.57%    passed     99.92%
 175  Pcynig    0.65%    passed     99.61%
 176  Pcytem    0.73%    passed     99.51%
 177  Perecc    0.49%    passed     99.92%
 178  Permic    0.49%    passed     99.96%
 179  Peteph    0.49%    passed     99.52%
 180  Petfam    0.57%    passed     99.65%
 181  Petfas    0.65%    passed     99.66%
 182  Petgia    0.65%    passed     99.71%
 183  Pethor    0.49%    passed     99.12%
 184  Petiko    0.49%    passed     99.87%
 185  Petkas    0.57%    passed     99.34%
 186  Petkip    0.57%    passed     99.64%
 187  Petmac    0.49%    passed     99.45%
 188  Petmos    0.49%    passed     99.52%
 189  Petort    0.49%    passed     99.61%
 190  Petpol    0.49%    passed     99.52%
 191  Petrai    0.49%    passed     99.61%
 192  Petred    0.57%    passed     99.34%
 193  Pettex    0.49%    passed     99.52%
 194  Pettre    0.49%    passed     99.52%
 195  Phaacu    0.49%    passed     99.81%
 196  Pleela    0.49%    passed    100.00%
 197  Plemul    0.49%    passed     99.94%
 198  Plepar    0.73%    passed     99.90%
 199  Plestr    0.49%    passed     99.94%
 200  Pscbab    0.49%    passed     99.83%
 201  Psccur    0.49%    passed     99.91%
 202  Pscmar    0.49%    passed     99.61%
 203  Pscmrg    0.57%    passed     99.78%
 204  Pscple    0.57%    passed     99.78%
 205  Psephi    0.00%    passed     99.49%
 206  Regcal    0.49%    passed     99.99%
 207  Sarcar    0.49%    passed     99.81%
 208  Sermac    0.49%    passed     99.73%
 209  Simdia    0.65%    passed     99.80%
 210  Spaery    0.73%    passed     99.74%
 211  Spamar    0.73%    passed     99.74%
 212  Tanirs    0.73%    passed     99.50%
 213  Tchdha    0.57%    passed     99.98%
 214  Telbif    0.49%    passed     99.96%
 215  Telbra    0.97%    passed     99.86%
 216  Telbri    0.97%    passed     99.98%
 217  TeldhN    0.65%    passed     99.87%
 218  TeldhS    0.81%    passed     99.72%
 219  TeldhT    0.81%    passed     99.52%
 220  Tellon    0.49%    passed     99.89%
 221  Telluf    0.49%    passed     99.91%
 222  Telshe    0.97%    passed     99.67%
 223  TelteS    0.97%    passed     99.76%
 224  Telvit    0.81%    passed     99.96%
 225  Thobra    0.49%    passed     99.64%
 226  Trecap    0.57%    passed     99.80%
 227  Tremac    0.49%    passed     99.53%
 228  Tremar    0.89%    passed     98.99%
 229  Trenig    0.65%    passed     99.69%
 230  Tresti    0.57%    passed     99.78%
 231  Treuni    0.73%    passed     99.93%
 232  Trezeb    0.49%    passed     99.97%
 233  Trioto    0.57%    passed     99.69%
 234  Troann    0.57%    passed     99.86%
 235  Trobri    0.49%    passed     99.61%
 236  TrobrK    0.57%    passed     99.51%
 237  Trodub    0.57%    passed     99.51%
 238  Trokir    0.57%    passed     99.43%
 239  Troluk    0.57%    passed     99.43%
 240  Trolun    0.57%    passed     99.51%
 241  Tromoo    0.49%    passed     99.61%
 242  Tromor    0.49%    passed     99.61%
 243  Trompi    0.49%    passed     99.61%
 244  Tronig    0.57%    passed     99.60%
 245  Tropol    0.49%    passed     99.61%
 246  Trored    0.65%    passed     99.89%
 247  Varmoo    0.57%    passed     99.57%
 248  Xchhec    0.49%    passed     99.94%
 249  Xenbat    0.65%    passed     99.97%
 250  Xenbou    0.49%    passed     99.95%
 251  Xencau    0.57%    passed     99.90%
 252  Xenfla    0.49%    passed     99.95%
 253  Xenkil    0.57%    passed     99.90%
 254  Xenlon    0.49%    passed     99.95%
 255  Xennas    0.57%    passed     99.56%
 256  XenniS    0.57%    passed     99.90%
 257  Xenoch    0.49%    passed     99.95%
 258  Xenorn    0.49%    passed     99.95%
 259  XenpaK    0.65%    passed     99.99%
 260  Xenpap    0.65%    passed     99.95%
 261  Xensim    0.49%    passed     99.95%
 262  Xensin    0.57%    passed     99.99%
 263  Xenspi    0.49%    passed     99.99%
 264  XenspN    0.57%    passed     99.94%
 265  Xensun    0.49%    passed     99.90%
 266  Julreg    0.65%    passed     99.80%
****  TOTAL     0.60%  0 sequences failed composition chi2 test (p-value<5%; df=3)
NOTE: Xenbou is identical to Asplep but kept for subsequent analysis
NOTE: Cphfro is identical to Cphfr5 but kept for subsequent analysis
NOTE: Cyafoa is identical to Cunlon but kept for subsequent analysis
NOTE: Cyppav is identical to Cypcol but kept for subsequent analysis
NOTE: Cypzon is identical to Cypkan but kept for subsequent analysis
NOTE: Spaery is identical to Eremar but kept for subsequent analysis
NOTE: Gwcbel is identical to Gnaper but kept for subsequent analysis
NOTE: Neoobs is identical to Julkom but kept for subsequent analysis
NOTE: LamorS is identical to LamorC but kept for subsequent analysis
NOTE: Neoleu is identical to Lamtig but kept for subsequent analysis
NOTE: Neogra is identical to Lepcun but kept for subsequent analysis
NOTE: Lepken is identical to Lepkam but kept for subsequent analysis
NOTE: Petort is identical to Loblab but kept for subsequent analysis
NOTE: Neofur is identical to Neobif but kept for subsequent analysis
NOTE: Neofal is identical to Neochi but kept for subsequent analysis
NOTE: Neoese is identical to Neochr but kept for subsequent analysis
NOTE: Neotre is identical to Neosex but kept for subsequent analysis
NOTE: Petmos is identical to Peteph but kept for subsequent analysis
NOTE: Sarcar is identical to Phaacu but kept for subsequent analysis
NOTE: Plestr is identical to Plemul but kept for subsequent analysis
NOTE: Troluk is identical to Trokir but kept for subsequent analysis
NOTE: 24 identical sequences (see below) will be ignored for subsequent analysis
NOTE: Xenlon (identical to Asplep) is ignored but added at the end
NOTE: Xenoch (identical to Asplep) is ignored but added at the end
NOTE: Xenorn (identical to Asplep) is ignored but added at the end
NOTE: Xensim (identical to Asplep) is ignored but added at the end
NOTE: Spamar (identical to Eremar) is ignored but added at the end
NOTE: Lchabe (identical to Gnaper) is ignored but added at the end
NOTE: Neobou (identical to LamorC) is ignored but added at the end
NOTE: Neohec (identical to LamorC) is ignored but added at the end
NOTE: Neolou (identical to LamorC) is ignored but added at the end
NOTE: Neovar (identical to LamorC) is ignored but added at the end
NOTE: Neopro (identical to Lamtig) is ignored but added at the end
NOTE: Neooli (identical to Lepcun) is ignored but added at the end
NOTE: Petrai (identical to Loblab) is ignored but added at the end
NOTE: Pscmar (identical to Loblab) is ignored but added at the end
NOTE: Trobri (identical to Loblab) is ignored but added at the end
NOTE: Tromoo (identical to Loblab) is ignored but added at the end
NOTE: Tromor (identical to Loblab) is ignored but added at the end
NOTE: Trompi (identical to Loblab) is ignored but added at the end
NOTE: Tropol (identical to Loblab) is ignored but added at the end
NOTE: Neomon (identical to Neochr) is ignored but added at the end
NOTE: Petpol (identical to Peteph) is ignored but added at the end
NOTE: Pettex (identical to Peteph) is ignored but added at the end
NOTE: Pettre (identical to Peteph) is ignored but added at the end
NOTE: Xchhec (identical to Plemul) is ignored but added at the end
Alignment was printed to aln_VTR1Aa.tr1_CDS_p2n.fa.uniqueseq.phy

For your convenience alignment with unique sequences printed to aln_VTR1Aa.tr1_CDS_p2n.fa.uniqueseq.phy


Create initial parsimony tree by phylogenetic likelihood library (PLL)... 0.058 seconds
Perform fast likelihood tree search using GTR+I+G model...
Estimate model parameters (epsilon = 5.000)
Perform nearest neighbor interchange...
Estimate model parameters (epsilon = 1.000)
1. Initial log-likelihood: -3558.203
Optimal log-likelihood: -3558.062
Rate parameters:  A-C: 1.22889  A-G: 5.09916  A-T: 0.57067  C-G: 1.54609  C-T: 5.99400  G-T: 1.00000
Base frequencies:  A: 0.251  C: 0.254  G: 0.249  T: 0.246
Proportion of invariable sites: 0.436
Gamma shape alpha: 0.596
Parameters optimization took 1 rounds (0.427 sec)
Time for fast ML tree search: 2.386 seconds

NOTE: ModelFinder requires 21 MB RAM!
ModelFinder will test up to 286 DNA models (sample size: 1236) ...
 No. Model         -LnL         df  AIC          AICc         BIC
  1  GTR+F         3606.125     489 8190.250     8832.636     10693.751
  2  GTR+F+I       3561.453     490 8102.906     8748.785     10611.527
  3  GTR+F+G4      3560.439     490 8100.878     8746.757     10609.499
  4  GTR+F+I+G4    3558.058     491 8098.117     8747.504     10611.858
  5  GTR+F+R2      3556.266     491 8094.532     8743.919     10608.273
  6  GTR+F+R3      3555.932     493 8097.864     8754.312     10621.845
 15  SYM+I         3561.445     487 8096.889     8732.333     10590.152
 16  SYM+G4        3560.406     487 8094.813     8730.257     10588.075
 17  SYM+I+G4      3558.035     488 8092.069     8730.977     10590.451
 18  SYM+R2        3556.074     488 8088.148     8727.055     10586.530
 28  TVM+F+I       3561.800     489 8101.600     8743.986     10605.101
 29  TVM+F+G4      3560.825     489 8099.651     8742.037     10603.153
 30  TVM+F+I+G4    3558.477     490 8096.953     8742.832     10605.575
 31  TVM+F+R2      3556.577     490 8093.154     8739.034     10601.776
 41  TVMe+I        3561.764     486 8095.529     8727.524     10583.672
 42  TVMe+G4       3560.772     486 8093.544     8725.539     10581.687
 43  TVMe+I+G4     3558.431     487 8090.863     8726.307     10584.125
 44  TVMe+R2       3556.521     487 8087.041     8722.485     10580.304
 54  TIM3+F+I      3562.534     488 8101.068     8739.976     10599.450
 55  TIM3+F+G4     3561.603     488 8099.206     8738.113     10597.588
 56  TIM3+F+I+G4   3559.117     489 8096.233     8738.619     10599.735
 57  TIM3+F+R2     3556.911     489 8091.822     8734.208     10595.324
 67  TIM3e+I       3562.508     485 8095.017     8723.577     10578.040
 68  TIM3e+G4      3561.545     485 8093.091     8721.651     10576.114
 69  TIM3e+I+G4    3559.070     486 8090.140     8722.134     10578.283
 70  TIM3e+R2      3556.843     486 8085.686     8717.680     10573.829
 80  TIM2+F+I      3563.949     488 8103.898     8742.806     10602.280
 81  TIM2+F+G4     3563.094     488 8102.188     8741.095     10600.570
 82  TIM2+F+I+G4   3560.626     489 8099.253     8741.639     10602.755
 83  TIM2+F+R2     3558.433     489 8094.867     8737.253     10598.369
 93  TIM2e+I       3564.116     485 8098.231     8726.791     10581.255
 94  TIM2e+G4      3563.242     485 8096.484     8725.044     10579.507
 95  TIM2e+I+G4    3560.784     486 8093.567     8725.562     10581.710
 96  TIM2e+R2      3558.586     486 8089.172     8721.167     10577.315
106  TIM+F+I       3564.756     488 8105.513     8744.420     10603.895
107  TIM+F+G4      3563.981     488 8103.963     8742.871     10602.345
108  TIM+F+I+G4    3561.423     489 8100.847     8743.233     10604.348
109  TIM+F+R2      3559.156     489 8096.312     8738.698     10599.814
119  TIMe+I        3564.905     485 8099.811     8728.371     10582.834
120  TIMe+G4       3564.111     485 8098.222     8726.782     10581.245
121  TIMe+I+G4     3561.568     486 8095.136     8727.131     10583.279
122  TIMe+R2       3559.337     486 8090.674     8722.669     10578.817
132  TPM3u+F+I     3562.866     487 8099.731     8735.175     10592.994
133  TPM3u+F+G4    3561.976     487 8097.952     8733.395     10591.214
134  TPM3u+F+I+G4  3559.535     488 8095.070     8733.977     10593.452
135  TPM3u+F+R2    3557.417     488 8090.833     8729.741     10589.215
145  TPM3+F+I      3562.866     487 8099.731     8735.175     10592.994
146  TPM3+F+G4     3561.976     487 8097.952     8733.395     10591.214
147  TPM3+F+I+G4   3559.535     488 8095.070     8733.977     10593.452
148  TPM3+F+R2     3557.417     488 8090.833     8729.741     10589.215
158  TPM2u+F+I     3564.297     487 8102.593     8738.037     10595.856
159  TPM2u+F+G4    3563.477     487 8100.953     8736.397     10594.216
160  TPM2u+F+I+G4  3561.031     488 8098.063     8736.970     10596.445
161  TPM2u+F+R2    3558.942     488 8093.884     8732.792     10592.266
171  TPM2+F+I      3564.297     487 8102.593     8738.037     10595.856
172  TPM2+F+G4     3563.477     487 8100.953     8736.397     10594.216
173  TPM2+F+I+G4   3561.031     488 8098.063     8736.970     10596.445
174  TPM2+F+R2     3558.942     488 8093.884     8732.792     10592.266
184  K3Pu+F+I      3565.093     487 8104.185     8739.629     10597.448
185  K3Pu+F+G4     3564.356     487 8102.712     8738.155     10595.974
186  K3Pu+F+I+G4   3561.836     488 8099.672     8738.580     10598.054
187  K3Pu+F+R2     3559.730     488 8095.460     8734.367     10593.842
197  K3P+I         3565.216     484 8098.431     8723.571     10576.335
198  K3P+G4        3564.461     484 8096.921     8722.061     10574.825
199  K3P+I+G4      3561.950     485 8093.900     8722.460     10576.923
200  K3P+R2        3559.840     485 8089.681     8718.241     10572.704
210  TN+F+I        3564.762     487 8103.524     8738.968     10596.787
211  TN+F+G4       3563.988     487 8101.975     8737.419     10595.238
212  TN+F+I+G4     3561.430     488 8098.861     8737.768     10597.243
213  TN+F+R2       3559.133     488 8094.265     8733.173     10592.647
223  TNe+I         3564.912     484 8097.825     8722.965     10575.728
224  TNe+G4        3564.118     484 8096.236     8721.376     10574.140
225  TNe+I+G4      3561.571     485 8093.141     8721.701     10576.165
226  TNe+R2        3559.268     485 8088.536     8717.096     10571.559
236  HKY+F+I       3565.099     486 8102.197     8734.192     10590.340
237  HKY+F+G4      3564.362     486 8100.724     8732.718     10588.867
238  HKY+F+I+G4    3561.842     487 8097.685     8733.129     10590.947
239  HKY+F+R2      3559.640     487 8093.280     8728.724     10586.543
249  K2P+I         3565.223     483 8096.446     8718.180     10569.230
250  K2P+G4        3564.468     483 8094.935     8716.669     10567.719
251  K2P+I+G4      3561.957     484 8091.914     8717.054     10569.818
252  K2P+R2        3559.749     484 8087.499     8712.638     10565.402
262  F81+F+I       3634.199     485 8238.398     8866.958     10721.421
263  F81+F+G4      3633.446     485 8236.892     8865.452     10719.915
264  F81+F+I+G4    3630.938     486 8233.876     8865.870     10722.019
265  F81+F+R2      3628.716     486 8229.432     8861.427     10717.575
275  JC+I          3634.194     482 8232.388     8850.731     10700.053
276  JC+G4         3633.432     482 8230.865     8849.207     10698.529
277  JC+I+G4       3630.929     483 8227.857     8849.591     10700.641
278  JC+R2         3628.705     483 8223.409     8845.144     10696.194
Akaike Information Criterion:           TIM3e+R2
Corrected Akaike Information Criterion: K2P+R2
Bayesian Information Criterion:         K2P+R2
Best-fit model: K2P+R2 chosen according to BIC

All model information printed to aln_VTR1Aa.tr1_CDS_p2n.fa.model.gz
CPU time for ModelFinder: 27.787 seconds (0h:0m:27s)
Wall-clock time for ModelFinder: 43.939 seconds (0h:0m:43s)

NOTE: 4 MB RAM (0 GB) is required!
Estimate model parameters (epsilon = 0.100)
1. Initial log-likelihood: -3559.749
Optimal log-likelihood: -3559.729
Rate parameters:  A-C: 1.00000  A-G: 4.88946  A-T: 1.00000  C-G: 1.00000  C-T: 4.88946  G-T: 1.00000
Base frequencies:  A: 0.250  C: 0.250  G: 0.250  T: 0.250
Site proportion and rates:  (0.917,0.445) (0.083,7.112)
Parameters optimization took 1 rounds (0.260 sec)
Computing ML distances based on estimated model parameters... 0.309 sec
Computing BIONJ tree...
0.083 seconds
Log-likelihood of BIONJ tree: -3600.183
--------------------------------------------------------------------
|             INITIALIZING CANDIDATE TREE SET                      |
--------------------------------------------------------------------
Generating 98 parsimony trees... 4.739 second
Computing log-likelihood of 98 initial trees ... 3.029 seconds
Current best score: -3550.422

Do NNI search on 20 best initial trees
Estimate model parameters (epsilon = 0.100)
BETTER TREE FOUND at iteration 1: -3548.372
Estimate model parameters (epsilon = 0.100)
BETTER TREE FOUND at iteration 2: -3547.775
Iteration 10 / LogL: -3552.778 / Time: 0h:0m:17s
Iteration 20 / LogL: -3553.398 / Time: 0h:0m:24s
Finish initializing candidate tree set (20)
Current best tree score: -3547.775 / CPU time: 22.877
Number of iterations: 20
--------------------------------------------------------------------
|               OPTIMIZING CANDIDATE TREE SET                      |
--------------------------------------------------------------------
Iteration 30 / LogL: -3547.968 / Time: 0h:0m:30s (0h:1m:16s left)
Iteration 40 / LogL: -3547.832 / Time: 0h:0m:39s (0h:1m:2s left)
Iteration 50 / LogL: -3547.847 / Time: 0h:0m:47s (0h:0m:50s left)
Iteration 60 / LogL: -3547.836 / Time: 0h:0m:59s (0h:0m:42s left)
Iteration 70 / LogL: -3547.856 / Time: 0h:1m:10s (0h:0m:32s left)
Iteration 80 / LogL: -3561.477 / Time: 0h:1m:19s (0h:0m:22s left)
Iteration 90 / LogL: -3547.835 / Time: 0h:1m:32s (0h:0m:12s left)
Iteration 100 / LogL: -3559.991 / Time: 0h:1m:43s (0h:0m:2s left)
TREE SEARCH COMPLETED AFTER 103 ITERATIONS / Time: 0h:1m:47s

--------------------------------------------------------------------
|                    FINALIZING TREE SEARCH                        |
--------------------------------------------------------------------
Performs final model parameters optimization
Estimate model parameters (epsilon = 0.010)
1. Initial log-likelihood: -3547.775
2. Current log-likelihood: -3547.753
3. Current log-likelihood: -3547.733
4. Current log-likelihood: -3547.714
5. Current log-likelihood: -3547.699
6. Current log-likelihood: -3547.686
7. Current log-likelihood: -3547.676
Optimal log-likelihood: -3547.666
Rate parameters:  A-C: 1.00000  A-G: 5.17606  A-T: 1.00000  C-G: 1.00000  C-T: 5.17606  G-T: 1.00000
Base frequencies:  A: 0.250  C: 0.250  G: 0.250  T: 0.250
Site proportion and rates:  (0.936,0.511) (0.064,8.139)
Parameters optimization took 7 rounds (1.041 sec)
BEST SCORE FOUND : -3547.666
Total tree length: 0.194

Total number of iterations: 103
CPU time used for tree search: 66.150 sec (0h:1m:6s)
Wall-clock time used for tree search: 106.424 sec (0h:1m:46s)
Total CPU time used: 67.440 sec (0h:1m:7s)
Total wall-clock time used: 108.688 sec (0h:1m:48s)

Analysis results written to: 
  IQ-TREE report:                aln_VTR1Aa.tr1_CDS_p2n.fa.iqtree
  Maximum-likelihood tree:       aln_VTR1Aa.tr1_CDS_p2n.fa.treefile
  Likelihood distances:          aln_VTR1Aa.tr1_CDS_p2n.fa.mldist
  Screen log file:               aln_VTR1Aa.tr1_CDS_p2n.fa.log

Date and Time: Tue Jan 21 16:01:29 2025
```
