## Supplementary Data 4 for "Nonapeptide molecular evolution during the adaptive radiation of Tanganyika cichlids": aln_VTR1Aa.tr1_CDS_p2n.fa.mldist

```
242
Orenil     0.0000000 0.0238963 0.0211268 0.0238752 0.0219565 0.0209240 0.0191174 0.0219565 0.0227618 0.0182103 0.0191174 0.0173674 0.0173373 0.0181948 0.0172924 0.0182105 0.0172921 0.0164219 0.0200106 0.0200280 0.0191340 0.0200806 0.0209240 0.0199583 0.0199756 0.0218217 0.0199583 0.0210900 0.0201868 0.0201160 0.0192348 0.0192348 0.0181948 0.0181948 0.0173373 0.0172924 0.0200631 0.0228219 0.0181788 0.0181788 0.0182419 0.0182580 0.0200631 0.0191676 0.0163934 0.0191509 0.0200280 0.0182580 0.0191676 0.0190510 0.0191172 0.0209422 0.0260529 0.0240026 0.0181474 0.0191174 0.0199756 0.0181474 0.0181788 0.0163793 0.0154981 0.0164075 0.0228823 0.0200106 0.0200454 0.0191340 0.0200280 0.0210900 0.0192180 0.0201336 0.0201336 0.0201336 0.0201691 0.0192180 0.0192516 0.0201512 0.0238119 0.0238119 0.0201691 0.0192348 0.0219758 0.0220341 0.0192012 0.0192180 0.0192012 0.0192684 0.0219758 0.0210900 0.0191507 0.0181631 0.0192180 0.0192518 0.0192853 0.0210344 0.0210344 0.0201336 0.0193022 0.0201160 0.0181631 0.0181945 0.0200106 0.0191008 0.0209240 0.0219367 0.0192012 0.0200982 0.0192855 0.0192345 0.0201336 0.0201688 0.0210898 0.0201160 0.0250792 0.0210344 0.0192855 0.0201160 0.0210344 0.0229633 0.0210344 0.0250792 0.0175198 0.0210344 0.0192012 0.0192180 0.0192518 0.0174892 0.0192687 0.0184186 0.0202045 0.0210900 0.0219565 0.0220341 0.0210344 0.0229431 0.0192348 0.0191843 0.0202045 0.0201691 0.0192180 0.0201868 0.0193363 0.0210344 0.0184186 0.0192687 0.0210900 0.0220732 0.0192855 0.0175045 0.0192853 0.0231272 0.0210900 0.0192516 0.0192853 0.0184184 0.0181945 0.0182736 0.0182103 0.0181159 0.0181315 0.0199583 0.0209240 0.0191676 0.0191676 0.0191843 0.0191340 0.0182105 0.0210157 0.0200629 0.0181474 0.0191008 0.0209790 0.0209974 0.0200454 0.0191340 0.0218986 0.0200106 0.0209974 0.0200806 0.0200106 0.0209790 0.0191008 0.0209974 0.0200631 0.0181474 0.0163511 0.0163934 0.0163511 0.0209790 0.0209790 0.0191174 0.0191174 0.0218986 0.0218986 0.0200631 0.0209790 0.0200454 0.0240026 0.0250117 0.0190675 0.0228823 0.0201686 0.0202219 0.0229226 0.0211083 0.0211083 0.0238752 0.0219565 0.0202219 0.0211454 0.0211083 0.0200106 0.0246359 0.0227019 0.0237274 0.0218217 0.0237070 0.0200103 0.0190510 0.0209422 0.0200280 0.0191174 0.0191174 0.0191174 0.0191174 0.0191174 0.0182105 0.0172772 0.0210528 0.0209605 0.0209240 0.0209422 0.0227618 0.0209422 0.0228419 0.0209422 0.0200454 0.0200454 0.0200280 0.0200106 0.0200280 0.0218986 0.0191340 
Altcal     0.0238963 0.0000000 0.0000010 0.0000010 0.0119337 0.0110019 0.0092785 0.0119337 0.0127472 0.0084174 0.0092785 0.0075854 0.0075727 0.0084104 0.0075536 0.0084175 0.0075536 0.0075663 0.0101345 0.0101431 0.0092863 0.0101689 0.0110019 0.0101088 0.0101173 0.0118626 0.0101088 0.0074969 0.0066557 0.0066337 0.0066613 0.0058021 0.0084104 0.0084104 0.0075727 0.0075536 0.0101603 0.0127799 0.0084033 0.0084033 0.0084316 0.0084388 0.0101603 0.0093021 0.0067004 0.0092942 0.0101431 0.0084388 0.0093021 0.0092473 0.0083962 0.0110112 0.0156879 0.0138020 0.0083892 0.0092785 0.0101173 0.0083892 0.0084033 0.0066948 0.0067172 0.0067060 0.0145817 0.0101345 0.0101516 0.0092863 0.0101431 0.0074969 0.0057973 0.0066392 0.0066392 0.0066392 0.0066502 0.0057973 0.0058069 0.0066447 0.0049541 0.0083262 0.0049661 0.0041269 0.0032921 0.0033001 0.0041201 0.0041235 0.0041201 0.0041337 0.0032921 0.0074969 0.0084317 0.0083962 0.0041235 0.0058069 0.0024722 0.0057925 0.0057925 0.0049582 0.0024742 0.0049541 0.0092550 0.0084103 0.0101345 0.0092707 0.0110019 0.0119233 0.0057925 0.0074907 0.0058166 0.0066613 0.0075032 0.0049664 0.0074969 0.0049541 0.0110298 0.0074782 0.0058166 0.0066337 0.0074782 0.0092084 0.0074782 0.0110298 0.0041509 0.0041201 0.0057925 0.0057973 0.0058069 0.0041440 0.0058118 0.0049878 0.0066613 0.0074969 0.0083262 0.0083541 0.0057925 0.0092007 0.0041269 0.0066447 0.0066780 0.0066502 0.0057973 0.0066557 0.0058311 0.0041201 0.0049878 0.0058118 0.0074969 0.0066668 0.0058166 0.0041474 0.0058166 0.0092707 0.0074969 0.0041303 0.0041371 0.0049871 0.0084103 0.0084459 0.0084174 0.0101431 0.0092628 0.0101088 0.0110019 0.0093021 0.0093021 0.0093100 0.0092863 0.0084175 0.0110487 0.0110581 0.0083892 0.0092707 0.0110299 0.0110393 0.0110393 0.0092863 0.0119031 0.0101345 0.0110393 0.0101689 0.0101345 0.0110299 0.0092707 0.0110393 0.0101603 0.0083892 0.0066836 0.0067004 0.0066836 0.0110299 0.0110299 0.0092785 0.0092785 0.0119031 0.0119031 0.0101603 0.0110299 0.0101516 0.0138020 0.0147338 0.0092550 0.0074782 0.0075157 0.0066668 0.0091930 0.0083751 0.0075032 0.0100579 0.0083262 0.0066668 0.0075157 0.0075032 0.0101345 0.0145068 0.0118425 0.0127688 0.0109925 0.0127580 0.0101344 0.0092473 0.0110112 0.0101431 0.0092785 0.0092785 0.0092785 0.0092785 0.0092785 0.0092785 0.0075473 0.0083541 0.0110205 0.0110019 0.0110112 0.0127472 0.0110112 0.0127908 0.0110112 0.0101516 0.0110205 0.0101431 0.0101345 0.0101431 0.0119031 0.0092863 
Altcom     0.0211268 0.0000010 0.0000000 0.0000010 0.0093257 0.0084174 0.0067116 0.0093257 0.0101430 0.0058604 0.0067116 0.0050296 0.0050211 0.0058555 0.0050086 0.0058604 0.0050086 0.0050169 0.0075599 0.0075663 0.0067172 0.0075854 0.0084174 0.0075409 0.0075472 0.0092706 0.0075409 0.0049706 0.0041371 0.0041237 0.0041406 0.0032977 0.0058555 0.0058555 0.0050211 0.0050086 0.0075791 0.0101688 0.0058506 0.0058506 0.0058702 0.0058752 0.0075791 0.0067285 0.0041642 0.0067229 0.0075663 0.0058752 0.0067285 0.0066891 0.0058457 0.0084245 0.0130018 0.0111531 0.0058409 0.0067116 0.0075472 0.0058409 0.0058506 0.0041607 0.0041711 0.0041676 0.0119437 0.0075599 0.0075727 0.0067172 0.0075663 0.0049706 0.0032949 0.0041271 0.0041271 0.0041271 0.0041337 0.0032949 0.0033004 0.0041305 0.0024641 0.0057966 0.0024701 0.0016421 0.0008187 0.0008207 0.0016394 0.0016407 0.0016394 0.0016448 0.0008187 0.0049706 0.0058702 0.0058457 0.0016407 0.0033002 0.0000010 0.0032922 0.0032922 0.0024662 0.0000010 0.0024641 0.0066947 0.0058555 0.0075599 0.0067060 0.0084174 0.0093177 0.0032922 0.0049667 0.0033057 0.0041408 0.0049747 0.0024702 0.0049708 0.0024641 0.0084387 0.0049585 0.0033057 0.0041237 0.0049585 0.0066613 0.0049585 0.0084387 0.0016516 0.0016394 0.0032922 0.0032949 0.0033002 0.0016488 0.0033030 0.0024803 0.0041406 0.0049706 0.0057966 0.0058166 0.0032922 0.0066557 0.0016421 0.0041305 0.0041506 0.0041337 0.0032949 0.0041371 0.0033139 0.0016394 0.0024803 0.0033030 0.0049706 0.0041438 0.0033057 0.0016502 0.0033058 0.0067060 0.0049706 0.0016434 0.0016461 0.0024804 0.0058555 0.0058801 0.0058604 0.0075663 0.0067003 0.0075409 0.0084174 0.0067285 0.0067285 0.0067342 0.0067172 0.0058604 0.0084530 0.0084602 0.0058409 0.0067060 0.0084388 0.0084459 0.0084530 0.0067172 0.0093020 0.0075599 0.0084459 0.0075854 0.0075599 0.0084388 0.0067060 0.0084459 0.0075791 0.0058409 0.0041538 0.0041642 0.0041538 0.0084388 0.0084388 0.0067116 0.0067116 0.0093020 0.0093020 0.0075791 0.0084388 0.0075727 0.0111531 0.0120675 0.0066947 0.0057966 0.0049832 0.0041442 0.0066502 0.0058311 0.0049749 0.0075032 0.0057966 0.0041442 0.0049832 0.0049749 0.0075599 0.0118928 0.0101173 0.0110297 0.0092706 0.0110204 0.0075599 0.0066891 0.0084245 0.0075663 0.0067116 0.0067116 0.0067116 0.0067116 0.0067116 0.0067116 0.0050044 0.0058166 0.0084316 0.0084174 0.0084245 0.0101430 0.0084245 0.0101775 0.0084245 0.0075727 0.0084316 0.0075663 0.0075599 0.0075663 0.0093020 0.0067172 
Altshe     0.0238752 0.0000010 0.0000010 0.0000000 0.0119235 0.0109926 0.0092707 0.0119235 0.0127364 0.0084103 0.0092707 0.0075791 0.0075663 0.0084033 0.0075473 0.0084104 0.0075473 0.0075600 0.0101259 0.0101345 0.0092785 0.0101603 0.0109926 0.0101003 0.0101088 0.0118526 0.0101003 0.0074907 0.0066502 0.0066282 0.0066557 0.0057973 0.0084033 0.0084033 0.0075663 0.0075473 0.0101517 0.0127690 0.0083962 0.0083962 0.0084245 0.0084317 0.0101517 0.0092942 0.0066948 0.0092864 0.0101345 0.0084317 0.0092942 0.0092395 0.0083891 0.0110019 0.0156743 0.0137901 0.0083822 0.0092707 0.0101088 0.0083822 0.0083962 0.0066892 0.0067116 0.0067004 0.0145693 0.0101259 0.0101431 0.0092785 0.0101345 0.0074907 0.0057925 0.0066337 0.0066337 0.0066337 0.0066447 0.0057925 0.0058021 0.0066392 0.0049501 0.0083193 0.0049620 0.0041235 0.0032894 0.0032974 0.0041167 0.0041201 0.0041167 0.0041303 0.0032894 0.0074907 0.0084246 0.0083892 0.0041201 0.0058021 0.0024701 0.0057877 0.0057877 0.0049541 0.0024722 0.0049501 0.0092473 0.0084033 0.0101259 0.0092629 0.0109926 0.0119132 0.0057877 0.0074844 0.0058118 0.0066557 0.0074969 0.0049623 0.0074907 0.0049501 0.0110205 0.0074720 0.0058118 0.0066282 0.0074720 0.0092007 0.0074720 0.0110205 0.0041474 0.0041167 0.0057877 0.0057925 0.0058021 0.0041406 0.0058069 0.0049826 0.0066557 0.0074907 0.0083193 0.0083471 0.0057877 0.0091931 0.0041235 0.0066392 0.0066724 0.0066447 0.0057925 0.0066502 0.0058263 0.0041167 0.0049826 0.0058069 0.0074907 0.0066613 0.0058118 0.0041440 0.0058118 0.0092629 0.0074907 0.0041269 0.0041337 0.0049829 0.0084033 0.0084387 0.0084103 0.0101345 0.0092550 0.0101003 0.0109926 0.0092942 0.0092942 0.0093021 0.0092785 0.0084104 0.0110393 0.0110487 0.0083822 0.0092629 0.0110206 0.0110299 0.0110393 0.0092785 0.0118930 0.0101259 0.0110299 0.0101603 0.0101259 0.0110206 0.0092629 0.0110299 0.0101517 0.0083822 0.0066780 0.0066948 0.0066780 0.0110206 0.0110206 0.0092707 0.0092707 0.0118930 0.0118930 0.0101517 0.0110206 0.0101431 0.0137901 0.0147210 0.0092473 0.0074720 0.0075094 0.0066613 0.0091853 0.0083681 0.0074969 0.0100494 0.0083193 0.0066613 0.0075094 0.0074969 0.0101259 0.0145068 0.0127039 0.0136367 0.0118526 0.0136252 0.0101259 0.0092395 0.0110019 0.0101345 0.0092707 0.0092707 0.0092707 0.0092707 0.0092707 0.0092707 0.0075409 0.0083471 0.0110112 0.0109926 0.0110019 0.0127364 0.0110019 0.0127799 0.0110019 0.0101431 0.0110112 0.0101345 0.0101259 0.0101345 0.0118930 0.0092785 
Arcstr     0.0219565 0.0119337 0.0093257 0.0119235 0.0000000 0.0092395 0.0024680 0.0049877 0.0058021 0.0066836 0.0075346 0.0058555 0.0058457 0.0066780 0.0058311 0.0066836 0.0058311 0.0058409 0.0049620 0.0049661 0.0041335 0.0049795 0.0092395 0.0083611 0.0083681 0.0100918 0.0083611 0.0110488 0.0101862 0.0101517 0.0093021 0.0093021 0.0049620 0.0049620 0.0041369 0.0041267 0.0033026 0.0058166 0.0066724 0.0066724 0.0066947 0.0050044 0.0066948 0.0058506 0.0041469 0.0058457 0.0066836 0.0050044 0.0058506 0.0075095 0.0075346 0.0092473 0.0102384 0.0084459 0.0066613 0.0024680 0.0083681 0.0066613 0.0066724 0.0041335 0.0050002 0.0049919 0.0075283 0.0032946 0.0033001 0.0024700 0.0032974 0.0110488 0.0092942 0.0101603 0.0101603 0.0101603 0.0101776 0.0092942 0.0093100 0.0101689 0.0118930 0.0118930 0.0084460 0.0075791 0.0101603 0.0101862 0.0075663 0.0075727 0.0075663 0.0075919 0.0101603 0.0110488 0.0075473 0.0066668 0.0075727 0.0093100 0.0075983 0.0092864 0.0092864 0.0084317 0.0076047 0.0084246 0.0075157 0.0066780 0.0032946 0.0024660 0.0092395 0.0101430 0.0092864 0.0110393 0.0093258 0.0101948 0.0101603 0.0084459 0.0110487 0.0084246 0.0147210 0.0110206 0.0093258 0.0101517 0.0110206 0.0128128 0.0110206 0.0147210 0.0076240 0.0092864 0.0092864 0.0092942 0.0093100 0.0076111 0.0093179 0.0084818 0.0101949 0.0110488 0.0118930 0.0119337 0.0092864 0.0128018 0.0075791 0.0092785 0.0102210 0.0101776 0.0092942 0.0093179 0.0093496 0.0092864 0.0084818 0.0093179 0.0110488 0.0102036 0.0093258 0.0076176 0.0093257 0.0129012 0.0110488 0.0075855 0.0075983 0.0084817 0.0066780 0.0049961 0.0066836 0.0083892 0.0075220 0.0083611 0.0041267 0.0058214 0.0058214 0.0058263 0.0066892 0.0049919 0.0075600 0.0075663 0.0066613 0.0075283 0.0041366 0.0041400 0.0041435 0.0024700 0.0049753 0.0032946 0.0041400 0.0033053 0.0032946 0.0041366 0.0024660 0.0041400 0.0033026 0.0066613 0.0049753 0.0049878 0.0049753 0.0041366 0.0041366 0.0024680 0.0024680 0.0058166 0.0101259 0.0033026 0.0041366 0.0033001 0.0084459 0.0093337 0.0075157 0.0127690 0.0101775 0.0102035 0.0127908 0.0110581 0.0110581 0.0136837 0.0118930 0.0102035 0.0110769 0.0110581 0.0032946 0.0127147 0.0109369 0.0118525 0.0100918 0.0118425 0.0083821 0.0075095 0.0092473 0.0032974 0.0024680 0.0024680 0.0024680 0.0024680 0.0024680 0.0024680 0.0024700 0.0110299 0.0092550 0.0092395 0.0092473 0.0109647 0.0092473 0.0110019 0.0092473 0.0083962 0.0092550 0.0083892 0.0083822 0.0083892 0.0101259 0.0033001 
Asplep     0.0209240 0.0110019 0.0084174 0.0109926 0.0092395 0.0000000 0.0066502 0.0074907 0.0100494 0.0024681 0.0032974 0.0049826 0.0049744 0.0058021 0.0049620 0.0058069 0.0049623 0.0049702 0.0074907 0.0074969 0.0066557 0.0075157 0.0083401 0.0041167 0.0032894 0.0057973 0.0041167 0.0101259 0.0092707 0.0092395 0.0083962 0.0083962 0.0058021 0.0058021 0.0049744 0.0049620 0.0075095 0.0100748 0.0024640 0.0024640 0.0024722 0.0058214 0.0075095 0.0066668 0.0041269 0.0066613 0.0074969 0.0058214 0.0066668 0.0032867 0.0032975 0.0000010 0.0128789 0.0110487 0.0024600 0.0066502 0.0041201 0.0024600 0.0024640 0.0041235 0.0041371 0.0041303 0.0101003 0.0074907 0.0075032 0.0066557 0.0074969 0.0101259 0.0083892 0.0092473 0.0092473 0.0092473 0.0092629 0.0083892 0.0084033 0.0092550 0.0109647 0.0109647 0.0075473 0.0066892 0.0092473 0.0092707 0.0066780 0.0066836 0.0066780 0.0067004 0.0092473 0.0101259 0.0024721 0.0024620 0.0066836 0.0084033 0.0067060 0.0083822 0.0083822 0.0075346 0.0067116 0.0075283 0.0032894 0.0024661 0.0074907 0.0066447 0.0016327 0.0008180 0.0083822 0.0101173 0.0084175 0.0092784 0.0092473 0.0075473 0.0101259 0.0075283 0.0137544 0.0101003 0.0084175 0.0092395 0.0083822 0.0118728 0.0101003 0.0137544 0.0067285 0.0083822 0.0083822 0.0083892 0.0084033 0.0067172 0.0084104 0.0075791 0.0092785 0.0101259 0.0109647 0.0110019 0.0083822 0.0118627 0.0066892 0.0083751 0.0093021 0.0092629 0.0083892 0.0092707 0.0084388 0.0083822 0.0075791 0.0084104 0.0101259 0.0092864 0.0084175 0.0067229 0.0084174 0.0119541 0.0101259 0.0066948 0.0067060 0.0075790 0.0024661 0.0024762 0.0024681 0.0041301 0.0032921 0.0041167 0.0083401 0.0066668 0.0066668 0.0066724 0.0066557 0.0058069 0.0083751 0.0083821 0.0057877 0.0066447 0.0083611 0.0075157 0.0083751 0.0066557 0.0092162 0.0074907 0.0083681 0.0075157 0.0074907 0.0083611 0.0066447 0.0083681 0.0075095 0.0057877 0.0041167 0.0041269 0.0041167 0.0083611 0.0083611 0.0066502 0.0066502 0.0083611 0.0058166 0.0075095 0.0083611 0.0075032 0.0110487 0.0119540 0.0032894 0.0118325 0.0092628 0.0092863 0.0118526 0.0101344 0.0101344 0.0127364 0.0109647 0.0092863 0.0101516 0.0101344 0.0074907 0.0117826 0.0100242 0.0092084 0.0074844 0.0092007 0.0074907 0.0066282 0.0049661 0.0074969 0.0066502 0.0066502 0.0066502 0.0066502 0.0057925 0.0066502 0.0049582 0.0101088 0.0000010 0.0000010 0.0000010 0.0032787 0.0000010 0.0016380 0.0000010 0.0000010 0.0008160 0.0000010 0.0008147 0.0008153 0.0008167 0.0066557 
Astbur     0.0191174 0.0092785 0.0067116 0.0092707 0.0024680 0.0066502 0.0000000 0.0024680 0.0032814 0.0041337 0.0049702 0.0033110 0.0033055 0.0041301 0.0032974 0.0041335 0.0032975 0.0033028 0.0024561 0.0024581 0.0016367 0.0024640 0.0066502 0.0057925 0.0057973 0.0074907 0.0057925 0.0084104 0.0075600 0.0075346 0.0066948 0.0066948 0.0024561 0.0024561 0.0016380 0.0016340 0.0008173 0.0032894 0.0041269 0.0041269 0.0041406 0.0024761 0.0041400 0.0033081 0.0016420 0.0033053 0.0041335 0.0024761 0.0033081 0.0049541 0.0049706 0.0066557 0.0075983 0.0058506 0.0041201 0.0000010 0.0057973 0.0041201 0.0041269 0.0024661 0.0024742 0.0024701 0.0049661 0.0008153 0.0008167 0.0000010 0.0008160 0.0084104 0.0066892 0.0075409 0.0075409 0.0075409 0.0075536 0.0066892 0.0067004 0.0075473 0.0092473 0.0092473 0.0058506 0.0050002 0.0075409 0.0075600 0.0049919 0.0049961 0.0049919 0.0050086 0.0075409 0.0084104 0.0049785 0.0041235 0.0049961 0.0067004 0.0050128 0.0066836 0.0066836 0.0058409 0.0050169 0.0058360 0.0049582 0.0041303 0.0008153 0.0000010 0.0066502 0.0075283 0.0066836 0.0084033 0.0067116 0.0075663 0.0075409 0.0058506 0.0084103 0.0058360 0.0119951 0.0083892 0.0067116 0.0075346 0.0083892 0.0101431 0.0083892 0.0119951 0.0050296 0.0066836 0.0066836 0.0066892 0.0067004 0.0050211 0.0067060 0.0058752 0.0075663 0.0084104 0.0092473 0.0092785 0.0066836 0.0101345 0.0050002 0.0066780 0.0075855 0.0075536 0.0066892 0.0075600 0.0067285 0.0066836 0.0058752 0.0067060 0.0084104 0.0075727 0.0067116 0.0050253 0.0067116 0.0102123 0.0084104 0.0050044 0.0050128 0.0058752 0.0041303 0.0024723 0.0041337 0.0058118 0.0049623 0.0057925 0.0016340 0.0032921 0.0032921 0.0032948 0.0041369 0.0024700 0.0049878 0.0049919 0.0041201 0.0049661 0.0016380 0.0016393 0.0016407 0.0000010 0.0024620 0.0008153 0.0016393 0.0008180 0.0008153 0.0016380 0.0000010 0.0016393 0.0008173 0.0041201 0.0024620 0.0024681 0.0024620 0.0016380 0.0016380 0.0000010 0.0000010 0.0032894 0.0075157 0.0008173 0.0016380 0.0008167 0.0058506 0.0067172 0.0049582 0.0101088 0.0075536 0.0075727 0.0101259 0.0084174 0.0084174 0.0110019 0.0092473 0.0075727 0.0084316 0.0084174 0.0008153 0.0100663 0.0083262 0.0092161 0.0074907 0.0092084 0.0058069 0.0049541 0.0058118 0.0008160 0.0000010 0.0000010 0.0000010 0.0000010 0.0000010 0.0000010 0.0000010 0.0083962 0.0066613 0.0066502 0.0066557 0.0083471 0.0066557 0.0083751 0.0066557 0.0058166 0.0066613 0.0058118 0.0058069 0.0058118 0.0075157 0.0008167 
Astfla     0.0219565 0.0119337 0.0093257 0.0119235 0.0049877 0.0074907 0.0024680 0.0000000 0.0041267 0.0066836 0.0075346 0.0058555 0.0058457 0.0066780 0.0058311 0.0066836 0.0058311 0.0058409 0.0049620 0.0049661 0.0041335 0.0049795 0.0092395 0.0083611 0.0083681 0.0100918 0.0083611 0.0110488 0.0101862 0.0101517 0.0093021 0.0093021 0.0049620 0.0049620 0.0041369 0.0041267 0.0033026 0.0058166 0.0066724 0.0066724 0.0066947 0.0050044 0.0066948 0.0058506 0.0041469 0.0058457 0.0066836 0.0050044 0.0058506 0.0075095 0.0075346 0.0074969 0.0102384 0.0084459 0.0066613 0.0024680 0.0083681 0.0066613 0.0066724 0.0049836 0.0050002 0.0049919 0.0075283 0.0016406 0.0016433 0.0024700 0.0032974 0.0110488 0.0092942 0.0101603 0.0101603 0.0101603 0.0101776 0.0092942 0.0093100 0.0101689 0.0118930 0.0118930 0.0084460 0.0075791 0.0101603 0.0101862 0.0075663 0.0075727 0.0075663 0.0075919 0.0101603 0.0110488 0.0075473 0.0066668 0.0075727 0.0093100 0.0075983 0.0092864 0.0092864 0.0084317 0.0076047 0.0084246 0.0075157 0.0066780 0.0032946 0.0024660 0.0074907 0.0083751 0.0092864 0.0110393 0.0093258 0.0101948 0.0101603 0.0084459 0.0110487 0.0084246 0.0147210 0.0110206 0.0093258 0.0101517 0.0110206 0.0128128 0.0110206 0.0147210 0.0076240 0.0092864 0.0092864 0.0092942 0.0093100 0.0076111 0.0093179 0.0084818 0.0101949 0.0110488 0.0118930 0.0119337 0.0092864 0.0128018 0.0075791 0.0092785 0.0102210 0.0101776 0.0092942 0.0101862 0.0093496 0.0092864 0.0084818 0.0093179 0.0110488 0.0102036 0.0093258 0.0076176 0.0093257 0.0129012 0.0110488 0.0075855 0.0075983 0.0084817 0.0066780 0.0049961 0.0066836 0.0083892 0.0075220 0.0083611 0.0041267 0.0058214 0.0058214 0.0058263 0.0066892 0.0049919 0.0075600 0.0075663 0.0066613 0.0075283 0.0041366 0.0041400 0.0041435 0.0024700 0.0049753 0.0032946 0.0041400 0.0033053 0.0032946 0.0041366 0.0024660 0.0041400 0.0033026 0.0066613 0.0049753 0.0049878 0.0049753 0.0041366 0.0041366 0.0024680 0.0024680 0.0058166 0.0101259 0.0033026 0.0041366 0.0033001 0.0084459 0.0093337 0.0075157 0.0127690 0.0101775 0.0102035 0.0127908 0.0110581 0.0110581 0.0136837 0.0118930 0.0102035 0.0110769 0.0110581 0.0032946 0.0127147 0.0109369 0.0118525 0.0100918 0.0118425 0.0083821 0.0075095 0.0092473 0.0032974 0.0024680 0.0024680 0.0024680 0.0024680 0.0016380 0.0024680 0.0024700 0.0110299 0.0075032 0.0074907 0.0074969 0.0091931 0.0074969 0.0092239 0.0074969 0.0066557 0.0075032 0.0066502 0.0066447 0.0066502 0.0083611 0.0033001 
Astpal     0.0227618 0.0127472 0.0101430 0.0127364 0.0058021 0.0100494 0.0032814 0.0041267 0.0000000 0.0074969 0.0083471 0.0066724 0.0066613 0.0074907 0.0066447 0.0074969 0.0066447 0.0066557 0.0057728 0.0057775 0.0049462 0.0057925 0.0100494 0.0091700 0.0091777 0.0109001 0.0091700 0.0118627 0.0110019 0.0109647 0.0101173 0.0101173 0.0057728 0.0057728 0.0049503 0.0049381 0.0041167 0.0066282 0.0074844 0.0074844 0.0075094 0.0058214 0.0075095 0.0066668 0.0049623 0.0066613 0.0074969 0.0058214 0.0066668 0.0083193 0.0083471 0.0100579 0.0110581 0.0092628 0.0074720 0.0032814 0.0091777 0.0074720 0.0074844 0.0057973 0.0058166 0.0058069 0.0083401 0.0024541 0.0016354 0.0032841 0.0041101 0.0118627 0.0101088 0.0109739 0.0109739 0.0109739 0.0109926 0.0101088 0.0101259 0.0109832 0.0127039 0.0127039 0.0092629 0.0083962 0.0109739 0.0110019 0.0083822 0.0083892 0.0083822 0.0084103 0.0109739 0.0118627 0.0083611 0.0074782 0.0083892 0.0101259 0.0084174 0.0101003 0.0101003 0.0092473 0.0084245 0.0092395 0.0083262 0.0074907 0.0041068 0.0032787 0.0100494 0.0109553 0.0101003 0.0118526 0.0101431 0.0110111 0.0109739 0.0092628 0.0118626 0.0092395 0.0155386 0.0118325 0.0101431 0.0109647 0.0118325 0.0136252 0.0118325 0.0155386 0.0084459 0.0101003 0.0101003 0.0101088 0.0101259 0.0084316 0.0101345 0.0093020 0.0110112 0.0118627 0.0127039 0.0127472 0.0101003 0.0136136 0.0083962 0.0100918 0.0110393 0.0109926 0.0101088 0.0110019 0.0101688 0.0101003 0.0093020 0.0101345 0.0118627 0.0110206 0.0101431 0.0084387 0.0101430 0.0137191 0.0118627 0.0084033 0.0084174 0.0093020 0.0074907 0.0058111 0.0074969 0.0092007 0.0083332 0.0091700 0.0049381 0.0066337 0.0066337 0.0066392 0.0075032 0.0058069 0.0083751 0.0083821 0.0074720 0.0083401 0.0049501 0.0049541 0.0049582 0.0032841 0.0057877 0.0041068 0.0049541 0.0041201 0.0041068 0.0049501 0.0032787 0.0049541 0.0041167 0.0074720 0.0057877 0.0058021 0.0057877 0.0049501 0.0049501 0.0032814 0.0032814 0.0066282 0.0109369 0.0041167 0.0049501 0.0041135 0.0092628 0.0101516 0.0083262 0.0135789 0.0109924 0.0110204 0.0136019 0.0118727 0.0118727 0.0144944 0.0127039 0.0110204 0.0118928 0.0118727 0.0041068 0.0135212 0.0117429 0.0126607 0.0109001 0.0126501 0.0091930 0.0083193 0.0100579 0.0041101 0.0032814 0.0032814 0.0032814 0.0032814 0.0032814 0.0032814 0.0032841 0.0118425 0.0100663 0.0100494 0.0100579 0.0117727 0.0100579 0.0109461 0.0100579 0.0092084 0.0100663 0.0092007 0.0091931 0.0092007 0.0109369 0.0041135 
Auldew     0.0182103 0.0084174 0.0058604 0.0084103 0.0066836 0.0024681 0.0041337 0.0066836 0.0074969 0.0000000 0.0008200 0.0024742 0.0024722 0.0032975 0.0024681 0.0033002 0.0024682 0.0024722 0.0049664 0.0049706 0.0041371 0.0049826 0.0058069 0.0016380 0.0016394 0.0032949 0.0008173 0.0066836 0.0058409 0.0066836 0.0049878 0.0058457 0.0032975 0.0032975 0.0024742 0.0024681 0.0041303 0.0075157 0.0000010 0.0000010 0.0000010 0.0033057 0.0049785 0.0041438 0.0016421 0.0041403 0.0041337 0.0033057 0.0041438 0.0000010 0.0008194 0.0024701 0.0102471 0.0084530 0.0000010 0.0041337 0.0016394 0.0000010 0.0000010 0.0016394 0.0016461 0.0016434 0.0092472 0.0049664 0.0049747 0.0041371 0.0049706 0.0066836 0.0058360 0.0066891 0.0066891 0.0066891 0.0058360 0.0058409 0.0058457 0.0066947 0.0083891 0.0075346 0.0050044 0.0041538 0.0066891 0.0067060 0.0041503 0.0041503 0.0041503 0.0041607 0.0058409 0.0066836 0.0008214 0.0000010 0.0041538 0.0058506 0.0041642 0.0049919 0.0049919 0.0041538 0.0041676 0.0049919 0.0000010 0.0000010 0.0041303 0.0041303 0.0024681 0.0033112 0.0058360 0.0075472 0.0058604 0.0067116 0.0066891 0.0050044 0.0075536 0.0049919 0.0111149 0.0075346 0.0058555 0.0066836 0.0075346 0.0084174 0.0075346 0.0111149 0.0041816 0.0058360 0.0058360 0.0058409 0.0058506 0.0041746 0.0058555 0.0050253 0.0058457 0.0066836 0.0083891 0.0075599 0.0049919 0.0083891 0.0041538 0.0058311 0.0058604 0.0067004 0.0058360 0.0067060 0.0050128 0.0058360 0.0050211 0.0058506 0.0075536 0.0067172 0.0058555 0.0041746 0.0058555 0.0093416 0.0075536 0.0041572 0.0041642 0.0050211 0.0000010 0.0000010 0.0000010 0.0008200 0.0000010 0.0008173 0.0058069 0.0041438 0.0041438 0.0041472 0.0041371 0.0033002 0.0058311 0.0058360 0.0024621 0.0032975 0.0058214 0.0058263 0.0058311 0.0041371 0.0066668 0.0049664 0.0058263 0.0049826 0.0049664 0.0058214 0.0041303 0.0058263 0.0049785 0.0032895 0.0016380 0.0016407 0.0016380 0.0058214 0.0049785 0.0041337 0.0041337 0.0066668 0.0024741 0.0049785 0.0058214 0.0049706 0.0084530 0.0093416 0.0008180 0.0083891 0.0066891 0.0067060 0.0084032 0.0067060 0.0067060 0.0092706 0.0075346 0.0067060 0.0067172 0.0067060 0.0049664 0.0092084 0.0074782 0.0083610 0.0066437 0.0083540 0.0049667 0.0041203 0.0024701 0.0049706 0.0041337 0.0041337 0.0041337 0.0041337 0.0041337 0.0041337 0.0024662 0.0075409 0.0024701 0.0024681 0.0024701 0.0041303 0.0024701 0.0041438 0.0024701 0.0024722 0.0033030 0.0016434 0.0016420 0.0016434 0.0033055 0.0041371 
Baicen     0.0191174 0.0092785 0.0067116 0.0092707 0.0075346 0.0032974 0.0049702 0.0075346 0.0083471 0.0008200 0.0000000 0.0033110 0.0033055 0.0041301 0.0032974 0.0041335 0.0032975 0.0033028 0.0058069 0.0058118 0.0049744 0.0058263 0.0066502 0.0024620 0.0024640 0.0041269 0.0024620 0.0084104 0.0075600 0.0075346 0.0066948 0.0066948 0.0041301 0.0041301 0.0033055 0.0032974 0.0058214 0.0083681 0.0008187 0.0008187 0.0008214 0.0041438 0.0058214 0.0049836 0.0024681 0.0049795 0.0058118 0.0041438 0.0049836 0.0016380 0.0016434 0.0033001 0.0111245 0.0093178 0.0008173 0.0049702 0.0024640 0.0008173 0.0008187 0.0024661 0.0024742 0.0024701 0.0101088 0.0058069 0.0058166 0.0049744 0.0058118 0.0084104 0.0066892 0.0075409 0.0075409 0.0075409 0.0075536 0.0066892 0.0067004 0.0075473 0.0092473 0.0092473 0.0058506 0.0050002 0.0075409 0.0075600 0.0049919 0.0049961 0.0049919 0.0050086 0.0075409 0.0084104 0.0016460 0.0008180 0.0049961 0.0067004 0.0050128 0.0066836 0.0066836 0.0058409 0.0050169 0.0058360 0.0016393 0.0008193 0.0058069 0.0049661 0.0032974 0.0041472 0.0066836 0.0084033 0.0067116 0.0075663 0.0075409 0.0058506 0.0084103 0.0058360 0.0119951 0.0083892 0.0067116 0.0075346 0.0083892 0.0101431 0.0083892 0.0119951 0.0050296 0.0066836 0.0066836 0.0066892 0.0067004 0.0050211 0.0067060 0.0058752 0.0075663 0.0084104 0.0092473 0.0092785 0.0066836 0.0101345 0.0050002 0.0066780 0.0075855 0.0075536 0.0066892 0.0075600 0.0067285 0.0066836 0.0058752 0.0067060 0.0084104 0.0075727 0.0067116 0.0050253 0.0067116 0.0102123 0.0084104 0.0050044 0.0050128 0.0058752 0.0008193 0.0008227 0.0008200 0.0024700 0.0016407 0.0024620 0.0066502 0.0049836 0.0049836 0.0049878 0.0049744 0.0041335 0.0066780 0.0066836 0.0041201 0.0049661 0.0066668 0.0066724 0.0066780 0.0049744 0.0075157 0.0058069 0.0066724 0.0058263 0.0058069 0.0066668 0.0049661 0.0066724 0.0058214 0.0041201 0.0024620 0.0024681 0.0024620 0.0066668 0.0066668 0.0049702 0.0049702 0.0075157 0.0024620 0.0058214 0.0066668 0.0058166 0.0093178 0.0102122 0.0016393 0.0101088 0.0075536 0.0075727 0.0101259 0.0084174 0.0084174 0.0110019 0.0092473 0.0075727 0.0084316 0.0084174 0.0058069 0.0100663 0.0083262 0.0092161 0.0074907 0.0092084 0.0058069 0.0049541 0.0033001 0.0058118 0.0049702 0.0049702 0.0049702 0.0049702 0.0049702 0.0049702 0.0032948 0.0083962 0.0033028 0.0032974 0.0033001 0.0049661 0.0033001 0.0049836 0.0024640 0.0033028 0.0041369 0.0024700 0.0024680 0.0024700 0.0041400 0.0049744 
Batfas     0.0173674 0.0075854 0.0050296 0.0075791 0.0058555 0.0049826 0.0033110 0.0058555 0.0066724 0.0024742 0.0033110 0.0000000 0.0000010 0.0008180 0.0000010 0.0008187 0.0008200 0.0000010 0.0041438 0.0041472 0.0033137 0.0041572 0.0049826 0.0041337 0.0041371 0.0058214 0.0033002 0.0058555 0.0050128 0.0058555 0.0041607 0.0050169 0.0024761 0.0024761 0.0016515 0.0016474 0.0033083 0.0066891 0.0024701 0.0024701 0.0024783 0.0024823 0.0041538 0.0033190 0.0008220 0.0033163 0.0033110 0.0024823 0.0033190 0.0024701 0.0033084 0.0049878 0.0094056 0.0076176 0.0024701 0.0033110 0.0041371 0.0024701 0.0024742 0.0008207 0.0008241 0.0008227 0.0084174 0.0041438 0.0041506 0.0033137 0.0041472 0.0058555 0.0050086 0.0058604 0.0058604 0.0058604 0.0050086 0.0050128 0.0050169 0.0058653 0.0075599 0.0067060 0.0041755 0.0033271 0.0058604 0.0058752 0.0033243 0.0033243 0.0033243 0.0033326 0.0050128 0.0058555 0.0033165 0.0024701 0.0033271 0.0050211 0.0033354 0.0041651 0.0041651 0.0033271 0.0033382 0.0041651 0.0024722 0.0024722 0.0033083 0.0033083 0.0049826 0.0058506 0.0050086 0.0067172 0.0050296 0.0058801 0.0058604 0.0041755 0.0067229 0.0041651 0.0102735 0.0058555 0.0050253 0.0058555 0.0067060 0.0075854 0.0058555 0.0102735 0.0033493 0.0050086 0.0050086 0.0050128 0.0050211 0.0033437 0.0050253 0.0041930 0.0050169 0.0058555 0.0075599 0.0067285 0.0041651 0.0075599 0.0033271 0.0050044 0.0050296 0.0058703 0.0050086 0.0058752 0.0041825 0.0050086 0.0041895 0.0050211 0.0067229 0.0058851 0.0050253 0.0033437 0.0050253 0.0085035 0.0067229 0.0033298 0.0033354 0.0041895 0.0024722 0.0024824 0.0024742 0.0033110 0.0024742 0.0033002 0.0049826 0.0033190 0.0033190 0.0033218 0.0033137 0.0024782 0.0050044 0.0050086 0.0016434 0.0024761 0.0049961 0.0050002 0.0050044 0.0033137 0.0058409 0.0041438 0.0050002 0.0041572 0.0041438 0.0049961 0.0033083 0.0050002 0.0041538 0.0024701 0.0008200 0.0008214 0.0008200 0.0049961 0.0049961 0.0033110 0.0033110 0.0058409 0.0049961 0.0041538 0.0049961 0.0041472 0.0076176 0.0085034 0.0033030 0.0075599 0.0058604 0.0058752 0.0075727 0.0058752 0.0058752 0.0084388 0.0067060 0.0058752 0.0058851 0.0058752 0.0041438 0.0083821 0.0066557 0.0075346 0.0058214 0.0075283 0.0041440 0.0033002 0.0049878 0.0041472 0.0033110 0.0033110 0.0033110 0.0033110 0.0033110 0.0033110 0.0016461 0.0067116 0.0049878 0.0049826 0.0049878 0.0066724 0.0049878 0.0066947 0.0049878 0.0041506 0.0049919 0.0041472 0.0041438 0.0041472 0.0058409 0.0033137 
Batfer     0.0173373 0.0075727 0.0050211 0.0075663 0.0058457 0.0049744 0.0033055 0.0058457 0.0066613 0.0024722 0.0033055 0.0000010 0.0000000 0.0008167 0.0000010 0.0008173 0.0008187 0.0000010 0.0041369 0.0041403 0.0033083 0.0041503 0.0049744 0.0041269 0.0041303 0.0058118 0.0032948 0.0058457 0.0050044 0.0058457 0.0041538 0.0050086 0.0024721 0.0024721 0.0016487 0.0016447 0.0033028 0.0066780 0.0024681 0.0024681 0.0024762 0.0024782 0.0041469 0.0033135 0.0008207 0.0033108 0.0033055 0.0024782 0.0033135 0.0024661 0.0033030 0.0049785 0.0093895 0.0076047 0.0024661 0.0033055 0.0041303 0.0024661 0.0024701 0.0008193 0.0008227 0.0008214 0.0084033 0.0041369 0.0041438 0.0033083 0.0041403 0.0058457 0.0050002 0.0058506 0.0058506 0.0058506 0.0050002 0.0050044 0.0050086 0.0058555 0.0075473 0.0066948 0.0041686 0.0033215 0.0058506 0.0058653 0.0033188 0.0033188 0.0033188 0.0033271 0.0050044 0.0058457 0.0033110 0.0024661 0.0033215 0.0050127 0.0033298 0.0041582 0.0041582 0.0033215 0.0033326 0.0041582 0.0032975 0.0024701 0.0033028 0.0033028 0.0049744 0.0058409 0.0050002 0.0067060 0.0050211 0.0058702 0.0058506 0.0041686 0.0067116 0.0041582 0.0102559 0.0058457 0.0050169 0.0058457 0.0066948 0.0084317 0.0058457 0.0102559 0.0033437 0.0050002 0.0050002 0.0050044 0.0050127 0.0033382 0.0050169 0.0041860 0.0050086 0.0058457 0.0075473 0.0067172 0.0041582 0.0075473 0.0033215 0.0049961 0.0050211 0.0058604 0.0050002 0.0058653 0.0041755 0.0050002 0.0041825 0.0050127 0.0067116 0.0058752 0.0050169 0.0033382 0.0050169 0.0084890 0.0067116 0.0033243 0.0033298 0.0041825 0.0024701 0.0024803 0.0024722 0.0041403 0.0033002 0.0041269 0.0049744 0.0033135 0.0033135 0.0033163 0.0033083 0.0024741 0.0049961 0.0050002 0.0016407 0.0024721 0.0049878 0.0049919 0.0049961 0.0033083 0.0058311 0.0041369 0.0049919 0.0041503 0.0041369 0.0049878 0.0033028 0.0049919 0.0041469 0.0024661 0.0008187 0.0008200 0.0008187 0.0049878 0.0049878 0.0033055 0.0033055 0.0058311 0.0049878 0.0041469 0.0049878 0.0041403 0.0076047 0.0084890 0.0032975 0.0084033 0.0058555 0.0058702 0.0084174 0.0067172 0.0067172 0.0092863 0.0075473 0.0058702 0.0067285 0.0067172 0.0041369 0.0083681 0.0066447 0.0075220 0.0058118 0.0075157 0.0041371 0.0032948 0.0049785 0.0041403 0.0033055 0.0033055 0.0033055 0.0033055 0.0033055 0.0033055 0.0016434 0.0067004 0.0049826 0.0049744 0.0049785 0.0066613 0.0049785 0.0066836 0.0049785 0.0041438 0.0049826 0.0041403 0.0041369 0.0041403 0.0058311 0.0033083 
Batgra     0.0181948 0.0084104 0.0058555 0.0084033 0.0066780 0.0058021 0.0041301 0.0066780 0.0074907 0.0032975 0.0041301 0.0008180 0.0008167 0.0000000 0.0008147 0.0000010 0.0016367 0.0008160 0.0049620 0.0049661 0.0041335 0.0049795 0.0058021 0.0049501 0.0049541 0.0066392 0.0049501 0.0075473 0.0067004 0.0066780 0.0058409 0.0058409 0.0032946 0.0032946 0.0024721 0.0024660 0.0049753 0.0075095 0.0032921 0.0032921 0.0033030 0.0033055 0.0049753 0.0041400 0.0016407 0.0041366 0.0049661 0.0033055 0.0041400 0.0041167 0.0041303 0.0058069 0.0102384 0.0084459 0.0032867 0.0041301 0.0049541 0.0032867 0.0032921 0.0016393 0.0016447 0.0016420 0.0092395 0.0049620 0.0049702 0.0041335 0.0049661 0.0075473 0.0058360 0.0066836 0.0066836 0.0066836 0.0066948 0.0058360 0.0058457 0.0066892 0.0083822 0.0083822 0.0050002 0.0041547 0.0066836 0.0067004 0.0041478 0.0041513 0.0041478 0.0041616 0.0066836 0.0075473 0.0041369 0.0032894 0.0041513 0.0058457 0.0041651 0.0058311 0.0058311 0.0049919 0.0041686 0.0049877 0.0041201 0.0032948 0.0049620 0.0041267 0.0058021 0.0066724 0.0058311 0.0075409 0.0058555 0.0067060 0.0066836 0.0050002 0.0075473 0.0049877 0.0111055 0.0075283 0.0058555 0.0066780 0.0075283 0.0092707 0.0075283 0.0111055 0.0041790 0.0058311 0.0058311 0.0058360 0.0058457 0.0041721 0.0058506 0.0050211 0.0067060 0.0075473 0.0083822 0.0084104 0.0058311 0.0092629 0.0041547 0.0058263 0.0067229 0.0066948 0.0058360 0.0067004 0.0058703 0.0058311 0.0050211 0.0058506 0.0075473 0.0067116 0.0058555 0.0041755 0.0058555 0.0093338 0.0075473 0.0041582 0.0041651 0.0050211 0.0032948 0.0033084 0.0032975 0.0049661 0.0041235 0.0049501 0.0058021 0.0041400 0.0041400 0.0041435 0.0041335 0.0032974 0.0058263 0.0058311 0.0032867 0.0041267 0.0058166 0.0058214 0.0058263 0.0041335 0.0066613 0.0049620 0.0058214 0.0049795 0.0049620 0.0058166 0.0041267 0.0058214 0.0049753 0.0032867 0.0016367 0.0016407 0.0016367 0.0058166 0.0058166 0.0041301 0.0041301 0.0066613 0.0066613 0.0049753 0.0058166 0.0049702 0.0084459 0.0093337 0.0041201 0.0092395 0.0066947 0.0067116 0.0092550 0.0075536 0.0075536 0.0101259 0.0083822 0.0067116 0.0075663 0.0075536 0.0049620 0.0092007 0.0074720 0.0083540 0.0066392 0.0083471 0.0049623 0.0041167 0.0058069 0.0049661 0.0041301 0.0041301 0.0041301 0.0041301 0.0041301 0.0041301 0.0024640 0.0075346 0.0058118 0.0058021 0.0058069 0.0074907 0.0058069 0.0075157 0.0058069 0.0049702 0.0058118 0.0049661 0.0049620 0.0049661 0.0066613 0.0041335 
Bathor     0.0172924 0.0075536 0.0050086 0.0075473 0.0058311 0.0049620 0.0032974 0.0058311 0.0066447 0.0024681 0.0032974 0.0000010 0.0000010 0.0008147 0.0000000 0.0008153 0.0008167 0.0000010 0.0041267 0.0041301 0.0033001 0.0041400 0.0049620 0.0041167 0.0041201 0.0057973 0.0041167 0.0066948 0.0058506 0.0058311 0.0049961 0.0049961 0.0024660 0.0024660 0.0016447 0.0016406 0.0041366 0.0066613 0.0024640 0.0024640 0.0024722 0.0024741 0.0041366 0.0033053 0.0008187 0.0033026 0.0041301 0.0024741 0.0033053 0.0032867 0.0032975 0.0049661 0.0093655 0.0075855 0.0024600 0.0032974 0.0041201 0.0024600 0.0024640 0.0008180 0.0008207 0.0008193 0.0083822 0.0041267 0.0041335 0.0033001 0.0041301 0.0066948 0.0049919 0.0058360 0.0058360 0.0058360 0.0058457 0.0049919 0.0050002 0.0058409 0.0075283 0.0075283 0.0041582 0.0033160 0.0058360 0.0058506 0.0033105 0.0033133 0.0033105 0.0033215 0.0058360 0.0066948 0.0033028 0.0024620 0.0033133 0.0050002 0.0033243 0.0049877 0.0049877 0.0041513 0.0033271 0.0041478 0.0032894 0.0024661 0.0041267 0.0032946 0.0049620 0.0058263 0.0049877 0.0066892 0.0050086 0.0058555 0.0058360 0.0041582 0.0066948 0.0041478 0.0102297 0.0066780 0.0050086 0.0058311 0.0066780 0.0084104 0.0066780 0.0102297 0.0033354 0.0049877 0.0049877 0.0049919 0.0050002 0.0033298 0.0050044 0.0041755 0.0058555 0.0066948 0.0075283 0.0075536 0.0049877 0.0084033 0.0033160 0.0049836 0.0058703 0.0058457 0.0049919 0.0058506 0.0050211 0.0049877 0.0041755 0.0050044 0.0066948 0.0058604 0.0050086 0.0033326 0.0050086 0.0084675 0.0066948 0.0033188 0.0033243 0.0041755 0.0024661 0.0024762 0.0024681 0.0041301 0.0032921 0.0041167 0.0049620 0.0033053 0.0033053 0.0033081 0.0033001 0.0024680 0.0049836 0.0049878 0.0024600 0.0032946 0.0049753 0.0049795 0.0049836 0.0033001 0.0058166 0.0041267 0.0049795 0.0041400 0.0041267 0.0049753 0.0032946 0.0049795 0.0041366 0.0024600 0.0008167 0.0008187 0.0008167 0.0049753 0.0049753 0.0032974 0.0032974 0.0058166 0.0058166 0.0041366 0.0049753 0.0041335 0.0075855 0.0084674 0.0032894 0.0083822 0.0058457 0.0058604 0.0083962 0.0067004 0.0067004 0.0092629 0.0075283 0.0058604 0.0067116 0.0067004 0.0041267 0.0083471 0.0066282 0.0075032 0.0057973 0.0074969 0.0041269 0.0032867 0.0049661 0.0041301 0.0032974 0.0032974 0.0032974 0.0032974 0.0032974 0.0032974 0.0016393 0.0066836 0.0049702 0.0049620 0.0049661 0.0066447 0.0049661 0.0066668 0.0049661 0.0041335 0.0049702 0.0041301 0.0041267 0.0041301 0.0058166 0.0033001 
Batleo     0.0182105 0.0084175 0.0058604 0.0084104 0.0066836 0.0058069 0.0041335 0.0066836 0.0074969 0.0033002 0.0041335 0.0008187 0.0008173 0.0000010 0.0008153 0.0000000 0.0016380 0.0008167 0.0049661 0.0049702 0.0041369 0.0049836 0.0058069 0.0049541 0.0049582 0.0066447 0.0049541 0.0075536 0.0067060 0.0066836 0.0058457 0.0058457 0.0032974 0.0032974 0.0024741 0.0024680 0.0049795 0.0075157 0.0032948 0.0032948 0.0033057 0.0033083 0.0049795 0.0041435 0.0016420 0.0041400 0.0049702 0.0033083 0.0041435 0.0041201 0.0041337 0.0058118 0.0102472 0.0084531 0.0032894 0.0041335 0.0049582 0.0032894 0.0032948 0.0016407 0.0016461 0.0016434 0.0092473 0.0049661 0.0049744 0.0041369 0.0049702 0.0075536 0.0058409 0.0066892 0.0066892 0.0066892 0.0067004 0.0058409 0.0058506 0.0066948 0.0083892 0.0083892 0.0050044 0.0041582 0.0066892 0.0067060 0.0041513 0.0041547 0.0041513 0.0041651 0.0066892 0.0075536 0.0041403 0.0032921 0.0041547 0.0058506 0.0041686 0.0058360 0.0058360 0.0049961 0.0041721 0.0049919 0.0041235 0.0032975 0.0049661 0.0041301 0.0058069 0.0066780 0.0058360 0.0075473 0.0058604 0.0067116 0.0066892 0.0050044 0.0075536 0.0049919 0.0111150 0.0075346 0.0058604 0.0066836 0.0075346 0.0092785 0.0075346 0.0111150 0.0041825 0.0058360 0.0058360 0.0058409 0.0058506 0.0041755 0.0058555 0.0050253 0.0067116 0.0075536 0.0083892 0.0084175 0.0058360 0.0092707 0.0041582 0.0058311 0.0067286 0.0067004 0.0058409 0.0067060 0.0058752 0.0058360 0.0050253 0.0058555 0.0075536 0.0067173 0.0058604 0.0041790 0.0058604 0.0093417 0.0075536 0.0041616 0.0041686 0.0050253 0.0032975 0.0033112 0.0033002 0.0049702 0.0041269 0.0049541 0.0058069 0.0041435 0.0041435 0.0041469 0.0041369 0.0033001 0.0058311 0.0058360 0.0032894 0.0041301 0.0058214 0.0058263 0.0058311 0.0041369 0.0066668 0.0049661 0.0058263 0.0049836 0.0049661 0.0058214 0.0041301 0.0058263 0.0049795 0.0032894 0.0016380 0.0016420 0.0016380 0.0058214 0.0058214 0.0041335 0.0041335 0.0066668 0.0066668 0.0049795 0.0058214 0.0049744 0.0084531 0.0093416 0.0041235 0.0092473 0.0067003 0.0067172 0.0092628 0.0075599 0.0075599 0.0101345 0.0083892 0.0067172 0.0075727 0.0075599 0.0049661 0.0092084 0.0074782 0.0083610 0.0066447 0.0083541 0.0049664 0.0041201 0.0058118 0.0049702 0.0041335 0.0041335 0.0041335 0.0041335 0.0041335 0.0041335 0.0024661 0.0075409 0.0058166 0.0058069 0.0058118 0.0074969 0.0058118 0.0075220 0.0058118 0.0049744 0.0058166 0.0049702 0.0049661 0.0049702 0.0066668 0.0041369 
Batmin     0.0172921 0.0075536 0.0050086 0.0075473 0.0058311 0.0049623 0.0032975 0.0058311 0.0066447 0.0024682 0.0032975 0.0008200 0.0008187 0.0016367 0.0008167 0.0016380 0.0000000 0.0008180 0.0041269 0.0041303 0.0033002 0.0041403 0.0049623 0.0041169 0.0041203 0.0057966 0.0041169 0.0066948 0.0058506 0.0058311 0.0049961 0.0049961 0.0024661 0.0024661 0.0016447 0.0016407 0.0041369 0.0066613 0.0024641 0.0024641 0.0024723 0.0024742 0.0041369 0.0033055 0.0008187 0.0033028 0.0041303 0.0024742 0.0033055 0.0032868 0.0032977 0.0049664 0.0093655 0.0075854 0.0024601 0.0032975 0.0041203 0.0024601 0.0024641 0.0008180 0.0008207 0.0008194 0.0083821 0.0041269 0.0041337 0.0033002 0.0041303 0.0066948 0.0049919 0.0058360 0.0058360 0.0058360 0.0058457 0.0049919 0.0050002 0.0058409 0.0075283 0.0075283 0.0041582 0.0033163 0.0058360 0.0058506 0.0033108 0.0033135 0.0033108 0.0033218 0.0058360 0.0066948 0.0033030 0.0024621 0.0033135 0.0050002 0.0033245 0.0049878 0.0049878 0.0041503 0.0033273 0.0041469 0.0032895 0.0024662 0.0041269 0.0032948 0.0049623 0.0049829 0.0049878 0.0066891 0.0050086 0.0058506 0.0058360 0.0041572 0.0066947 0.0041469 0.0102296 0.0066780 0.0050086 0.0058311 0.0066780 0.0084103 0.0066780 0.0102296 0.0033356 0.0049878 0.0049878 0.0049919 0.0050002 0.0033301 0.0050044 0.0041755 0.0058555 0.0066948 0.0075283 0.0075536 0.0049878 0.0084033 0.0033163 0.0049826 0.0058703 0.0058457 0.0049919 0.0058506 0.0050211 0.0049878 0.0041755 0.0050044 0.0066948 0.0058604 0.0050086 0.0033329 0.0050086 0.0084674 0.0066948 0.0033190 0.0033245 0.0041746 0.0024662 0.0024763 0.0024682 0.0041303 0.0032922 0.0041169 0.0032948 0.0033055 0.0033055 0.0033083 0.0033002 0.0024681 0.0049826 0.0049878 0.0024601 0.0032948 0.0049744 0.0049785 0.0049826 0.0033002 0.0058166 0.0041269 0.0049785 0.0041403 0.0041269 0.0049744 0.0032948 0.0049785 0.0041369 0.0024601 0.0008167 0.0008187 0.0008167 0.0049744 0.0049744 0.0032975 0.0032975 0.0058166 0.0058166 0.0041369 0.0049744 0.0041337 0.0075854 0.0084674 0.0032895 0.0083821 0.0058457 0.0058604 0.0083962 0.0067003 0.0067003 0.0092628 0.0075283 0.0058604 0.0067116 0.0067003 0.0041269 0.0066502 0.0066272 0.0075031 0.0057966 0.0074969 0.0041271 0.0032868 0.0049664 0.0041303 0.0032975 0.0032975 0.0032975 0.0032975 0.0032975 0.0032975 0.0016394 0.0066836 0.0049706 0.0049623 0.0049664 0.0066447 0.0049664 0.0066668 0.0049664 0.0041337 0.0049706 0.0041303 0.0041269 0.0041303 0.0058166 0.0033002 
Batvit     0.0164219 0.0075663 0.0050169 0.0075600 0.0058409 0.0049702 0.0033028 0.0058409 0.0066557 0.0024722 0.0033028 0.0000010 0.0000010 0.0008160 0.0000010 0.0008167 0.0008180 0.0000000 0.0041335 0.0041369 0.0033055 0.0041469 0.0049702 0.0041235 0.0041269 0.0058069 0.0041235 0.0058555 0.0050127 0.0049961 0.0041616 0.0041616 0.0024700 0.0024700 0.0016474 0.0016433 0.0041435 0.0066724 0.0024681 0.0024681 0.0024762 0.0024782 0.0041435 0.0033108 0.0008200 0.0033081 0.0041369 0.0024782 0.0033108 0.0032921 0.0033030 0.0049744 0.0093815 0.0075983 0.0024640 0.0033028 0.0041269 0.0024640 0.0024681 0.0008193 0.0008220 0.0008207 0.0083962 0.0041335 0.0041403 0.0033055 0.0041369 0.0058555 0.0041582 0.0050002 0.0050002 0.0050002 0.0050086 0.0041582 0.0041651 0.0050044 0.0075409 0.0075409 0.0041651 0.0033215 0.0058457 0.0058604 0.0033160 0.0033188 0.0033160 0.0033271 0.0058457 0.0058555 0.0033083 0.0024661 0.0033188 0.0050086 0.0033298 0.0049961 0.0049961 0.0041582 0.0033326 0.0041547 0.0032948 0.0024701 0.0041335 0.0033001 0.0049702 0.0058360 0.0041547 0.0067004 0.0050169 0.0058653 0.0050002 0.0041651 0.0067060 0.0041547 0.0102472 0.0066892 0.0050169 0.0049961 0.0058409 0.0075663 0.0066892 0.0102472 0.0033382 0.0049961 0.0041547 0.0041582 0.0050086 0.0033326 0.0050127 0.0041790 0.0050169 0.0058555 0.0066892 0.0075663 0.0049961 0.0075600 0.0033215 0.0041503 0.0058752 0.0050086 0.0041582 0.0050127 0.0050253 0.0049961 0.0041790 0.0050127 0.0067060 0.0058703 0.0050169 0.0033354 0.0041721 0.0084818 0.0067060 0.0033243 0.0033298 0.0041825 0.0024701 0.0024803 0.0024722 0.0041369 0.0032975 0.0041235 0.0049702 0.0033108 0.0033108 0.0033135 0.0033055 0.0024721 0.0049919 0.0049961 0.0024640 0.0033001 0.0049836 0.0049878 0.0049919 0.0033055 0.0058263 0.0041335 0.0049878 0.0041469 0.0041335 0.0049836 0.0033001 0.0049878 0.0041435 0.0024640 0.0008180 0.0008200 0.0008180 0.0049836 0.0049836 0.0033028 0.0033028 0.0058263 0.0058263 0.0041435 0.0049836 0.0041403 0.0075983 0.0084818 0.0032948 0.0075409 0.0050086 0.0050211 0.0075536 0.0058604 0.0058604 0.0084175 0.0066892 0.0050211 0.0058702 0.0058604 0.0041335 0.0083611 0.0066392 0.0075157 0.0058069 0.0075094 0.0041337 0.0032921 0.0049744 0.0041369 0.0033028 0.0033028 0.0033028 0.0033028 0.0033028 0.0033028 0.0016420 0.0066948 0.0049785 0.0049702 0.0049744 0.0066557 0.0049744 0.0066780 0.0049744 0.0041403 0.0049744 0.0041369 0.0041335 0.0041369 0.0058263 0.0033055 
BenhoM     0.0200106 0.0101345 0.0075599 0.0101259 0.0049620 0.0074907 0.0024561 0.0049620 0.0057728 0.0049664 0.0058069 0.0041438 0.0041369 0.0049620 0.0041267 0.0049661 0.0041269 0.0041335 0.0000000 0.0000010 0.0000010 0.0008173 0.0074907 0.0066282 0.0066337 0.0083332 0.0066282 0.0092629 0.0084104 0.0066780 0.0075409 0.0066892 0.0032787 0.0032787 0.0024601 0.0024541 0.0032867 0.0057877 0.0049582 0.0049582 0.0049747 0.0033055 0.0049753 0.0041400 0.0024661 0.0041366 0.0049661 0.0033055 0.0041400 0.0057877 0.0058069 0.0074969 0.0084531 0.0066948 0.0049501 0.0024561 0.0066337 0.0049501 0.0049582 0.0032921 0.0033030 0.0032975 0.0074907 0.0032787 0.0032841 0.0024581 0.0032814 0.0092629 0.0075346 0.0066836 0.0066836 0.0066836 0.0084033 0.0066836 0.0066948 0.0066892 0.0101003 0.0101003 0.0066948 0.0058409 0.0083892 0.0084104 0.0058311 0.0058360 0.0058311 0.0058506 0.0083892 0.0092629 0.0058166 0.0049541 0.0058360 0.0075473 0.0058555 0.0075283 0.0075283 0.0066836 0.0058604 0.0066780 0.0057925 0.0049623 0.0032787 0.0024541 0.0074907 0.0083751 0.0075283 0.0092550 0.0075600 0.0084174 0.0066836 0.0066948 0.0092628 0.0066780 0.0128678 0.0092395 0.0075600 0.0083822 0.0075283 0.0110019 0.0092395 0.0128678 0.0058752 0.0075283 0.0075283 0.0075346 0.0075473 0.0058653 0.0075536 0.0067229 0.0084175 0.0092629 0.0101003 0.0101345 0.0075283 0.0109926 0.0058409 0.0058263 0.0084388 0.0084033 0.0075346 0.0084104 0.0075791 0.0075283 0.0067229 0.0075536 0.0092629 0.0084246 0.0075600 0.0058702 0.0075599 0.0110771 0.0092629 0.0058457 0.0058555 0.0067229 0.0049623 0.0041339 0.0049664 0.0066502 0.0057973 0.0066282 0.0041068 0.0041201 0.0041201 0.0041235 0.0049702 0.0032974 0.0058263 0.0058311 0.0049501 0.0058021 0.0041167 0.0041201 0.0041235 0.0024581 0.0049501 0.0032787 0.0041201 0.0032894 0.0032787 0.0041167 0.0024541 0.0041201 0.0032867 0.0049501 0.0032867 0.0032948 0.0032867 0.0041167 0.0041167 0.0024561 0.0024561 0.0057877 0.0083611 0.0032867 0.0041167 0.0032841 0.0066948 0.0075663 0.0057925 0.0109647 0.0084032 0.0084245 0.0109832 0.0092706 0.0092706 0.0118627 0.0101003 0.0084245 0.0092863 0.0092706 0.0032787 0.0109185 0.0091700 0.0100662 0.0083332 0.0100579 0.0066447 0.0057877 0.0074969 0.0032814 0.0024561 0.0024561 0.0016340 0.0016340 0.0024561 0.0024561 0.0016354 0.0092473 0.0075032 0.0074907 0.0074969 0.0091931 0.0074969 0.0092239 0.0074969 0.0066557 0.0075032 0.0066502 0.0066447 0.0066502 0.0083611 0.0032841 
Benhor     0.0200280 0.0101431 0.0075663 0.0101345 0.0049661 0.0074969 0.0024581 0.0049661 0.0057775 0.0049706 0.0058118 0.0041472 0.0041403 0.0049661 0.0041301 0.0049702 0.0041303 0.0041369 0.0000010 0.0000000 0.0000010 0.0000010 0.0074969 0.0066337 0.0066392 0.0083401 0.0066337 0.0092707 0.0084175 0.0066836 0.0075473 0.0066948 0.0032814 0.0032814 0.0024621 0.0024561 0.0032894 0.0057925 0.0049623 0.0049623 0.0049788 0.0033083 0.0049795 0.0041435 0.0024681 0.0041400 0.0049702 0.0033083 0.0041435 0.0057925 0.0058118 0.0075032 0.0084602 0.0067004 0.0049541 0.0024581 0.0066392 0.0049541 0.0049623 0.0032948 0.0033057 0.0033002 0.0074969 0.0032814 0.0032868 0.0024601 0.0032841 0.0092707 0.0075409 0.0066892 0.0066892 0.0066892 0.0084104 0.0066892 0.0067004 0.0066948 0.0101088 0.0101088 0.0067004 0.0058457 0.0083962 0.0084175 0.0058360 0.0058409 0.0058360 0.0058555 0.0083962 0.0092707 0.0058214 0.0049582 0.0058409 0.0075536 0.0058604 0.0075346 0.0075346 0.0066892 0.0058653 0.0066836 0.0057973 0.0049664 0.0032814 0.0024561 0.0074969 0.0083821 0.0075346 0.0092628 0.0075663 0.0084245 0.0066892 0.0067004 0.0092706 0.0066836 0.0128789 0.0092473 0.0075663 0.0083892 0.0075346 0.0110112 0.0092473 0.0128789 0.0058801 0.0075346 0.0075346 0.0075409 0.0075536 0.0058702 0.0075600 0.0067285 0.0084246 0.0092707 0.0101088 0.0101431 0.0075346 0.0110019 0.0058457 0.0058311 0.0084459 0.0084104 0.0075409 0.0084175 0.0075854 0.0075346 0.0067285 0.0075600 0.0092707 0.0084317 0.0075663 0.0058752 0.0075663 0.0110865 0.0092707 0.0058506 0.0058604 0.0067285 0.0049664 0.0041373 0.0049706 0.0066557 0.0058021 0.0066337 0.0041101 0.0041235 0.0041235 0.0041269 0.0049744 0.0033001 0.0058311 0.0058360 0.0049541 0.0058069 0.0041201 0.0041235 0.0041269 0.0024601 0.0049541 0.0032814 0.0041235 0.0032921 0.0032814 0.0041201 0.0024561 0.0041235 0.0032894 0.0049541 0.0032894 0.0032975 0.0032894 0.0041201 0.0041201 0.0024581 0.0024581 0.0057925 0.0083681 0.0032894 0.0041201 0.0032868 0.0067004 0.0075727 0.0057973 0.0109739 0.0084103 0.0084316 0.0109925 0.0092784 0.0092784 0.0118728 0.0101088 0.0084316 0.0092941 0.0092784 0.0032814 0.0109276 0.0091777 0.0100747 0.0083401 0.0100663 0.0066502 0.0057925 0.0075032 0.0032841 0.0024581 0.0024581 0.0016354 0.0016354 0.0024581 0.0024581 0.0016367 0.0092550 0.0075094 0.0074969 0.0075032 0.0092007 0.0075032 0.0092317 0.0075032 0.0066613 0.0075094 0.0066557 0.0066502 0.0066557 0.0083681 0.0032868 
Benmel     0.0191340 0.0092863 0.0067172 0.0092785 0.0041335 0.0066557 0.0016367 0.0041335 0.0049462 0.0041371 0.0049744 0.0033137 0.0033083 0.0041335 0.0033001 0.0041369 0.0033002 0.0033055 0.0000010 0.0000010 0.0000000 0.0000010 0.0066557 0.0057973 0.0058021 0.0074969 0.0057973 0.0084175 0.0075663 0.0058409 0.0067004 0.0058506 0.0024581 0.0024581 0.0016394 0.0016354 0.0024640 0.0049582 0.0041303 0.0041303 0.0041440 0.0024782 0.0041435 0.0033108 0.0016434 0.0033081 0.0041369 0.0024782 0.0033108 0.0049582 0.0049747 0.0066613 0.0076047 0.0058555 0.0041235 0.0016367 0.0058021 0.0041235 0.0041303 0.0024681 0.0024762 0.0024722 0.0066557 0.0024581 0.0024621 0.0016380 0.0024601 0.0084175 0.0066948 0.0058457 0.0058457 0.0058457 0.0075600 0.0058457 0.0058555 0.0058506 0.0092550 0.0092550 0.0058555 0.0050044 0.0075473 0.0075663 0.0049961 0.0050002 0.0049961 0.0050128 0.0075473 0.0084175 0.0049826 0.0041269 0.0050002 0.0067060 0.0050169 0.0066892 0.0066892 0.0058457 0.0050211 0.0058409 0.0049623 0.0041337 0.0024581 0.0016354 0.0066557 0.0075346 0.0066892 0.0084103 0.0067172 0.0075727 0.0058457 0.0058555 0.0084174 0.0058409 0.0120054 0.0083962 0.0067172 0.0075409 0.0066892 0.0101516 0.0083962 0.0120054 0.0050338 0.0066892 0.0066892 0.0066948 0.0067060 0.0050253 0.0067116 0.0058801 0.0075727 0.0084175 0.0092550 0.0092863 0.0066892 0.0101431 0.0050044 0.0049919 0.0075919 0.0075600 0.0066948 0.0075663 0.0067342 0.0066892 0.0058801 0.0067116 0.0084175 0.0075791 0.0067172 0.0050296 0.0067172 0.0102210 0.0084175 0.0050086 0.0050169 0.0058801 0.0041337 0.0033058 0.0041371 0.0058166 0.0049664 0.0057973 0.0032841 0.0032948 0.0032948 0.0032975 0.0041403 0.0024721 0.0049919 0.0049961 0.0041235 0.0049702 0.0032921 0.0032948 0.0032975 0.0016380 0.0041235 0.0024581 0.0032948 0.0024661 0.0024581 0.0032921 0.0016354 0.0032948 0.0024640 0.0041235 0.0024640 0.0024701 0.0024640 0.0032921 0.0032921 0.0016367 0.0016367 0.0049582 0.0075220 0.0024640 0.0032921 0.0024621 0.0058555 0.0067229 0.0049623 0.0101173 0.0075599 0.0075790 0.0101344 0.0084245 0.0084245 0.0110112 0.0092550 0.0075790 0.0084387 0.0084245 0.0024581 0.0100747 0.0083332 0.0092238 0.0074969 0.0092162 0.0058118 0.0049582 0.0066613 0.0024601 0.0016367 0.0016367 0.0016354 0.0016354 0.0016367 0.0016367 0.0008173 0.0084033 0.0066668 0.0066557 0.0066613 0.0083541 0.0066613 0.0083821 0.0066613 0.0058214 0.0066668 0.0058166 0.0058118 0.0058166 0.0075220 0.0024621 
Bentri     0.0200806 0.0101689 0.0075854 0.0101603 0.0049795 0.0075157 0.0024640 0.0049795 0.0057925 0.0049826 0.0058263 0.0041572 0.0041503 0.0049795 0.0041400 0.0049836 0.0041403 0.0041469 0.0008173 0.0000010 0.0000010 0.0000000 0.0075157 0.0066502 0.0066557 0.0083611 0.0066502 0.0092942 0.0084388 0.0067004 0.0075663 0.0067116 0.0032894 0.0032894 0.0024681 0.0024620 0.0032974 0.0058069 0.0049744 0.0049744 0.0049919 0.0033163 0.0049919 0.0041547 0.0024741 0.0041513 0.0049836 0.0033163 0.0041547 0.0058069 0.0058263 0.0075220 0.0084818 0.0067172 0.0049661 0.0024640 0.0066557 0.0049661 0.0049744 0.0033028 0.0033137 0.0033083 0.0075157 0.0032894 0.0032948 0.0024661 0.0032921 0.0092942 0.0075600 0.0067060 0.0067060 0.0067060 0.0084317 0.0067060 0.0067172 0.0067116 0.0101345 0.0101345 0.0067173 0.0058604 0.0084175 0.0084388 0.0058506 0.0058555 0.0058506 0.0058703 0.0084175 0.0092942 0.0058360 0.0049702 0.0058555 0.0075727 0.0058752 0.0075536 0.0075536 0.0067060 0.0058801 0.0067004 0.0058118 0.0049785 0.0032894 0.0024620 0.0075157 0.0084032 0.0075536 0.0092863 0.0075855 0.0084459 0.0067060 0.0067172 0.0092942 0.0067004 0.0129122 0.0092707 0.0075855 0.0084104 0.0075536 0.0110393 0.0092707 0.0129122 0.0058950 0.0075536 0.0075536 0.0075600 0.0075727 0.0058851 0.0075791 0.0067456 0.0084459 0.0092942 0.0101345 0.0101689 0.0075536 0.0110299 0.0058604 0.0058457 0.0084674 0.0084317 0.0075600 0.0084388 0.0076047 0.0075536 0.0067456 0.0075791 0.0092942 0.0084531 0.0075855 0.0058900 0.0075854 0.0111150 0.0092942 0.0058653 0.0058752 0.0067456 0.0049785 0.0041474 0.0049826 0.0066724 0.0058166 0.0066502 0.0041201 0.0041335 0.0041335 0.0041369 0.0049878 0.0033081 0.0058457 0.0058506 0.0049661 0.0058214 0.0041301 0.0041335 0.0041369 0.0024661 0.0049661 0.0032894 0.0041335 0.0033001 0.0032894 0.0041301 0.0024620 0.0041335 0.0032974 0.0049661 0.0032974 0.0033055 0.0032974 0.0041301 0.0041301 0.0024640 0.0024640 0.0058069 0.0083892 0.0032974 0.0041301 0.0032948 0.0067172 0.0075919 0.0058118 0.0110019 0.0084316 0.0084530 0.0110205 0.0093020 0.0093020 0.0119031 0.0101345 0.0084530 0.0093178 0.0093020 0.0032894 0.0109553 0.0092007 0.0101002 0.0083611 0.0100918 0.0066668 0.0058069 0.0075220 0.0032921 0.0024640 0.0024640 0.0024620 0.0024620 0.0024640 0.0024640 0.0016407 0.0092785 0.0075283 0.0075157 0.0075220 0.0092239 0.0075220 0.0092550 0.0075220 0.0066780 0.0075283 0.0066724 0.0066668 0.0066724 0.0083892 0.0032948 
Boumic     0.0209240 0.0110019 0.0084174 0.0109926 0.0092395 0.0083401 0.0066502 0.0092395 0.0100494 0.0058069 0.0066502 0.0049826 0.0049744 0.0058021 0.0049620 0.0058069 0.0049623 0.0049702 0.0074907 0.0074969 0.0066557 0.0075157 0.0000000 0.0074720 0.0074782 0.0091853 0.0074720 0.0101259 0.0092707 0.0092395 0.0083962 0.0083962 0.0058021 0.0058021 0.0049744 0.0049620 0.0075095 0.0100748 0.0057973 0.0057973 0.0058166 0.0058214 0.0075095 0.0066668 0.0041269 0.0066613 0.0074969 0.0058214 0.0066668 0.0066282 0.0066502 0.0083471 0.0128789 0.0110487 0.0057877 0.0066502 0.0074782 0.0057877 0.0057973 0.0041235 0.0041371 0.0041303 0.0118325 0.0074907 0.0075032 0.0066557 0.0074969 0.0101259 0.0083892 0.0092473 0.0092473 0.0092473 0.0092629 0.0083892 0.0084033 0.0092550 0.0109647 0.0109647 0.0075473 0.0066892 0.0092473 0.0092707 0.0066780 0.0066836 0.0066780 0.0067004 0.0092473 0.0101259 0.0066613 0.0057925 0.0066836 0.0084033 0.0067060 0.0083822 0.0083822 0.0075346 0.0067116 0.0075283 0.0066337 0.0058021 0.0074907 0.0066447 0.0083401 0.0092316 0.0083822 0.0101173 0.0084175 0.0092784 0.0092473 0.0075473 0.0101259 0.0075283 0.0137544 0.0101003 0.0084175 0.0092395 0.0101003 0.0118728 0.0101003 0.0137544 0.0067285 0.0083822 0.0083822 0.0083892 0.0084033 0.0067172 0.0084104 0.0075791 0.0092785 0.0101259 0.0109647 0.0110019 0.0083822 0.0118627 0.0066892 0.0083751 0.0093021 0.0092629 0.0083892 0.0092707 0.0084388 0.0083822 0.0075791 0.0084104 0.0101259 0.0092864 0.0084175 0.0067229 0.0084174 0.0119541 0.0101259 0.0066948 0.0067060 0.0075790 0.0058021 0.0058263 0.0058069 0.0074969 0.0066392 0.0074720 0.0083401 0.0066668 0.0066668 0.0066724 0.0066557 0.0058069 0.0083751 0.0083821 0.0057877 0.0066447 0.0083611 0.0083681 0.0083751 0.0066557 0.0092162 0.0074907 0.0083681 0.0075157 0.0074907 0.0083611 0.0066447 0.0083681 0.0075095 0.0057877 0.0041167 0.0041269 0.0041167 0.0083611 0.0083611 0.0066502 0.0066502 0.0092162 0.0092162 0.0075095 0.0083611 0.0075032 0.0110487 0.0119540 0.0066337 0.0118325 0.0092628 0.0092863 0.0118526 0.0101344 0.0101344 0.0127364 0.0109647 0.0092863 0.0101516 0.0101344 0.0074907 0.0100579 0.0083193 0.0092084 0.0074844 0.0092007 0.0074907 0.0066282 0.0083471 0.0074969 0.0066502 0.0066502 0.0066502 0.0066502 0.0066502 0.0066502 0.0049582 0.0101088 0.0083541 0.0083401 0.0083471 0.0100494 0.0083471 0.0100833 0.0083471 0.0075032 0.0083541 0.0074969 0.0074907 0.0074969 0.0092162 0.0066557 
Calmac     0.0199583 0.0101088 0.0075409 0.0101003 0.0083611 0.0041167 0.0057925 0.0083611 0.0091700 0.0016380 0.0024620 0.0041337 0.0041269 0.0049501 0.0041167 0.0049541 0.0041169 0.0041235 0.0066282 0.0066337 0.0057973 0.0066502 0.0074720 0.0000000 0.0000010 0.0016354 0.0032787 0.0092395 0.0083892 0.0083611 0.0075220 0.0075220 0.0049501 0.0049501 0.0041269 0.0041167 0.0066447 0.0091931 0.0016354 0.0016354 0.0016407 0.0049664 0.0066447 0.0058069 0.0032868 0.0058021 0.0066337 0.0049664 0.0058069 0.0024541 0.0024621 0.0041201 0.0119642 0.0101516 0.0016327 0.0057925 0.0032814 0.0016327 0.0016354 0.0032841 0.0032949 0.0032895 0.0109369 0.0066282 0.0066392 0.0057973 0.0066337 0.0092395 0.0075157 0.0083681 0.0083681 0.0083681 0.0083822 0.0075157 0.0075283 0.0083751 0.0100748 0.0100748 0.0066780 0.0058263 0.0083681 0.0083892 0.0058166 0.0058214 0.0058166 0.0058360 0.0083681 0.0092395 0.0024661 0.0016340 0.0058214 0.0075283 0.0058409 0.0075095 0.0075095 0.0066668 0.0058457 0.0066613 0.0024561 0.0016367 0.0066282 0.0057877 0.0041167 0.0049706 0.0075095 0.0092317 0.0075409 0.0083962 0.0083681 0.0066780 0.0092394 0.0066613 0.0128347 0.0092162 0.0075409 0.0083611 0.0092162 0.0109739 0.0092162 0.0128347 0.0058604 0.0075095 0.0075095 0.0075157 0.0075283 0.0058506 0.0075346 0.0067060 0.0083962 0.0092395 0.0100748 0.0101088 0.0075095 0.0109647 0.0058263 0.0075032 0.0084175 0.0083822 0.0075157 0.0083892 0.0075599 0.0075095 0.0067060 0.0075346 0.0092395 0.0084033 0.0075409 0.0058555 0.0075409 0.0110488 0.0092395 0.0058311 0.0058409 0.0067060 0.0016367 0.0016434 0.0016380 0.0032894 0.0024581 0.0032787 0.0074720 0.0058069 0.0058069 0.0058118 0.0057973 0.0049541 0.0075032 0.0075094 0.0049381 0.0057877 0.0074907 0.0074969 0.0075032 0.0057973 0.0083401 0.0066282 0.0074969 0.0066502 0.0066282 0.0074907 0.0057877 0.0074969 0.0066447 0.0049381 0.0032787 0.0032868 0.0032787 0.0074907 0.0074907 0.0057925 0.0057925 0.0083401 0.0049620 0.0066447 0.0074907 0.0066392 0.0101516 0.0110487 0.0024561 0.0109369 0.0083821 0.0084032 0.0109553 0.0092472 0.0092472 0.0118325 0.0100748 0.0084032 0.0092628 0.0092472 0.0066282 0.0108909 0.0091471 0.0091853 0.0083123 0.0100326 0.0066272 0.0057728 0.0041201 0.0066337 0.0057925 0.0057925 0.0057925 0.0057925 0.0057925 0.0057925 0.0041135 0.0092239 0.0041235 0.0041167 0.0041201 0.0057877 0.0041201 0.0058069 0.0041201 0.0041235 0.0049582 0.0032894 0.0032867 0.0032894 0.0049620 0.0057973 
Calmel     0.0199756 0.0101173 0.0075472 0.0101088 0.0083681 0.0032894 0.0057973 0.0083681 0.0091777 0.0016394 0.0024640 0.0041371 0.0041303 0.0049541 0.0041201 0.0049582 0.0041203 0.0041269 0.0066337 0.0066392 0.0058021 0.0066557 0.0074782 0.0000010 0.0000000 0.0016367 0.0032814 0.0092473 0.0083962 0.0083681 0.0075283 0.0075283 0.0049541 0.0049541 0.0041303 0.0041201 0.0066502 0.0092007 0.0016367 0.0016367 0.0016421 0.0049706 0.0066502 0.0058118 0.0032895 0.0058069 0.0066392 0.0049706 0.0058118 0.0024561 0.0024641 0.0032921 0.0119745 0.0101602 0.0016340 0.0057973 0.0032841 0.0016340 0.0016367 0.0032868 0.0032977 0.0032922 0.0109461 0.0066337 0.0066447 0.0058021 0.0066392 0.0092473 0.0075220 0.0083751 0.0083751 0.0083751 0.0083892 0.0075220 0.0075346 0.0083821 0.0100833 0.0100833 0.0066836 0.0058311 0.0083751 0.0083962 0.0058214 0.0058263 0.0058214 0.0058409 0.0083751 0.0092473 0.0024681 0.0016354 0.0058263 0.0075346 0.0058457 0.0075157 0.0075157 0.0066724 0.0058506 0.0066668 0.0024581 0.0016380 0.0066337 0.0057925 0.0032894 0.0041371 0.0075157 0.0092394 0.0075473 0.0084032 0.0083751 0.0066836 0.0092472 0.0066668 0.0128457 0.0092239 0.0075473 0.0083681 0.0092239 0.0109832 0.0092239 0.0128457 0.0058653 0.0075157 0.0075157 0.0075220 0.0075346 0.0058555 0.0075409 0.0067116 0.0084033 0.0092473 0.0100833 0.0101173 0.0075157 0.0109739 0.0058311 0.0075094 0.0084246 0.0083892 0.0075220 0.0083962 0.0075663 0.0075157 0.0067116 0.0075409 0.0092473 0.0084104 0.0075473 0.0058604 0.0075472 0.0110582 0.0092473 0.0058360 0.0058457 0.0067116 0.0016380 0.0016448 0.0016394 0.0032921 0.0024601 0.0032814 0.0074782 0.0058118 0.0058118 0.0058166 0.0058021 0.0049582 0.0075094 0.0075157 0.0049422 0.0057925 0.0074969 0.0075032 0.0075094 0.0058021 0.0083471 0.0066337 0.0075032 0.0066557 0.0066337 0.0074969 0.0057925 0.0075032 0.0066502 0.0049422 0.0032814 0.0032895 0.0032814 0.0074969 0.0074969 0.0057973 0.0057973 0.0074782 0.0049661 0.0066502 0.0074969 0.0066447 0.0101602 0.0110581 0.0024581 0.0109461 0.0083891 0.0084103 0.0109646 0.0092550 0.0092550 0.0118425 0.0100833 0.0084103 0.0092706 0.0092550 0.0066337 0.0109001 0.0091547 0.0091930 0.0083193 0.0100410 0.0066326 0.0057775 0.0041235 0.0066392 0.0057973 0.0057973 0.0057973 0.0057973 0.0057973 0.0057973 0.0041169 0.0092317 0.0032948 0.0032894 0.0032921 0.0049541 0.0032921 0.0049702 0.0032921 0.0032948 0.0041269 0.0024640 0.0024620 0.0024640 0.0041301 0.0058021 
Calple     0.0218217 0.0118626 0.0092706 0.0118526 0.0100918 0.0057973 0.0074907 0.0100918 0.0109001 0.0032949 0.0041269 0.0058214 0.0058118 0.0066392 0.0057973 0.0066447 0.0057966 0.0058069 0.0083332 0.0083401 0.0074969 0.0083611 0.0091853 0.0016354 0.0016367 0.0000000 0.0049462 0.0109832 0.0101259 0.0100918 0.0092472 0.0092472 0.0049582 0.0049582 0.0049706 0.0057973 0.0083541 0.0109276 0.0032895 0.0032895 0.0033004 0.0066613 0.0083541 0.0075094 0.0049585 0.0075032 0.0083401 0.0066613 0.0075094 0.0041135 0.0041237 0.0058021 0.0137543 0.0119132 0.0032841 0.0074907 0.0049503 0.0032841 0.0032895 0.0049544 0.0049708 0.0049626 0.0126931 0.0083332 0.0083471 0.0074969 0.0083401 0.0109832 0.0092394 0.0101002 0.0101002 0.0101002 0.0101173 0.0092394 0.0092550 0.0101088 0.0100918 0.0118224 0.0083962 0.0075346 0.0101002 0.0101259 0.0075220 0.0075283 0.0075220 0.0075472 0.0101002 0.0109832 0.0041337 0.0032868 0.0075283 0.0092550 0.0067003 0.0092317 0.0092317 0.0083821 0.0067060 0.0083751 0.0041169 0.0032922 0.0083332 0.0074844 0.0057973 0.0066668 0.0092317 0.0092472 0.0092706 0.0092706 0.0101002 0.0083962 0.0092550 0.0083751 0.0128567 0.0109553 0.0092706 0.0083751 0.0109553 0.0127363 0.0109553 0.0128567 0.0058702 0.0092317 0.0092317 0.0092394 0.0092550 0.0067116 0.0092628 0.0084316 0.0101344 0.0109832 0.0100918 0.0101259 0.0092317 0.0127255 0.0075346 0.0092239 0.0101602 0.0101173 0.0092394 0.0101259 0.0092941 0.0075220 0.0084316 0.0092628 0.0092550 0.0101431 0.0092706 0.0075726 0.0092706 0.0128237 0.0092550 0.0075409 0.0075536 0.0075726 0.0032922 0.0033058 0.0032949 0.0049623 0.0041203 0.0049462 0.0091853 0.0075094 0.0075094 0.0075157 0.0074969 0.0066447 0.0092239 0.0092316 0.0066217 0.0074844 0.0092084 0.0092162 0.0092239 0.0074969 0.0100663 0.0083332 0.0092162 0.0083611 0.0083332 0.0092084 0.0074844 0.0092162 0.0083541 0.0049462 0.0049462 0.0049585 0.0049462 0.0092084 0.0092084 0.0074907 0.0074907 0.0092084 0.0066557 0.0083541 0.0092084 0.0083471 0.0119132 0.0128236 0.0041169 0.0109553 0.0083962 0.0101429 0.0109738 0.0109924 0.0101258 0.0136019 0.0118224 0.0092784 0.0101429 0.0101258 0.0083332 0.0126394 0.0108727 0.0109183 0.0100325 0.0117725 0.0083331 0.0074658 0.0049623 0.0083401 0.0074907 0.0074907 0.0074907 0.0074907 0.0074907 0.0074907 0.0057919 0.0092394 0.0058069 0.0057973 0.0058021 0.0074844 0.0058021 0.0075094 0.0058021 0.0058069 0.0066502 0.0049623 0.0049582 0.0049623 0.0057973 0.0074969 
Carsch     0.0199583 0.0101088 0.0075409 0.0101003 0.0083611 0.0041167 0.0057925 0.0083611 0.0091700 0.0008173 0.0024620 0.0033002 0.0032948 0.0049501 0.0041167 0.0049541 0.0041169 0.0041235 0.0066282 0.0066337 0.0057973 0.0066502 0.0074720 0.0032787 0.0032814 0.0049462 0.0000000 0.0083822 0.0075346 0.0083611 0.0066724 0.0075220 0.0049501 0.0049501 0.0032948 0.0041167 0.0058021 0.0091931 0.0008160 0.0008160 0.0008187 0.0041303 0.0066447 0.0058069 0.0032868 0.0058021 0.0049541 0.0041303 0.0058069 0.0008147 0.0008173 0.0041201 0.0119642 0.0101516 0.0016327 0.0057925 0.0032814 0.0016327 0.0016354 0.0024581 0.0032949 0.0032895 0.0109369 0.0066282 0.0066392 0.0057973 0.0066337 0.0083822 0.0066668 0.0083681 0.0083681 0.0083681 0.0075283 0.0075157 0.0066780 0.0083751 0.0100748 0.0066613 0.0066780 0.0049836 0.0083681 0.0083892 0.0058166 0.0049795 0.0058166 0.0041503 0.0066668 0.0083822 0.0024661 0.0008153 0.0058214 0.0075283 0.0049961 0.0058166 0.0058166 0.0049795 0.0050002 0.0066613 0.0024561 0.0008167 0.0049501 0.0057877 0.0041167 0.0049706 0.0075095 0.0092317 0.0075409 0.0083962 0.0083681 0.0066780 0.0092394 0.0066613 0.0128347 0.0092162 0.0066892 0.0083611 0.0092162 0.0109739 0.0092162 0.0128347 0.0058604 0.0075095 0.0075095 0.0075157 0.0075283 0.0058506 0.0075346 0.0067060 0.0075409 0.0083822 0.0100748 0.0083892 0.0058166 0.0101003 0.0049836 0.0075032 0.0075600 0.0083822 0.0066668 0.0083892 0.0067060 0.0075095 0.0058555 0.0066836 0.0092395 0.0084033 0.0066892 0.0050086 0.0066891 0.0110488 0.0092395 0.0041469 0.0049961 0.0058555 0.0008167 0.0008200 0.0008173 0.0032894 0.0024581 0.0032787 0.0074720 0.0058069 0.0058069 0.0058118 0.0057973 0.0049541 0.0075032 0.0075094 0.0032787 0.0041167 0.0074907 0.0074969 0.0075032 0.0057973 0.0083401 0.0066282 0.0074969 0.0066502 0.0066282 0.0074907 0.0057877 0.0074969 0.0066447 0.0049381 0.0032787 0.0024601 0.0032787 0.0074907 0.0074907 0.0057925 0.0057925 0.0083401 0.0032946 0.0066447 0.0074907 0.0057973 0.0101516 0.0110487 0.0024561 0.0109369 0.0075283 0.0075472 0.0109553 0.0092472 0.0092472 0.0118325 0.0100748 0.0075472 0.0092628 0.0092472 0.0066282 0.0108909 0.0091471 0.0100409 0.0083123 0.0100326 0.0066272 0.0057728 0.0041201 0.0066337 0.0057925 0.0057925 0.0057925 0.0057925 0.0057925 0.0057925 0.0041135 0.0092239 0.0041235 0.0041167 0.0041201 0.0057877 0.0041201 0.0058069 0.0041201 0.0041235 0.0049582 0.0032894 0.0032867 0.0032894 0.0049620 0.0057973 
Chabif     0.0210900 0.0074969 0.0049706 0.0074907 0.0110488 0.0101259 0.0084104 0.0110488 0.0118627 0.0066836 0.0084104 0.0058555 0.0058457 0.0075473 0.0066948 0.0075536 0.0066948 0.0058555 0.0092629 0.0092707 0.0084175 0.0092942 0.0101259 0.0092395 0.0092473 0.0109832 0.0083822 0.0000000 0.0008153 0.0024600 0.0008160 0.0016393 0.0075473 0.0075473 0.0067116 0.0066948 0.0075283 0.0118930 0.0066724 0.0066724 0.0066947 0.0067004 0.0092864 0.0084317 0.0058457 0.0084246 0.0084104 0.0067004 0.0084317 0.0075283 0.0066668 0.0101345 0.0147723 0.0129011 0.0075283 0.0084104 0.0092473 0.0075283 0.0075409 0.0049836 0.0058604 0.0058506 0.0136837 0.0092629 0.0092785 0.0084175 0.0092707 0.0016327 0.0008153 0.0024620 0.0024620 0.0024620 0.0008147 0.0016380 0.0008167 0.0024640 0.0074720 0.0066282 0.0041267 0.0024581 0.0057925 0.0058069 0.0032867 0.0024561 0.0032867 0.0024621 0.0049541 0.0016327 0.0084246 0.0066668 0.0032894 0.0049620 0.0024641 0.0041167 0.0041167 0.0032894 0.0024662 0.0041167 0.0083892 0.0066780 0.0084033 0.0084033 0.0101259 0.0110392 0.0016367 0.0066392 0.0049702 0.0058118 0.0032974 0.0041269 0.0066447 0.0041167 0.0101516 0.0049501 0.0041235 0.0024600 0.0032867 0.0049661 0.0049501 0.0101516 0.0016488 0.0049501 0.0016367 0.0016380 0.0049620 0.0016461 0.0049661 0.0033083 0.0008160 0.0016327 0.0041167 0.0066502 0.0041167 0.0032787 0.0024581 0.0024640 0.0016393 0.0024660 0.0008153 0.0024680 0.0008180 0.0049501 0.0024701 0.0041201 0.0066447 0.0058166 0.0041235 0.0008200 0.0008180 0.0084033 0.0066447 0.0024601 0.0024641 0.0024702 0.0066780 0.0067060 0.0066836 0.0092707 0.0083962 0.0092395 0.0101259 0.0084317 0.0084317 0.0084388 0.0084175 0.0075536 0.0101689 0.0101775 0.0066780 0.0075473 0.0101517 0.0101603 0.0101689 0.0084175 0.0110206 0.0092629 0.0101603 0.0092942 0.0092629 0.0101517 0.0084033 0.0101603 0.0092864 0.0075283 0.0058311 0.0049878 0.0058311 0.0101517 0.0101517 0.0084104 0.0084104 0.0110206 0.0101517 0.0092864 0.0101517 0.0083962 0.0129011 0.0138260 0.0083892 0.0049501 0.0024662 0.0016407 0.0049582 0.0041403 0.0032975 0.0058021 0.0041167 0.0016407 0.0033030 0.0032975 0.0092629 0.0136252 0.0118325 0.0127579 0.0109832 0.0127472 0.0092628 0.0083822 0.0101345 0.0092707 0.0084104 0.0084104 0.0084104 0.0084104 0.0084104 0.0084104 0.0066892 0.0074969 0.0101431 0.0101259 0.0101345 0.0118627 0.0101345 0.0119031 0.0101345 0.0092785 0.0092785 0.0092707 0.0092629 0.0092707 0.0110206 0.0084175 
Chabri     0.0201868 0.0066557 0.0041371 0.0066502 0.0101862 0.0092707 0.0075600 0.0101862 0.0110019 0.0058409 0.0075600 0.0050128 0.0050044 0.0067004 0.0058506 0.0067060 0.0058506 0.0050127 0.0084104 0.0084175 0.0075663 0.0084388 0.0092707 0.0083892 0.0083962 0.0101259 0.0075346 0.0008153 0.0000000 0.0016380 0.0000010 0.0008187 0.0067004 0.0067004 0.0058653 0.0058506 0.0066836 0.0110299 0.0058311 0.0058311 0.0058506 0.0058555 0.0084317 0.0075791 0.0050044 0.0075727 0.0075600 0.0058555 0.0075791 0.0066836 0.0058263 0.0092785 0.0138861 0.0120261 0.0066836 0.0075600 0.0083962 0.0066836 0.0066948 0.0041469 0.0050169 0.0050086 0.0128128 0.0084104 0.0084246 0.0075663 0.0084175 0.0008153 0.0000010 0.0016393 0.0016393 0.0016393 0.0000010 0.0008180 0.0000010 0.0016407 0.0066337 0.0057925 0.0032974 0.0016367 0.0049582 0.0049702 0.0024620 0.0016354 0.0024620 0.0016394 0.0041235 0.0008153 0.0075727 0.0058263 0.0024640 0.0041301 0.0016407 0.0032894 0.0032894 0.0024640 0.0016421 0.0032894 0.0075409 0.0058360 0.0075536 0.0075536 0.0092707 0.0101775 0.0008173 0.0058021 0.0041369 0.0049747 0.0024700 0.0032975 0.0058069 0.0032894 0.0092942 0.0041201 0.0032948 0.0016380 0.0024620 0.0041335 0.0041201 0.0092942 0.0008234 0.0041201 0.0008173 0.0008180 0.0041301 0.0008220 0.0041335 0.0024782 0.0000010 0.0008153 0.0032894 0.0058118 0.0032894 0.0024561 0.0016367 0.0016407 0.0008187 0.0016420 0.0000010 0.0016433 0.0000010 0.0041201 0.0016447 0.0032921 0.0058069 0.0049795 0.0032948 0.0000010 0.0000010 0.0075536 0.0058069 0.0016380 0.0016407 0.0016448 0.0058360 0.0058604 0.0058409 0.0084175 0.0075473 0.0083892 0.0092707 0.0075791 0.0075791 0.0075855 0.0075663 0.0067060 0.0093100 0.0093178 0.0058360 0.0067004 0.0092942 0.0093021 0.0093100 0.0075663 0.0101603 0.0084104 0.0093021 0.0084388 0.0084104 0.0092942 0.0075536 0.0093021 0.0084317 0.0066836 0.0049919 0.0041503 0.0049919 0.0092942 0.0092942 0.0075600 0.0075600 0.0101603 0.0092942 0.0084317 0.0092942 0.0075473 0.0120261 0.0129458 0.0075409 0.0041201 0.0016421 0.0008194 0.0041269 0.0033083 0.0024701 0.0049661 0.0032894 0.0008194 0.0024742 0.0024701 0.0084104 0.0127580 0.0109739 0.0118928 0.0101259 0.0118828 0.0084103 0.0075346 0.0092785 0.0084175 0.0075600 0.0075600 0.0075600 0.0075600 0.0075600 0.0075600 0.0058457 0.0066557 0.0092863 0.0092707 0.0092785 0.0110019 0.0092785 0.0110393 0.0092785 0.0084246 0.0084246 0.0084175 0.0084104 0.0084175 0.0101603 0.0075663 
Chacya     0.0201160 0.0066337 0.0041237 0.0066282 0.0101517 0.0092395 0.0075346 0.0101517 0.0109647 0.0066836 0.0075346 0.0058555 0.0058457 0.0066780 0.0058311 0.0066836 0.0058311 0.0049961 0.0066780 0.0066836 0.0058409 0.0067004 0.0092395 0.0083611 0.0083681 0.0100918 0.0083611 0.0024600 0.0016380 0.0000000 0.0016393 0.0000010 0.0066780 0.0066780 0.0058457 0.0058311 0.0084033 0.0109926 0.0066724 0.0066724 0.0066947 0.0067004 0.0084033 0.0075536 0.0049878 0.0075473 0.0083892 0.0067004 0.0075536 0.0075095 0.0066668 0.0092473 0.0138379 0.0119848 0.0066613 0.0075346 0.0083681 0.0066613 0.0066724 0.0049836 0.0050002 0.0049919 0.0127690 0.0083822 0.0083962 0.0075409 0.0083892 0.0024600 0.0008153 0.0000010 0.0000010 0.0000010 0.0016367 0.0000010 0.0000010 0.0000010 0.0066107 0.0066107 0.0032867 0.0024581 0.0049422 0.0049541 0.0024541 0.0024561 0.0024541 0.0024621 0.0049422 0.0024600 0.0075473 0.0066668 0.0024561 0.0041167 0.0024641 0.0041068 0.0041068 0.0032814 0.0024662 0.0032787 0.0075157 0.0066780 0.0083822 0.0075283 0.0092395 0.0101430 0.0008147 0.0057823 0.0041235 0.0049585 0.0008173 0.0032868 0.0057871 0.0032787 0.0092628 0.0041068 0.0041235 0.0016327 0.0008147 0.0041201 0.0041068 0.0092628 0.0008207 0.0041068 0.0008147 0.0008153 0.0041167 0.0008194 0.0041201 0.0024701 0.0016393 0.0024600 0.0032787 0.0066337 0.0041068 0.0041167 0.0024581 0.0000010 0.0024700 0.0016367 0.0008153 0.0016380 0.0016434 0.0041068 0.0024701 0.0041201 0.0057877 0.0049620 0.0041235 0.0008200 0.0008180 0.0075283 0.0057877 0.0024601 0.0024641 0.0024702 0.0066780 0.0067060 0.0066836 0.0083892 0.0075220 0.0083611 0.0092395 0.0075536 0.0075536 0.0075600 0.0075409 0.0066836 0.0092785 0.0092863 0.0066613 0.0075283 0.0092629 0.0092707 0.0092785 0.0075409 0.0101259 0.0083822 0.0092707 0.0084104 0.0083822 0.0092629 0.0075283 0.0092707 0.0084033 0.0066613 0.0049753 0.0049878 0.0049753 0.0092629 0.0092629 0.0075346 0.0075346 0.0101259 0.0101259 0.0084033 0.0092629 0.0083962 0.0119848 0.0129011 0.0075157 0.0041068 0.0024662 0.0016407 0.0041135 0.0032975 0.0024621 0.0049501 0.0032787 0.0016407 0.0024662 0.0024621 0.0083822 0.0127147 0.0109369 0.0118525 0.0100918 0.0118425 0.0083821 0.0075095 0.0092473 0.0083892 0.0075346 0.0075346 0.0075346 0.0075346 0.0075346 0.0075346 0.0058263 0.0066337 0.0092550 0.0092395 0.0092473 0.0109647 0.0092473 0.0110019 0.0092473 0.0083962 0.0083962 0.0083892 0.0083822 0.0083892 0.0101259 0.0075409 
Chando     0.0192348 0.0066613 0.0041406 0.0066557 0.0093021 0.0083962 0.0066948 0.0093021 0.0101173 0.0049878 0.0066948 0.0041607 0.0041538 0.0058409 0.0049961 0.0058457 0.0049961 0.0041616 0.0075409 0.0075473 0.0067004 0.0075663 0.0083962 0.0075220 0.0075283 0.0092472 0.0066724 0.0008160 0.0000010 0.0016393 0.0000000 0.0008193 0.0058409 0.0058409 0.0050086 0.0049961 0.0058263 0.0101431 0.0049785 0.0049785 0.0049961 0.0050002 0.0075600 0.0067116 0.0041538 0.0067060 0.0066948 0.0050002 0.0067116 0.0058263 0.0049747 0.0084033 0.0129681 0.0111245 0.0058263 0.0066948 0.0075283 0.0058263 0.0058360 0.0033055 0.0041642 0.0041572 0.0119133 0.0075409 0.0075536 0.0067004 0.0075473 0.0008160 0.0000010 0.0016407 0.0016407 0.0016407 0.0000010 0.0008187 0.0000010 0.0016420 0.0066392 0.0057973 0.0033001 0.0016380 0.0049623 0.0049744 0.0024640 0.0016367 0.0024640 0.0016407 0.0041269 0.0008160 0.0067060 0.0049744 0.0024661 0.0041335 0.0016421 0.0032921 0.0032921 0.0024661 0.0016434 0.0032921 0.0066780 0.0049826 0.0066892 0.0066892 0.0083962 0.0092941 0.0008180 0.0058069 0.0041403 0.0049788 0.0024721 0.0033002 0.0058118 0.0032921 0.0093020 0.0041235 0.0032975 0.0016393 0.0024640 0.0041369 0.0041235 0.0093020 0.0008241 0.0041235 0.0008180 0.0008187 0.0041335 0.0008227 0.0041369 0.0024802 0.0000010 0.0008160 0.0032921 0.0058166 0.0032921 0.0024581 0.0016380 0.0016420 0.0008193 0.0016433 0.0000010 0.0016447 0.0000010 0.0041235 0.0016461 0.0032948 0.0058118 0.0049836 0.0032975 0.0000010 0.0000010 0.0075600 0.0058118 0.0016394 0.0016421 0.0016461 0.0049826 0.0050044 0.0049878 0.0075473 0.0066836 0.0075220 0.0083962 0.0067116 0.0067116 0.0067172 0.0067004 0.0058457 0.0084317 0.0084388 0.0049836 0.0058409 0.0084175 0.0084246 0.0084317 0.0067004 0.0092785 0.0075409 0.0084246 0.0075663 0.0075409 0.0084175 0.0066892 0.0084246 0.0075600 0.0058263 0.0041435 0.0033083 0.0041435 0.0084175 0.0084175 0.0066948 0.0066948 0.0092785 0.0084175 0.0075600 0.0084175 0.0066836 0.0111245 0.0120364 0.0066780 0.0041235 0.0016434 0.0008200 0.0041303 0.0033083 0.0024722 0.0049702 0.0032921 0.0008200 0.0024762 0.0024722 0.0075409 0.0118626 0.0100918 0.0110017 0.0092472 0.0109925 0.0075409 0.0066724 0.0084033 0.0075473 0.0066948 0.0066948 0.0066948 0.0066948 0.0066948 0.0066948 0.0049919 0.0066613 0.0084103 0.0083962 0.0084033 0.0101173 0.0084033 0.0101516 0.0084033 0.0075536 0.0075536 0.0075473 0.0075409 0.0075473 0.0092785 0.0067004 
Chapop     0.0192348 0.0058021 0.0032977 0.0057973 0.0093021 0.0083962 0.0066948 0.0093021 0.0101173 0.0058457 0.0066948 0.0050169 0.0050086 0.0058409 0.0049961 0.0058457 0.0049961 0.0041616 0.0066892 0.0066948 0.0058506 0.0067116 0.0083962 0.0075220 0.0075283 0.0092472 0.0075220 0.0016393 0.0008187 0.0000010 0.0008193 0.0000000 0.0058409 0.0058409 0.0050086 0.0049961 0.0075600 0.0101431 0.0058360 0.0058360 0.0058555 0.0058604 0.0075600 0.0067116 0.0041538 0.0067060 0.0075473 0.0058604 0.0067116 0.0066724 0.0058311 0.0084033 0.0129681 0.0111245 0.0058263 0.0066948 0.0075283 0.0058263 0.0058360 0.0041503 0.0041642 0.0041572 0.0119133 0.0075409 0.0075536 0.0067004 0.0075473 0.0016393 0.0000010 0.0000010 0.0000010 0.0000010 0.0008180 0.0000010 0.0000010 0.0000010 0.0057823 0.0057823 0.0024640 0.0016380 0.0041169 0.0041269 0.0016354 0.0016367 0.0016354 0.0016407 0.0041169 0.0016393 0.0067060 0.0058311 0.0016367 0.0032921 0.0016421 0.0032841 0.0032841 0.0024601 0.0016434 0.0024581 0.0066780 0.0058409 0.0075409 0.0066892 0.0083962 0.0092941 0.0000010 0.0049544 0.0032975 0.0041305 0.0008187 0.0024641 0.0049585 0.0024581 0.0084174 0.0032841 0.0032975 0.0008160 0.0008160 0.0032948 0.0032841 0.0084174 0.0000010 0.0032841 0.0000010 0.0000010 0.0032921 0.0000010 0.0032948 0.0016461 0.0008193 0.0016393 0.0024581 0.0058021 0.0032841 0.0032921 0.0016380 0.0000010 0.0016460 0.0008180 0.0000010 0.0008187 0.0008214 0.0032841 0.0016461 0.0032948 0.0049582 0.0041335 0.0032975 0.0000010 0.0000010 0.0066892 0.0049582 0.0016394 0.0016421 0.0016461 0.0058409 0.0058653 0.0058457 0.0075473 0.0066836 0.0075220 0.0083962 0.0067116 0.0067116 0.0067172 0.0067004 0.0058457 0.0084317 0.0084388 0.0058263 0.0066892 0.0084175 0.0084246 0.0084317 0.0067004 0.0092785 0.0075409 0.0084246 0.0075663 0.0075409 0.0084175 0.0066892 0.0084246 0.0075600 0.0058263 0.0041435 0.0041538 0.0041435 0.0084175 0.0084175 0.0066948 0.0066948 0.0092785 0.0092785 0.0075600 0.0084175 0.0075536 0.0111245 0.0120364 0.0066780 0.0032841 0.0016434 0.0008200 0.0032895 0.0024722 0.0016407 0.0041235 0.0024581 0.0008200 0.0016434 0.0016407 0.0075409 0.0118626 0.0100918 0.0110017 0.0092472 0.0109925 0.0075409 0.0066724 0.0084033 0.0075473 0.0066948 0.0066948 0.0066948 0.0066948 0.0066948 0.0066948 0.0049919 0.0058021 0.0084103 0.0083962 0.0084033 0.0101173 0.0084033 0.0101516 0.0084033 0.0075536 0.0075536 0.0075473 0.0075409 0.0075473 0.0092785 0.0067004 
Cphfr5     0.0181948 0.0084104 0.0058555 0.0084033 0.0049620 0.0058021 0.0024561 0.0049620 0.0057728 0.0032975 0.0041301 0.0024761 0.0024721 0.0032946 0.0024660 0.0032974 0.0024661 0.0024700 0.0032787 0.0032814 0.0024581 0.0032894 0.0058021 0.0049501 0.0049541 0.0049582 0.0049501 0.0075473 0.0067004 0.0066780 0.0058409 0.0058409 0.0000000 0.0000010 0.0000010 0.0008147 0.0032867 0.0057877 0.0032921 0.0032921 0.0033030 0.0033055 0.0049753 0.0041400 0.0016407 0.0041366 0.0049661 0.0033055 0.0041400 0.0041167 0.0041303 0.0058069 0.0084531 0.0066948 0.0032867 0.0024561 0.0049541 0.0032867 0.0032921 0.0016393 0.0016447 0.0016420 0.0074907 0.0032787 0.0032841 0.0024581 0.0032814 0.0075473 0.0058360 0.0066836 0.0066836 0.0066836 0.0066948 0.0058360 0.0058457 0.0066892 0.0066780 0.0083822 0.0050002 0.0041547 0.0066836 0.0067004 0.0041478 0.0041513 0.0041478 0.0041616 0.0066836 0.0075473 0.0041369 0.0032894 0.0041513 0.0058457 0.0033243 0.0058311 0.0058311 0.0049919 0.0033271 0.0049877 0.0041201 0.0032948 0.0032787 0.0024541 0.0058021 0.0066724 0.0058311 0.0058409 0.0058555 0.0058555 0.0066836 0.0050002 0.0058457 0.0049877 0.0093576 0.0075283 0.0058555 0.0049877 0.0075283 0.0092707 0.0075283 0.0093576 0.0033354 0.0058311 0.0058311 0.0058360 0.0058457 0.0033298 0.0058506 0.0050211 0.0067060 0.0075473 0.0066780 0.0067004 0.0058311 0.0092629 0.0041547 0.0058263 0.0067229 0.0066948 0.0058360 0.0067004 0.0058703 0.0041478 0.0050211 0.0058506 0.0075473 0.0067116 0.0058555 0.0041755 0.0058555 0.0093338 0.0075473 0.0041582 0.0041651 0.0041755 0.0032948 0.0024702 0.0032975 0.0049661 0.0041235 0.0049501 0.0041068 0.0024620 0.0024620 0.0024640 0.0041335 0.0032974 0.0058263 0.0058311 0.0032867 0.0041267 0.0041167 0.0041201 0.0041235 0.0024581 0.0049501 0.0032787 0.0041201 0.0032894 0.0032787 0.0041167 0.0024541 0.0041201 0.0032867 0.0032867 0.0016367 0.0016407 0.0016367 0.0041167 0.0041167 0.0024561 0.0024561 0.0057877 0.0066613 0.0032867 0.0041167 0.0032841 0.0066948 0.0075663 0.0041201 0.0075283 0.0050002 0.0067116 0.0075409 0.0075536 0.0067004 0.0101259 0.0083822 0.0058604 0.0067116 0.0067004 0.0032787 0.0092007 0.0074720 0.0083540 0.0066392 0.0083471 0.0049623 0.0041167 0.0058069 0.0032814 0.0024561 0.0024561 0.0024561 0.0024561 0.0024561 0.0024561 0.0016354 0.0058360 0.0058118 0.0058021 0.0058069 0.0074907 0.0058069 0.0075157 0.0058069 0.0049702 0.0058118 0.0049661 0.0049620 0.0049661 0.0066613 0.0024581 
Cphfro     0.0181948 0.0084104 0.0058555 0.0084033 0.0049620 0.0058021 0.0024561 0.0049620 0.0057728 0.0032975 0.0041301 0.0024761 0.0024721 0.0032946 0.0024660 0.0032974 0.0024661 0.0024700 0.0032787 0.0032814 0.0024581 0.0032894 0.0058021 0.0049501 0.0049541 0.0049582 0.0049501 0.0075473 0.0067004 0.0066780 0.0058409 0.0058409 0.0000010 0.0000000 0.0000010 0.0008147 0.0032867 0.0057877 0.0032921 0.0032921 0.0033030 0.0033055 0.0049753 0.0041400 0.0016407 0.0041366 0.0049661 0.0033055 0.0041400 0.0041167 0.0041303 0.0058069 0.0084531 0.0066948 0.0032867 0.0024561 0.0049541 0.0032867 0.0032921 0.0016393 0.0016447 0.0016420 0.0074907 0.0032787 0.0032841 0.0024581 0.0032814 0.0075473 0.0058360 0.0066836 0.0066836 0.0066836 0.0066948 0.0058360 0.0058457 0.0066892 0.0066780 0.0083822 0.0050002 0.0041547 0.0066836 0.0067004 0.0041478 0.0041513 0.0041478 0.0041616 0.0066836 0.0075473 0.0041369 0.0032894 0.0041513 0.0058457 0.0033243 0.0058311 0.0058311 0.0049919 0.0033271 0.0049877 0.0041201 0.0032948 0.0032787 0.0024541 0.0058021 0.0066724 0.0058311 0.0058409 0.0058555 0.0058555 0.0066836 0.0050002 0.0058457 0.0049877 0.0093576 0.0075283 0.0058555 0.0049877 0.0075283 0.0092707 0.0075283 0.0093576 0.0033354 0.0058311 0.0058311 0.0058360 0.0058457 0.0033298 0.0058506 0.0050211 0.0067060 0.0075473 0.0066780 0.0067004 0.0058311 0.0092629 0.0041547 0.0058263 0.0067229 0.0066948 0.0058360 0.0067004 0.0058703 0.0041478 0.0050211 0.0058506 0.0075473 0.0067116 0.0058555 0.0041755 0.0058555 0.0093338 0.0075473 0.0041582 0.0041651 0.0041755 0.0032948 0.0024702 0.0032975 0.0049661 0.0041235 0.0049501 0.0041068 0.0024620 0.0024620 0.0024640 0.0041335 0.0032974 0.0058263 0.0058311 0.0032867 0.0041267 0.0041167 0.0041201 0.0041235 0.0024581 0.0049501 0.0032787 0.0041201 0.0032894 0.0032787 0.0041167 0.0024541 0.0041201 0.0032867 0.0032867 0.0016367 0.0016407 0.0016367 0.0041167 0.0041167 0.0024561 0.0024561 0.0057877 0.0066613 0.0032867 0.0041167 0.0032841 0.0066948 0.0075663 0.0041201 0.0075283 0.0050002 0.0067116 0.0075409 0.0075536 0.0067004 0.0101259 0.0083822 0.0058604 0.0067116 0.0067004 0.0032787 0.0092007 0.0074720 0.0083540 0.0066392 0.0083471 0.0049623 0.0041167 0.0058069 0.0032814 0.0024561 0.0024561 0.0024561 0.0024561 0.0024561 0.0024561 0.0016354 0.0058360 0.0058118 0.0058021 0.0058069 0.0074907 0.0058069 0.0075157 0.0058069 0.0049702 0.0058118 0.0049661 0.0049620 0.0049661 0.0066613 0.0024581 
Cphgib     0.0173373 0.0075727 0.0050211 0.0075663 0.0041369 0.0049744 0.0016380 0.0041369 0.0049503 0.0024742 0.0033055 0.0016515 0.0016487 0.0024721 0.0016447 0.0024741 0.0016447 0.0016474 0.0024601 0.0024621 0.0016394 0.0024681 0.0049744 0.0041269 0.0041303 0.0049706 0.0032948 0.0067116 0.0058653 0.0058457 0.0050086 0.0050086 0.0000010 0.0000010 0.0000000 0.0000010 0.0024661 0.0049623 0.0024701 0.0024701 0.0024783 0.0024802 0.0041469 0.0033135 0.0008207 0.0033108 0.0041403 0.0024802 0.0033135 0.0032948 0.0033030 0.0049785 0.0076111 0.0058604 0.0024661 0.0016380 0.0041303 0.0024661 0.0024701 0.0008200 0.0008227 0.0008214 0.0066613 0.0024601 0.0024641 0.0016394 0.0024621 0.0067116 0.0050044 0.0058506 0.0058506 0.0058506 0.0058604 0.0050044 0.0050128 0.0058555 0.0066948 0.0066948 0.0041686 0.0033243 0.0058506 0.0058653 0.0033188 0.0033215 0.0033188 0.0033271 0.0058506 0.0067116 0.0033110 0.0024681 0.0033215 0.0050127 0.0033298 0.0050002 0.0050002 0.0041616 0.0033326 0.0041582 0.0032975 0.0024722 0.0024601 0.0016367 0.0049744 0.0058409 0.0050002 0.0058555 0.0050211 0.0058653 0.0058506 0.0041686 0.0058604 0.0041582 0.0093815 0.0066948 0.0050211 0.0050002 0.0066948 0.0084317 0.0066948 0.0093815 0.0033382 0.0050002 0.0050002 0.0050044 0.0050127 0.0033354 0.0050169 0.0041860 0.0058703 0.0067116 0.0066948 0.0067172 0.0050002 0.0084246 0.0033243 0.0049961 0.0058851 0.0058604 0.0050044 0.0058653 0.0050338 0.0041582 0.0041860 0.0050169 0.0067116 0.0050253 0.0050211 0.0033409 0.0050211 0.0084890 0.0067116 0.0033243 0.0033326 0.0041825 0.0024722 0.0016475 0.0024742 0.0041403 0.0033002 0.0041269 0.0032868 0.0016420 0.0016420 0.0016434 0.0033083 0.0024741 0.0049961 0.0050002 0.0024661 0.0033028 0.0032948 0.0032975 0.0033002 0.0016394 0.0041269 0.0024601 0.0032975 0.0024681 0.0024601 0.0032948 0.0016367 0.0032975 0.0024661 0.0024661 0.0008187 0.0008207 0.0008187 0.0032948 0.0032948 0.0016380 0.0016380 0.0049623 0.0058311 0.0024661 0.0032948 0.0024641 0.0058604 0.0067285 0.0032975 0.0075473 0.0050128 0.0058702 0.0075599 0.0067172 0.0067116 0.0084246 0.0075473 0.0058702 0.0067229 0.0067060 0.0024601 0.0083681 0.0066447 0.0075220 0.0058118 0.0075157 0.0041371 0.0032948 0.0049785 0.0024621 0.0016380 0.0016380 0.0016380 0.0016380 0.0016380 0.0016380 0.0008180 0.0058506 0.0049826 0.0049744 0.0049785 0.0066613 0.0049785 0.0066836 0.0049785 0.0041438 0.0049826 0.0041403 0.0041369 0.0041403 0.0058311 0.0016394 
Cteben     0.0172924 0.0075536 0.0050086 0.0075473 0.0041267 0.0049620 0.0016340 0.0041267 0.0049381 0.0024681 0.0032974 0.0016474 0.0016447 0.0024660 0.0016406 0.0024680 0.0016407 0.0016433 0.0024541 0.0024561 0.0016354 0.0024620 0.0049620 0.0041167 0.0041201 0.0057973 0.0041167 0.0066948 0.0058506 0.0058311 0.0049961 0.0049961 0.0008147 0.0008147 0.0000010 0.0000000 0.0024600 0.0049501 0.0024640 0.0024640 0.0024722 0.0024741 0.0041366 0.0033053 0.0008187 0.0033026 0.0041301 0.0024741 0.0033053 0.0032867 0.0032975 0.0049661 0.0075919 0.0058457 0.0024600 0.0016340 0.0041201 0.0024600 0.0024640 0.0008180 0.0008207 0.0008193 0.0066447 0.0024541 0.0024581 0.0016354 0.0024561 0.0066948 0.0049919 0.0058360 0.0058360 0.0058360 0.0058457 0.0049919 0.0050002 0.0058409 0.0075283 0.0075283 0.0041582 0.0033160 0.0058360 0.0058506 0.0033105 0.0033133 0.0033105 0.0033215 0.0058360 0.0066948 0.0033028 0.0024620 0.0033133 0.0050002 0.0033243 0.0049877 0.0049877 0.0041513 0.0033271 0.0041478 0.0032894 0.0024661 0.0024541 0.0016327 0.0049620 0.0058263 0.0049877 0.0066892 0.0050086 0.0058555 0.0058360 0.0041582 0.0066948 0.0041478 0.0102297 0.0066780 0.0050086 0.0058311 0.0066780 0.0084104 0.0066780 0.0102297 0.0033354 0.0049877 0.0049877 0.0049919 0.0050002 0.0033298 0.0050044 0.0041755 0.0058555 0.0066948 0.0075283 0.0075536 0.0049877 0.0084033 0.0033160 0.0049836 0.0058703 0.0058457 0.0049919 0.0058506 0.0050211 0.0049877 0.0041755 0.0050044 0.0066948 0.0058604 0.0050086 0.0033326 0.0050086 0.0084675 0.0066948 0.0033188 0.0033243 0.0041755 0.0024661 0.0016434 0.0024681 0.0041301 0.0032921 0.0041167 0.0032787 0.0016380 0.0016380 0.0016393 0.0033001 0.0024680 0.0049836 0.0049878 0.0024600 0.0032946 0.0032867 0.0032894 0.0032921 0.0016354 0.0041167 0.0024541 0.0032894 0.0024620 0.0024541 0.0032867 0.0016327 0.0032894 0.0024600 0.0024600 0.0008167 0.0008187 0.0008167 0.0032867 0.0032867 0.0016340 0.0016340 0.0049501 0.0058166 0.0024600 0.0032867 0.0024581 0.0058457 0.0067116 0.0032894 0.0083822 0.0058457 0.0058604 0.0083962 0.0067004 0.0067004 0.0092629 0.0075283 0.0058604 0.0067116 0.0067004 0.0024541 0.0083471 0.0066282 0.0075032 0.0057973 0.0074969 0.0041269 0.0032867 0.0049661 0.0024561 0.0016340 0.0016340 0.0016340 0.0016340 0.0016340 0.0016340 0.0008160 0.0066836 0.0049702 0.0049620 0.0049661 0.0066447 0.0049661 0.0066668 0.0049661 0.0041335 0.0049702 0.0041301 0.0041267 0.0041301 0.0058166 0.0016354 
Ctehor     0.0200631 0.0101603 0.0075791 0.0101517 0.0033026 0.0075095 0.0008173 0.0033026 0.0041167 0.0041303 0.0058214 0.0033083 0.0033028 0.0049753 0.0041366 0.0049795 0.0041369 0.0041435 0.0032867 0.0032894 0.0024640 0.0032974 0.0075095 0.0066447 0.0066502 0.0083541 0.0058021 0.0075283 0.0066836 0.0084033 0.0058263 0.0075600 0.0032867 0.0032867 0.0024661 0.0024600 0.0000000 0.0041267 0.0041235 0.0041235 0.0041371 0.0024741 0.0049877 0.0041513 0.0024721 0.0041478 0.0041400 0.0024741 0.0041513 0.0049620 0.0049664 0.0075157 0.0084746 0.0067116 0.0049620 0.0008173 0.0066502 0.0049620 0.0049702 0.0024640 0.0033110 0.0033055 0.0058166 0.0016367 0.0016393 0.0008180 0.0016380 0.0075283 0.0066836 0.0084104 0.0084104 0.0084104 0.0066780 0.0075536 0.0066948 0.0084175 0.0101259 0.0092629 0.0067116 0.0049961 0.0084104 0.0084317 0.0058457 0.0049919 0.0058457 0.0050044 0.0075536 0.0075283 0.0058311 0.0041201 0.0058506 0.0075663 0.0050086 0.0066948 0.0066948 0.0058506 0.0050128 0.0066948 0.0058069 0.0041269 0.0008167 0.0008167 0.0075095 0.0083962 0.0075473 0.0092785 0.0075791 0.0084388 0.0084104 0.0067116 0.0092863 0.0066948 0.0129011 0.0092629 0.0067060 0.0084033 0.0092629 0.0110299 0.0092629 0.0129011 0.0058900 0.0075473 0.0075473 0.0075536 0.0075663 0.0058801 0.0075727 0.0067399 0.0066892 0.0075283 0.0101259 0.0092942 0.0066948 0.0092395 0.0049961 0.0075409 0.0067060 0.0084246 0.0066836 0.0084317 0.0058555 0.0075473 0.0058703 0.0067004 0.0092864 0.0084460 0.0067060 0.0050211 0.0067060 0.0111055 0.0092864 0.0050002 0.0050086 0.0058702 0.0041269 0.0024702 0.0041303 0.0066668 0.0058118 0.0066447 0.0024600 0.0041301 0.0041301 0.0041335 0.0049836 0.0033053 0.0058409 0.0058457 0.0041267 0.0049753 0.0024660 0.0024680 0.0024700 0.0008180 0.0032946 0.0016367 0.0024680 0.0016420 0.0016367 0.0024660 0.0008167 0.0024680 0.0016406 0.0049620 0.0032946 0.0024661 0.0032946 0.0024660 0.0024660 0.0008173 0.0008173 0.0041267 0.0075283 0.0016406 0.0024660 0.0008160 0.0067116 0.0075855 0.0058069 0.0109926 0.0075472 0.0075663 0.0110112 0.0092942 0.0092942 0.0118930 0.0101259 0.0075663 0.0093099 0.0092942 0.0016367 0.0109461 0.0091931 0.0100917 0.0083541 0.0100833 0.0066613 0.0058021 0.0075157 0.0016380 0.0008173 0.0008173 0.0008173 0.0008173 0.0008173 0.0008173 0.0008180 0.0092707 0.0075220 0.0075095 0.0075157 0.0092162 0.0075157 0.0092473 0.0075157 0.0066724 0.0075220 0.0066668 0.0066613 0.0066668 0.0083822 0.0016393 
Ctepol     0.0228219 0.0127799 0.0101688 0.0127690 0.0058166 0.0100748 0.0032894 0.0058166 0.0066282 0.0075157 0.0083681 0.0066891 0.0066780 0.0075095 0.0066613 0.0075157 0.0066613 0.0066724 0.0057877 0.0057925 0.0049582 0.0058069 0.0100748 0.0091931 0.0092007 0.0109276 0.0091931 0.0118930 0.0110299 0.0109926 0.0101431 0.0101431 0.0057877 0.0057877 0.0049623 0.0049501 0.0041267 0.0000000 0.0075032 0.0075032 0.0075283 0.0058360 0.0075283 0.0066836 0.0049744 0.0066780 0.0075157 0.0058360 0.0066836 0.0083401 0.0083681 0.0100833 0.0110864 0.0092863 0.0074907 0.0032894 0.0092007 0.0074907 0.0075032 0.0058118 0.0058311 0.0058214 0.0083611 0.0041167 0.0041235 0.0032921 0.0041201 0.0118930 0.0101345 0.0110019 0.0110019 0.0110019 0.0110206 0.0101345 0.0101516 0.0110112 0.0127364 0.0127364 0.0092864 0.0084175 0.0110019 0.0110299 0.0084033 0.0084104 0.0084033 0.0084317 0.0110019 0.0118930 0.0083821 0.0074969 0.0084104 0.0101517 0.0084388 0.0101259 0.0101259 0.0092707 0.0084459 0.0092629 0.0083471 0.0075094 0.0041167 0.0032867 0.0100748 0.0109831 0.0101259 0.0118828 0.0101689 0.0110392 0.0110019 0.0092863 0.0118929 0.0092629 0.0155791 0.0118627 0.0101689 0.0109926 0.0118627 0.0136602 0.0118627 0.0155791 0.0084673 0.0101259 0.0101259 0.0101345 0.0101517 0.0084530 0.0101603 0.0093257 0.0110393 0.0118930 0.0127364 0.0127799 0.0101259 0.0136486 0.0084175 0.0101173 0.0110676 0.0110206 0.0101345 0.0110299 0.0093257 0.0101259 0.0093257 0.0101603 0.0118930 0.0110488 0.0101689 0.0084602 0.0101688 0.0137546 0.0118930 0.0084246 0.0084388 0.0093257 0.0075094 0.0058263 0.0075157 0.0092239 0.0083541 0.0091931 0.0049501 0.0066502 0.0066502 0.0066557 0.0075220 0.0058214 0.0066892 0.0066948 0.0074907 0.0083611 0.0041068 0.0041101 0.0049702 0.0024581 0.0049381 0.0041167 0.0041101 0.0032814 0.0041167 0.0041068 0.0032867 0.0041101 0.0041267 0.0074907 0.0058021 0.0058166 0.0058021 0.0049620 0.0041068 0.0032894 0.0032894 0.0066447 0.0109647 0.0041267 0.0049620 0.0041235 0.0092863 0.0101775 0.0083471 0.0136136 0.0110204 0.0110486 0.0136368 0.0119030 0.0119030 0.0145318 0.0127364 0.0110486 0.0119233 0.0119030 0.0041167 0.0135557 0.0117727 0.0126929 0.0109276 0.0126823 0.0092162 0.0083401 0.0100833 0.0041201 0.0032894 0.0032894 0.0032894 0.0032894 0.0032894 0.0032894 0.0032921 0.0118728 0.0100918 0.0100748 0.0100833 0.0118025 0.0100833 0.0118425 0.0100833 0.0092317 0.0100918 0.0092239 0.0092162 0.0092239 0.0109647 0.0041235 
Cunlon     0.0181788 0.0084033 0.0058506 0.0083962 0.0066724 0.0024640 0.0041269 0.0066724 0.0074844 0.0000010 0.0008187 0.0024701 0.0024681 0.0032921 0.0024640 0.0032948 0.0024641 0.0024681 0.0049582 0.0049623 0.0041303 0.0049744 0.0057973 0.0016354 0.0016367 0.0032895 0.0008160 0.0066724 0.0058311 0.0066724 0.0049785 0.0058360 0.0032921 0.0032921 0.0024701 0.0024640 0.0041235 0.0075032 0.0000000 0.0000010 0.0000010 0.0033002 0.0049702 0.0041369 0.0016394 0.0041335 0.0041269 0.0033002 0.0041369 0.0000010 0.0008180 0.0024661 0.0102296 0.0084388 0.0000010 0.0041269 0.0016367 0.0000010 0.0000010 0.0016367 0.0016434 0.0016407 0.0092317 0.0049582 0.0049664 0.0041303 0.0049623 0.0066724 0.0058263 0.0066780 0.0066780 0.0066780 0.0058263 0.0058311 0.0058360 0.0066836 0.0083751 0.0075220 0.0049961 0.0041469 0.0066780 0.0066948 0.0041435 0.0041435 0.0041435 0.0041538 0.0058311 0.0066724 0.0008200 0.0000010 0.0041469 0.0058409 0.0041572 0.0049836 0.0049836 0.0041469 0.0041607 0.0049836 0.0000010 0.0000010 0.0041235 0.0041235 0.0024640 0.0033057 0.0058263 0.0075346 0.0058506 0.0067003 0.0066780 0.0049961 0.0075409 0.0049836 0.0110959 0.0075220 0.0058457 0.0066724 0.0075220 0.0084033 0.0075220 0.0110959 0.0041746 0.0058263 0.0058263 0.0058311 0.0058409 0.0041676 0.0058457 0.0050169 0.0058360 0.0066724 0.0083751 0.0075473 0.0049836 0.0083751 0.0041469 0.0058214 0.0058506 0.0066892 0.0058263 0.0066948 0.0050044 0.0058263 0.0050128 0.0058409 0.0075409 0.0067060 0.0058457 0.0041676 0.0058457 0.0093258 0.0075409 0.0041503 0.0041572 0.0050128 0.0000010 0.0000010 0.0000010 0.0008187 0.0000010 0.0008160 0.0057973 0.0041369 0.0041369 0.0041403 0.0041303 0.0032948 0.0058214 0.0058263 0.0024581 0.0032921 0.0058118 0.0058166 0.0058214 0.0041303 0.0066557 0.0049582 0.0058166 0.0049744 0.0049582 0.0058118 0.0041235 0.0058166 0.0049702 0.0032841 0.0016354 0.0016380 0.0016354 0.0058118 0.0058118 0.0041269 0.0041269 0.0066557 0.0024700 0.0049702 0.0058118 0.0049623 0.0084388 0.0093257 0.0008167 0.0083751 0.0066780 0.0066947 0.0083891 0.0066947 0.0066947 0.0092550 0.0075220 0.0066947 0.0067060 0.0066947 0.0049582 0.0091930 0.0074658 0.0083470 0.0066326 0.0083401 0.0049585 0.0041135 0.0024661 0.0049623 0.0041269 0.0041269 0.0041269 0.0041269 0.0041269 0.0041269 0.0024621 0.0075283 0.0024661 0.0024640 0.0024661 0.0041235 0.0024661 0.0041369 0.0024661 0.0024681 0.0032975 0.0016407 0.0016393 0.0016407 0.0033001 0.0041303 
Cyafoa     0.0181788 0.0084033 0.0058506 0.0083962 0.0066724 0.0024640 0.0041269 0.0066724 0.0074844 0.0000010 0.0008187 0.0024701 0.0024681 0.0032921 0.0024640 0.0032948 0.0024641 0.0024681 0.0049582 0.0049623 0.0041303 0.0049744 0.0057973 0.0016354 0.0016367 0.0032895 0.0008160 0.0066724 0.0058311 0.0066724 0.0049785 0.0058360 0.0032921 0.0032921 0.0024701 0.0024640 0.0041235 0.0075032 0.0000010 0.0000000 0.0000010 0.0033002 0.0049702 0.0041369 0.0016394 0.0041335 0.0041269 0.0033002 0.0041369 0.0000010 0.0008180 0.0024661 0.0102296 0.0084388 0.0000010 0.0041269 0.0016367 0.0000010 0.0000010 0.0016367 0.0016434 0.0016407 0.0092317 0.0049582 0.0049664 0.0041303 0.0049623 0.0066724 0.0058263 0.0066780 0.0066780 0.0066780 0.0058263 0.0058311 0.0058360 0.0066836 0.0083751 0.0075220 0.0049961 0.0041469 0.0066780 0.0066948 0.0041435 0.0041435 0.0041435 0.0041538 0.0058311 0.0066724 0.0008200 0.0000010 0.0041469 0.0058409 0.0041572 0.0049836 0.0049836 0.0041469 0.0041607 0.0049836 0.0000010 0.0000010 0.0041235 0.0041235 0.0024640 0.0033057 0.0058263 0.0075346 0.0058506 0.0067003 0.0066780 0.0049961 0.0075409 0.0049836 0.0110959 0.0075220 0.0058457 0.0066724 0.0075220 0.0084033 0.0075220 0.0110959 0.0041746 0.0058263 0.0058263 0.0058311 0.0058409 0.0041676 0.0058457 0.0050169 0.0058360 0.0066724 0.0083751 0.0075473 0.0049836 0.0083751 0.0041469 0.0058214 0.0058506 0.0066892 0.0058263 0.0066948 0.0050044 0.0058263 0.0050128 0.0058409 0.0075409 0.0067060 0.0058457 0.0041676 0.0058457 0.0093258 0.0075409 0.0041503 0.0041572 0.0050128 0.0000010 0.0000010 0.0000010 0.0008187 0.0000010 0.0008160 0.0057973 0.0041369 0.0041369 0.0041403 0.0041303 0.0032948 0.0058214 0.0058263 0.0024581 0.0032921 0.0058118 0.0058166 0.0058214 0.0041303 0.0066557 0.0049582 0.0058166 0.0049744 0.0049582 0.0058118 0.0041235 0.0058166 0.0049702 0.0032841 0.0016354 0.0016380 0.0016354 0.0058118 0.0058118 0.0041269 0.0041269 0.0066557 0.0024700 0.0049702 0.0058118 0.0049623 0.0084388 0.0093257 0.0008167 0.0083751 0.0066780 0.0066947 0.0083891 0.0066947 0.0066947 0.0092550 0.0075220 0.0066947 0.0067060 0.0066947 0.0049582 0.0091930 0.0074658 0.0083470 0.0066326 0.0083401 0.0049585 0.0041135 0.0024661 0.0049623 0.0041269 0.0041269 0.0041269 0.0041269 0.0041269 0.0041269 0.0024621 0.0075283 0.0024661 0.0024640 0.0024661 0.0041235 0.0024661 0.0041369 0.0024661 0.0024681 0.0032975 0.0016407 0.0016393 0.0016407 0.0033001 0.0041303 
Cyafur     0.0182419 0.0084316 0.0058702 0.0084245 0.0066947 0.0024722 0.0041406 0.0066947 0.0075094 0.0000010 0.0008214 0.0024783 0.0024762 0.0033030 0.0024722 0.0033057 0.0024723 0.0024762 0.0049747 0.0049788 0.0041440 0.0049919 0.0058166 0.0016407 0.0016421 0.0033004 0.0008187 0.0066947 0.0058506 0.0066947 0.0049961 0.0058555 0.0033030 0.0033030 0.0024783 0.0024722 0.0041371 0.0075283 0.0000010 0.0000010 0.0000000 0.0033112 0.0049878 0.0041506 0.0016448 0.0041472 0.0041406 0.0033112 0.0041506 0.0000010 0.0008207 0.0024742 0.0102646 0.0084673 0.0000010 0.0041406 0.0016421 0.0000010 0.0000010 0.0016421 0.0016488 0.0016461 0.0092628 0.0049747 0.0049829 0.0041440 0.0049788 0.0066947 0.0058457 0.0067003 0.0067003 0.0067003 0.0058457 0.0058506 0.0058555 0.0067060 0.0084032 0.0075472 0.0050128 0.0041607 0.0067003 0.0067172 0.0041572 0.0041572 0.0041572 0.0041676 0.0058506 0.0066947 0.0008227 0.0000010 0.0041607 0.0058604 0.0041711 0.0050002 0.0050002 0.0041607 0.0041746 0.0050002 0.0000010 0.0000010 0.0041371 0.0041371 0.0024722 0.0033167 0.0058457 0.0075599 0.0058702 0.0067229 0.0067003 0.0050128 0.0075663 0.0050002 0.0111339 0.0075472 0.0058653 0.0066947 0.0075472 0.0084316 0.0075472 0.0111339 0.0041886 0.0058457 0.0058457 0.0058506 0.0058604 0.0041816 0.0058653 0.0050338 0.0058555 0.0066947 0.0084032 0.0075727 0.0050002 0.0084032 0.0041607 0.0058409 0.0058702 0.0067116 0.0058457 0.0067172 0.0050211 0.0058457 0.0050296 0.0058604 0.0075663 0.0067285 0.0058653 0.0041816 0.0058653 0.0093575 0.0075663 0.0041642 0.0041711 0.0050296 0.0000010 0.0000010 0.0000010 0.0008214 0.0000010 0.0000010 0.0058166 0.0041506 0.0041506 0.0041541 0.0041440 0.0033057 0.0058409 0.0058457 0.0024662 0.0033030 0.0058311 0.0058360 0.0058409 0.0041440 0.0066780 0.0049747 0.0058360 0.0049919 0.0049747 0.0058311 0.0041371 0.0058360 0.0049878 0.0032949 0.0016407 0.0016434 0.0016407 0.0058311 0.0058311 0.0041406 0.0041406 0.0066780 0.0024782 0.0049878 0.0058311 0.0049788 0.0084673 0.0093575 0.0008194 0.0084032 0.0067003 0.0067172 0.0084174 0.0067172 0.0067172 0.0092863 0.0075472 0.0067116 0.0067285 0.0067172 0.0049747 0.0092238 0.0074906 0.0083750 0.0066557 0.0083680 0.0049749 0.0041271 0.0024742 0.0049788 0.0041406 0.0041406 0.0041406 0.0041406 0.0041406 0.0041406 0.0024702 0.0075536 0.0024742 0.0024722 0.0024742 0.0041371 0.0024742 0.0041506 0.0024742 0.0024762 0.0033084 0.0016461 0.0016447 0.0016461 0.0033110 0.0041440 
Cypcol     0.0182580 0.0084388 0.0058752 0.0084317 0.0050044 0.0058214 0.0024761 0.0050044 0.0058214 0.0033057 0.0041438 0.0024823 0.0024782 0.0033055 0.0024741 0.0033083 0.0024742 0.0024782 0.0033055 0.0033083 0.0024782 0.0033163 0.0058214 0.0049664 0.0049706 0.0066613 0.0041303 0.0067004 0.0058555 0.0067004 0.0050002 0.0058604 0.0033055 0.0033055 0.0024802 0.0024741 0.0024741 0.0058360 0.0033002 0.0033002 0.0033112 0.0000000 0.0000010 0.0000010 0.0000010 0.0000010 0.0008180 0.0000010 0.0000010 0.0032975 0.0041406 0.0058263 0.0085252 0.0067513 0.0032975 0.0024761 0.0049706 0.0032975 0.0033030 0.0016434 0.0016502 0.0016474 0.0075536 0.0033055 0.0033110 0.0024782 0.0033083 0.0067004 0.0058506 0.0067060 0.0067060 0.0067060 0.0058506 0.0058555 0.0058604 0.0067116 0.0084103 0.0075536 0.0050169 0.0041651 0.0067060 0.0067229 0.0041616 0.0041616 0.0041616 0.0041721 0.0058555 0.0067004 0.0041506 0.0032975 0.0041651 0.0058653 0.0041755 0.0050044 0.0050044 0.0041651 0.0041790 0.0050044 0.0041337 0.0033030 0.0024741 0.0024741 0.0058214 0.0066947 0.0058506 0.0075663 0.0058752 0.0067285 0.0067060 0.0050169 0.0075727 0.0050044 0.0111435 0.0075536 0.0058703 0.0067004 0.0075536 0.0093020 0.0075536 0.0111435 0.0041931 0.0058506 0.0058506 0.0058555 0.0058653 0.0041860 0.0058703 0.0050380 0.0058604 0.0067004 0.0084103 0.0075791 0.0050044 0.0084103 0.0041651 0.0058457 0.0050128 0.0067172 0.0058506 0.0067229 0.0050253 0.0058506 0.0050338 0.0058653 0.0075727 0.0067342 0.0058703 0.0041860 0.0058702 0.0093655 0.0075727 0.0041686 0.0041755 0.0050338 0.0033030 0.0033167 0.0033057 0.0049826 0.0041371 0.0049664 0.0041403 0.0041538 0.0041538 0.0041572 0.0016407 0.0000010 0.0016407 0.0016421 0.0024681 0.0033055 0.0041503 0.0041538 0.0041572 0.0024782 0.0049919 0.0033055 0.0041538 0.0033163 0.0033055 0.0041503 0.0024741 0.0041538 0.0033135 0.0032975 0.0016420 0.0016447 0.0016420 0.0041503 0.0041503 0.0024761 0.0024761 0.0049919 0.0058360 0.0033135 0.0041503 0.0033083 0.0067513 0.0076305 0.0041337 0.0092706 0.0067116 0.0067285 0.0092863 0.0075790 0.0075790 0.0101602 0.0084103 0.0067285 0.0075918 0.0075790 0.0033055 0.0092316 0.0074969 0.0083820 0.0066613 0.0083751 0.0049788 0.0041303 0.0058263 0.0033083 0.0024761 0.0024761 0.0024761 0.0024761 0.0024761 0.0024761 0.0008207 0.0075599 0.0058311 0.0058214 0.0058263 0.0075157 0.0058263 0.0075409 0.0058263 0.0049878 0.0058311 0.0049826 0.0049785 0.0049826 0.0066836 0.0033110 
Cypdwj     0.0200631 0.0101603 0.0075791 0.0101517 0.0066948 0.0075095 0.0041400 0.0066948 0.0075095 0.0049785 0.0058214 0.0041538 0.0041469 0.0049753 0.0041366 0.0049795 0.0041369 0.0041435 0.0049753 0.0049795 0.0041435 0.0049919 0.0075095 0.0066447 0.0066502 0.0083541 0.0066447 0.0092864 0.0084317 0.0084033 0.0075600 0.0075600 0.0049753 0.0049753 0.0041469 0.0041366 0.0049877 0.0075283 0.0049702 0.0049702 0.0049878 0.0000010 0.0000000 0.0000010 0.0016407 0.0008147 0.0032894 0.0000010 0.0000010 0.0058021 0.0058214 0.0075157 0.0102648 0.0084674 0.0049620 0.0041400 0.0066502 0.0049620 0.0049702 0.0033001 0.0033110 0.0033055 0.0092629 0.0049753 0.0049836 0.0041435 0.0049795 0.0092864 0.0075536 0.0084104 0.0084104 0.0084104 0.0084246 0.0075536 0.0075663 0.0084175 0.0101259 0.0101259 0.0067116 0.0058555 0.0084104 0.0084317 0.0058457 0.0058506 0.0058457 0.0058653 0.0084104 0.0092864 0.0058311 0.0049661 0.0058506 0.0075663 0.0058703 0.0075473 0.0075473 0.0067004 0.0058752 0.0066948 0.0058069 0.0049744 0.0049753 0.0041366 0.0075095 0.0083962 0.0075473 0.0092785 0.0075791 0.0084388 0.0084104 0.0067116 0.0092863 0.0066948 0.0129011 0.0092629 0.0075791 0.0084033 0.0092629 0.0110299 0.0092629 0.0129011 0.0058900 0.0075473 0.0075473 0.0075536 0.0075663 0.0058801 0.0075727 0.0067399 0.0084388 0.0092864 0.0101259 0.0101603 0.0075473 0.0110206 0.0058555 0.0075409 0.0084603 0.0084246 0.0075536 0.0084317 0.0075983 0.0075473 0.0067399 0.0075727 0.0092864 0.0084460 0.0075791 0.0058851 0.0075791 0.0111055 0.0092864 0.0058604 0.0058703 0.0067399 0.0049744 0.0049961 0.0049785 0.0066668 0.0058118 0.0066447 0.0058166 0.0058360 0.0058360 0.0058409 0.0032921 0.0016380 0.0024581 0.0024601 0.0049620 0.0058166 0.0058311 0.0058360 0.0058409 0.0041435 0.0066780 0.0049753 0.0058360 0.0049919 0.0049753 0.0058311 0.0041366 0.0058360 0.0049877 0.0049620 0.0032946 0.0033028 0.0032946 0.0058311 0.0058311 0.0041400 0.0041400 0.0066780 0.0083822 0.0049877 0.0058311 0.0049836 0.0084674 0.0093576 0.0058069 0.0109926 0.0084245 0.0084459 0.0110112 0.0092942 0.0092942 0.0118930 0.0101259 0.0084459 0.0093099 0.0092942 0.0049753 0.0109461 0.0091931 0.0100917 0.0083541 0.0100833 0.0066613 0.0058021 0.0075157 0.0049795 0.0041400 0.0041400 0.0041400 0.0041400 0.0041400 0.0041400 0.0024700 0.0092707 0.0075220 0.0075095 0.0075157 0.0092162 0.0075157 0.0092473 0.0075157 0.0066724 0.0075220 0.0066668 0.0066613 0.0066668 0.0083822 0.0049836 
Cypkan     0.0191676 0.0093021 0.0067285 0.0092942 0.0058506 0.0066668 0.0033081 0.0058506 0.0066668 0.0041438 0.0049836 0.0033190 0.0033135 0.0041400 0.0033053 0.0041435 0.0033055 0.0033108 0.0041400 0.0041435 0.0033108 0.0041547 0.0066668 0.0058069 0.0058118 0.0075094 0.0058069 0.0084317 0.0075791 0.0075536 0.0067116 0.0067116 0.0041400 0.0041400 0.0033135 0.0033053 0.0041513 0.0066836 0.0041369 0.0041369 0.0041506 0.0000010 0.0000010 0.0000000 0.0008193 0.0000010 0.0024640 0.0000010 0.0000010 0.0049661 0.0049826 0.0066724 0.0093976 0.0076112 0.0041301 0.0033081 0.0058118 0.0041301 0.0041369 0.0024721 0.0024802 0.0024761 0.0084104 0.0041400 0.0041469 0.0033108 0.0041435 0.0084317 0.0067060 0.0075600 0.0075600 0.0075600 0.0075727 0.0067060 0.0067172 0.0075663 0.0092707 0.0092707 0.0058653 0.0050127 0.0075600 0.0075791 0.0050044 0.0050086 0.0050044 0.0050211 0.0075600 0.0084317 0.0049919 0.0041335 0.0050086 0.0067173 0.0050253 0.0067004 0.0067004 0.0058555 0.0050296 0.0058506 0.0049702 0.0041403 0.0041400 0.0033053 0.0066668 0.0075472 0.0067004 0.0084246 0.0067286 0.0075854 0.0075600 0.0058653 0.0084317 0.0058506 0.0120261 0.0084104 0.0067286 0.0075536 0.0084104 0.0101689 0.0084104 0.0120261 0.0050422 0.0067004 0.0067004 0.0067060 0.0067173 0.0050338 0.0067229 0.0058900 0.0075855 0.0084317 0.0092707 0.0093021 0.0067004 0.0101603 0.0050127 0.0066948 0.0076047 0.0075727 0.0067060 0.0075791 0.0067456 0.0067004 0.0058900 0.0067229 0.0084317 0.0075919 0.0067286 0.0050380 0.0067285 0.0102385 0.0084317 0.0050169 0.0050253 0.0058900 0.0041403 0.0041575 0.0041438 0.0058263 0.0049744 0.0058069 0.0049795 0.0049961 0.0049961 0.0050002 0.0024661 0.0008180 0.0016367 0.0016380 0.0041301 0.0049795 0.0049919 0.0049961 0.0050002 0.0033108 0.0058360 0.0041400 0.0049961 0.0041547 0.0041400 0.0049919 0.0033053 0.0049961 0.0041513 0.0041301 0.0024680 0.0024741 0.0024680 0.0049919 0.0049919 0.0033081 0.0033081 0.0058360 0.0075346 0.0041513 0.0049919 0.0041469 0.0076112 0.0084962 0.0049702 0.0101345 0.0075727 0.0075918 0.0101516 0.0084388 0.0084388 0.0110299 0.0092707 0.0075918 0.0084530 0.0084388 0.0041400 0.0100918 0.0083471 0.0092394 0.0075094 0.0092317 0.0058214 0.0049661 0.0066724 0.0041435 0.0033081 0.0033081 0.0033081 0.0033081 0.0033081 0.0033081 0.0016447 0.0084175 0.0066780 0.0066668 0.0066724 0.0083681 0.0066724 0.0083962 0.0066724 0.0058311 0.0066780 0.0058263 0.0058214 0.0058263 0.0075346 0.0041469 
Cypkib     0.0163934 0.0067004 0.0041642 0.0066948 0.0041469 0.0041269 0.0016420 0.0041469 0.0049623 0.0016421 0.0024681 0.0008220 0.0008207 0.0016407 0.0008187 0.0016420 0.0008187 0.0008200 0.0024661 0.0024681 0.0016434 0.0024741 0.0041269 0.0032868 0.0032895 0.0049585 0.0032868 0.0058457 0.0050044 0.0049878 0.0041538 0.0041538 0.0016407 0.0016407 0.0008207 0.0008187 0.0024721 0.0049744 0.0016394 0.0016394 0.0016448 0.0000010 0.0016407 0.0008193 0.0000000 0.0008187 0.0016380 0.0000010 0.0008193 0.0024601 0.0024682 0.0041303 0.0076305 0.0058752 0.0016367 0.0016420 0.0032895 0.0016367 0.0016394 0.0000010 0.0000010 0.0000010 0.0066780 0.0024661 0.0024701 0.0016434 0.0024681 0.0058457 0.0041503 0.0049919 0.0049919 0.0049919 0.0050002 0.0041503 0.0041572 0.0049961 0.0066780 0.0066780 0.0033188 0.0024821 0.0049919 0.0050044 0.0024780 0.0024801 0.0024780 0.0024863 0.0049919 0.0058457 0.0024722 0.0016380 0.0024801 0.0041582 0.0024883 0.0041469 0.0041469 0.0033135 0.0024904 0.0033108 0.0024621 0.0016407 0.0024661 0.0016407 0.0041269 0.0049829 0.0041469 0.0058409 0.0041651 0.0050086 0.0049919 0.0033190 0.0058457 0.0033108 0.0093575 0.0058311 0.0041651 0.0049878 0.0058311 0.0075536 0.0058311 0.0093575 0.0024966 0.0041469 0.0041469 0.0041503 0.0041582 0.0024924 0.0041616 0.0033326 0.0050086 0.0058457 0.0066780 0.0067004 0.0041469 0.0075473 0.0024821 0.0041438 0.0050211 0.0050002 0.0041503 0.0050044 0.0041755 0.0041469 0.0033326 0.0041616 0.0058457 0.0050127 0.0041651 0.0024945 0.0041642 0.0076047 0.0058457 0.0024842 0.0024883 0.0033329 0.0016407 0.0016475 0.0016421 0.0032975 0.0024641 0.0032868 0.0032948 0.0024741 0.0024741 0.0024761 0.0016380 0.0000010 0.0024701 0.0024722 0.0016367 0.0024661 0.0033028 0.0033055 0.0033083 0.0016434 0.0041369 0.0024661 0.0033055 0.0024741 0.0024661 0.0033028 0.0016407 0.0033055 0.0024721 0.0016367 0.0000010 0.0000010 0.0000010 0.0033028 0.0033028 0.0016420 0.0016420 0.0041369 0.0049744 0.0024721 0.0033028 0.0024701 0.0058752 0.0067456 0.0024621 0.0075283 0.0050002 0.0050128 0.0075409 0.0058506 0.0058506 0.0084033 0.0066780 0.0050128 0.0058604 0.0058506 0.0024661 0.0074969 0.0057871 0.0066557 0.0049585 0.0066502 0.0032949 0.0024601 0.0041303 0.0024681 0.0016420 0.0016420 0.0016420 0.0016420 0.0016420 0.0016420 0.0000010 0.0058360 0.0041337 0.0041269 0.0041303 0.0058021 0.0041303 0.0058214 0.0041303 0.0033002 0.0041337 0.0032975 0.0032948 0.0032975 0.0049744 0.0024681 
Cyplep     0.0191509 0.0092942 0.0067229 0.0092864 0.0058457 0.0066613 0.0033053 0.0058457 0.0066613 0.0041403 0.0049795 0.0033163 0.0033108 0.0041366 0.0033026 0.0041400 0.0033028 0.0033081 0.0041366 0.0041400 0.0033081 0.0041513 0.0066613 0.0058021 0.0058069 0.0075032 0.0058021 0.0084246 0.0075727 0.0075473 0.0067060 0.0067060 0.0041366 0.0041366 0.0033108 0.0033026 0.0041478 0.0066780 0.0041335 0.0041335 0.0041472 0.0000010 0.0008147 0.0000010 0.0008187 0.0000000 0.0024620 0.0000010 0.0000010 0.0049620 0.0049785 0.0066668 0.0093896 0.0076047 0.0041267 0.0033053 0.0058069 0.0041267 0.0041335 0.0024700 0.0024782 0.0024741 0.0084033 0.0041366 0.0041435 0.0033081 0.0041400 0.0084246 0.0067004 0.0075536 0.0075536 0.0075536 0.0075663 0.0067004 0.0067116 0.0075600 0.0092629 0.0092629 0.0058604 0.0050086 0.0075536 0.0075727 0.0050002 0.0050044 0.0050002 0.0050169 0.0075536 0.0084246 0.0049878 0.0041301 0.0050044 0.0067116 0.0050211 0.0066948 0.0066948 0.0058506 0.0050253 0.0058457 0.0049661 0.0041369 0.0041366 0.0033026 0.0066613 0.0075409 0.0066948 0.0084175 0.0067229 0.0075791 0.0075536 0.0058604 0.0084246 0.0058457 0.0120158 0.0084033 0.0067229 0.0075473 0.0084033 0.0101603 0.0084033 0.0120158 0.0050380 0.0066948 0.0066948 0.0067004 0.0067116 0.0050296 0.0067173 0.0058851 0.0075791 0.0084246 0.0092629 0.0092942 0.0066948 0.0101517 0.0050086 0.0066892 0.0075983 0.0075663 0.0067004 0.0075727 0.0067399 0.0066948 0.0058851 0.0067173 0.0084246 0.0075855 0.0067229 0.0050338 0.0067229 0.0102298 0.0084246 0.0050127 0.0050211 0.0058851 0.0041369 0.0041541 0.0041403 0.0058214 0.0049702 0.0058021 0.0049753 0.0049919 0.0049919 0.0049961 0.0024640 0.0008173 0.0016354 0.0016367 0.0041267 0.0049753 0.0049877 0.0049919 0.0049961 0.0033081 0.0058311 0.0041366 0.0049919 0.0041513 0.0041366 0.0049877 0.0033026 0.0049919 0.0041478 0.0041267 0.0024660 0.0024721 0.0024660 0.0049877 0.0049877 0.0033053 0.0033053 0.0058311 0.0075283 0.0041478 0.0049877 0.0041435 0.0076047 0.0084890 0.0049661 0.0101259 0.0075663 0.0075854 0.0101431 0.0084317 0.0084317 0.0110206 0.0092629 0.0075854 0.0084459 0.0084317 0.0041366 0.0100833 0.0083401 0.0092316 0.0075032 0.0092239 0.0058166 0.0049620 0.0066668 0.0041400 0.0033053 0.0033053 0.0033053 0.0033053 0.0033053 0.0033053 0.0016433 0.0084104 0.0066724 0.0066613 0.0066668 0.0083611 0.0066668 0.0083892 0.0066668 0.0058263 0.0066724 0.0058214 0.0058166 0.0058214 0.0075283 0.0041435 
Cypmic     0.0200280 0.0101431 0.0075663 0.0101345 0.0066836 0.0074969 0.0041335 0.0066836 0.0074969 0.0041337 0.0058118 0.0033110 0.0033055 0.0049661 0.0041301 0.0049702 0.0041303 0.0041369 0.0049661 0.0049702 0.0041369 0.0049836 0.0074969 0.0066337 0.0066392 0.0083401 0.0049541 0.0084104 0.0075600 0.0083892 0.0066948 0.0075473 0.0049661 0.0049661 0.0041403 0.0041301 0.0041400 0.0075157 0.0041269 0.0041269 0.0041406 0.0008180 0.0032894 0.0024640 0.0016380 0.0024620 0.0000000 0.0008180 0.0024640 0.0041201 0.0049706 0.0075032 0.0102472 0.0084531 0.0049541 0.0041335 0.0066392 0.0049541 0.0049623 0.0024661 0.0033057 0.0033002 0.0092473 0.0049661 0.0049744 0.0041369 0.0049702 0.0084104 0.0066892 0.0083962 0.0083962 0.0083962 0.0075536 0.0075409 0.0067004 0.0084033 0.0101088 0.0083892 0.0067004 0.0050002 0.0083962 0.0084175 0.0058360 0.0049961 0.0058360 0.0050086 0.0066892 0.0084104 0.0058166 0.0041235 0.0058409 0.0075536 0.0050128 0.0058360 0.0058360 0.0049961 0.0050169 0.0066836 0.0057973 0.0041303 0.0032974 0.0041301 0.0074969 0.0083821 0.0075346 0.0092628 0.0075663 0.0084245 0.0083962 0.0067004 0.0092706 0.0066836 0.0128789 0.0092473 0.0067116 0.0083892 0.0092473 0.0110112 0.0092473 0.0128789 0.0058801 0.0075346 0.0075346 0.0075409 0.0075536 0.0058702 0.0075600 0.0067285 0.0075663 0.0084104 0.0101088 0.0084175 0.0058360 0.0101345 0.0050002 0.0075283 0.0075855 0.0084104 0.0066892 0.0084175 0.0067285 0.0075346 0.0058752 0.0067060 0.0092707 0.0084317 0.0067116 0.0050253 0.0067116 0.0110865 0.0092707 0.0050044 0.0050128 0.0058752 0.0041303 0.0041474 0.0041337 0.0066557 0.0058021 0.0066337 0.0058069 0.0058263 0.0058263 0.0058311 0.0032868 0.0016354 0.0041269 0.0041303 0.0032894 0.0041301 0.0058214 0.0058263 0.0058311 0.0041369 0.0066668 0.0049661 0.0058263 0.0049836 0.0049661 0.0058214 0.0041301 0.0058263 0.0049795 0.0049541 0.0032894 0.0024681 0.0032894 0.0058214 0.0058214 0.0041335 0.0041335 0.0066668 0.0066668 0.0049795 0.0058214 0.0041369 0.0084531 0.0093416 0.0057973 0.0109739 0.0075536 0.0075663 0.0109925 0.0092784 0.0092784 0.0109739 0.0101088 0.0075727 0.0092941 0.0092706 0.0049661 0.0109276 0.0091777 0.0100747 0.0083401 0.0100663 0.0066502 0.0057925 0.0075032 0.0049702 0.0041335 0.0041335 0.0041335 0.0041335 0.0041335 0.0041335 0.0024661 0.0092550 0.0075094 0.0074969 0.0075032 0.0092007 0.0075032 0.0092317 0.0075032 0.0066613 0.0075094 0.0066557 0.0066502 0.0066557 0.0083681 0.0049744 
Cyppav     0.0182580 0.0084388 0.0058752 0.0084317 0.0050044 0.0058214 0.0024761 0.0050044 0.0058214 0.0033057 0.0041438 0.0024823 0.0024782 0.0033055 0.0024741 0.0033083 0.0024742 0.0024782 0.0033055 0.0033083 0.0024782 0.0033163 0.0058214 0.0049664 0.0049706 0.0066613 0.0041303 0.0067004 0.0058555 0.0067004 0.0050002 0.0058604 0.0033055 0.0033055 0.0024802 0.0024741 0.0024741 0.0058360 0.0033002 0.0033002 0.0033112 0.0000010 0.0000010 0.0000010 0.0000010 0.0000010 0.0008180 0.0000000 0.0000010 0.0032975 0.0041406 0.0058263 0.0085252 0.0067513 0.0032975 0.0024761 0.0049706 0.0032975 0.0033030 0.0016434 0.0016502 0.0016474 0.0075536 0.0033055 0.0033110 0.0024782 0.0033083 0.0067004 0.0058506 0.0067060 0.0067060 0.0067060 0.0058506 0.0058555 0.0058604 0.0067116 0.0084103 0.0075536 0.0050169 0.0041651 0.0067060 0.0067229 0.0041616 0.0041616 0.0041616 0.0041721 0.0058555 0.0067004 0.0041506 0.0032975 0.0041651 0.0058653 0.0041755 0.0050044 0.0050044 0.0041651 0.0041790 0.0050044 0.0041337 0.0033030 0.0024741 0.0024741 0.0058214 0.0066947 0.0058506 0.0075663 0.0058752 0.0067285 0.0067060 0.0050169 0.0075727 0.0050044 0.0111435 0.0075536 0.0058703 0.0067004 0.0075536 0.0093020 0.0075536 0.0111435 0.0041931 0.0058506 0.0058506 0.0058555 0.0058653 0.0041860 0.0058703 0.0050380 0.0058604 0.0067004 0.0084103 0.0075791 0.0050044 0.0084103 0.0041651 0.0058457 0.0050128 0.0067172 0.0058506 0.0067229 0.0050253 0.0058506 0.0050338 0.0058653 0.0075727 0.0067342 0.0058703 0.0041860 0.0058702 0.0093655 0.0075727 0.0041686 0.0041755 0.0050338 0.0033030 0.0033167 0.0033057 0.0049826 0.0041371 0.0049664 0.0041403 0.0041538 0.0041538 0.0041572 0.0016407 0.0000010 0.0016407 0.0016421 0.0024681 0.0033055 0.0041503 0.0041538 0.0041572 0.0024782 0.0049919 0.0033055 0.0041538 0.0033163 0.0033055 0.0041503 0.0024741 0.0041538 0.0033135 0.0032975 0.0016420 0.0016447 0.0016420 0.0041503 0.0041503 0.0024761 0.0024761 0.0049919 0.0058360 0.0033135 0.0041503 0.0033083 0.0067513 0.0076305 0.0041337 0.0092706 0.0067116 0.0067285 0.0092863 0.0075790 0.0075790 0.0101602 0.0084103 0.0067285 0.0075918 0.0075790 0.0033055 0.0092316 0.0074969 0.0083820 0.0066613 0.0083751 0.0049788 0.0041303 0.0058263 0.0033083 0.0024761 0.0024761 0.0024761 0.0024761 0.0024761 0.0024761 0.0008207 0.0075599 0.0058311 0.0058214 0.0058263 0.0075157 0.0058263 0.0075409 0.0058263 0.0049878 0.0058311 0.0049826 0.0049785 0.0049826 0.0066836 0.0033110 
Cypzon     0.0191676 0.0093021 0.0067285 0.0092942 0.0058506 0.0066668 0.0033081 0.0058506 0.0066668 0.0041438 0.0049836 0.0033190 0.0033135 0.0041400 0.0033053 0.0041435 0.0033055 0.0033108 0.0041400 0.0041435 0.0033108 0.0041547 0.0066668 0.0058069 0.0058118 0.0075094 0.0058069 0.0084317 0.0075791 0.0075536 0.0067116 0.0067116 0.0041400 0.0041400 0.0033135 0.0033053 0.0041513 0.0066836 0.0041369 0.0041369 0.0041506 0.0000010 0.0000010 0.0000010 0.0008193 0.0000010 0.0024640 0.0000010 0.0000000 0.0049661 0.0049826 0.0066724 0.0093976 0.0076112 0.0041301 0.0033081 0.0058118 0.0041301 0.0041369 0.0024721 0.0024802 0.0024761 0.0084104 0.0041400 0.0041469 0.0033108 0.0041435 0.0084317 0.0067060 0.0075600 0.0075600 0.0075600 0.0075727 0.0067060 0.0067172 0.0075663 0.0092707 0.0092707 0.0058653 0.0050127 0.0075600 0.0075791 0.0050044 0.0050086 0.0050044 0.0050211 0.0075600 0.0084317 0.0049919 0.0041335 0.0050086 0.0067173 0.0050253 0.0067004 0.0067004 0.0058555 0.0050296 0.0058506 0.0049702 0.0041403 0.0041400 0.0033053 0.0066668 0.0075472 0.0067004 0.0084246 0.0067286 0.0075854 0.0075600 0.0058653 0.0084317 0.0058506 0.0120261 0.0084104 0.0067286 0.0075536 0.0084104 0.0101689 0.0084104 0.0120261 0.0050422 0.0067004 0.0067004 0.0067060 0.0067173 0.0050338 0.0067229 0.0058900 0.0075855 0.0084317 0.0092707 0.0093021 0.0067004 0.0101603 0.0050127 0.0066948 0.0076047 0.0075727 0.0067060 0.0075791 0.0067456 0.0067004 0.0058900 0.0067229 0.0084317 0.0075919 0.0067286 0.0050380 0.0067285 0.0102385 0.0084317 0.0050169 0.0050253 0.0058900 0.0041403 0.0041575 0.0041438 0.0058263 0.0049744 0.0058069 0.0049795 0.0049961 0.0049961 0.0050002 0.0024661 0.0008180 0.0016367 0.0016380 0.0041301 0.0049795 0.0049919 0.0049961 0.0050002 0.0033108 0.0058360 0.0041400 0.0049961 0.0041547 0.0041400 0.0049919 0.0033053 0.0049961 0.0041513 0.0041301 0.0024680 0.0024741 0.0024680 0.0049919 0.0049919 0.0033081 0.0033081 0.0058360 0.0075346 0.0041513 0.0049919 0.0041469 0.0076112 0.0084962 0.0049702 0.0101345 0.0075727 0.0075918 0.0101516 0.0084388 0.0084388 0.0110299 0.0092707 0.0075918 0.0084530 0.0084388 0.0041400 0.0100918 0.0083471 0.0092394 0.0075094 0.0092317 0.0058214 0.0049661 0.0066724 0.0041435 0.0033081 0.0033081 0.0033081 0.0033081 0.0033081 0.0033081 0.0016447 0.0084175 0.0066780 0.0066668 0.0066724 0.0083681 0.0066724 0.0083962 0.0066724 0.0058311 0.0066780 0.0058263 0.0058214 0.0058263 0.0075346 0.0041469 
Ectdes     0.0190510 0.0092473 0.0066891 0.0092395 0.0075095 0.0032867 0.0049541 0.0075095 0.0083193 0.0000010 0.0016380 0.0024701 0.0024661 0.0041167 0.0032867 0.0041201 0.0032868 0.0032921 0.0057877 0.0057925 0.0049582 0.0058069 0.0066282 0.0024541 0.0024561 0.0041135 0.0008147 0.0075283 0.0066836 0.0075095 0.0058263 0.0066724 0.0041167 0.0041167 0.0032948 0.0032867 0.0049620 0.0083401 0.0000010 0.0000010 0.0000010 0.0032975 0.0058021 0.0049661 0.0024601 0.0049620 0.0041201 0.0032975 0.0049661 0.0000000 0.0008173 0.0032894 0.0110864 0.0092863 0.0008147 0.0049541 0.0024561 0.0008147 0.0008160 0.0016354 0.0024662 0.0024621 0.0100748 0.0057877 0.0057973 0.0049582 0.0057925 0.0075283 0.0058214 0.0075157 0.0075157 0.0075157 0.0066780 0.0066668 0.0058311 0.0075220 0.0092162 0.0075095 0.0058311 0.0041435 0.0075157 0.0075346 0.0049753 0.0041400 0.0049753 0.0041503 0.0058214 0.0075283 0.0016407 0.0000010 0.0049795 0.0066780 0.0041538 0.0049753 0.0049753 0.0041400 0.0041572 0.0058166 0.0016340 0.0000010 0.0041167 0.0049501 0.0032867 0.0041337 0.0066613 0.0083751 0.0066892 0.0075409 0.0075157 0.0058311 0.0083821 0.0058166 0.0119540 0.0083611 0.0058409 0.0075095 0.0083611 0.0101088 0.0083611 0.0119540 0.0050128 0.0066613 0.0066613 0.0066668 0.0066780 0.0050044 0.0066836 0.0058555 0.0066892 0.0075283 0.0092162 0.0075346 0.0049753 0.0092395 0.0041435 0.0066557 0.0067060 0.0075283 0.0058214 0.0075346 0.0058555 0.0066613 0.0050086 0.0058360 0.0083822 0.0075473 0.0058409 0.0041642 0.0058409 0.0101776 0.0083822 0.0041469 0.0041538 0.0050086 0.0000010 0.0000010 0.0000010 0.0024620 0.0016354 0.0024541 0.0066282 0.0049661 0.0049661 0.0049702 0.0049582 0.0041201 0.0066557 0.0066613 0.0024541 0.0032867 0.0066447 0.0066502 0.0066557 0.0049582 0.0074907 0.0057877 0.0066502 0.0058069 0.0057877 0.0066447 0.0049501 0.0066502 0.0058021 0.0041068 0.0024541 0.0016367 0.0024541 0.0066447 0.0066447 0.0049541 0.0049541 0.0074907 0.0024660 0.0058021 0.0066447 0.0049582 0.0092863 0.0101775 0.0016340 0.0100748 0.0066780 0.0066947 0.0100918 0.0083891 0.0083891 0.0109647 0.0092162 0.0066947 0.0084032 0.0083891 0.0057877 0.0100326 0.0082986 0.0091853 0.0074658 0.0091777 0.0057871 0.0049381 0.0032894 0.0057925 0.0049541 0.0049541 0.0049541 0.0049541 0.0049541 0.0049541 0.0032841 0.0083681 0.0032921 0.0032867 0.0032894 0.0049501 0.0032894 0.0049661 0.0032894 0.0032921 0.0041235 0.0024620 0.0024600 0.0024620 0.0041267 0.0049582 
EctspN     0.0191172 0.0083962 0.0058457 0.0083891 0.0075346 0.0032975 0.0049706 0.0075346 0.0083471 0.0008194 0.0016434 0.0033084 0.0033030 0.0041303 0.0032975 0.0041337 0.0032977 0.0033030 0.0058069 0.0058118 0.0049747 0.0058263 0.0066502 0.0024621 0.0024641 0.0041237 0.0008173 0.0066668 0.0058263 0.0066668 0.0049747 0.0058311 0.0041303 0.0041303 0.0033030 0.0032975 0.0049664 0.0083681 0.0008180 0.0008180 0.0008207 0.0041406 0.0058214 0.0049826 0.0024682 0.0049785 0.0049706 0.0041406 0.0049826 0.0008173 0.0000000 0.0024701 0.0111244 0.0093178 0.0008173 0.0049706 0.0024641 0.0008173 0.0008187 0.0024641 0.0024743 0.0024702 0.0101088 0.0058069 0.0058166 0.0049747 0.0058118 0.0066668 0.0058214 0.0066724 0.0066724 0.0066724 0.0058214 0.0058263 0.0058311 0.0066780 0.0083681 0.0066668 0.0049919 0.0041438 0.0066724 0.0066891 0.0041403 0.0041403 0.0041403 0.0041472 0.0058263 0.0066668 0.0016461 0.0008173 0.0041438 0.0058360 0.0041541 0.0049785 0.0049785 0.0041438 0.0041575 0.0049785 0.0016394 0.0008187 0.0049664 0.0049664 0.0032975 0.0041474 0.0058214 0.0075283 0.0058457 0.0066947 0.0075346 0.0049919 0.0075346 0.0049785 0.0110864 0.0075157 0.0058409 0.0066668 0.0075157 0.0092550 0.0075157 0.0110864 0.0041714 0.0058214 0.0058214 0.0058263 0.0058360 0.0041645 0.0058409 0.0050128 0.0058311 0.0066668 0.0083681 0.0075409 0.0049785 0.0083681 0.0041438 0.0058166 0.0058457 0.0066836 0.0058214 0.0066891 0.0050002 0.0058214 0.0050086 0.0058360 0.0075346 0.0067004 0.0058409 0.0041645 0.0058409 0.0093178 0.0075346 0.0041438 0.0041541 0.0050086 0.0008187 0.0008220 0.0008194 0.0024701 0.0016407 0.0024621 0.0066502 0.0049826 0.0049826 0.0049878 0.0049747 0.0041337 0.0066780 0.0066835 0.0032895 0.0041303 0.0066668 0.0066724 0.0066780 0.0049747 0.0075157 0.0058069 0.0066724 0.0058263 0.0058069 0.0066668 0.0049664 0.0066724 0.0058214 0.0041203 0.0024621 0.0024662 0.0024621 0.0066668 0.0066668 0.0049706 0.0049706 0.0075157 0.0033055 0.0058214 0.0066668 0.0058118 0.0093178 0.0102122 0.0016394 0.0092239 0.0075409 0.0066947 0.0092394 0.0075409 0.0075409 0.0101088 0.0083681 0.0066947 0.0075535 0.0075409 0.0058069 0.0100662 0.0083262 0.0092161 0.0074906 0.0092084 0.0058063 0.0049544 0.0033002 0.0058118 0.0049706 0.0049706 0.0049706 0.0049706 0.0049706 0.0049706 0.0032949 0.0075220 0.0033030 0.0032975 0.0033002 0.0049664 0.0033002 0.0049826 0.0033002 0.0033030 0.0041371 0.0024701 0.0024681 0.0024701 0.0032975 0.0049747 
Enamel     0.0209422 0.0110112 0.0084245 0.0110019 0.0092473 0.0000010 0.0066557 0.0074969 0.0100579 0.0024701 0.0033001 0.0049878 0.0049785 0.0058069 0.0049661 0.0058118 0.0049664 0.0049744 0.0074969 0.0075032 0.0066613 0.0075220 0.0083471 0.0041201 0.0032921 0.0058021 0.0041201 0.0101345 0.0092785 0.0092473 0.0084033 0.0084033 0.0058069 0.0058069 0.0049785 0.0049661 0.0075157 0.0100833 0.0024661 0.0024661 0.0024742 0.0058263 0.0075157 0.0066724 0.0041303 0.0066668 0.0075032 0.0058263 0.0066724 0.0032894 0.0024701 0.0000000 0.0128899 0.0110581 0.0024620 0.0066557 0.0041235 0.0024620 0.0024661 0.0041269 0.0041406 0.0041337 0.0101088 0.0074969 0.0075094 0.0066613 0.0075032 0.0101345 0.0083962 0.0092550 0.0092550 0.0092550 0.0092707 0.0083962 0.0084103 0.0092628 0.0109739 0.0109739 0.0075536 0.0066948 0.0092550 0.0092785 0.0066836 0.0066892 0.0066836 0.0067060 0.0092550 0.0101345 0.0024741 0.0024640 0.0066892 0.0084104 0.0067116 0.0083892 0.0083892 0.0075409 0.0067172 0.0075346 0.0032921 0.0024681 0.0074969 0.0066502 0.0016340 0.0008187 0.0083892 0.0101259 0.0084246 0.0092863 0.0092550 0.0075536 0.0101344 0.0075346 0.0137662 0.0101088 0.0084246 0.0092473 0.0083892 0.0118828 0.0101088 0.0137662 0.0067342 0.0083892 0.0083892 0.0083962 0.0084104 0.0067229 0.0084175 0.0075854 0.0092863 0.0101345 0.0109739 0.0110112 0.0083892 0.0118728 0.0066948 0.0083821 0.0093100 0.0092707 0.0083962 0.0092785 0.0084459 0.0083892 0.0075854 0.0084175 0.0101345 0.0092942 0.0084246 0.0067285 0.0084245 0.0119643 0.0101345 0.0067004 0.0067116 0.0075854 0.0024681 0.0024783 0.0024701 0.0041335 0.0032948 0.0041201 0.0083471 0.0066724 0.0066724 0.0066780 0.0066613 0.0058118 0.0083821 0.0083891 0.0057925 0.0066502 0.0083681 0.0075220 0.0083821 0.0066613 0.0092239 0.0074969 0.0083751 0.0075220 0.0074969 0.0083681 0.0066502 0.0083751 0.0075157 0.0057925 0.0041201 0.0041303 0.0041201 0.0083681 0.0083681 0.0066557 0.0066557 0.0083681 0.0058214 0.0075157 0.0083681 0.0075094 0.0110581 0.0119642 0.0032921 0.0118425 0.0092706 0.0092941 0.0118626 0.0101430 0.0101430 0.0127472 0.0109739 0.0092941 0.0101602 0.0101430 0.0074969 0.0117925 0.0100326 0.0092161 0.0074907 0.0092084 0.0074969 0.0066337 0.0049702 0.0075032 0.0066557 0.0066557 0.0066557 0.0066557 0.0057973 0.0066557 0.0049623 0.0101173 0.0000010 0.0000010 0.0000010 0.0032814 0.0000010 0.0016393 0.0000010 0.0000010 0.0008167 0.0000010 0.0008153 0.0008160 0.0008173 0.0066613 
Erecya     0.0260529 0.0156879 0.0130018 0.0156743 0.0102384 0.0128789 0.0075983 0.0102384 0.0110581 0.0102471 0.0111245 0.0094056 0.0093895 0.0102384 0.0093655 0.0102472 0.0093655 0.0093815 0.0084531 0.0084602 0.0076047 0.0084818 0.0128789 0.0119642 0.0119745 0.0137543 0.0119642 0.0147723 0.0138861 0.0138379 0.0129681 0.0129681 0.0084531 0.0084531 0.0076111 0.0075919 0.0084746 0.0110864 0.0102296 0.0102296 0.0102646 0.0085252 0.0102648 0.0093976 0.0076305 0.0093896 0.0102472 0.0085252 0.0093976 0.0110864 0.0111244 0.0128899 0.0000000 0.0016460 0.0102122 0.0075983 0.0119745 0.0102122 0.0102296 0.0084890 0.0085179 0.0085034 0.0128789 0.0084531 0.0084674 0.0076047 0.0084602 0.0147723 0.0129569 0.0138499 0.0138499 0.0138499 0.0138740 0.0129569 0.0120571 0.0138619 0.0156333 0.0156333 0.0120886 0.0111916 0.0138499 0.0138861 0.0111724 0.0111820 0.0111724 0.0112109 0.0138499 0.0147723 0.0111435 0.0102209 0.0111820 0.0129795 0.0112206 0.0129458 0.0129458 0.0120676 0.0112303 0.0120573 0.0110959 0.0102384 0.0084531 0.0075919 0.0128789 0.0138257 0.0129458 0.0147593 0.0130020 0.0138980 0.0138499 0.0120885 0.0147722 0.0120573 0.0111150 0.0147338 0.0130020 0.0138379 0.0147338 0.0165945 0.0147338 0.0111150 0.0112595 0.0129458 0.0129458 0.0129569 0.0129795 0.0112400 0.0129907 0.0121410 0.0138981 0.0147723 0.0156333 0.0156879 0.0129458 0.0165800 0.0111916 0.0129345 0.0139346 0.0138740 0.0129569 0.0138861 0.0130358 0.0129458 0.0121410 0.0129907 0.0147723 0.0139103 0.0130020 0.0112497 0.0130018 0.0167117 0.0147723 0.0112013 0.0112206 0.0121304 0.0102384 0.0093814 0.0102471 0.0120054 0.0111054 0.0119642 0.0093178 0.0093496 0.0093496 0.0093575 0.0102559 0.0085035 0.0111627 0.0111723 0.0102122 0.0111150 0.0076112 0.0076176 0.0093575 0.0067456 0.0084746 0.0084531 0.0076176 0.0076176 0.0067342 0.0076112 0.0075919 0.0076176 0.0084746 0.0102122 0.0084746 0.0084962 0.0084746 0.0093416 0.0093416 0.0075983 0.0075983 0.0110864 0.0138020 0.0084746 0.0093416 0.0084674 0.0016460 0.0024801 0.0110959 0.0165365 0.0129455 0.0139101 0.0156605 0.0147850 0.0138498 0.0174894 0.0156333 0.0129792 0.0138738 0.0147850 0.0084531 0.0164646 0.0146193 0.0155787 0.0137543 0.0155654 0.0119950 0.0110864 0.0128899 0.0084602 0.0075983 0.0075983 0.0075983 0.0075983 0.0075983 0.0075983 0.0067456 0.0147465 0.0129010 0.0128789 0.0128899 0.0146573 0.0128899 0.0147081 0.0128899 0.0120157 0.0129010 0.0120054 0.0119951 0.0120054 0.0138020 0.0076047 
Eremar     0.0240026 0.0138020 0.0111531 0.0137901 0.0084459 0.0110487 0.0058506 0.0084459 0.0092628 0.0084530 0.0093178 0.0076176 0.0076047 0.0084459 0.0075855 0.0084531 0.0075854 0.0075983 0.0066948 0.0067004 0.0058555 0.0067172 0.0110487 0.0101516 0.0101602 0.0119132 0.0101516 0.0129011 0.0120261 0.0119848 0.0111245 0.0111245 0.0066948 0.0066948 0.0058604 0.0058457 0.0067116 0.0092863 0.0084388 0.0084388 0.0084673 0.0067513 0.0084674 0.0076112 0.0058752 0.0076047 0.0084531 0.0067513 0.0076112 0.0092863 0.0093178 0.0110581 0.0016460 0.0000000 0.0084246 0.0058506 0.0101602 0.0084246 0.0084388 0.0067229 0.0067456 0.0067342 0.0110487 0.0066948 0.0067060 0.0058555 0.0067004 0.0129011 0.0111150 0.0119951 0.0119951 0.0119951 0.0120158 0.0111150 0.0111340 0.0120054 0.0137544 0.0137544 0.0102560 0.0093735 0.0119951 0.0120261 0.0093576 0.0093655 0.0093576 0.0093895 0.0119951 0.0129011 0.0093336 0.0084317 0.0093655 0.0111341 0.0093975 0.0111055 0.0111055 0.0102384 0.0094056 0.0102297 0.0092942 0.0084459 0.0066948 0.0058457 0.0110487 0.0119744 0.0111055 0.0128899 0.0111532 0.0120363 0.0119951 0.0102559 0.0129010 0.0102297 0.0093100 0.0128678 0.0111532 0.0119848 0.0128678 0.0146954 0.0128678 0.0093100 0.0094297 0.0111055 0.0111055 0.0111150 0.0111341 0.0094136 0.0111436 0.0103000 0.0120364 0.0129011 0.0137544 0.0138020 0.0111055 0.0146827 0.0093735 0.0110959 0.0120676 0.0120158 0.0111150 0.0120261 0.0111819 0.0111055 0.0103000 0.0111436 0.0129011 0.0120469 0.0111532 0.0094217 0.0111531 0.0147982 0.0129011 0.0093815 0.0093975 0.0102911 0.0084459 0.0075982 0.0084530 0.0101862 0.0093020 0.0101516 0.0075473 0.0075727 0.0075727 0.0075791 0.0084602 0.0067342 0.0093496 0.0093575 0.0084246 0.0093100 0.0058604 0.0058653 0.0075791 0.0050086 0.0067116 0.0066948 0.0058653 0.0058653 0.0050002 0.0058604 0.0058457 0.0058653 0.0067116 0.0084246 0.0067116 0.0067285 0.0067116 0.0075663 0.0075663 0.0058506 0.0058506 0.0092863 0.0119540 0.0067116 0.0075663 0.0067060 0.0000010 0.0008187 0.0092942 0.0146447 0.0111053 0.0120467 0.0137781 0.0129121 0.0119950 0.0155791 0.0137544 0.0111339 0.0120156 0.0129121 0.0066948 0.0145816 0.0127689 0.0137069 0.0119132 0.0136953 0.0101775 0.0092863 0.0110581 0.0067004 0.0058506 0.0058506 0.0058506 0.0058506 0.0058506 0.0058506 0.0050086 0.0128789 0.0110675 0.0110487 0.0110581 0.0128017 0.0110581 0.0128457 0.0110581 0.0101948 0.0110675 0.0101862 0.0101775 0.0101862 0.0119540 0.0058555 
Gnaper     0.0181474 0.0083892 0.0058409 0.0083822 0.0066613 0.0024600 0.0041201 0.0066613 0.0074720 0.0000010 0.0008173 0.0024701 0.0024661 0.0032867 0.0024600 0.0032894 0.0024601 0.0024640 0.0049501 0.0049541 0.0041235 0.0049661 0.0057877 0.0016327 0.0016340 0.0032841 0.0016327 0.0075283 0.0066836 0.0066613 0.0058263 0.0058263 0.0032867 0.0032867 0.0024661 0.0024600 0.0049620 0.0074907 0.0000010 0.0000010 0.0000010 0.0032975 0.0049620 0.0041301 0.0016367 0.0041267 0.0049541 0.0032975 0.0041301 0.0008147 0.0008173 0.0024620 0.0102122 0.0084246 0.0000000 0.0041201 0.0016340 0.0000010 0.0000010 0.0016354 0.0016407 0.0016380 0.0092162 0.0049501 0.0049582 0.0041235 0.0049541 0.0075283 0.0058214 0.0066668 0.0066668 0.0066668 0.0066780 0.0058214 0.0058311 0.0066724 0.0083611 0.0083611 0.0049877 0.0041435 0.0066668 0.0066836 0.0041366 0.0041400 0.0041366 0.0041503 0.0066668 0.0075283 0.0008187 0.0000010 0.0041400 0.0058311 0.0041538 0.0058166 0.0058166 0.0049795 0.0041572 0.0049753 0.0008153 0.0000010 0.0049501 0.0041167 0.0024600 0.0033002 0.0058166 0.0075220 0.0058409 0.0066891 0.0066668 0.0049878 0.0075283 0.0049753 0.0110770 0.0075095 0.0058409 0.0066613 0.0075095 0.0092473 0.0075095 0.0110770 0.0041676 0.0058166 0.0058166 0.0058214 0.0058311 0.0041607 0.0058360 0.0050086 0.0066892 0.0075283 0.0083611 0.0083892 0.0058166 0.0092395 0.0041435 0.0058118 0.0067060 0.0066780 0.0058214 0.0066836 0.0058555 0.0058166 0.0050086 0.0058360 0.0075283 0.0066948 0.0058409 0.0041642 0.0058409 0.0093100 0.0075283 0.0041469 0.0041538 0.0050086 0.0000010 0.0000010 0.0000010 0.0016380 0.0008160 0.0016327 0.0057877 0.0041301 0.0041301 0.0041335 0.0041235 0.0032894 0.0058118 0.0058166 0.0032787 0.0041167 0.0058021 0.0058069 0.0058118 0.0041235 0.0066447 0.0049501 0.0058069 0.0049661 0.0049501 0.0058021 0.0041167 0.0058069 0.0049620 0.0032787 0.0016327 0.0016367 0.0016327 0.0058021 0.0058021 0.0041201 0.0041201 0.0066447 0.0032946 0.0049620 0.0058021 0.0049582 0.0084246 0.0093100 0.0008153 0.0092162 0.0066780 0.0066947 0.0092317 0.0075346 0.0075346 0.0101003 0.0083611 0.0066947 0.0075472 0.0075346 0.0049501 0.0091777 0.0074534 0.0083331 0.0066217 0.0083262 0.0049503 0.0041068 0.0024620 0.0049541 0.0041201 0.0041201 0.0041201 0.0041201 0.0041201 0.0041201 0.0024581 0.0075157 0.0024640 0.0024600 0.0024620 0.0041167 0.0024620 0.0041301 0.0024620 0.0024640 0.0032921 0.0016380 0.0016367 0.0016380 0.0032946 0.0041235 
Gnapfe     0.0191174 0.0092785 0.0067116 0.0092707 0.0024680 0.0066502 0.0000010 0.0024680 0.0032814 0.0041337 0.0049702 0.0033110 0.0033055 0.0041301 0.0032974 0.0041335 0.0032975 0.0033028 0.0024561 0.0024581 0.0016367 0.0024640 0.0066502 0.0057925 0.0057973 0.0074907 0.0057925 0.0084104 0.0075600 0.0075346 0.0066948 0.0066948 0.0024561 0.0024561 0.0016380 0.0016340 0.0008173 0.0032894 0.0041269 0.0041269 0.0041406 0.0024761 0.0041400 0.0033081 0.0016420 0.0033053 0.0041335 0.0024761 0.0033081 0.0049541 0.0049706 0.0066557 0.0075983 0.0058506 0.0041201 0.0000000 0.0057973 0.0041201 0.0041269 0.0024661 0.0024742 0.0024701 0.0049661 0.0008153 0.0008167 0.0000010 0.0008160 0.0084104 0.0066892 0.0075409 0.0075409 0.0075409 0.0075536 0.0066892 0.0067004 0.0075473 0.0092473 0.0092473 0.0058506 0.0050002 0.0075409 0.0075600 0.0049919 0.0049961 0.0049919 0.0050086 0.0075409 0.0084104 0.0049785 0.0041235 0.0049961 0.0067004 0.0050128 0.0066836 0.0066836 0.0058409 0.0050169 0.0058360 0.0049582 0.0041303 0.0008153 0.0000010 0.0066502 0.0075283 0.0066836 0.0084033 0.0067116 0.0075663 0.0075409 0.0058506 0.0084103 0.0058360 0.0119951 0.0083892 0.0067116 0.0075346 0.0083892 0.0101431 0.0083892 0.0119951 0.0050296 0.0066836 0.0066836 0.0066892 0.0067004 0.0050211 0.0067060 0.0058752 0.0075663 0.0084104 0.0092473 0.0092785 0.0066836 0.0101345 0.0050002 0.0066780 0.0075855 0.0075536 0.0066892 0.0075600 0.0067285 0.0066836 0.0058752 0.0067060 0.0084104 0.0075727 0.0067116 0.0050253 0.0067116 0.0102123 0.0084104 0.0050044 0.0050128 0.0058752 0.0041303 0.0024723 0.0041337 0.0058118 0.0049623 0.0057925 0.0016340 0.0032921 0.0032921 0.0032948 0.0041369 0.0024700 0.0049878 0.0049919 0.0041201 0.0049661 0.0016380 0.0016393 0.0016407 0.0000010 0.0024620 0.0008153 0.0016393 0.0008180 0.0008153 0.0016380 0.0000010 0.0016393 0.0008173 0.0041201 0.0024620 0.0024681 0.0024620 0.0016380 0.0016380 0.0000010 0.0000010 0.0032894 0.0075157 0.0008173 0.0016380 0.0008167 0.0058506 0.0067172 0.0049582 0.0101088 0.0075536 0.0075727 0.0101259 0.0084174 0.0084174 0.0110019 0.0092473 0.0075727 0.0084316 0.0084174 0.0008153 0.0100663 0.0083262 0.0092161 0.0074907 0.0092084 0.0058069 0.0049541 0.0066557 0.0008160 0.0000010 0.0000010 0.0000010 0.0000010 0.0000010 0.0000010 0.0000010 0.0083962 0.0066613 0.0066502 0.0066557 0.0083471 0.0066557 0.0083751 0.0066557 0.0058166 0.0066613 0.0058118 0.0058069 0.0058118 0.0075157 0.0008167 
Gralem     0.0199756 0.0101173 0.0075472 0.0101088 0.0083681 0.0041201 0.0057973 0.0083681 0.0091777 0.0016394 0.0024640 0.0041371 0.0041303 0.0049541 0.0041201 0.0049582 0.0041203 0.0041269 0.0066337 0.0066392 0.0058021 0.0066557 0.0074782 0.0032814 0.0032841 0.0049503 0.0032814 0.0092473 0.0083962 0.0083681 0.0075283 0.0075283 0.0049541 0.0049541 0.0041303 0.0041201 0.0066502 0.0092007 0.0016367 0.0016367 0.0016421 0.0049706 0.0066502 0.0058118 0.0032895 0.0058069 0.0066392 0.0049706 0.0058118 0.0024561 0.0024641 0.0041235 0.0119745 0.0101602 0.0016340 0.0057973 0.0000000 0.0016340 0.0016367 0.0032868 0.0032977 0.0032922 0.0109461 0.0066337 0.0066447 0.0058021 0.0066392 0.0092473 0.0075220 0.0083751 0.0083751 0.0083751 0.0083892 0.0075220 0.0075346 0.0083821 0.0083681 0.0100833 0.0066836 0.0058311 0.0083751 0.0083962 0.0058214 0.0058263 0.0058214 0.0058409 0.0083751 0.0092473 0.0024681 0.0016354 0.0058263 0.0075346 0.0050002 0.0075157 0.0075157 0.0066724 0.0050044 0.0066668 0.0024581 0.0016380 0.0066337 0.0057925 0.0041201 0.0049747 0.0075157 0.0092394 0.0075473 0.0084032 0.0083751 0.0066836 0.0092472 0.0066668 0.0128457 0.0092239 0.0075473 0.0083681 0.0092239 0.0109832 0.0092239 0.0128457 0.0058653 0.0075157 0.0075157 0.0075220 0.0075346 0.0058555 0.0075409 0.0067116 0.0084033 0.0092473 0.0100833 0.0101173 0.0075157 0.0109739 0.0058311 0.0075094 0.0084246 0.0083892 0.0075220 0.0083962 0.0075663 0.0075157 0.0067116 0.0075409 0.0092473 0.0084104 0.0075473 0.0058604 0.0075472 0.0110582 0.0092473 0.0058360 0.0050002 0.0067116 0.0008173 0.0016448 0.0016394 0.0032921 0.0024601 0.0032814 0.0074782 0.0058118 0.0058118 0.0058166 0.0058021 0.0049582 0.0075094 0.0075157 0.0049422 0.0057925 0.0074969 0.0075032 0.0075094 0.0058021 0.0083471 0.0066337 0.0075032 0.0066557 0.0066337 0.0074969 0.0057925 0.0075032 0.0066502 0.0049422 0.0032814 0.0032895 0.0032814 0.0074969 0.0074969 0.0057973 0.0057973 0.0066502 0.0049661 0.0066502 0.0074969 0.0066447 0.0101602 0.0110581 0.0024581 0.0109461 0.0083891 0.0084103 0.0109646 0.0092472 0.0092550 0.0118425 0.0100833 0.0084103 0.0092706 0.0092550 0.0066337 0.0109001 0.0091547 0.0100493 0.0083193 0.0100410 0.0066326 0.0057775 0.0041235 0.0066392 0.0057973 0.0057973 0.0057973 0.0057973 0.0057973 0.0057973 0.0041169 0.0092317 0.0041269 0.0041201 0.0041235 0.0057925 0.0041235 0.0058118 0.0041235 0.0041269 0.0049623 0.0032921 0.0032894 0.0032921 0.0049661 0.0058021 
Gwcbel     0.0181474 0.0083892 0.0058409 0.0083822 0.0066613 0.0024600 0.0041201 0.0066613 0.0074720 0.0000010 0.0008173 0.0024701 0.0024661 0.0032867 0.0024600 0.0032894 0.0024601 0.0024640 0.0049501 0.0049541 0.0041235 0.0049661 0.0057877 0.0016327 0.0016340 0.0032841 0.0016327 0.0075283 0.0066836 0.0066613 0.0058263 0.0058263 0.0032867 0.0032867 0.0024661 0.0024600 0.0049620 0.0074907 0.0000010 0.0000010 0.0000010 0.0032975 0.0049620 0.0041301 0.0016367 0.0041267 0.0049541 0.0032975 0.0041301 0.0008147 0.0008173 0.0024620 0.0102122 0.0084246 0.0000010 0.0041201 0.0016340 0.0000000 0.0000010 0.0016354 0.0016407 0.0016380 0.0092162 0.0049501 0.0049582 0.0041235 0.0049541 0.0075283 0.0058214 0.0066668 0.0066668 0.0066668 0.0066780 0.0058214 0.0058311 0.0066724 0.0083611 0.0083611 0.0049877 0.0041435 0.0066668 0.0066836 0.0041366 0.0041400 0.0041366 0.0041503 0.0066668 0.0075283 0.0008187 0.0000010 0.0041400 0.0058311 0.0041538 0.0058166 0.0058166 0.0049795 0.0041572 0.0049753 0.0008153 0.0000010 0.0049501 0.0041167 0.0024600 0.0033002 0.0058166 0.0075220 0.0058409 0.0066891 0.0066668 0.0049878 0.0075283 0.0049753 0.0110770 0.0075095 0.0058409 0.0066613 0.0075095 0.0092473 0.0075095 0.0110770 0.0041676 0.0058166 0.0058166 0.0058214 0.0058311 0.0041607 0.0058360 0.0050086 0.0066892 0.0075283 0.0083611 0.0083892 0.0058166 0.0092395 0.0041435 0.0058118 0.0067060 0.0066780 0.0058214 0.0066836 0.0058555 0.0058166 0.0050086 0.0058360 0.0075283 0.0066948 0.0058409 0.0041642 0.0058409 0.0093100 0.0075283 0.0041469 0.0041538 0.0050086 0.0000010 0.0000010 0.0000010 0.0016380 0.0008160 0.0016327 0.0057877 0.0041301 0.0041301 0.0041335 0.0041235 0.0032894 0.0058118 0.0058166 0.0032787 0.0041167 0.0058021 0.0058069 0.0058118 0.0041235 0.0066447 0.0049501 0.0058069 0.0049661 0.0049501 0.0058021 0.0041167 0.0058069 0.0049620 0.0032787 0.0016327 0.0016367 0.0016327 0.0058021 0.0058021 0.0041201 0.0041201 0.0066447 0.0032946 0.0049620 0.0058021 0.0049582 0.0084246 0.0093100 0.0008153 0.0092162 0.0066780 0.0066947 0.0092317 0.0075346 0.0075346 0.0101003 0.0083611 0.0066947 0.0075472 0.0075346 0.0049501 0.0091777 0.0074534 0.0083331 0.0066217 0.0083262 0.0049503 0.0041068 0.0024620 0.0049541 0.0041201 0.0041201 0.0041201 0.0041201 0.0041201 0.0041201 0.0024581 0.0075157 0.0024640 0.0024600 0.0024620 0.0041167 0.0024620 0.0041301 0.0024620 0.0024640 0.0032921 0.0016380 0.0016367 0.0016380 0.0032946 0.0041235 
Gwcchr     0.0181788 0.0084033 0.0058506 0.0083962 0.0066724 0.0024640 0.0041269 0.0066724 0.0074844 0.0000010 0.0008187 0.0024742 0.0024701 0.0032921 0.0024640 0.0032948 0.0024641 0.0024681 0.0049582 0.0049623 0.0041303 0.0049744 0.0057973 0.0016354 0.0016367 0.0032895 0.0016354 0.0075409 0.0066948 0.0066724 0.0058360 0.0058360 0.0032921 0.0032921 0.0024701 0.0024640 0.0049702 0.0075032 0.0000010 0.0000010 0.0000010 0.0033030 0.0049702 0.0041369 0.0016394 0.0041335 0.0049623 0.0033030 0.0041369 0.0008160 0.0008187 0.0024661 0.0102296 0.0084388 0.0000010 0.0041269 0.0016367 0.0000010 0.0000000 0.0016380 0.0016434 0.0016407 0.0092317 0.0049582 0.0049664 0.0041303 0.0049623 0.0075409 0.0058311 0.0066780 0.0066780 0.0066780 0.0066892 0.0058311 0.0058409 0.0066836 0.0083751 0.0083751 0.0049961 0.0041503 0.0066780 0.0066948 0.0041435 0.0041469 0.0041435 0.0041572 0.0066780 0.0075409 0.0008200 0.0000010 0.0041469 0.0058409 0.0041607 0.0058263 0.0058263 0.0049878 0.0041642 0.0049836 0.0008167 0.0000010 0.0049582 0.0041235 0.0024640 0.0033030 0.0058263 0.0075346 0.0058506 0.0067003 0.0066780 0.0049961 0.0075409 0.0049836 0.0110959 0.0075220 0.0058506 0.0066724 0.0075220 0.0092628 0.0075220 0.0110959 0.0041746 0.0058263 0.0058263 0.0058311 0.0058409 0.0041676 0.0058457 0.0050169 0.0067004 0.0075409 0.0083751 0.0084033 0.0058263 0.0092550 0.0041503 0.0058214 0.0067172 0.0066892 0.0058311 0.0066948 0.0058653 0.0058263 0.0050169 0.0058457 0.0075409 0.0067060 0.0058506 0.0041711 0.0058506 0.0093258 0.0075409 0.0041538 0.0041607 0.0050169 0.0000010 0.0000010 0.0000010 0.0016407 0.0008173 0.0016354 0.0057973 0.0041369 0.0041369 0.0041369 0.0032975 0.0032948 0.0058214 0.0058263 0.0032841 0.0041235 0.0058118 0.0058166 0.0058214 0.0041303 0.0066557 0.0049582 0.0058166 0.0049744 0.0049582 0.0058118 0.0041235 0.0058166 0.0049702 0.0032841 0.0016354 0.0016394 0.0016354 0.0058118 0.0058118 0.0041269 0.0041269 0.0066557 0.0033001 0.0049702 0.0058118 0.0049664 0.0084388 0.0093257 0.0008167 0.0092317 0.0066891 0.0067060 0.0092472 0.0075472 0.0075472 0.0101173 0.0083751 0.0067060 0.0075599 0.0075472 0.0049582 0.0091930 0.0074658 0.0083401 0.0066326 0.0083401 0.0041237 0.0041135 0.0024661 0.0049623 0.0041269 0.0041269 0.0041269 0.0041269 0.0041269 0.0041269 0.0024621 0.0075283 0.0024681 0.0024640 0.0024661 0.0041235 0.0024661 0.0041369 0.0024661 0.0024681 0.0032975 0.0016407 0.0016393 0.0016407 0.0033001 0.0041303 
Hapmic     0.0163793 0.0066948 0.0041607 0.0066892 0.0041335 0.0041235 0.0024661 0.0049836 0.0057973 0.0016394 0.0024661 0.0008207 0.0008193 0.0016393 0.0008180 0.0016407 0.0008180 0.0008193 0.0032921 0.0032948 0.0024681 0.0033028 0.0041235 0.0032841 0.0032868 0.0049544 0.0024581 0.0049836 0.0041469 0.0049836 0.0033055 0.0041503 0.0016393 0.0016393 0.0008200 0.0008180 0.0024640 0.0058118 0.0016367 0.0016367 0.0016421 0.0016434 0.0033001 0.0024721 0.0000010 0.0024700 0.0024661 0.0016434 0.0024721 0.0016354 0.0024641 0.0041269 0.0084890 0.0067229 0.0016354 0.0024661 0.0032868 0.0016354 0.0016380 0.0000000 0.0000010 0.0000010 0.0075220 0.0032921 0.0032975 0.0024681 0.0032948 0.0049836 0.0041435 0.0049878 0.0049878 0.0049878 0.0041435 0.0041469 0.0041503 0.0049919 0.0066724 0.0058263 0.0033160 0.0024780 0.0049878 0.0050002 0.0024760 0.0024760 0.0024760 0.0024821 0.0041469 0.0049836 0.0024701 0.0016354 0.0024780 0.0041547 0.0024842 0.0033081 0.0033081 0.0024780 0.0024863 0.0033081 0.0024601 0.0016380 0.0024640 0.0024640 0.0041235 0.0049788 0.0041435 0.0058360 0.0041616 0.0050044 0.0049878 0.0033163 0.0058409 0.0033081 0.0093496 0.0058263 0.0041582 0.0049836 0.0058263 0.0075473 0.0058263 0.0093496 0.0024945 0.0041435 0.0041435 0.0041469 0.0041547 0.0024904 0.0041582 0.0033298 0.0041503 0.0049836 0.0066724 0.0058457 0.0033081 0.0066724 0.0024780 0.0041403 0.0041616 0.0049961 0.0041435 0.0050002 0.0033218 0.0041435 0.0033271 0.0041547 0.0058409 0.0050086 0.0041582 0.0024904 0.0041572 0.0075983 0.0058409 0.0024801 0.0024842 0.0033273 0.0016380 0.0016448 0.0016394 0.0032948 0.0024621 0.0032841 0.0041235 0.0024721 0.0024721 0.0024741 0.0024681 0.0016407 0.0041403 0.0041438 0.0008160 0.0016393 0.0041335 0.0041369 0.0041403 0.0024681 0.0049702 0.0032921 0.0041369 0.0033028 0.0032921 0.0041335 0.0024640 0.0041369 0.0033001 0.0016354 0.0000010 0.0000010 0.0000010 0.0041335 0.0041335 0.0024661 0.0024661 0.0049702 0.0041335 0.0033001 0.0041335 0.0032948 0.0067229 0.0075983 0.0024601 0.0075220 0.0049919 0.0050044 0.0075346 0.0058457 0.0058457 0.0083962 0.0066724 0.0050044 0.0058555 0.0058457 0.0032921 0.0074907 0.0057823 0.0066502 0.0049544 0.0066447 0.0032922 0.0024581 0.0041269 0.0032948 0.0024661 0.0024661 0.0024661 0.0024661 0.0024661 0.0024661 0.0008173 0.0058311 0.0041303 0.0041235 0.0041269 0.0057973 0.0041269 0.0058166 0.0041269 0.0032975 0.0041303 0.0032948 0.0032921 0.0032948 0.0049702 0.0024681 
Hemste     0.0154981 0.0067172 0.0041711 0.0067116 0.0050002 0.0041371 0.0024742 0.0050002 0.0058166 0.0016461 0.0024742 0.0008241 0.0008227 0.0016447 0.0008207 0.0016461 0.0008207 0.0008220 0.0033030 0.0033057 0.0024762 0.0033137 0.0041371 0.0032949 0.0032977 0.0049708 0.0032949 0.0058604 0.0050169 0.0050002 0.0041642 0.0041642 0.0016447 0.0016447 0.0008227 0.0008207 0.0033110 0.0058311 0.0016434 0.0016434 0.0016488 0.0016502 0.0033110 0.0024802 0.0000010 0.0024782 0.0033057 0.0016502 0.0024802 0.0024662 0.0024743 0.0041406 0.0085179 0.0067456 0.0016407 0.0024742 0.0032977 0.0016407 0.0016434 0.0000010 0.0000000 0.0000010 0.0075472 0.0033030 0.0033084 0.0024762 0.0033057 0.0058604 0.0041607 0.0050002 0.0050044 0.0050044 0.0050128 0.0041607 0.0041676 0.0050086 0.0066947 0.0066947 0.0033271 0.0024883 0.0050044 0.0050169 0.0024842 0.0024863 0.0024842 0.0024924 0.0050044 0.0058604 0.0024783 0.0016421 0.0024863 0.0041686 0.0024945 0.0041572 0.0041572 0.0033218 0.0024966 0.0033190 0.0024682 0.0016448 0.0033030 0.0024722 0.0041371 0.0049954 0.0041572 0.0058555 0.0041755 0.0050211 0.0050044 0.0033273 0.0058604 0.0033190 0.0093815 0.0058457 0.0041755 0.0050002 0.0058457 0.0075727 0.0058457 0.0093815 0.0025028 0.0041572 0.0041572 0.0041607 0.0041686 0.0024987 0.0041721 0.0033409 0.0050211 0.0058604 0.0066947 0.0067172 0.0041572 0.0075663 0.0024883 0.0041541 0.0050296 0.0050128 0.0041607 0.0050169 0.0041860 0.0041572 0.0033409 0.0041721 0.0058604 0.0050253 0.0041755 0.0025008 0.0041746 0.0076241 0.0058604 0.0024904 0.0024945 0.0033412 0.0016448 0.0016516 0.0016461 0.0024682 0.0024682 0.0032949 0.0041371 0.0024802 0.0024802 0.0024823 0.0024762 0.0016461 0.0041541 0.0041575 0.0016407 0.0024722 0.0041472 0.0041506 0.0041506 0.0024762 0.0049878 0.0033030 0.0041506 0.0033137 0.0033030 0.0041472 0.0024722 0.0041506 0.0033110 0.0016407 0.0000010 0.0000010 0.0000010 0.0041472 0.0041472 0.0024742 0.0024742 0.0049878 0.0049878 0.0033110 0.0041472 0.0033084 0.0067456 0.0076240 0.0024682 0.0075472 0.0050128 0.0050253 0.0075599 0.0058653 0.0058653 0.0084245 0.0066947 0.0050253 0.0058752 0.0058653 0.0033030 0.0075157 0.0058015 0.0066724 0.0049708 0.0066668 0.0033031 0.0024662 0.0041406 0.0033057 0.0024742 0.0024742 0.0024742 0.0024742 0.0024742 0.0024742 0.0008200 0.0058506 0.0041440 0.0041371 0.0041406 0.0058166 0.0041406 0.0058360 0.0041406 0.0033084 0.0041440 0.0033057 0.0033030 0.0033057 0.0049878 0.0024762 
HemstZ     0.0164075 0.0067060 0.0041676 0.0067004 0.0049919 0.0041303 0.0024701 0.0049919 0.0058069 0.0016434 0.0024701 0.0008227 0.0008214 0.0016420 0.0008193 0.0016434 0.0008194 0.0008207 0.0032975 0.0033002 0.0024722 0.0033083 0.0041303 0.0032895 0.0032922 0.0049626 0.0032895 0.0058506 0.0050086 0.0049919 0.0041572 0.0041572 0.0016420 0.0016420 0.0008214 0.0008193 0.0033055 0.0058214 0.0016407 0.0016407 0.0016461 0.0016474 0.0033055 0.0024761 0.0000010 0.0024741 0.0033002 0.0016474 0.0024761 0.0024621 0.0024702 0.0041337 0.0085034 0.0067342 0.0016380 0.0024701 0.0032922 0.0016380 0.0016407 0.0000010 0.0000010 0.0000000 0.0075346 0.0032975 0.0033030 0.0024722 0.0033002 0.0058506 0.0041538 0.0049919 0.0049961 0.0049961 0.0050044 0.0041538 0.0041607 0.0050002 0.0066836 0.0066836 0.0033215 0.0024842 0.0049961 0.0050086 0.0024801 0.0024821 0.0024801 0.0024883 0.0049961 0.0058506 0.0024742 0.0016394 0.0024821 0.0041616 0.0024904 0.0041503 0.0041503 0.0033163 0.0024924 0.0033135 0.0024641 0.0016421 0.0032975 0.0024681 0.0041303 0.0049871 0.0041503 0.0058457 0.0041686 0.0050128 0.0049961 0.0033218 0.0058506 0.0033135 0.0093655 0.0058360 0.0041686 0.0049919 0.0058360 0.0075599 0.0058360 0.0093655 0.0024987 0.0041503 0.0041503 0.0041538 0.0041616 0.0024945 0.0041651 0.0033354 0.0050128 0.0058506 0.0066836 0.0067060 0.0041503 0.0075536 0.0024842 0.0041472 0.0050253 0.0050044 0.0041538 0.0050086 0.0041790 0.0041503 0.0033354 0.0041651 0.0058506 0.0050169 0.0041686 0.0024966 0.0041676 0.0076112 0.0058506 0.0024863 0.0024904 0.0033356 0.0016421 0.0016488 0.0016434 0.0033002 0.0024662 0.0032895 0.0041303 0.0024761 0.0024761 0.0024782 0.0024722 0.0016434 0.0041472 0.0041506 0.0016380 0.0024681 0.0041403 0.0041438 0.0041472 0.0024722 0.0049785 0.0032975 0.0041438 0.0033083 0.0032975 0.0041403 0.0024681 0.0041438 0.0033055 0.0016380 0.0000010 0.0000010 0.0000010 0.0041403 0.0041403 0.0024701 0.0024701 0.0049785 0.0049785 0.0033055 0.0041403 0.0033030 0.0067342 0.0076111 0.0024641 0.0075346 0.0050044 0.0050169 0.0075472 0.0058555 0.0058555 0.0084103 0.0066836 0.0050169 0.0058604 0.0058555 0.0032975 0.0075032 0.0057919 0.0066613 0.0049626 0.0066557 0.0032977 0.0024621 0.0041337 0.0033002 0.0024701 0.0024701 0.0024701 0.0024701 0.0024701 0.0024701 0.0008187 0.0058409 0.0041371 0.0041303 0.0041337 0.0058069 0.0041337 0.0058263 0.0041337 0.0033030 0.0041371 0.0033002 0.0032975 0.0033002 0.0049785 0.0024722 
Hplkil     0.0228823 0.0145817 0.0119437 0.0145693 0.0075283 0.0101003 0.0049661 0.0075283 0.0083401 0.0092472 0.0101088 0.0084174 0.0084033 0.0092395 0.0083822 0.0092473 0.0083821 0.0083962 0.0074907 0.0074969 0.0066557 0.0075157 0.0118325 0.0109369 0.0109461 0.0126931 0.0109369 0.0136837 0.0128128 0.0127690 0.0119133 0.0119133 0.0074907 0.0074907 0.0066613 0.0066447 0.0058166 0.0083611 0.0092317 0.0092317 0.0092628 0.0075536 0.0092629 0.0084104 0.0066780 0.0084033 0.0092473 0.0075536 0.0084104 0.0100748 0.0101088 0.0101088 0.0128789 0.0110487 0.0092162 0.0049661 0.0109461 0.0092162 0.0092317 0.0075220 0.0075472 0.0075346 0.0000000 0.0058021 0.0058118 0.0049702 0.0058069 0.0136837 0.0119031 0.0127799 0.0127799 0.0127799 0.0128018 0.0119031 0.0119234 0.0127908 0.0145318 0.0145318 0.0110488 0.0101689 0.0127799 0.0128128 0.0101517 0.0101603 0.0101517 0.0101862 0.0127799 0.0136837 0.0092628 0.0092239 0.0101603 0.0119235 0.0101948 0.0118930 0.0118930 0.0110299 0.0102035 0.0110206 0.0100833 0.0092394 0.0058021 0.0049620 0.0118325 0.0110111 0.0118930 0.0136719 0.0119438 0.0128236 0.0127799 0.0110487 0.0136836 0.0110206 0.0174283 0.0136486 0.0119438 0.0127690 0.0118930 0.0154716 0.0136486 0.0174283 0.0102296 0.0118930 0.0118930 0.0119031 0.0119235 0.0102122 0.0119337 0.0110959 0.0128237 0.0136837 0.0145318 0.0145817 0.0118930 0.0154584 0.0101689 0.0118828 0.0128568 0.0128018 0.0119031 0.0128128 0.0119745 0.0118930 0.0110959 0.0119337 0.0136837 0.0110206 0.0119438 0.0102209 0.0119437 0.0155792 0.0136837 0.0101775 0.0101948 0.0110958 0.0092394 0.0075409 0.0092472 0.0109739 0.0100918 0.0109369 0.0066447 0.0083681 0.0083681 0.0083751 0.0092550 0.0075346 0.0101431 0.0101516 0.0092162 0.0101003 0.0066613 0.0058214 0.0066724 0.0049702 0.0075095 0.0058021 0.0066668 0.0058214 0.0058021 0.0066613 0.0049620 0.0066668 0.0058166 0.0092162 0.0075095 0.0075283 0.0075095 0.0066613 0.0066613 0.0049661 0.0049661 0.0083611 0.0127364 0.0058166 0.0066613 0.0058118 0.0110487 0.0119540 0.0100833 0.0154185 0.0128016 0.0128345 0.0154449 0.0136953 0.0136953 0.0163511 0.0145318 0.0128345 0.0137188 0.0136953 0.0058021 0.0153524 0.0135443 0.0127253 0.0109553 0.0127147 0.0109646 0.0100748 0.0118425 0.0058069 0.0049661 0.0049661 0.0049661 0.0049661 0.0049661 0.0049661 0.0049702 0.0136602 0.0101173 0.0101003 0.0101088 0.0135789 0.0101088 0.0118728 0.0101088 0.0092550 0.0101173 0.0101088 0.0109647 0.0109739 0.0109926 0.0058118 
HplspC     0.0200106 0.0101345 0.0075599 0.0101259 0.0032946 0.0074907 0.0008153 0.0016406 0.0024541 0.0049664 0.0058069 0.0041438 0.0041369 0.0049620 0.0041267 0.0049661 0.0041269 0.0041335 0.0032787 0.0032814 0.0024581 0.0032894 0.0074907 0.0066282 0.0066337 0.0083332 0.0066282 0.0092629 0.0084104 0.0083822 0.0075409 0.0075409 0.0032787 0.0032787 0.0024601 0.0024541 0.0016367 0.0041167 0.0049582 0.0049582 0.0049747 0.0033055 0.0049753 0.0041400 0.0024661 0.0041366 0.0049661 0.0033055 0.0041400 0.0057877 0.0058069 0.0074969 0.0084531 0.0066948 0.0049501 0.0008153 0.0066337 0.0049501 0.0049582 0.0032921 0.0033030 0.0032975 0.0058021 0.0000000 0.0000010 0.0008160 0.0016340 0.0092629 0.0075346 0.0083892 0.0083892 0.0083892 0.0084033 0.0075346 0.0075473 0.0083962 0.0101003 0.0101003 0.0066948 0.0058409 0.0083892 0.0084104 0.0058311 0.0058360 0.0058311 0.0058506 0.0083892 0.0092629 0.0058166 0.0049541 0.0058360 0.0075473 0.0058555 0.0075283 0.0075283 0.0066836 0.0058604 0.0066780 0.0057925 0.0049623 0.0016327 0.0008147 0.0074907 0.0083751 0.0075283 0.0092550 0.0075600 0.0084174 0.0083892 0.0066948 0.0092628 0.0066780 0.0128678 0.0092395 0.0075600 0.0083822 0.0092395 0.0110019 0.0092395 0.0128678 0.0058752 0.0075283 0.0075283 0.0075346 0.0075473 0.0058653 0.0075536 0.0067229 0.0084175 0.0092629 0.0101003 0.0101345 0.0075283 0.0109926 0.0058409 0.0075220 0.0084388 0.0084033 0.0075346 0.0084104 0.0075791 0.0075283 0.0067229 0.0075536 0.0092629 0.0084246 0.0075600 0.0058702 0.0075599 0.0110771 0.0092629 0.0058457 0.0058555 0.0067229 0.0049623 0.0033004 0.0049664 0.0066502 0.0057973 0.0066282 0.0024541 0.0041201 0.0041201 0.0041235 0.0049702 0.0032974 0.0058263 0.0058311 0.0049501 0.0058021 0.0024600 0.0024620 0.0024640 0.0008160 0.0032867 0.0016327 0.0024620 0.0016380 0.0016327 0.0024600 0.0008147 0.0024620 0.0016367 0.0049501 0.0032867 0.0032948 0.0032867 0.0024600 0.0024600 0.0008153 0.0008153 0.0041167 0.0083611 0.0016367 0.0024600 0.0016354 0.0066948 0.0075663 0.0057925 0.0109647 0.0084032 0.0084245 0.0109832 0.0092706 0.0092706 0.0118627 0.0101003 0.0084245 0.0092863 0.0092706 0.0016327 0.0109185 0.0091700 0.0100662 0.0083332 0.0100579 0.0066447 0.0057877 0.0074969 0.0016340 0.0008153 0.0008153 0.0008153 0.0008153 0.0008153 0.0008153 0.0008160 0.0092473 0.0075032 0.0074907 0.0074969 0.0091931 0.0074969 0.0092239 0.0074969 0.0066557 0.0075032 0.0066502 0.0066447 0.0066502 0.0083611 0.0016354 
Hplsta     0.0200454 0.0101516 0.0075727 0.0101431 0.0033001 0.0075032 0.0008167 0.0016433 0.0016354 0.0049747 0.0058166 0.0041506 0.0041438 0.0049702 0.0041335 0.0049744 0.0041337 0.0041403 0.0032841 0.0032868 0.0024621 0.0032948 0.0075032 0.0066392 0.0066447 0.0083471 0.0066392 0.0092785 0.0084246 0.0083962 0.0075536 0.0075536 0.0032841 0.0032841 0.0024641 0.0024581 0.0016393 0.0041235 0.0049664 0.0049664 0.0049829 0.0033110 0.0049836 0.0041469 0.0024701 0.0041435 0.0049744 0.0033110 0.0041469 0.0057973 0.0058166 0.0075094 0.0084674 0.0067060 0.0049582 0.0008167 0.0066447 0.0049582 0.0049664 0.0032975 0.0033084 0.0033030 0.0058118 0.0000010 0.0000000 0.0008173 0.0016367 0.0092785 0.0075473 0.0084033 0.0084033 0.0084033 0.0084175 0.0075473 0.0075599 0.0084103 0.0101173 0.0101173 0.0067060 0.0058506 0.0084033 0.0084246 0.0058409 0.0058457 0.0058409 0.0058604 0.0084033 0.0092785 0.0058263 0.0049623 0.0058457 0.0075600 0.0058653 0.0075409 0.0075409 0.0066948 0.0058702 0.0066892 0.0058021 0.0049706 0.0016354 0.0008160 0.0075032 0.0083891 0.0075409 0.0092706 0.0075727 0.0084316 0.0084033 0.0067060 0.0092784 0.0066892 0.0128899 0.0092550 0.0075727 0.0083962 0.0092550 0.0110205 0.0092550 0.0128899 0.0058851 0.0075409 0.0075409 0.0075473 0.0075600 0.0058752 0.0075663 0.0067342 0.0084317 0.0092785 0.0101173 0.0101516 0.0075409 0.0110112 0.0058506 0.0075346 0.0084531 0.0084175 0.0075473 0.0084246 0.0075918 0.0075409 0.0067342 0.0075663 0.0092785 0.0084388 0.0075727 0.0058801 0.0075727 0.0110960 0.0092785 0.0058555 0.0058653 0.0067342 0.0049706 0.0033058 0.0049747 0.0066613 0.0058069 0.0066392 0.0024581 0.0041269 0.0041269 0.0041303 0.0049785 0.0033028 0.0049919 0.0049961 0.0049582 0.0058118 0.0024640 0.0024661 0.0024681 0.0008173 0.0032921 0.0016354 0.0024661 0.0016407 0.0016354 0.0024640 0.0008160 0.0024661 0.0016393 0.0049582 0.0032921 0.0033002 0.0032921 0.0024640 0.0024640 0.0008167 0.0008167 0.0041235 0.0083751 0.0016393 0.0024640 0.0016380 0.0067060 0.0075791 0.0058021 0.0109832 0.0084174 0.0084387 0.0110018 0.0092863 0.0092863 0.0118828 0.0101173 0.0084387 0.0093020 0.0092863 0.0016354 0.0109368 0.0091853 0.0100831 0.0083471 0.0100747 0.0066557 0.0057973 0.0075094 0.0016367 0.0008167 0.0008167 0.0008167 0.0008167 0.0008167 0.0008167 0.0008173 0.0092628 0.0075157 0.0075032 0.0075094 0.0092084 0.0075094 0.0092317 0.0075094 0.0066668 0.0075157 0.0066613 0.0066557 0.0066613 0.0083751 0.0016380 
Hplvan     0.0191340 0.0092863 0.0067172 0.0092785 0.0024700 0.0066557 0.0000010 0.0024700 0.0032841 0.0041371 0.0049744 0.0033137 0.0033083 0.0041335 0.0033001 0.0041369 0.0033002 0.0033055 0.0024581 0.0024601 0.0016380 0.0024661 0.0066557 0.0057973 0.0058021 0.0074969 0.0057973 0.0084175 0.0075663 0.0075409 0.0067004 0.0067004 0.0024581 0.0024581 0.0016394 0.0016354 0.0008180 0.0032921 0.0041303 0.0041303 0.0041440 0.0024782 0.0041435 0.0033108 0.0016434 0.0033081 0.0041369 0.0024782 0.0033108 0.0049582 0.0049747 0.0066613 0.0076047 0.0058555 0.0041235 0.0000010 0.0058021 0.0041235 0.0041303 0.0024681 0.0024762 0.0024722 0.0049702 0.0008160 0.0008173 0.0000000 0.0008167 0.0084175 0.0066948 0.0075473 0.0075473 0.0075473 0.0075600 0.0066948 0.0067060 0.0075536 0.0092550 0.0092550 0.0058555 0.0050044 0.0075473 0.0075663 0.0049961 0.0050002 0.0049961 0.0050128 0.0075473 0.0084175 0.0049826 0.0041269 0.0050002 0.0067060 0.0050169 0.0066892 0.0066892 0.0058457 0.0050211 0.0058409 0.0049623 0.0041337 0.0008160 0.0000010 0.0066557 0.0075346 0.0066892 0.0084103 0.0067172 0.0075727 0.0075473 0.0058555 0.0084174 0.0058409 0.0120054 0.0083962 0.0067172 0.0075409 0.0083962 0.0101516 0.0083962 0.0120054 0.0050338 0.0066892 0.0066892 0.0066948 0.0067060 0.0050253 0.0067116 0.0058801 0.0075727 0.0084175 0.0092550 0.0092863 0.0066892 0.0101431 0.0050044 0.0066836 0.0075919 0.0075600 0.0066948 0.0075663 0.0067342 0.0066892 0.0058801 0.0067116 0.0084175 0.0075791 0.0067172 0.0050296 0.0067172 0.0102210 0.0084175 0.0050086 0.0050169 0.0058801 0.0041337 0.0024743 0.0041371 0.0058166 0.0049664 0.0057973 0.0016354 0.0032948 0.0032921 0.0032975 0.0041403 0.0024721 0.0049919 0.0049961 0.0041235 0.0049702 0.0016393 0.0016407 0.0016420 0.0000010 0.0024640 0.0008160 0.0016407 0.0008187 0.0008160 0.0016393 0.0000010 0.0016407 0.0008180 0.0041235 0.0024640 0.0024701 0.0024640 0.0016393 0.0016393 0.0000010 0.0000010 0.0032921 0.0075220 0.0008180 0.0016393 0.0008173 0.0058555 0.0067229 0.0049623 0.0101173 0.0075599 0.0075790 0.0101344 0.0084245 0.0084245 0.0110112 0.0092550 0.0075790 0.0084387 0.0084245 0.0008160 0.0100747 0.0083332 0.0092238 0.0074969 0.0092162 0.0058118 0.0049582 0.0066613 0.0008167 0.0000010 0.0000010 0.0000010 0.0000010 0.0000010 0.0000010 0.0000010 0.0084033 0.0066668 0.0066557 0.0066613 0.0083541 0.0066613 0.0083821 0.0066613 0.0058214 0.0066668 0.0058166 0.0058118 0.0058166 0.0075220 0.0008173 
Intloo     0.0200280 0.0101431 0.0075663 0.0101345 0.0032974 0.0074969 0.0008160 0.0032974 0.0041101 0.0049706 0.0058118 0.0041472 0.0041403 0.0049661 0.0041301 0.0049702 0.0041303 0.0041369 0.0032814 0.0032841 0.0024601 0.0032921 0.0074969 0.0066337 0.0066392 0.0083401 0.0066337 0.0092707 0.0084175 0.0083892 0.0075473 0.0075473 0.0032814 0.0032814 0.0024621 0.0024561 0.0016380 0.0041201 0.0049623 0.0049623 0.0049788 0.0033083 0.0049795 0.0041435 0.0024681 0.0041400 0.0049702 0.0033083 0.0041435 0.0057925 0.0058118 0.0075032 0.0084602 0.0067004 0.0049541 0.0008160 0.0066392 0.0049541 0.0049623 0.0032948 0.0033057 0.0033002 0.0058069 0.0016340 0.0016367 0.0008167 0.0000000 0.0092707 0.0075409 0.0083962 0.0083962 0.0083962 0.0084104 0.0075409 0.0075536 0.0084033 0.0101088 0.0101088 0.0067004 0.0058457 0.0083962 0.0084175 0.0058360 0.0058409 0.0058360 0.0058555 0.0083962 0.0092707 0.0058214 0.0049582 0.0058409 0.0075536 0.0058604 0.0075346 0.0075346 0.0066892 0.0058653 0.0066836 0.0057973 0.0049664 0.0016340 0.0008153 0.0074969 0.0083821 0.0075346 0.0092628 0.0075663 0.0084245 0.0083962 0.0067004 0.0092706 0.0066836 0.0128789 0.0092473 0.0075663 0.0083892 0.0092473 0.0110112 0.0092473 0.0128789 0.0058801 0.0075346 0.0075346 0.0075409 0.0075536 0.0058702 0.0075600 0.0067285 0.0084246 0.0092707 0.0101088 0.0101431 0.0075346 0.0110019 0.0058457 0.0075283 0.0084459 0.0084104 0.0075409 0.0084175 0.0075854 0.0075346 0.0067285 0.0075600 0.0092707 0.0084317 0.0075663 0.0058752 0.0075663 0.0110865 0.0092707 0.0058506 0.0058604 0.0067285 0.0049664 0.0033031 0.0049706 0.0066557 0.0058021 0.0066337 0.0024561 0.0041235 0.0041235 0.0041269 0.0049744 0.0033001 0.0058311 0.0058360 0.0049541 0.0058069 0.0024620 0.0024640 0.0024661 0.0008167 0.0032894 0.0016340 0.0024640 0.0016393 0.0016340 0.0024620 0.0008153 0.0024640 0.0008153 0.0049541 0.0032894 0.0032975 0.0032894 0.0024620 0.0024620 0.0008160 0.0008160 0.0041201 0.0083681 0.0008153 0.0016340 0.0016367 0.0067004 0.0075727 0.0057973 0.0109739 0.0084103 0.0084316 0.0109925 0.0092784 0.0092784 0.0118728 0.0101088 0.0084316 0.0092941 0.0092784 0.0016340 0.0109276 0.0091777 0.0100747 0.0083401 0.0100663 0.0066502 0.0057925 0.0075032 0.0016354 0.0008160 0.0008160 0.0008160 0.0008160 0.0008160 0.0008160 0.0008167 0.0092550 0.0075094 0.0074969 0.0075032 0.0092007 0.0075032 0.0092317 0.0075032 0.0066613 0.0075094 0.0066557 0.0066502 0.0066557 0.0083681 0.0016367 
Juldic     0.0210900 0.0074969 0.0049706 0.0074907 0.0110488 0.0101259 0.0084104 0.0110488 0.0118627 0.0066836 0.0084104 0.0058555 0.0058457 0.0075473 0.0066948 0.0075536 0.0066948 0.0058555 0.0092629 0.0092707 0.0084175 0.0092942 0.0101259 0.0092395 0.0092473 0.0109832 0.0083822 0.0016327 0.0008153 0.0024600 0.0008160 0.0016393 0.0075473 0.0075473 0.0067116 0.0066948 0.0075283 0.0118930 0.0066724 0.0066724 0.0066947 0.0067004 0.0092864 0.0084317 0.0058457 0.0084246 0.0084104 0.0067004 0.0084317 0.0075283 0.0066668 0.0101345 0.0147723 0.0129011 0.0075283 0.0084104 0.0092473 0.0075283 0.0075409 0.0049836 0.0058604 0.0058506 0.0136837 0.0092629 0.0092785 0.0084175 0.0092707 0.0000000 0.0008153 0.0024620 0.0024620 0.0024620 0.0008147 0.0016380 0.0008167 0.0024640 0.0074720 0.0066282 0.0041267 0.0024581 0.0057925 0.0058069 0.0032867 0.0024561 0.0032867 0.0024621 0.0049541 0.0016327 0.0084246 0.0066668 0.0032894 0.0049620 0.0024641 0.0041167 0.0041167 0.0032894 0.0024662 0.0041167 0.0083892 0.0066780 0.0084033 0.0084033 0.0101259 0.0110392 0.0016367 0.0066392 0.0049702 0.0058118 0.0032974 0.0041269 0.0066447 0.0041167 0.0101516 0.0049501 0.0041235 0.0024600 0.0032867 0.0049661 0.0049501 0.0101516 0.0016488 0.0049501 0.0016367 0.0016380 0.0049620 0.0016461 0.0049661 0.0033083 0.0008160 0.0016327 0.0041167 0.0066502 0.0041167 0.0032787 0.0024581 0.0024640 0.0016393 0.0024660 0.0008153 0.0024680 0.0008180 0.0049501 0.0024701 0.0041201 0.0066447 0.0058166 0.0041235 0.0008200 0.0008180 0.0084033 0.0066447 0.0024601 0.0024641 0.0024702 0.0066780 0.0067060 0.0066836 0.0092707 0.0083962 0.0092395 0.0101259 0.0084317 0.0084317 0.0084388 0.0084175 0.0075536 0.0101689 0.0101775 0.0066780 0.0075473 0.0101517 0.0101603 0.0101689 0.0084175 0.0110206 0.0092629 0.0101603 0.0092942 0.0092629 0.0101517 0.0084033 0.0101603 0.0092864 0.0075283 0.0058311 0.0049878 0.0058311 0.0101517 0.0101517 0.0084104 0.0084104 0.0110206 0.0101517 0.0092864 0.0101517 0.0083962 0.0129011 0.0138260 0.0083892 0.0049501 0.0024662 0.0016407 0.0049582 0.0041403 0.0032975 0.0058021 0.0041167 0.0016407 0.0033030 0.0032975 0.0092629 0.0136252 0.0118325 0.0127579 0.0109832 0.0127472 0.0092628 0.0083822 0.0101345 0.0092707 0.0084104 0.0084104 0.0084104 0.0084104 0.0084104 0.0084104 0.0066892 0.0074969 0.0101431 0.0101259 0.0101345 0.0118627 0.0101345 0.0119031 0.0101345 0.0092785 0.0092785 0.0092707 0.0092629 0.0092707 0.0110206 0.0084175 
Julkom     0.0192180 0.0057973 0.0032949 0.0057925 0.0092942 0.0083892 0.0066892 0.0092942 0.0101088 0.0058360 0.0066892 0.0050086 0.0050002 0.0058360 0.0049919 0.0058409 0.0049919 0.0041582 0.0075346 0.0075409 0.0066948 0.0075600 0.0083892 0.0075157 0.0075220 0.0092394 0.0066668 0.0008153 0.0000010 0.0008153 0.0000010 0.0000010 0.0058360 0.0058360 0.0050044 0.0049919 0.0066836 0.0101345 0.0058263 0.0058263 0.0058457 0.0058506 0.0075536 0.0067060 0.0041503 0.0067004 0.0066892 0.0058506 0.0067060 0.0058214 0.0058214 0.0083962 0.0129569 0.0111150 0.0058214 0.0066892 0.0075220 0.0058214 0.0058311 0.0041435 0.0041607 0.0041538 0.0119031 0.0075346 0.0075473 0.0066948 0.0075409 0.0008153 0.0000000 0.0008160 0.0008160 0.0008160 0.0000010 0.0000010 0.0000010 0.0008167 0.0057775 0.0049422 0.0024620 0.0016354 0.0041135 0.0041235 0.0016340 0.0016340 0.0016340 0.0016380 0.0032841 0.0008153 0.0067004 0.0058214 0.0016354 0.0032894 0.0016394 0.0024561 0.0024561 0.0016354 0.0016407 0.0024561 0.0066724 0.0058311 0.0066836 0.0066836 0.0083892 0.0092863 0.0000010 0.0049503 0.0032948 0.0041271 0.0016393 0.0024621 0.0049544 0.0024561 0.0084103 0.0032814 0.0032921 0.0008153 0.0016340 0.0032921 0.0032814 0.0084103 0.0000010 0.0032814 0.0000010 0.0000010 0.0032894 0.0000010 0.0032921 0.0016447 0.0000010 0.0008153 0.0024561 0.0049582 0.0024561 0.0024561 0.0016354 0.0008167 0.0008187 0.0008173 0.0000010 0.0008180 0.0000010 0.0032814 0.0016434 0.0032894 0.0049541 0.0041301 0.0032921 0.0000010 0.0000010 0.0066836 0.0049541 0.0016367 0.0016394 0.0016434 0.0058311 0.0058555 0.0058360 0.0075409 0.0066780 0.0075157 0.0083892 0.0067060 0.0067060 0.0067116 0.0066948 0.0058409 0.0084246 0.0084317 0.0049795 0.0058360 0.0084104 0.0084175 0.0084246 0.0066948 0.0092707 0.0075346 0.0084175 0.0075600 0.0075346 0.0084104 0.0066836 0.0084175 0.0075536 0.0058214 0.0041400 0.0041469 0.0041400 0.0084104 0.0084104 0.0066892 0.0066892 0.0092707 0.0084104 0.0075536 0.0084104 0.0075409 0.0111150 0.0120261 0.0066724 0.0032814 0.0016407 0.0008187 0.0032868 0.0024701 0.0016394 0.0041201 0.0024561 0.0008187 0.0016421 0.0016394 0.0075346 0.0118526 0.0100833 0.0109924 0.0092394 0.0109832 0.0075346 0.0066668 0.0083962 0.0075409 0.0066892 0.0066892 0.0066892 0.0066892 0.0066892 0.0066892 0.0049878 0.0057973 0.0084033 0.0083892 0.0083962 0.0101088 0.0083962 0.0101431 0.0083962 0.0075473 0.0075473 0.0075409 0.0075346 0.0075409 0.0092707 0.0066948 
JulmaN     0.0201336 0.0066392 0.0041271 0.0066337 0.0101603 0.0092473 0.0075409 0.0101603 0.0109739 0.0066891 0.0075409 0.0058604 0.0058506 0.0066836 0.0058360 0.0066892 0.0058360 0.0050002 0.0066836 0.0066892 0.0058457 0.0067060 0.0092473 0.0083681 0.0083751 0.0101002 0.0083681 0.0024620 0.0016393 0.0000010 0.0016407 0.0000010 0.0066836 0.0066836 0.0058506 0.0058360 0.0084104 0.0110019 0.0066780 0.0066780 0.0067003 0.0067060 0.0084104 0.0075600 0.0049919 0.0075536 0.0083962 0.0067060 0.0075600 0.0075157 0.0066724 0.0092550 0.0138499 0.0119951 0.0066668 0.0075409 0.0083751 0.0066668 0.0066780 0.0049878 0.0050002 0.0049919 0.0127799 0.0083892 0.0084033 0.0075473 0.0083962 0.0024620 0.0008160 0.0000000 0.0000010 0.0000010 0.0016380 0.0000010 0.0000010 0.0000010 0.0066162 0.0066162 0.0032894 0.0024601 0.0049462 0.0049582 0.0024561 0.0024581 0.0024561 0.0024641 0.0049462 0.0024620 0.0075536 0.0066724 0.0024581 0.0041201 0.0024662 0.0041101 0.0041101 0.0032841 0.0024682 0.0032814 0.0075220 0.0066836 0.0083892 0.0075346 0.0092473 0.0101516 0.0008153 0.0057871 0.0041269 0.0049626 0.0008180 0.0032895 0.0057919 0.0032814 0.0092706 0.0041101 0.0041269 0.0016340 0.0008153 0.0041235 0.0041101 0.0092706 0.0008214 0.0041101 0.0008153 0.0008160 0.0041201 0.0008200 0.0041235 0.0024722 0.0016407 0.0024620 0.0032814 0.0066392 0.0041101 0.0041201 0.0024601 0.0000010 0.0024721 0.0016380 0.0008160 0.0016393 0.0016447 0.0041101 0.0024722 0.0041235 0.0057925 0.0049661 0.0041269 0.0008207 0.0008187 0.0075346 0.0057925 0.0024621 0.0024662 0.0024723 0.0066836 0.0067116 0.0066891 0.0083962 0.0075283 0.0083681 0.0092473 0.0075600 0.0075600 0.0075663 0.0075473 0.0066892 0.0092863 0.0092942 0.0066668 0.0075346 0.0092707 0.0092785 0.0092863 0.0075473 0.0101345 0.0083892 0.0092785 0.0084175 0.0083892 0.0092707 0.0075346 0.0092785 0.0084104 0.0066668 0.0049795 0.0049919 0.0049795 0.0092707 0.0092707 0.0075409 0.0075409 0.0101345 0.0101345 0.0084104 0.0092707 0.0084033 0.0119951 0.0129122 0.0075220 0.0041101 0.0024682 0.0016421 0.0041169 0.0033002 0.0024641 0.0049541 0.0032814 0.0016421 0.0024682 0.0024641 0.0083892 0.0127255 0.0109461 0.0118625 0.0101002 0.0118526 0.0083891 0.0075157 0.0092550 0.0083962 0.0075409 0.0075409 0.0075409 0.0075409 0.0075409 0.0075409 0.0058311 0.0066392 0.0092628 0.0092473 0.0092550 0.0109739 0.0092550 0.0110112 0.0092550 0.0084033 0.0084033 0.0083962 0.0083892 0.0083962 0.0101345 0.0075473 
JulmaS     0.0201336 0.0066392 0.0041271 0.0066337 0.0101603 0.0092473 0.0075409 0.0101603 0.0109739 0.0066891 0.0075409 0.0058604 0.0058506 0.0066836 0.0058360 0.0066892 0.0058360 0.0050002 0.0066836 0.0066892 0.0058457 0.0067060 0.0092473 0.0083681 0.0083751 0.0101002 0.0083681 0.0024620 0.0016393 0.0000010 0.0016407 0.0000010 0.0066836 0.0066836 0.0058506 0.0058360 0.0084104 0.0110019 0.0066780 0.0066780 0.0067003 0.0067060 0.0084104 0.0075600 0.0049919 0.0075536 0.0083962 0.0067060 0.0075600 0.0075157 0.0066724 0.0092550 0.0138499 0.0119951 0.0066668 0.0075409 0.0083751 0.0066668 0.0066780 0.0049878 0.0050044 0.0049961 0.0127799 0.0083892 0.0084033 0.0075473 0.0083962 0.0024620 0.0008160 0.0000010 0.0000000 0.0000010 0.0016380 0.0000010 0.0000010 0.0000010 0.0066162 0.0066162 0.0032894 0.0024601 0.0049462 0.0049582 0.0024561 0.0024581 0.0024561 0.0024641 0.0049462 0.0024620 0.0075536 0.0066724 0.0024581 0.0041201 0.0024662 0.0041101 0.0041101 0.0032841 0.0024682 0.0032814 0.0075220 0.0066836 0.0083892 0.0075346 0.0092473 0.0101516 0.0008153 0.0057871 0.0041269 0.0049626 0.0008180 0.0032895 0.0057919 0.0032814 0.0092706 0.0041101 0.0041269 0.0016340 0.0008153 0.0041235 0.0041101 0.0092706 0.0008214 0.0041101 0.0008153 0.0008160 0.0041201 0.0008194 0.0041235 0.0024722 0.0016407 0.0024620 0.0032814 0.0066392 0.0041101 0.0041201 0.0024601 0.0000010 0.0024721 0.0016380 0.0008160 0.0016393 0.0016447 0.0041101 0.0024722 0.0041235 0.0057925 0.0049661 0.0041269 0.0008207 0.0008187 0.0075346 0.0057925 0.0024621 0.0024662 0.0024723 0.0066836 0.0067116 0.0066891 0.0083962 0.0075283 0.0083681 0.0092473 0.0075600 0.0075600 0.0075663 0.0075473 0.0066892 0.0092863 0.0092942 0.0066668 0.0066668 0.0092707 0.0092785 0.0092863 0.0075473 0.0101345 0.0083892 0.0092785 0.0084175 0.0083892 0.0092707 0.0075346 0.0092785 0.0084104 0.0066668 0.0049795 0.0049919 0.0049795 0.0092707 0.0092707 0.0075409 0.0075409 0.0101345 0.0101345 0.0084104 0.0092707 0.0084033 0.0119951 0.0129122 0.0075220 0.0041101 0.0024682 0.0016421 0.0041169 0.0033002 0.0024641 0.0049541 0.0032814 0.0016421 0.0024682 0.0024641 0.0083892 0.0127255 0.0109461 0.0118625 0.0101002 0.0118526 0.0083891 0.0075157 0.0092550 0.0083962 0.0075409 0.0075409 0.0075409 0.0075409 0.0075409 0.0075409 0.0058311 0.0066392 0.0092628 0.0092473 0.0092550 0.0109739 0.0092550 0.0110112 0.0092550 0.0084033 0.0084033 0.0083962 0.0083892 0.0083962 0.0101345 0.0075473 
Julmrk     0.0201336 0.0066392 0.0041271 0.0066337 0.0101603 0.0092473 0.0075409 0.0101603 0.0109739 0.0066891 0.0075409 0.0058604 0.0058506 0.0066836 0.0058360 0.0066892 0.0058360 0.0050002 0.0066836 0.0066892 0.0058457 0.0067060 0.0092473 0.0083681 0.0083751 0.0101002 0.0083681 0.0024620 0.0016393 0.0000010 0.0016407 0.0000010 0.0066836 0.0066836 0.0058506 0.0058360 0.0084104 0.0110019 0.0066780 0.0066780 0.0067003 0.0067060 0.0084104 0.0075600 0.0049919 0.0075536 0.0083962 0.0067060 0.0075600 0.0075157 0.0066724 0.0092550 0.0138499 0.0119951 0.0066668 0.0075409 0.0083751 0.0066668 0.0066780 0.0049878 0.0050044 0.0049961 0.0127799 0.0083892 0.0084033 0.0075473 0.0083962 0.0024620 0.0008160 0.0000010 0.0000010 0.0000000 0.0016380 0.0000010 0.0000010 0.0000010 0.0057775 0.0066162 0.0032894 0.0024601 0.0049462 0.0049582 0.0024561 0.0024581 0.0024561 0.0024641 0.0049462 0.0024620 0.0075536 0.0066724 0.0024581 0.0041201 0.0024662 0.0041101 0.0041101 0.0032841 0.0024682 0.0032814 0.0075220 0.0066836 0.0083892 0.0075346 0.0092473 0.0101516 0.0008153 0.0057871 0.0041269 0.0049626 0.0008180 0.0032895 0.0057919 0.0032814 0.0092706 0.0041101 0.0041269 0.0016340 0.0008153 0.0032921 0.0041101 0.0092706 0.0008214 0.0041101 0.0008153 0.0008160 0.0041201 0.0008200 0.0041235 0.0024722 0.0016407 0.0024620 0.0024561 0.0066392 0.0041101 0.0041201 0.0024601 0.0000010 0.0024721 0.0016380 0.0008160 0.0016393 0.0016447 0.0041101 0.0024722 0.0041235 0.0057925 0.0049661 0.0041269 0.0008207 0.0008187 0.0075346 0.0057925 0.0024621 0.0024662 0.0024723 0.0066836 0.0067116 0.0066891 0.0083962 0.0075283 0.0083681 0.0092473 0.0075600 0.0075600 0.0075663 0.0075473 0.0066892 0.0092863 0.0092942 0.0066668 0.0075346 0.0092707 0.0092785 0.0092863 0.0075473 0.0101345 0.0083892 0.0092785 0.0084175 0.0083892 0.0092707 0.0075346 0.0092785 0.0084104 0.0066668 0.0049795 0.0049919 0.0049795 0.0092707 0.0092707 0.0075409 0.0075409 0.0101345 0.0101345 0.0084104 0.0092707 0.0084033 0.0119951 0.0129122 0.0075220 0.0041101 0.0024682 0.0016421 0.0041169 0.0032975 0.0024621 0.0049541 0.0024561 0.0016421 0.0024682 0.0024641 0.0083892 0.0127255 0.0109461 0.0118625 0.0101002 0.0118526 0.0083891 0.0075157 0.0092550 0.0083962 0.0075409 0.0075409 0.0075409 0.0075409 0.0075409 0.0075409 0.0058311 0.0066392 0.0092628 0.0092473 0.0092550 0.0109739 0.0092550 0.0110112 0.0092550 0.0084033 0.0084033 0.0083962 0.0083892 0.0083962 0.0101345 0.0075473 
Julorn     0.0201691 0.0066502 0.0041337 0.0066447 0.0101776 0.0092629 0.0075536 0.0101776 0.0109926 0.0058360 0.0075536 0.0050086 0.0050002 0.0066948 0.0058457 0.0067004 0.0058457 0.0050086 0.0084033 0.0084104 0.0075600 0.0084317 0.0092629 0.0083822 0.0083892 0.0101173 0.0075283 0.0008147 0.0000010 0.0016367 0.0000010 0.0008180 0.0066948 0.0066948 0.0058604 0.0058457 0.0066780 0.0110206 0.0058263 0.0058263 0.0058457 0.0058506 0.0084246 0.0075727 0.0050002 0.0075663 0.0075536 0.0058506 0.0075727 0.0066780 0.0058214 0.0092707 0.0138740 0.0120158 0.0066780 0.0075536 0.0083892 0.0066780 0.0066892 0.0041435 0.0050128 0.0050044 0.0128018 0.0084033 0.0084175 0.0075600 0.0084104 0.0008147 0.0000010 0.0016380 0.0016380 0.0016380 0.0000000 0.0008173 0.0000010 0.0016393 0.0066282 0.0057877 0.0032946 0.0016354 0.0049541 0.0049661 0.0024600 0.0016340 0.0024600 0.0016380 0.0041201 0.0008147 0.0075663 0.0058214 0.0024620 0.0041267 0.0016394 0.0032867 0.0032867 0.0024620 0.0016407 0.0032867 0.0075346 0.0058311 0.0075473 0.0075473 0.0092629 0.0101688 0.0008167 0.0057973 0.0041335 0.0049706 0.0024680 0.0032948 0.0058021 0.0032867 0.0092863 0.0041167 0.0032921 0.0016367 0.0024600 0.0041301 0.0041167 0.0092863 0.0008227 0.0041167 0.0008167 0.0008173 0.0041267 0.0008214 0.0041301 0.0024761 0.0000010 0.0008147 0.0032867 0.0058069 0.0032867 0.0024541 0.0016354 0.0016393 0.0008180 0.0016406 0.0000010 0.0016420 0.0000010 0.0041167 0.0016434 0.0032894 0.0058021 0.0049753 0.0032921 0.0000010 0.0000010 0.0075473 0.0058021 0.0016367 0.0016394 0.0016434 0.0058311 0.0058555 0.0058360 0.0084104 0.0075409 0.0083822 0.0092629 0.0075727 0.0075727 0.0075791 0.0075600 0.0067004 0.0093021 0.0093100 0.0058311 0.0066948 0.0092864 0.0092942 0.0093021 0.0075600 0.0101517 0.0084033 0.0092942 0.0084317 0.0084033 0.0092864 0.0075473 0.0092942 0.0084246 0.0066780 0.0049877 0.0041469 0.0049877 0.0092864 0.0092864 0.0075536 0.0075536 0.0101517 0.0092864 0.0084246 0.0092864 0.0075409 0.0120158 0.0129346 0.0075346 0.0041167 0.0016407 0.0008187 0.0041235 0.0033055 0.0024681 0.0049620 0.0032867 0.0008187 0.0024722 0.0024681 0.0084033 0.0127472 0.0109647 0.0118827 0.0101173 0.0118728 0.0084033 0.0075283 0.0092707 0.0084104 0.0075536 0.0075536 0.0075536 0.0075536 0.0075536 0.0075536 0.0058409 0.0066502 0.0092785 0.0092629 0.0092707 0.0109926 0.0092707 0.0110299 0.0092707 0.0084175 0.0084175 0.0084104 0.0084033 0.0084104 0.0101517 0.0075600 
JulreK     0.0192180 0.0057973 0.0032949 0.0057925 0.0092942 0.0083892 0.0066892 0.0092942 0.0101088 0.0058409 0.0066892 0.0050128 0.0050044 0.0058360 0.0049919 0.0058409 0.0049919 0.0041582 0.0066836 0.0066892 0.0058457 0.0067060 0.0083892 0.0075157 0.0075220 0.0092394 0.0075157 0.0016380 0.0008180 0.0000010 0.0008187 0.0000010 0.0058360 0.0058360 0.0050044 0.0049919 0.0075536 0.0101345 0.0058311 0.0058311 0.0058506 0.0058555 0.0075536 0.0067060 0.0041503 0.0067004 0.0075409 0.0058555 0.0067060 0.0066668 0.0058263 0.0083962 0.0129569 0.0111150 0.0058214 0.0066892 0.0075220 0.0058214 0.0058311 0.0041469 0.0041607 0.0041538 0.0119031 0.0075346 0.0075473 0.0066948 0.0075409 0.0016380 0.0000010 0.0000010 0.0000010 0.0000010 0.0008173 0.0000000 0.0000010 0.0000010 0.0057775 0.0057775 0.0024620 0.0016367 0.0041135 0.0041235 0.0016340 0.0016354 0.0016340 0.0016394 0.0041135 0.0016380 0.0067004 0.0058263 0.0016354 0.0032894 0.0016407 0.0032814 0.0032814 0.0024581 0.0016421 0.0024561 0.0066724 0.0058360 0.0075346 0.0066836 0.0083892 0.0092863 0.0000010 0.0049503 0.0032948 0.0041271 0.0008180 0.0024621 0.0049544 0.0024561 0.0084103 0.0032814 0.0032948 0.0008153 0.0008153 0.0032921 0.0032814 0.0084103 0.0000010 0.0032814 0.0000010 0.0000010 0.0032894 0.0000010 0.0032921 0.0016447 0.0008187 0.0016380 0.0024561 0.0057973 0.0032814 0.0032894 0.0016367 0.0000010 0.0016447 0.0008173 0.0000010 0.0008180 0.0008207 0.0032814 0.0016447 0.0032921 0.0049541 0.0041301 0.0032948 0.0000010 0.0000010 0.0066836 0.0049541 0.0016380 0.0016407 0.0016448 0.0058360 0.0058604 0.0058409 0.0075409 0.0066780 0.0075157 0.0083892 0.0067060 0.0067060 0.0067116 0.0066948 0.0058409 0.0084246 0.0084317 0.0058214 0.0066836 0.0084104 0.0084175 0.0084246 0.0066948 0.0092707 0.0075346 0.0084175 0.0075600 0.0075346 0.0084104 0.0066836 0.0084175 0.0075536 0.0058214 0.0041400 0.0041503 0.0041400 0.0084104 0.0084104 0.0066892 0.0066892 0.0092707 0.0092707 0.0075536 0.0084104 0.0075473 0.0111150 0.0120261 0.0066724 0.0032814 0.0016421 0.0008194 0.0032868 0.0024701 0.0016394 0.0041201 0.0024561 0.0008194 0.0016421 0.0016394 0.0075346 0.0118526 0.0100833 0.0109924 0.0092394 0.0109832 0.0075346 0.0066668 0.0083962 0.0075409 0.0066892 0.0066892 0.0066892 0.0066892 0.0066892 0.0066892 0.0049878 0.0057973 0.0084033 0.0083892 0.0083962 0.0101088 0.0083962 0.0101431 0.0083962 0.0075473 0.0075473 0.0075409 0.0075346 0.0075409 0.0092707 0.0066948 
Jultra     0.0192516 0.0058069 0.0033004 0.0058021 0.0093100 0.0084033 0.0067004 0.0093100 0.0101259 0.0058457 0.0067004 0.0050169 0.0050086 0.0058457 0.0050002 0.0058506 0.0050002 0.0041651 0.0066948 0.0067004 0.0058555 0.0067172 0.0084033 0.0075283 0.0075346 0.0092550 0.0066780 0.0008167 0.0000010 0.0000010 0.0000010 0.0000010 0.0058457 0.0058457 0.0050128 0.0050002 0.0066948 0.0101516 0.0058360 0.0058360 0.0058555 0.0058604 0.0075663 0.0067172 0.0041572 0.0067116 0.0067004 0.0058604 0.0067172 0.0058311 0.0058311 0.0084103 0.0120571 0.0111340 0.0058311 0.0067004 0.0075346 0.0058311 0.0058409 0.0041503 0.0041676 0.0041607 0.0119234 0.0075473 0.0075599 0.0067060 0.0075536 0.0008167 0.0000010 0.0000010 0.0000010 0.0000010 0.0000010 0.0000010 0.0000000 0.0000010 0.0057871 0.0049503 0.0024661 0.0016380 0.0041203 0.0041303 0.0016367 0.0016367 0.0016367 0.0016407 0.0032895 0.0008167 0.0067116 0.0058311 0.0016380 0.0032948 0.0016421 0.0024601 0.0024601 0.0016380 0.0016434 0.0024601 0.0066836 0.0058409 0.0066948 0.0066948 0.0084033 0.0093020 0.0000010 0.0049585 0.0033002 0.0041339 0.0008193 0.0024662 0.0049626 0.0024601 0.0084245 0.0032868 0.0032975 0.0008167 0.0008167 0.0032975 0.0032868 0.0084245 0.0000010 0.0032868 0.0000010 0.0000010 0.0032948 0.0000010 0.0032975 0.0016474 0.0000010 0.0008167 0.0024601 0.0049664 0.0024601 0.0024601 0.0016380 0.0000010 0.0008200 0.0008187 0.0000010 0.0008193 0.0000010 0.0032868 0.0016461 0.0032948 0.0049623 0.0041369 0.0032975 0.0000010 0.0000010 0.0066948 0.0049623 0.0016394 0.0016421 0.0016461 0.0058409 0.0058653 0.0058457 0.0075536 0.0066891 0.0075283 0.0084033 0.0067172 0.0067172 0.0067229 0.0067060 0.0058506 0.0084388 0.0084459 0.0049878 0.0058457 0.0084246 0.0084317 0.0084388 0.0067060 0.0092863 0.0075473 0.0084317 0.0075727 0.0075473 0.0084246 0.0066948 0.0084317 0.0075663 0.0058311 0.0041469 0.0041538 0.0041469 0.0084246 0.0084246 0.0067004 0.0067004 0.0092863 0.0084246 0.0075663 0.0084246 0.0075536 0.0111340 0.0120468 0.0066836 0.0032868 0.0016434 0.0008200 0.0032922 0.0024742 0.0016421 0.0041269 0.0024601 0.0008200 0.0016448 0.0016421 0.0075473 0.0118727 0.0101002 0.0110110 0.0092550 0.0110018 0.0075472 0.0066780 0.0084103 0.0075536 0.0067004 0.0067004 0.0067004 0.0067004 0.0067004 0.0067004 0.0049961 0.0058069 0.0084174 0.0084033 0.0084103 0.0101259 0.0084103 0.0101602 0.0084103 0.0075599 0.0075599 0.0075536 0.0075473 0.0075536 0.0092863 0.0067060 
Julunt     0.0201512 0.0066447 0.0041305 0.0066392 0.0101689 0.0092550 0.0075473 0.0101689 0.0109832 0.0066947 0.0075473 0.0058653 0.0058555 0.0066892 0.0058409 0.0066948 0.0058409 0.0050044 0.0066892 0.0066948 0.0058506 0.0067116 0.0092550 0.0083751 0.0083821 0.0101088 0.0083751 0.0024640 0.0016407 0.0000010 0.0016420 0.0000010 0.0066892 0.0066892 0.0058555 0.0058409 0.0084175 0.0110112 0.0066836 0.0066836 0.0067060 0.0067116 0.0084175 0.0075663 0.0049961 0.0075600 0.0084033 0.0067116 0.0075663 0.0075220 0.0066780 0.0092628 0.0138619 0.0120054 0.0066724 0.0075473 0.0083821 0.0066724 0.0066836 0.0049919 0.0050086 0.0050002 0.0127908 0.0083962 0.0084103 0.0075536 0.0084033 0.0024640 0.0008167 0.0000010 0.0000010 0.0000010 0.0016393 0.0000010 0.0000010 0.0000000 0.0066217 0.0066217 0.0032921 0.0024621 0.0049503 0.0049623 0.0024581 0.0024601 0.0024581 0.0024662 0.0049503 0.0024640 0.0075599 0.0066780 0.0024601 0.0041235 0.0024682 0.0041135 0.0041135 0.0032868 0.0024702 0.0032841 0.0075283 0.0066891 0.0083962 0.0075409 0.0092550 0.0101602 0.0008160 0.0057919 0.0041303 0.0049667 0.0008187 0.0032922 0.0057966 0.0032841 0.0092784 0.0041135 0.0041303 0.0016354 0.0008160 0.0041269 0.0041135 0.0092784 0.0008220 0.0041135 0.0008160 0.0008167 0.0041235 0.0008207 0.0041269 0.0024742 0.0016420 0.0024640 0.0032841 0.0066447 0.0041135 0.0041235 0.0024621 0.0000010 0.0024741 0.0016393 0.0008167 0.0016407 0.0016461 0.0041135 0.0024742 0.0041269 0.0057973 0.0049702 0.0041303 0.0008214 0.0008194 0.0075409 0.0057973 0.0024641 0.0024682 0.0024743 0.0066891 0.0067172 0.0066947 0.0084033 0.0075346 0.0083751 0.0092550 0.0075663 0.0075663 0.0075727 0.0075536 0.0066948 0.0092942 0.0093020 0.0066724 0.0075409 0.0092785 0.0092863 0.0092942 0.0075536 0.0101431 0.0083962 0.0092863 0.0084246 0.0083962 0.0092785 0.0075409 0.0092863 0.0084175 0.0066724 0.0049836 0.0049961 0.0049836 0.0092785 0.0092785 0.0075473 0.0075473 0.0101431 0.0101431 0.0084175 0.0092785 0.0084103 0.0120054 0.0129233 0.0075283 0.0041135 0.0024702 0.0016434 0.0041203 0.0033030 0.0024662 0.0049582 0.0032841 0.0016434 0.0024702 0.0024662 0.0083962 0.0127363 0.0109553 0.0118725 0.0101088 0.0118626 0.0083962 0.0075220 0.0092628 0.0084033 0.0075473 0.0075473 0.0075473 0.0075473 0.0075473 0.0075473 0.0058360 0.0066447 0.0092706 0.0092550 0.0092628 0.0109832 0.0092628 0.0110205 0.0092628 0.0084103 0.0084103 0.0084033 0.0083962 0.0084033 0.0101431 0.0075536 
Lamcal     0.0238119 0.0049541 0.0024641 0.0049501 0.0118930 0.0109647 0.0092473 0.0118930 0.0127039 0.0083891 0.0092473 0.0075599 0.0075473 0.0083822 0.0075283 0.0083892 0.0075283 0.0075409 0.0101003 0.0101088 0.0092550 0.0101345 0.0109647 0.0100748 0.0100833 0.0100918 0.0100748 0.0074720 0.0066337 0.0066107 0.0066392 0.0057823 0.0066780 0.0066780 0.0066948 0.0075283 0.0101259 0.0127364 0.0083751 0.0083751 0.0084032 0.0084103 0.0101259 0.0092707 0.0066780 0.0092629 0.0101088 0.0084103 0.0092707 0.0092162 0.0083681 0.0109739 0.0156333 0.0137544 0.0083611 0.0092473 0.0083681 0.0083611 0.0083751 0.0066724 0.0066947 0.0066836 0.0145318 0.0101003 0.0101173 0.0092550 0.0101088 0.0074720 0.0057775 0.0066162 0.0066162 0.0057775 0.0066282 0.0057775 0.0057871 0.0066217 0.0000000 0.0082986 0.0049501 0.0041135 0.0032814 0.0032894 0.0041068 0.0041101 0.0041068 0.0041203 0.0032814 0.0074720 0.0084033 0.0083681 0.0041101 0.0057877 0.0008180 0.0057728 0.0057728 0.0049422 0.0008187 0.0049381 0.0092239 0.0083821 0.0101003 0.0092395 0.0109647 0.0118827 0.0057728 0.0057823 0.0057973 0.0057966 0.0074782 0.0049503 0.0057871 0.0049381 0.0092628 0.0074534 0.0057973 0.0049381 0.0074534 0.0074782 0.0074534 0.0092628 0.0033031 0.0041068 0.0057728 0.0057775 0.0057877 0.0032977 0.0057925 0.0049706 0.0066392 0.0074720 0.0049381 0.0066337 0.0057728 0.0091700 0.0041135 0.0066217 0.0066557 0.0066282 0.0057775 0.0066337 0.0058118 0.0024541 0.0049706 0.0057925 0.0074720 0.0066447 0.0057973 0.0041339 0.0057966 0.0092395 0.0074720 0.0041169 0.0032922 0.0041339 0.0083821 0.0084174 0.0083891 0.0101088 0.0092317 0.0100748 0.0109647 0.0092707 0.0092707 0.0092785 0.0092550 0.0083892 0.0110112 0.0110205 0.0083611 0.0092395 0.0109926 0.0110019 0.0110112 0.0092550 0.0118627 0.0101003 0.0110019 0.0101345 0.0101003 0.0109926 0.0092395 0.0110019 0.0101259 0.0083611 0.0066613 0.0066780 0.0066613 0.0109926 0.0109926 0.0092473 0.0092473 0.0101259 0.0118627 0.0101259 0.0109926 0.0101173 0.0137544 0.0146827 0.0092239 0.0074534 0.0058015 0.0066437 0.0074658 0.0074969 0.0057919 0.0100242 0.0066107 0.0058015 0.0066437 0.0066326 0.0101003 0.0144696 0.0126716 0.0136018 0.0118224 0.0135904 0.0101002 0.0092162 0.0109739 0.0101088 0.0092473 0.0092473 0.0092473 0.0092473 0.0092473 0.0092473 0.0075220 0.0066337 0.0109832 0.0109647 0.0109739 0.0127039 0.0109739 0.0127472 0.0109739 0.0101173 0.0109832 0.0101088 0.0101003 0.0101088 0.0118627 0.0092550 
Lamkun     0.0238119 0.0083262 0.0057966 0.0083193 0.0118930 0.0109647 0.0092473 0.0118930 0.0127039 0.0075346 0.0092473 0.0067060 0.0066948 0.0083822 0.0075283 0.0083892 0.0075283 0.0075409 0.0101003 0.0101088 0.0092550 0.0101345 0.0109647 0.0100748 0.0100833 0.0118224 0.0066613 0.0066282 0.0057925 0.0066107 0.0057973 0.0057823 0.0083822 0.0083822 0.0066948 0.0075283 0.0092629 0.0127364 0.0075220 0.0075220 0.0075472 0.0075536 0.0101259 0.0092707 0.0066780 0.0092629 0.0083892 0.0075536 0.0092707 0.0075095 0.0066668 0.0109739 0.0156333 0.0137544 0.0083611 0.0092473 0.0100833 0.0083611 0.0083751 0.0058263 0.0066947 0.0066836 0.0145318 0.0101003 0.0101173 0.0092550 0.0101088 0.0066282 0.0049422 0.0066162 0.0066162 0.0066162 0.0057877 0.0057775 0.0049503 0.0066217 0.0082986 0.0000000 0.0049501 0.0032841 0.0066162 0.0066337 0.0041068 0.0032814 0.0041068 0.0016380 0.0049422 0.0066282 0.0092628 0.0075157 0.0041101 0.0057877 0.0032922 0.0041068 0.0041068 0.0032814 0.0032949 0.0049381 0.0092239 0.0075283 0.0083822 0.0092395 0.0109647 0.0118827 0.0057728 0.0074658 0.0057973 0.0066381 0.0074782 0.0049503 0.0074720 0.0049381 0.0109925 0.0074534 0.0049582 0.0066107 0.0074534 0.0083262 0.0074534 0.0109925 0.0041373 0.0057728 0.0057728 0.0057775 0.0057877 0.0041305 0.0057925 0.0049706 0.0057973 0.0066282 0.0082986 0.0066337 0.0041068 0.0083193 0.0032841 0.0066217 0.0058118 0.0066282 0.0049422 0.0066337 0.0049706 0.0057728 0.0041337 0.0049541 0.0074720 0.0066447 0.0049582 0.0033004 0.0049585 0.0092395 0.0074720 0.0024601 0.0032922 0.0041339 0.0075283 0.0075599 0.0075346 0.0101088 0.0092317 0.0100748 0.0109647 0.0092707 0.0092707 0.0092785 0.0092550 0.0083892 0.0110112 0.0110205 0.0066613 0.0075283 0.0109926 0.0110019 0.0110112 0.0092550 0.0118627 0.0101003 0.0110019 0.0101345 0.0101003 0.0109926 0.0092395 0.0110019 0.0101259 0.0083611 0.0066613 0.0058311 0.0066613 0.0109926 0.0109926 0.0092473 0.0092473 0.0118627 0.0101259 0.0101259 0.0109926 0.0092550 0.0137544 0.0146827 0.0092239 0.0091471 0.0066437 0.0058015 0.0091623 0.0083471 0.0074782 0.0100242 0.0082986 0.0058015 0.0074906 0.0074782 0.0101003 0.0144696 0.0126716 0.0136018 0.0118224 0.0135904 0.0101002 0.0092162 0.0109739 0.0101088 0.0092473 0.0092473 0.0092473 0.0092473 0.0092473 0.0092473 0.0075220 0.0083262 0.0109832 0.0109647 0.0109739 0.0127039 0.0109739 0.0127472 0.0109739 0.0101173 0.0109832 0.0101088 0.0101003 0.0101088 0.0118627 0.0092550 
Lamlap     0.0201691 0.0049661 0.0024701 0.0049620 0.0084460 0.0075473 0.0058506 0.0084460 0.0092629 0.0050044 0.0058506 0.0041755 0.0041686 0.0050002 0.0041582 0.0050044 0.0041582 0.0041651 0.0066948 0.0067004 0.0058555 0.0067173 0.0075473 0.0066780 0.0066836 0.0083962 0.0066780 0.0041267 0.0032974 0.0032867 0.0033001 0.0024640 0.0050002 0.0050002 0.0041686 0.0041582 0.0067116 0.0092864 0.0049961 0.0049961 0.0050128 0.0050169 0.0067116 0.0058653 0.0033188 0.0058604 0.0067004 0.0050169 0.0058653 0.0058311 0.0049919 0.0075536 0.0120886 0.0102560 0.0049877 0.0058506 0.0066836 0.0049877 0.0049961 0.0033160 0.0033271 0.0033215 0.0110488 0.0066948 0.0067060 0.0058555 0.0067004 0.0041267 0.0024620 0.0032894 0.0032894 0.0032894 0.0032946 0.0024620 0.0024661 0.0032921 0.0049501 0.0049501 0.0000000 0.0008180 0.0024561 0.0032974 0.0008167 0.0008173 0.0008167 0.0000010 0.0032894 0.0041267 0.0058604 0.0049919 0.0008173 0.0024660 0.0008200 0.0024600 0.0024600 0.0016380 0.0008207 0.0016367 0.0058360 0.0050002 0.0066948 0.0058457 0.0075473 0.0075599 0.0024600 0.0041235 0.0024700 0.0033002 0.0041301 0.0016407 0.0041269 0.0016367 0.0075663 0.0041167 0.0024700 0.0032867 0.0041167 0.0058069 0.0041167 0.0075663 0.0008227 0.0024600 0.0024600 0.0024620 0.0024660 0.0008214 0.0024680 0.0016474 0.0033001 0.0041267 0.0049501 0.0049661 0.0024600 0.0058021 0.0008180 0.0032921 0.0033081 0.0032946 0.0024620 0.0032974 0.0024761 0.0024600 0.0016474 0.0024680 0.0041267 0.0033026 0.0024700 0.0008220 0.0024701 0.0058457 0.0041267 0.0008187 0.0008200 0.0016474 0.0050002 0.0050211 0.0050044 0.0067004 0.0058409 0.0066780 0.0075473 0.0058653 0.0058653 0.0058703 0.0058555 0.0050044 0.0075791 0.0075855 0.0049877 0.0058457 0.0075663 0.0075727 0.0075791 0.0058555 0.0084246 0.0066948 0.0075727 0.0067173 0.0066948 0.0075663 0.0058457 0.0075727 0.0067116 0.0049877 0.0033105 0.0033188 0.0033105 0.0075663 0.0075663 0.0058506 0.0058506 0.0084246 0.0084246 0.0067116 0.0075663 0.0067060 0.0102560 0.0111628 0.0058360 0.0057877 0.0041371 0.0033030 0.0057973 0.0049785 0.0041303 0.0066447 0.0049501 0.0033030 0.0041371 0.0041303 0.0066948 0.0110019 0.0092395 0.0101430 0.0083962 0.0101345 0.0066948 0.0058311 0.0075536 0.0067004 0.0058506 0.0058506 0.0058506 0.0058506 0.0058506 0.0058506 0.0041547 0.0049661 0.0075600 0.0075473 0.0075536 0.0092629 0.0075536 0.0092942 0.0075536 0.0067060 0.0075600 0.0067004 0.0066948 0.0067004 0.0084246 0.0058555 
Lamlem     0.0192348 0.0041269 0.0016421 0.0041235 0.0075791 0.0066892 0.0050002 0.0075791 0.0083962 0.0041538 0.0050002 0.0033271 0.0033215 0.0041547 0.0033160 0.0041582 0.0033163 0.0033215 0.0058409 0.0058457 0.0050044 0.0058604 0.0066892 0.0058263 0.0058311 0.0075346 0.0049836 0.0024581 0.0016367 0.0024581 0.0016380 0.0016380 0.0041547 0.0041547 0.0033243 0.0033160 0.0049961 0.0084175 0.0041469 0.0041469 0.0041607 0.0041651 0.0058555 0.0050127 0.0024821 0.0050086 0.0050002 0.0041651 0.0050127 0.0041435 0.0041438 0.0066948 0.0111916 0.0093735 0.0041435 0.0050002 0.0058311 0.0041435 0.0041503 0.0024780 0.0024883 0.0024842 0.0101689 0.0058409 0.0058506 0.0050044 0.0058457 0.0024581 0.0016354 0.0024601 0.0024601 0.0024601 0.0016354 0.0016367 0.0016380 0.0024621 0.0041135 0.0032841 0.0008180 0.0000000 0.0024601 0.0024661 0.0000010 0.0000010 0.0000010 0.0000010 0.0016367 0.0024581 0.0050086 0.0041435 0.0000010 0.0016393 0.0000010 0.0000010 0.0000010 0.0000010 0.0000010 0.0008160 0.0049878 0.0041503 0.0049961 0.0049961 0.0066892 0.0075727 0.0016354 0.0032895 0.0016420 0.0024682 0.0032948 0.0008180 0.0032922 0.0008160 0.0067060 0.0032841 0.0016407 0.0024581 0.0032841 0.0049623 0.0032841 0.0067060 0.0000010 0.0016354 0.0016354 0.0016367 0.0016393 0.0000010 0.0016407 0.0008214 0.0016380 0.0024581 0.0041135 0.0032948 0.0008160 0.0041135 0.0000010 0.0024621 0.0016420 0.0024640 0.0016354 0.0024661 0.0008194 0.0016354 0.0008207 0.0016393 0.0032921 0.0024700 0.0016407 0.0000010 0.0016407 0.0049961 0.0032921 0.0000010 0.0000010 0.0008207 0.0041503 0.0041676 0.0041538 0.0058457 0.0049919 0.0058263 0.0066892 0.0050127 0.0050127 0.0050169 0.0050044 0.0041582 0.0067172 0.0067229 0.0033081 0.0041547 0.0067060 0.0067116 0.0067172 0.0050044 0.0075600 0.0058409 0.0067116 0.0058604 0.0058409 0.0067060 0.0049961 0.0067116 0.0058555 0.0041435 0.0024760 0.0024801 0.0024760 0.0067060 0.0067060 0.0050002 0.0050002 0.0075600 0.0067060 0.0058555 0.0067060 0.0058457 0.0093735 0.0102736 0.0049878 0.0049462 0.0032977 0.0024682 0.0049544 0.0041371 0.0032949 0.0057973 0.0041135 0.0024682 0.0033004 0.0032949 0.0058409 0.0101259 0.0083751 0.0092706 0.0075346 0.0092628 0.0058409 0.0049836 0.0066948 0.0058457 0.0050002 0.0050002 0.0050002 0.0050002 0.0050002 0.0050002 0.0033135 0.0041269 0.0067004 0.0066892 0.0066948 0.0083962 0.0066948 0.0084246 0.0066948 0.0058506 0.0067004 0.0058457 0.0058409 0.0058457 0.0075600 0.0050044 
Lammel     0.0219758 0.0032921 0.0008187 0.0032894 0.0101603 0.0092473 0.0075409 0.0101603 0.0109739 0.0066891 0.0075409 0.0058604 0.0058506 0.0066836 0.0058360 0.0066892 0.0058360 0.0058457 0.0083892 0.0083962 0.0075473 0.0084175 0.0092473 0.0083681 0.0083751 0.0101002 0.0083681 0.0057925 0.0049582 0.0049422 0.0049623 0.0041169 0.0066836 0.0066836 0.0058506 0.0058360 0.0084104 0.0110019 0.0066780 0.0066780 0.0067003 0.0067060 0.0084104 0.0075600 0.0049919 0.0075536 0.0083962 0.0067060 0.0075600 0.0075157 0.0066724 0.0092550 0.0138499 0.0119951 0.0066668 0.0075409 0.0083751 0.0066668 0.0066780 0.0049878 0.0050044 0.0049961 0.0127799 0.0083892 0.0084033 0.0075473 0.0083962 0.0057925 0.0041135 0.0049462 0.0049462 0.0049462 0.0049541 0.0041135 0.0041203 0.0049503 0.0032814 0.0066162 0.0024561 0.0024601 0.0000000 0.0016393 0.0024561 0.0024581 0.0024561 0.0024621 0.0016354 0.0057925 0.0067004 0.0066724 0.0024581 0.0041201 0.0008187 0.0041101 0.0041101 0.0032841 0.0008194 0.0032814 0.0075220 0.0066836 0.0083892 0.0075346 0.0092473 0.0101430 0.0041101 0.0057871 0.0041269 0.0049626 0.0057973 0.0032895 0.0057919 0.0032814 0.0092706 0.0057775 0.0041269 0.0049422 0.0057775 0.0074844 0.0057775 0.0092706 0.0024743 0.0024561 0.0041101 0.0041135 0.0041201 0.0024702 0.0041235 0.0033030 0.0049623 0.0057925 0.0066162 0.0066392 0.0041101 0.0074782 0.0024601 0.0049503 0.0049744 0.0049541 0.0041135 0.0049582 0.0041371 0.0024561 0.0033030 0.0041235 0.0057925 0.0049661 0.0041269 0.0024723 0.0041271 0.0075346 0.0057925 0.0024621 0.0024662 0.0033031 0.0066836 0.0067116 0.0066891 0.0083962 0.0075283 0.0083681 0.0092473 0.0075600 0.0075600 0.0075663 0.0075473 0.0066892 0.0092863 0.0092942 0.0066668 0.0075346 0.0092707 0.0092785 0.0092863 0.0075473 0.0101345 0.0083892 0.0092785 0.0084175 0.0083892 0.0092707 0.0075346 0.0092785 0.0084104 0.0066668 0.0049795 0.0049919 0.0049795 0.0092707 0.0092707 0.0075409 0.0075409 0.0101345 0.0101345 0.0084104 0.0092707 0.0084033 0.0119951 0.0129122 0.0075220 0.0074596 0.0058063 0.0049667 0.0074720 0.0066557 0.0057966 0.0083262 0.0066162 0.0049667 0.0058063 0.0057966 0.0083892 0.0127255 0.0109461 0.0118625 0.0101002 0.0118526 0.0083891 0.0075157 0.0092550 0.0083962 0.0075409 0.0075409 0.0075409 0.0075409 0.0075409 0.0075409 0.0058311 0.0066392 0.0092628 0.0092473 0.0092550 0.0109739 0.0092550 0.0110112 0.0092550 0.0084033 0.0092628 0.0083962 0.0083892 0.0083962 0.0101345 0.0075473 
Lamoce     0.0220341 0.0033001 0.0008207 0.0032974 0.0101862 0.0092707 0.0075600 0.0101862 0.0110019 0.0067060 0.0075600 0.0058752 0.0058653 0.0067004 0.0058506 0.0067060 0.0058506 0.0058604 0.0084104 0.0084175 0.0075663 0.0084388 0.0092707 0.0083892 0.0083962 0.0101259 0.0083892 0.0058069 0.0049702 0.0049541 0.0049744 0.0041269 0.0067004 0.0067004 0.0058653 0.0058506 0.0084317 0.0110299 0.0066948 0.0066948 0.0067172 0.0067229 0.0084317 0.0075791 0.0050044 0.0075727 0.0084175 0.0067229 0.0075791 0.0075346 0.0066891 0.0092785 0.0138861 0.0120261 0.0066836 0.0075600 0.0083962 0.0066836 0.0066948 0.0050002 0.0050169 0.0050086 0.0128128 0.0084104 0.0084246 0.0075663 0.0084175 0.0058069 0.0041235 0.0049582 0.0049582 0.0049582 0.0049661 0.0041235 0.0041303 0.0049623 0.0032894 0.0066337 0.0032974 0.0024661 0.0016393 0.0000000 0.0024620 0.0024640 0.0024620 0.0024701 0.0016393 0.0058069 0.0067172 0.0066892 0.0024640 0.0041301 0.0008207 0.0041201 0.0041201 0.0032921 0.0008214 0.0032894 0.0075409 0.0067004 0.0084104 0.0075536 0.0092707 0.0101775 0.0041201 0.0058021 0.0041369 0.0049747 0.0058118 0.0032975 0.0058069 0.0032894 0.0092942 0.0057925 0.0041369 0.0049541 0.0057925 0.0075032 0.0057925 0.0092942 0.0024803 0.0024620 0.0041201 0.0041235 0.0041301 0.0024762 0.0041335 0.0033110 0.0049744 0.0058069 0.0066337 0.0066557 0.0041201 0.0074969 0.0024661 0.0049623 0.0049878 0.0049661 0.0041235 0.0049702 0.0041472 0.0024620 0.0033110 0.0041335 0.0058069 0.0049795 0.0041369 0.0024783 0.0041371 0.0075536 0.0058069 0.0024681 0.0024722 0.0033112 0.0067004 0.0067285 0.0067060 0.0084175 0.0075473 0.0083892 0.0092707 0.0075791 0.0075791 0.0075855 0.0075663 0.0067060 0.0093100 0.0093178 0.0066836 0.0075536 0.0092942 0.0093021 0.0093100 0.0075663 0.0101603 0.0084104 0.0093021 0.0084388 0.0084104 0.0092942 0.0075536 0.0093021 0.0084317 0.0066836 0.0049919 0.0050044 0.0049919 0.0092942 0.0092942 0.0075600 0.0075600 0.0101603 0.0101603 0.0084317 0.0092942 0.0075473 0.0120261 0.0129458 0.0075409 0.0074782 0.0058214 0.0049788 0.0074907 0.0066724 0.0058118 0.0083471 0.0066337 0.0049788 0.0058214 0.0058118 0.0084104 0.0127580 0.0109739 0.0118928 0.0101259 0.0118828 0.0084103 0.0075346 0.0092785 0.0084175 0.0075600 0.0075600 0.0075600 0.0075600 0.0075600 0.0075600 0.0058457 0.0066557 0.0092863 0.0092707 0.0092785 0.0110019 0.0092785 0.0110393 0.0092785 0.0084246 0.0092863 0.0084175 0.0084104 0.0084175 0.0101603 0.0075663 
LamorC     0.0192012 0.0041201 0.0016394 0.0041167 0.0075663 0.0066780 0.0049919 0.0075663 0.0083822 0.0041503 0.0049919 0.0033243 0.0033188 0.0041478 0.0033105 0.0041513 0.0033108 0.0033160 0.0058311 0.0058360 0.0049961 0.0058506 0.0066780 0.0058166 0.0058214 0.0075220 0.0058166 0.0032867 0.0024620 0.0024541 0.0024640 0.0016354 0.0041478 0.0041478 0.0033188 0.0033105 0.0058457 0.0084033 0.0041435 0.0041435 0.0041572 0.0041616 0.0058457 0.0050044 0.0024780 0.0050002 0.0058360 0.0041616 0.0050044 0.0049753 0.0041403 0.0066836 0.0111724 0.0093576 0.0041366 0.0049919 0.0058214 0.0041366 0.0041435 0.0024760 0.0024842 0.0024801 0.0101517 0.0058311 0.0058409 0.0049961 0.0058360 0.0032867 0.0016340 0.0024561 0.0024561 0.0024561 0.0024600 0.0016340 0.0016367 0.0024581 0.0041068 0.0041068 0.0008167 0.0000010 0.0024561 0.0024620 0.0000000 0.0000010 0.0000010 0.0000010 0.0024561 0.0032867 0.0050002 0.0041400 0.0000010 0.0016367 0.0000010 0.0016327 0.0016327 0.0008153 0.0000010 0.0008147 0.0049795 0.0041469 0.0058311 0.0049877 0.0066780 0.0075599 0.0016327 0.0032841 0.0016393 0.0024641 0.0032894 0.0008167 0.0032868 0.0008147 0.0066948 0.0032787 0.0016393 0.0024541 0.0032787 0.0049541 0.0032787 0.0066948 0.0000010 0.0016327 0.0016327 0.0016340 0.0016367 0.0000010 0.0016380 0.0008200 0.0024640 0.0032867 0.0041068 0.0041201 0.0016327 0.0049501 0.0000010 0.0024581 0.0024700 0.0024600 0.0016340 0.0024620 0.0016434 0.0016327 0.0008200 0.0016380 0.0032867 0.0024660 0.0016393 0.0000010 0.0016394 0.0049877 0.0032867 0.0000010 0.0000010 0.0008200 0.0041469 0.0041642 0.0041503 0.0058360 0.0049836 0.0058166 0.0066780 0.0050044 0.0050044 0.0050086 0.0049961 0.0041513 0.0067060 0.0067116 0.0041366 0.0049877 0.0066948 0.0067004 0.0067060 0.0049961 0.0075473 0.0058311 0.0067004 0.0058506 0.0058311 0.0066948 0.0049877 0.0067004 0.0058457 0.0041366 0.0024719 0.0024780 0.0024719 0.0066948 0.0066948 0.0049919 0.0049919 0.0075473 0.0075473 0.0058457 0.0066948 0.0058409 0.0093576 0.0102560 0.0049795 0.0049381 0.0032949 0.0024662 0.0049462 0.0041303 0.0032895 0.0057877 0.0041068 0.0024662 0.0032949 0.0032895 0.0058311 0.0101088 0.0083611 0.0092550 0.0075220 0.0092473 0.0058311 0.0049753 0.0066836 0.0058360 0.0049919 0.0049919 0.0049919 0.0049919 0.0049919 0.0049919 0.0033081 0.0041201 0.0066892 0.0066780 0.0066836 0.0083822 0.0066836 0.0084104 0.0066836 0.0058409 0.0066892 0.0058360 0.0058311 0.0058360 0.0075473 0.0049961 
Lamorn     0.0192180 0.0041235 0.0016407 0.0041201 0.0075727 0.0066836 0.0049961 0.0075727 0.0083892 0.0041503 0.0049961 0.0033243 0.0033188 0.0041513 0.0033133 0.0041547 0.0033135 0.0033188 0.0058360 0.0058409 0.0050002 0.0058555 0.0066836 0.0058214 0.0058263 0.0075283 0.0049795 0.0024561 0.0016354 0.0024561 0.0016367 0.0016367 0.0041513 0.0041513 0.0033215 0.0033133 0.0049919 0.0084104 0.0041435 0.0041435 0.0041572 0.0041616 0.0058506 0.0050086 0.0024801 0.0050044 0.0049961 0.0041616 0.0050086 0.0041400 0.0041403 0.0066892 0.0111820 0.0093655 0.0041400 0.0049961 0.0058263 0.0041400 0.0041469 0.0024760 0.0024863 0.0024821 0.0101603 0.0058360 0.0058457 0.0050002 0.0058409 0.0024561 0.0016340 0.0024581 0.0024581 0.0024581 0.0016340 0.0016354 0.0016367 0.0024601 0.0041101 0.0032814 0.0008173 0.0000010 0.0024581 0.0024640 0.0000010 0.0000000 0.0000010 0.0000010 0.0016354 0.0024561 0.0050044 0.0041400 0.0000010 0.0016380 0.0000010 0.0008153 0.0008153 0.0000010 0.0000010 0.0008153 0.0049836 0.0041469 0.0049919 0.0049919 0.0066836 0.0075663 0.0016340 0.0032868 0.0016407 0.0024662 0.0032921 0.0008173 0.0032895 0.0008153 0.0067004 0.0032814 0.0016393 0.0024561 0.0032814 0.0049582 0.0032814 0.0067004 0.0000010 0.0016340 0.0016340 0.0016354 0.0016380 0.0000010 0.0016393 0.0008207 0.0016367 0.0024561 0.0041101 0.0032921 0.0008153 0.0041101 0.0000010 0.0024601 0.0016407 0.0024620 0.0016340 0.0024640 0.0008187 0.0016340 0.0008200 0.0016380 0.0032894 0.0024680 0.0016393 0.0000010 0.0016394 0.0049919 0.0032894 0.0000010 0.0000010 0.0008200 0.0041469 0.0041642 0.0041503 0.0058409 0.0049878 0.0058214 0.0066836 0.0050086 0.0050086 0.0050127 0.0050002 0.0041547 0.0067116 0.0067172 0.0033053 0.0041513 0.0067004 0.0067060 0.0067116 0.0050002 0.0075536 0.0058360 0.0067060 0.0058555 0.0058360 0.0067004 0.0049919 0.0067060 0.0058506 0.0041400 0.0024740 0.0024780 0.0024740 0.0067004 0.0067004 0.0049961 0.0049961 0.0075536 0.0067004 0.0058506 0.0067004 0.0058409 0.0093655 0.0102648 0.0049836 0.0049422 0.0032949 0.0024662 0.0049503 0.0041337 0.0032922 0.0057925 0.0041101 0.0024662 0.0032977 0.0032922 0.0058360 0.0101173 0.0083681 0.0092628 0.0075283 0.0092550 0.0058360 0.0049795 0.0066892 0.0058409 0.0049961 0.0049961 0.0049961 0.0049961 0.0049961 0.0049961 0.0033108 0.0041235 0.0066948 0.0066836 0.0066892 0.0083892 0.0066892 0.0084175 0.0066892 0.0058457 0.0066948 0.0058409 0.0058360 0.0058409 0.0075536 0.0050002 
LamorS     0.0192012 0.0041201 0.0016394 0.0041167 0.0075663 0.0066780 0.0049919 0.0075663 0.0083822 0.0041503 0.0049919 0.0033243 0.0033188 0.0041478 0.0033105 0.0041513 0.0033108 0.0033160 0.0058311 0.0058360 0.0049961 0.0058506 0.0066780 0.0058166 0.0058214 0.0075220 0.0058166 0.0032867 0.0024620 0.0024541 0.0024640 0.0016354 0.0041478 0.0041478 0.0033188 0.0033105 0.0058457 0.0084033 0.0041435 0.0041435 0.0041572 0.0041616 0.0058457 0.0050044 0.0024780 0.0050002 0.0058360 0.0041616 0.0050044 0.0049753 0.0041403 0.0066836 0.0111724 0.0093576 0.0041366 0.0049919 0.0058214 0.0041366 0.0041435 0.0024760 0.0024842 0.0024801 0.0101517 0.0058311 0.0058409 0.0049961 0.0058360 0.0032867 0.0016340 0.0024561 0.0024561 0.0024561 0.0024600 0.0016340 0.0016367 0.0024581 0.0041068 0.0041068 0.0008167 0.0000010 0.0024561 0.0024620 0.0000010 0.0000010 0.0000000 0.0000010 0.0024561 0.0032867 0.0050002 0.0041400 0.0000010 0.0016367 0.0000010 0.0016327 0.0016327 0.0008153 0.0000010 0.0008147 0.0049795 0.0041469 0.0058311 0.0049877 0.0066780 0.0075599 0.0016327 0.0032841 0.0016393 0.0024641 0.0032894 0.0008167 0.0032868 0.0008147 0.0066948 0.0032787 0.0016393 0.0024541 0.0032787 0.0049541 0.0032787 0.0066948 0.0000010 0.0016327 0.0016327 0.0016340 0.0016367 0.0000010 0.0016380 0.0008200 0.0024640 0.0032867 0.0041068 0.0041201 0.0016327 0.0049501 0.0000010 0.0024581 0.0024700 0.0024600 0.0016340 0.0024620 0.0016434 0.0016327 0.0008200 0.0016380 0.0032867 0.0024660 0.0016393 0.0000010 0.0016394 0.0049877 0.0032867 0.0000010 0.0000010 0.0008200 0.0041469 0.0041642 0.0041503 0.0058360 0.0049836 0.0058166 0.0066780 0.0050044 0.0050044 0.0050086 0.0049961 0.0041513 0.0067060 0.0067116 0.0041366 0.0049877 0.0066948 0.0067004 0.0067060 0.0049961 0.0075473 0.0058311 0.0067004 0.0058506 0.0058311 0.0066948 0.0049877 0.0067004 0.0058457 0.0041366 0.0024719 0.0024780 0.0024719 0.0066948 0.0066948 0.0049919 0.0049919 0.0075473 0.0075473 0.0058457 0.0066948 0.0058409 0.0093576 0.0102560 0.0049795 0.0049381 0.0032949 0.0024662 0.0049462 0.0041303 0.0032895 0.0057877 0.0041068 0.0024662 0.0032949 0.0032895 0.0058311 0.0101088 0.0083611 0.0092550 0.0075220 0.0092473 0.0058311 0.0049753 0.0066836 0.0058360 0.0049919 0.0049919 0.0049919 0.0049919 0.0049919 0.0049919 0.0033081 0.0041201 0.0066892 0.0066780 0.0066836 0.0083822 0.0066836 0.0084104 0.0066836 0.0058409 0.0066892 0.0058360 0.0058311 0.0058360 0.0075473 0.0049961 
Lamsig     0.0192684 0.0041337 0.0016448 0.0041303 0.0075919 0.0067004 0.0050086 0.0075919 0.0084103 0.0041607 0.0050086 0.0033326 0.0033271 0.0041616 0.0033215 0.0041651 0.0033218 0.0033271 0.0058506 0.0058555 0.0050128 0.0058703 0.0067004 0.0058360 0.0058409 0.0075472 0.0041503 0.0024621 0.0016394 0.0024621 0.0016407 0.0016407 0.0041616 0.0041616 0.0033271 0.0033215 0.0050044 0.0084317 0.0041538 0.0041538 0.0041676 0.0041721 0.0058653 0.0050211 0.0024863 0.0050169 0.0050086 0.0041721 0.0050211 0.0041503 0.0041472 0.0067060 0.0112109 0.0093895 0.0041503 0.0050086 0.0058409 0.0041503 0.0041572 0.0024821 0.0024924 0.0024883 0.0101862 0.0058506 0.0058604 0.0050128 0.0058555 0.0024621 0.0016380 0.0024641 0.0024641 0.0024641 0.0016380 0.0016394 0.0016407 0.0024662 0.0041203 0.0016380 0.0000010 0.0000010 0.0024621 0.0024701 0.0000010 0.0000010 0.0000010 0.0000000 0.0016394 0.0024621 0.0050169 0.0041503 0.0000010 0.0016420 0.0000010 0.0008173 0.0008173 0.0000010 0.0000010 0.0008173 0.0049961 0.0041572 0.0050044 0.0050044 0.0067004 0.0075790 0.0016380 0.0032949 0.0016447 0.0024723 0.0033002 0.0008194 0.0032977 0.0008173 0.0067172 0.0032895 0.0016434 0.0024621 0.0032895 0.0049664 0.0032895 0.0067172 0.0000010 0.0016380 0.0016380 0.0016394 0.0016420 0.0000010 0.0016434 0.0008227 0.0016407 0.0024621 0.0041203 0.0033002 0.0008173 0.0041203 0.0000010 0.0024662 0.0016447 0.0024681 0.0016380 0.0024701 0.0008207 0.0016380 0.0008220 0.0016420 0.0032975 0.0024741 0.0016434 0.0000010 0.0016434 0.0050044 0.0032975 0.0000010 0.0000010 0.0008220 0.0041572 0.0041746 0.0041607 0.0058555 0.0050002 0.0058360 0.0067004 0.0050211 0.0050211 0.0050253 0.0050128 0.0041651 0.0067285 0.0067342 0.0033135 0.0041616 0.0067172 0.0067229 0.0067285 0.0050128 0.0075727 0.0058506 0.0067229 0.0058703 0.0058506 0.0067172 0.0050044 0.0067229 0.0058653 0.0041503 0.0024801 0.0024842 0.0024801 0.0067172 0.0067172 0.0050086 0.0050086 0.0075727 0.0067172 0.0058653 0.0067172 0.0058555 0.0093895 0.0102912 0.0049961 0.0049544 0.0033031 0.0024723 0.0049626 0.0041440 0.0033004 0.0058069 0.0041203 0.0024723 0.0033058 0.0033004 0.0058506 0.0101430 0.0083891 0.0092862 0.0075472 0.0092784 0.0058506 0.0049919 0.0067060 0.0058555 0.0050086 0.0050086 0.0050086 0.0050086 0.0050086 0.0050086 0.0033190 0.0041337 0.0067116 0.0067004 0.0067060 0.0084103 0.0067060 0.0084388 0.0067060 0.0058604 0.0067116 0.0058555 0.0058506 0.0058555 0.0075727 0.0050128 
Lamspe     0.0219758 0.0032921 0.0008187 0.0032894 0.0101603 0.0092473 0.0075409 0.0101603 0.0109739 0.0058409 0.0075409 0.0050128 0.0050044 0.0066836 0.0058360 0.0066892 0.0058360 0.0058457 0.0083892 0.0083962 0.0075473 0.0084175 0.0092473 0.0083681 0.0083751 0.0101002 0.0066668 0.0049541 0.0041235 0.0049422 0.0041269 0.0041169 0.0066836 0.0066836 0.0058506 0.0058360 0.0075536 0.0110019 0.0058311 0.0058311 0.0058506 0.0058555 0.0084104 0.0075600 0.0049919 0.0075536 0.0066892 0.0058555 0.0075600 0.0058214 0.0058263 0.0092550 0.0138499 0.0119951 0.0066668 0.0075409 0.0083751 0.0066668 0.0066780 0.0041469 0.0050044 0.0049961 0.0127799 0.0083892 0.0084033 0.0075473 0.0083962 0.0049541 0.0032841 0.0049462 0.0049462 0.0049462 0.0041201 0.0041135 0.0032895 0.0049503 0.0032814 0.0049422 0.0032894 0.0016367 0.0016354 0.0016393 0.0024561 0.0016354 0.0024561 0.0016394 0.0000000 0.0049541 0.0067004 0.0058263 0.0024581 0.0041201 0.0000010 0.0024561 0.0024561 0.0016354 0.0000010 0.0032814 0.0075220 0.0058360 0.0066836 0.0075346 0.0092473 0.0101516 0.0041101 0.0057871 0.0041269 0.0049626 0.0057973 0.0032895 0.0057919 0.0032814 0.0092706 0.0057775 0.0032948 0.0049422 0.0057775 0.0074844 0.0057775 0.0092706 0.0024743 0.0024561 0.0041101 0.0041135 0.0041201 0.0024702 0.0041235 0.0033030 0.0041269 0.0049541 0.0066162 0.0049582 0.0024561 0.0066337 0.0016367 0.0049503 0.0041369 0.0049541 0.0032841 0.0049582 0.0033030 0.0024561 0.0024722 0.0032921 0.0057925 0.0049661 0.0032948 0.0016448 0.0032949 0.0075346 0.0057925 0.0016380 0.0016407 0.0024723 0.0058360 0.0058604 0.0058409 0.0083962 0.0075283 0.0083681 0.0092473 0.0075600 0.0075600 0.0075663 0.0075473 0.0066892 0.0092863 0.0092942 0.0049795 0.0058360 0.0092707 0.0092785 0.0092863 0.0075473 0.0101345 0.0083892 0.0092785 0.0084175 0.0083892 0.0092707 0.0075346 0.0092785 0.0084104 0.0066668 0.0049795 0.0041503 0.0049795 0.0092707 0.0092707 0.0075409 0.0075409 0.0101345 0.0084104 0.0084104 0.0092707 0.0075473 0.0119951 0.0129122 0.0075220 0.0074596 0.0049667 0.0041305 0.0074720 0.0066557 0.0057966 0.0083262 0.0066162 0.0041305 0.0058063 0.0057966 0.0083892 0.0118526 0.0109461 0.0118625 0.0101002 0.0118526 0.0083891 0.0075157 0.0092550 0.0083962 0.0075409 0.0075409 0.0075409 0.0075409 0.0075409 0.0075409 0.0058311 0.0066392 0.0092628 0.0092473 0.0092550 0.0109739 0.0092550 0.0110112 0.0092550 0.0084033 0.0092628 0.0083962 0.0083892 0.0083962 0.0101345 0.0075473 
Lamtig     0.0210900 0.0074969 0.0049706 0.0074907 0.0110488 0.0101259 0.0084104 0.0110488 0.0118627 0.0066836 0.0084104 0.0058555 0.0058457 0.0075473 0.0066948 0.0075536 0.0066948 0.0058555 0.0092629 0.0092707 0.0084175 0.0092942 0.0101259 0.0092395 0.0092473 0.0109832 0.0083822 0.0016327 0.0008153 0.0024600 0.0008160 0.0016393 0.0075473 0.0075473 0.0067116 0.0066948 0.0075283 0.0118930 0.0066724 0.0066724 0.0066947 0.0067004 0.0092864 0.0084317 0.0058457 0.0084246 0.0084104 0.0067004 0.0084317 0.0075283 0.0066668 0.0101345 0.0147723 0.0129011 0.0075283 0.0084104 0.0092473 0.0075283 0.0075409 0.0049836 0.0058604 0.0058506 0.0136837 0.0092629 0.0092785 0.0084175 0.0092707 0.0016327 0.0008153 0.0024620 0.0024620 0.0024620 0.0008147 0.0016380 0.0008167 0.0024640 0.0074720 0.0066282 0.0041267 0.0024581 0.0057925 0.0058069 0.0032867 0.0024561 0.0032867 0.0024621 0.0049541 0.0000000 0.0084246 0.0066668 0.0032894 0.0049620 0.0024641 0.0041167 0.0041167 0.0032894 0.0024662 0.0041167 0.0083892 0.0066780 0.0084033 0.0084033 0.0101259 0.0110392 0.0016367 0.0066392 0.0049702 0.0058118 0.0032974 0.0041269 0.0066447 0.0041167 0.0101516 0.0032867 0.0041235 0.0024600 0.0032867 0.0032974 0.0032867 0.0101516 0.0016488 0.0049501 0.0016367 0.0016380 0.0049620 0.0016461 0.0049661 0.0033083 0.0000010 0.0000010 0.0041167 0.0066502 0.0041167 0.0016327 0.0024581 0.0024640 0.0016393 0.0024660 0.0008153 0.0024680 0.0000010 0.0049501 0.0024701 0.0041201 0.0066447 0.0058166 0.0041235 0.0000010 0.0000010 0.0084033 0.0066447 0.0024601 0.0024641 0.0016434 0.0066780 0.0067060 0.0066836 0.0092707 0.0083962 0.0092395 0.0101259 0.0084317 0.0084317 0.0084388 0.0084175 0.0075536 0.0101689 0.0101775 0.0066780 0.0075473 0.0101517 0.0101603 0.0101689 0.0084175 0.0110206 0.0092629 0.0101603 0.0092942 0.0092629 0.0101517 0.0084033 0.0101603 0.0092864 0.0075283 0.0058311 0.0049878 0.0058311 0.0101517 0.0101517 0.0084104 0.0084104 0.0110206 0.0101517 0.0092864 0.0101517 0.0083962 0.0129011 0.0138260 0.0083892 0.0032867 0.0008187 0.0000010 0.0032921 0.0024741 0.0016420 0.0041267 0.0024600 0.0000010 0.0016447 0.0016420 0.0092629 0.0136252 0.0118325 0.0127579 0.0109832 0.0127472 0.0092628 0.0083822 0.0101345 0.0092707 0.0084104 0.0084104 0.0084104 0.0084104 0.0084104 0.0084104 0.0066892 0.0074969 0.0101431 0.0101259 0.0101345 0.0118627 0.0101345 0.0119031 0.0101345 0.0092785 0.0092785 0.0092707 0.0092629 0.0092707 0.0110206 0.0084175 
Lchaur     0.0191507 0.0084317 0.0058702 0.0084246 0.0075473 0.0024721 0.0049785 0.0075473 0.0083611 0.0008214 0.0016460 0.0033165 0.0033110 0.0041369 0.0033028 0.0041403 0.0033030 0.0033083 0.0058166 0.0058214 0.0049826 0.0058360 0.0066613 0.0024661 0.0024681 0.0041337 0.0024661 0.0084246 0.0075727 0.0075473 0.0067060 0.0067060 0.0041369 0.0041369 0.0033110 0.0033028 0.0058311 0.0083821 0.0008200 0.0008200 0.0008227 0.0041506 0.0058311 0.0049919 0.0024722 0.0049878 0.0058166 0.0041506 0.0049919 0.0016407 0.0016461 0.0024741 0.0111435 0.0093336 0.0008187 0.0049785 0.0024681 0.0008187 0.0008200 0.0024701 0.0024783 0.0024742 0.0092628 0.0058166 0.0058263 0.0049826 0.0058214 0.0084246 0.0067004 0.0075536 0.0075536 0.0075536 0.0075663 0.0067004 0.0067116 0.0075599 0.0084033 0.0092628 0.0058604 0.0050086 0.0067004 0.0067172 0.0050002 0.0050044 0.0050002 0.0050169 0.0067004 0.0084246 0.0000000 0.0008193 0.0050044 0.0067116 0.0041642 0.0066948 0.0066948 0.0058506 0.0041676 0.0058457 0.0016420 0.0008207 0.0058166 0.0049744 0.0033028 0.0033165 0.0066948 0.0084174 0.0067229 0.0075790 0.0075536 0.0058604 0.0084245 0.0058457 0.0120157 0.0084033 0.0067229 0.0075473 0.0075473 0.0101602 0.0084033 0.0120157 0.0050380 0.0066948 0.0066948 0.0067004 0.0067116 0.0050296 0.0067172 0.0058851 0.0075791 0.0084246 0.0092628 0.0092942 0.0066948 0.0101516 0.0050086 0.0066891 0.0075983 0.0075663 0.0067004 0.0075727 0.0067399 0.0058457 0.0058851 0.0067172 0.0084246 0.0075855 0.0067229 0.0050338 0.0067229 0.0102297 0.0084246 0.0050128 0.0050211 0.0058851 0.0008207 0.0008241 0.0008214 0.0024741 0.0016434 0.0024661 0.0066613 0.0049919 0.0049919 0.0049961 0.0049826 0.0041403 0.0066891 0.0066947 0.0041269 0.0049744 0.0066780 0.0066780 0.0066891 0.0049826 0.0075283 0.0058166 0.0066836 0.0058360 0.0058166 0.0066780 0.0049744 0.0066836 0.0058311 0.0041269 0.0024661 0.0024722 0.0024661 0.0066780 0.0066780 0.0049785 0.0049785 0.0075283 0.0041469 0.0058311 0.0066780 0.0058263 0.0093336 0.0102296 0.0016420 0.0101259 0.0075663 0.0075790 0.0101430 0.0084316 0.0084316 0.0101259 0.0092628 0.0075854 0.0084459 0.0084245 0.0058166 0.0100832 0.0083401 0.0083750 0.0066557 0.0083681 0.0058166 0.0049623 0.0033055 0.0058214 0.0049785 0.0049785 0.0049785 0.0049785 0.0049785 0.0049785 0.0033002 0.0084103 0.0024761 0.0024721 0.0024741 0.0049744 0.0024741 0.0041503 0.0024741 0.0024761 0.0033083 0.0024721 0.0024721 0.0024741 0.0033108 0.0049826 
Lchsta     0.0181631 0.0083962 0.0058457 0.0083892 0.0066668 0.0024620 0.0041235 0.0066668 0.0074782 0.0000010 0.0008180 0.0024701 0.0024661 0.0032894 0.0024620 0.0032921 0.0024621 0.0024661 0.0049541 0.0049582 0.0041269 0.0049702 0.0057925 0.0016340 0.0016354 0.0032868 0.0008153 0.0066668 0.0058263 0.0066668 0.0049744 0.0058311 0.0032894 0.0032894 0.0024681 0.0024620 0.0041201 0.0074969 0.0000010 0.0000010 0.0000010 0.0032975 0.0049661 0.0041335 0.0016380 0.0041301 0.0041235 0.0032975 0.0041335 0.0000010 0.0008173 0.0024640 0.0102209 0.0084317 0.0000010 0.0041235 0.0016354 0.0000010 0.0000010 0.0016354 0.0016421 0.0016394 0.0092239 0.0049541 0.0049623 0.0041269 0.0049582 0.0066668 0.0058214 0.0066724 0.0066724 0.0066724 0.0058214 0.0058263 0.0058311 0.0066780 0.0083681 0.0075157 0.0049919 0.0041435 0.0066724 0.0066892 0.0041400 0.0041400 0.0041400 0.0041503 0.0058263 0.0066668 0.0008193 0.0000000 0.0041435 0.0058360 0.0041538 0.0049795 0.0049795 0.0041435 0.0041572 0.0049795 0.0008160 0.0000010 0.0041201 0.0041201 0.0024620 0.0033030 0.0058214 0.0075283 0.0058457 0.0066947 0.0066724 0.0049919 0.0075346 0.0049795 0.0110864 0.0075157 0.0058409 0.0066668 0.0075157 0.0092550 0.0075157 0.0110864 0.0041711 0.0058214 0.0058214 0.0058263 0.0058360 0.0041642 0.0058409 0.0050128 0.0058311 0.0066668 0.0083681 0.0075409 0.0049795 0.0083681 0.0041435 0.0058166 0.0058457 0.0066836 0.0058214 0.0066892 0.0050002 0.0058214 0.0050086 0.0058360 0.0075346 0.0067004 0.0058409 0.0041642 0.0058409 0.0093179 0.0075346 0.0041469 0.0041538 0.0050086 0.0000010 0.0000010 0.0000010 0.0016393 0.0008167 0.0016340 0.0057925 0.0041335 0.0041335 0.0041369 0.0041269 0.0032921 0.0058166 0.0058214 0.0024561 0.0032894 0.0058069 0.0058118 0.0058166 0.0041269 0.0066502 0.0049541 0.0058118 0.0049702 0.0049541 0.0058069 0.0041201 0.0058118 0.0049661 0.0032814 0.0016340 0.0016367 0.0016340 0.0058069 0.0058069 0.0041235 0.0041235 0.0066502 0.0024680 0.0049661 0.0058069 0.0049582 0.0084317 0.0093178 0.0008160 0.0092239 0.0066780 0.0066947 0.0092394 0.0075409 0.0075409 0.0101088 0.0083681 0.0066947 0.0075536 0.0075409 0.0049541 0.0091853 0.0074596 0.0083401 0.0066272 0.0083332 0.0049544 0.0041101 0.0024640 0.0049582 0.0041235 0.0041235 0.0041235 0.0041235 0.0041235 0.0041235 0.0024601 0.0075220 0.0024661 0.0024620 0.0024640 0.0041201 0.0024640 0.0041335 0.0024640 0.0024661 0.0032948 0.0016393 0.0016380 0.0016393 0.0032974 0.0041269 
Lepatt     0.0192180 0.0041235 0.0016407 0.0041201 0.0075727 0.0066836 0.0049961 0.0075727 0.0083892 0.0041538 0.0049961 0.0033271 0.0033215 0.0041513 0.0033133 0.0041547 0.0033135 0.0033188 0.0058360 0.0058409 0.0050002 0.0058555 0.0066836 0.0058214 0.0058263 0.0075283 0.0058214 0.0032894 0.0024640 0.0024561 0.0024661 0.0016367 0.0041513 0.0041513 0.0033215 0.0033133 0.0058506 0.0084104 0.0041469 0.0041469 0.0041607 0.0041651 0.0058506 0.0050086 0.0024801 0.0050044 0.0058409 0.0041651 0.0050086 0.0049795 0.0041438 0.0066892 0.0111820 0.0093655 0.0041400 0.0049961 0.0058263 0.0041400 0.0041469 0.0024780 0.0024863 0.0024821 0.0101603 0.0058360 0.0058457 0.0050002 0.0058409 0.0032894 0.0016354 0.0024581 0.0024581 0.0024581 0.0024620 0.0016354 0.0016380 0.0024601 0.0041101 0.0041101 0.0008173 0.0000010 0.0024581 0.0024640 0.0000010 0.0000010 0.0000010 0.0000010 0.0024581 0.0032894 0.0050044 0.0041435 0.0000000 0.0016380 0.0000010 0.0016340 0.0016340 0.0008160 0.0000010 0.0008153 0.0049836 0.0041503 0.0058360 0.0049919 0.0066836 0.0075663 0.0016340 0.0032868 0.0016407 0.0024662 0.0032921 0.0008173 0.0032895 0.0008153 0.0067004 0.0032814 0.0016407 0.0024561 0.0032814 0.0049582 0.0032814 0.0067004 0.0000010 0.0016340 0.0016340 0.0016354 0.0016380 0.0000010 0.0016393 0.0008207 0.0024661 0.0032894 0.0041101 0.0041235 0.0016340 0.0049541 0.0000010 0.0024601 0.0024721 0.0024620 0.0016354 0.0024640 0.0016447 0.0016340 0.0008207 0.0016393 0.0032894 0.0024680 0.0016407 0.0000010 0.0016407 0.0049919 0.0032894 0.0000010 0.0000010 0.0008207 0.0041503 0.0041676 0.0041538 0.0058409 0.0049878 0.0058214 0.0066836 0.0050086 0.0050086 0.0050127 0.0050002 0.0041547 0.0067116 0.0067172 0.0041400 0.0049919 0.0067004 0.0067060 0.0067116 0.0050002 0.0075536 0.0058360 0.0067060 0.0058555 0.0058360 0.0067004 0.0049919 0.0067060 0.0058506 0.0041400 0.0024740 0.0024801 0.0024740 0.0067004 0.0067004 0.0049961 0.0049961 0.0075536 0.0075536 0.0058506 0.0067004 0.0058457 0.0093655 0.0102648 0.0049836 0.0049422 0.0032977 0.0024682 0.0049503 0.0041337 0.0032922 0.0057925 0.0041101 0.0024682 0.0032977 0.0032922 0.0058360 0.0101173 0.0083681 0.0092628 0.0075283 0.0092550 0.0058360 0.0049795 0.0066892 0.0058409 0.0049961 0.0049961 0.0049961 0.0049961 0.0049961 0.0049961 0.0033108 0.0041235 0.0066948 0.0066836 0.0066892 0.0083892 0.0066892 0.0084175 0.0066892 0.0058457 0.0066948 0.0058409 0.0058360 0.0058409 0.0075536 0.0050002 
Lepcun     0.0192518 0.0058069 0.0033002 0.0058021 0.0093100 0.0084033 0.0067004 0.0093100 0.0101259 0.0058506 0.0067004 0.0050211 0.0050127 0.0058457 0.0050002 0.0058506 0.0050002 0.0050086 0.0075473 0.0075536 0.0067060 0.0075727 0.0084033 0.0075283 0.0075346 0.0092550 0.0075283 0.0049620 0.0041301 0.0041167 0.0041335 0.0032921 0.0058457 0.0058457 0.0050127 0.0050002 0.0075663 0.0101517 0.0058409 0.0058409 0.0058604 0.0058653 0.0075663 0.0067173 0.0041582 0.0067116 0.0075536 0.0058653 0.0067173 0.0066780 0.0058360 0.0084104 0.0129795 0.0111341 0.0058311 0.0067004 0.0075346 0.0058311 0.0058409 0.0041547 0.0041686 0.0041616 0.0119235 0.0075473 0.0075600 0.0067060 0.0075536 0.0049620 0.0032894 0.0041201 0.0041201 0.0041201 0.0041267 0.0032894 0.0032948 0.0041235 0.0057877 0.0057877 0.0024660 0.0016393 0.0041201 0.0041301 0.0016367 0.0016380 0.0016367 0.0016420 0.0041201 0.0049620 0.0067116 0.0058360 0.0016380 0.0000000 0.0016434 0.0032867 0.0032867 0.0024620 0.0016447 0.0016367 0.0066836 0.0058457 0.0075473 0.0066948 0.0084033 0.0093020 0.0032867 0.0032921 0.0000010 0.0024701 0.0049661 0.0024661 0.0032948 0.0024600 0.0049878 0.0032867 0.0000010 0.0041167 0.0049501 0.0066502 0.0032867 0.0049878 0.0000010 0.0032867 0.0032867 0.0032894 0.0000010 0.0000010 0.0000010 0.0000010 0.0041335 0.0049620 0.0057877 0.0024561 0.0032867 0.0066447 0.0016393 0.0041235 0.0041435 0.0041267 0.0032894 0.0041301 0.0024761 0.0032867 0.0000010 0.0000010 0.0016327 0.0041366 0.0000010 0.0000010 0.0033002 0.0033026 0.0016327 0.0016407 0.0016434 0.0000010 0.0058457 0.0058702 0.0058506 0.0075536 0.0066892 0.0075283 0.0084033 0.0067173 0.0067173 0.0067229 0.0067060 0.0058506 0.0084388 0.0084459 0.0058311 0.0066948 0.0084246 0.0084317 0.0084388 0.0067060 0.0092864 0.0075473 0.0084317 0.0075727 0.0075473 0.0084246 0.0066948 0.0084317 0.0075663 0.0058311 0.0041478 0.0041582 0.0041478 0.0084246 0.0084246 0.0067004 0.0067004 0.0092864 0.0092864 0.0075663 0.0084246 0.0075600 0.0111341 0.0120469 0.0066836 0.0066282 0.0049747 0.0041371 0.0066392 0.0058214 0.0049664 0.0074907 0.0057877 0.0041371 0.0049747 0.0049664 0.0075473 0.0118728 0.0101003 0.0110111 0.0092550 0.0110019 0.0075473 0.0066780 0.0084104 0.0075536 0.0067004 0.0067004 0.0067004 0.0067004 0.0067004 0.0067004 0.0049961 0.0024561 0.0084175 0.0084033 0.0084104 0.0101259 0.0084104 0.0101603 0.0084104 0.0075600 0.0084175 0.0075536 0.0075473 0.0075536 0.0092864 0.0067060 
Lepelo     0.0192853 0.0024722 0.0000010 0.0024701 0.0075983 0.0067060 0.0050128 0.0075983 0.0084174 0.0041642 0.0050128 0.0033354 0.0033298 0.0041651 0.0033243 0.0041686 0.0033245 0.0033298 0.0058555 0.0058604 0.0050169 0.0058752 0.0067060 0.0058409 0.0058457 0.0067003 0.0049961 0.0024641 0.0016407 0.0024641 0.0016421 0.0016421 0.0033243 0.0033243 0.0033298 0.0033243 0.0050086 0.0084388 0.0041572 0.0041572 0.0041711 0.0041755 0.0058703 0.0050253 0.0024883 0.0050211 0.0050128 0.0041755 0.0050253 0.0041538 0.0041541 0.0067116 0.0112206 0.0093975 0.0041538 0.0050128 0.0050002 0.0041538 0.0041607 0.0024842 0.0024945 0.0024904 0.0101948 0.0058555 0.0058653 0.0050169 0.0058604 0.0024641 0.0016394 0.0024662 0.0024662 0.0024662 0.0016394 0.0016407 0.0016421 0.0024682 0.0008180 0.0032922 0.0008200 0.0000010 0.0008187 0.0008207 0.0000010 0.0000010 0.0000010 0.0000010 0.0000010 0.0024641 0.0041642 0.0041538 0.0000010 0.0016434 0.0000000 0.0008180 0.0008180 0.0000010 0.0000010 0.0008180 0.0050002 0.0041607 0.0050086 0.0050086 0.0067060 0.0075918 0.0016394 0.0024682 0.0016461 0.0024723 0.0033030 0.0008200 0.0024702 0.0008180 0.0058702 0.0032922 0.0016447 0.0016394 0.0032922 0.0049747 0.0032922 0.0058702 0.0000010 0.0008180 0.0016394 0.0016407 0.0016434 0.0000010 0.0016447 0.0008234 0.0016421 0.0024641 0.0032922 0.0024722 0.0008180 0.0041237 0.0000010 0.0024682 0.0016461 0.0024701 0.0016394 0.0024722 0.0008214 0.0000010 0.0008227 0.0016434 0.0033002 0.0024761 0.0016447 0.0000010 0.0016448 0.0050086 0.0033002 0.0000010 0.0000010 0.0008220 0.0041607 0.0041781 0.0041642 0.0058604 0.0050044 0.0058409 0.0067060 0.0050253 0.0050253 0.0050296 0.0050169 0.0041686 0.0067342 0.0067399 0.0033163 0.0041651 0.0067229 0.0067285 0.0067342 0.0050169 0.0075791 0.0058555 0.0067285 0.0058752 0.0058555 0.0067229 0.0050086 0.0067285 0.0058703 0.0041538 0.0024821 0.0024863 0.0024821 0.0067229 0.0067229 0.0050128 0.0050128 0.0067229 0.0067229 0.0058703 0.0067229 0.0058604 0.0093975 0.0103000 0.0050002 0.0041237 0.0024743 0.0024743 0.0041305 0.0041474 0.0033004 0.0058118 0.0041237 0.0024723 0.0033058 0.0033004 0.0058555 0.0101516 0.0083962 0.0092941 0.0075536 0.0092863 0.0058555 0.0049961 0.0067116 0.0058604 0.0050128 0.0050128 0.0050128 0.0050128 0.0050128 0.0050128 0.0033218 0.0033030 0.0067172 0.0067060 0.0067116 0.0084174 0.0067116 0.0084459 0.0067116 0.0058653 0.0067172 0.0058604 0.0058555 0.0058604 0.0075791 0.0050169 
Lepkam     0.0210344 0.0057925 0.0032922 0.0057877 0.0092864 0.0083822 0.0066836 0.0092864 0.0101003 0.0049919 0.0066836 0.0041651 0.0041582 0.0058311 0.0049877 0.0058360 0.0049878 0.0049961 0.0075283 0.0075346 0.0066892 0.0075536 0.0083822 0.0075095 0.0075157 0.0092317 0.0058166 0.0041167 0.0032894 0.0041068 0.0032921 0.0032841 0.0058311 0.0058311 0.0050002 0.0049877 0.0066948 0.0101259 0.0049836 0.0049836 0.0050002 0.0050044 0.0075473 0.0067004 0.0041469 0.0066948 0.0058360 0.0050044 0.0067004 0.0049753 0.0049785 0.0083892 0.0129458 0.0111055 0.0058166 0.0066836 0.0075157 0.0058166 0.0058263 0.0033081 0.0041572 0.0041503 0.0118930 0.0075283 0.0075409 0.0066892 0.0075346 0.0041167 0.0024561 0.0041101 0.0041101 0.0041101 0.0032867 0.0032814 0.0024601 0.0041135 0.0057728 0.0041068 0.0024600 0.0000010 0.0041101 0.0041201 0.0016327 0.0008153 0.0016327 0.0008173 0.0024561 0.0041167 0.0066948 0.0049795 0.0016340 0.0032867 0.0008180 0.0000000 0.0000010 0.0008153 0.0008187 0.0024541 0.0066668 0.0049878 0.0058311 0.0066780 0.0083822 0.0092784 0.0032787 0.0049462 0.0032921 0.0041237 0.0049541 0.0024601 0.0049503 0.0024541 0.0084033 0.0049381 0.0024640 0.0041068 0.0049381 0.0066337 0.0049381 0.0084033 0.0016448 0.0032787 0.0032787 0.0032814 0.0032867 0.0016421 0.0032894 0.0024701 0.0032921 0.0041167 0.0057728 0.0041201 0.0016327 0.0057877 0.0008160 0.0041135 0.0033001 0.0041167 0.0024561 0.0041201 0.0024701 0.0032787 0.0016434 0.0024620 0.0049501 0.0041267 0.0024640 0.0008200 0.0024641 0.0066780 0.0049501 0.0008167 0.0008180 0.0016434 0.0049878 0.0050086 0.0049919 0.0075346 0.0066724 0.0075095 0.0083822 0.0067004 0.0067004 0.0067060 0.0066892 0.0058360 0.0084175 0.0084246 0.0041366 0.0049877 0.0084033 0.0084104 0.0084175 0.0066892 0.0092629 0.0075283 0.0084104 0.0075536 0.0075283 0.0084033 0.0066780 0.0084104 0.0075473 0.0058166 0.0041366 0.0033108 0.0041366 0.0084033 0.0084033 0.0066836 0.0066836 0.0092629 0.0075473 0.0075473 0.0084033 0.0066892 0.0111055 0.0120158 0.0066668 0.0066107 0.0041271 0.0032949 0.0066217 0.0058069 0.0049544 0.0074720 0.0057728 0.0032949 0.0049626 0.0049544 0.0075283 0.0118425 0.0100748 0.0109831 0.0092317 0.0109739 0.0075283 0.0066613 0.0083892 0.0075346 0.0066836 0.0066836 0.0066836 0.0066836 0.0066836 0.0066836 0.0049836 0.0057925 0.0083962 0.0083822 0.0083892 0.0101003 0.0083892 0.0101345 0.0083892 0.0075409 0.0083962 0.0075346 0.0075283 0.0075346 0.0092629 0.0066892 
Lepken     0.0210344 0.0057925 0.0032922 0.0057877 0.0092864 0.0083822 0.0066836 0.0092864 0.0101003 0.0049919 0.0066836 0.0041651 0.0041582 0.0058311 0.0049877 0.0058360 0.0049878 0.0049961 0.0075283 0.0075346 0.0066892 0.0075536 0.0083822 0.0075095 0.0075157 0.0092317 0.0058166 0.0041167 0.0032894 0.0041068 0.0032921 0.0032841 0.0058311 0.0058311 0.0050002 0.0049877 0.0066948 0.0101259 0.0049836 0.0049836 0.0050002 0.0050044 0.0075473 0.0067004 0.0041469 0.0066948 0.0058360 0.0050044 0.0067004 0.0049753 0.0049785 0.0083892 0.0129458 0.0111055 0.0058166 0.0066836 0.0075157 0.0058166 0.0058263 0.0033081 0.0041572 0.0041503 0.0118930 0.0075283 0.0075409 0.0066892 0.0075346 0.0041167 0.0024561 0.0041101 0.0041101 0.0041101 0.0032867 0.0032814 0.0024601 0.0041135 0.0057728 0.0041068 0.0024600 0.0000010 0.0041101 0.0041201 0.0016327 0.0008153 0.0016327 0.0008173 0.0024561 0.0041167 0.0066948 0.0049795 0.0016340 0.0032867 0.0008180 0.0000010 0.0000000 0.0008153 0.0008187 0.0024541 0.0066668 0.0049878 0.0058311 0.0066780 0.0083822 0.0092784 0.0032787 0.0049462 0.0032921 0.0041237 0.0049541 0.0024601 0.0049503 0.0024541 0.0084033 0.0049381 0.0024640 0.0041068 0.0049381 0.0066337 0.0049381 0.0084033 0.0016448 0.0032787 0.0032787 0.0032814 0.0032867 0.0016421 0.0032894 0.0024701 0.0032921 0.0041167 0.0057728 0.0041201 0.0016327 0.0057877 0.0008160 0.0041135 0.0033001 0.0041167 0.0024561 0.0041201 0.0024701 0.0032787 0.0016434 0.0024620 0.0049501 0.0041267 0.0024640 0.0008200 0.0024641 0.0066780 0.0049501 0.0008167 0.0008180 0.0016434 0.0049878 0.0050086 0.0049919 0.0075346 0.0066724 0.0075095 0.0083822 0.0067004 0.0067004 0.0067060 0.0066892 0.0058360 0.0084175 0.0084246 0.0041366 0.0049877 0.0084033 0.0084104 0.0084175 0.0066892 0.0092629 0.0075283 0.0084104 0.0075536 0.0075283 0.0084033 0.0066780 0.0084104 0.0075473 0.0058166 0.0041366 0.0033108 0.0041366 0.0084033 0.0084033 0.0066836 0.0066836 0.0092629 0.0075473 0.0075473 0.0084033 0.0066892 0.0111055 0.0120158 0.0066668 0.0066107 0.0041271 0.0032949 0.0066217 0.0058069 0.0049544 0.0074720 0.0057728 0.0032949 0.0049626 0.0049544 0.0075283 0.0118425 0.0100748 0.0109831 0.0092317 0.0109739 0.0075283 0.0066613 0.0083892 0.0075346 0.0066836 0.0066836 0.0066836 0.0066836 0.0066836 0.0066836 0.0049836 0.0057925 0.0083962 0.0083822 0.0083892 0.0101003 0.0083892 0.0101345 0.0083892 0.0075409 0.0083962 0.0075346 0.0075283 0.0075346 0.0092629 0.0066892 
LepmeK     0.0201336 0.0049582 0.0024662 0.0049541 0.0084317 0.0075346 0.0058409 0.0084317 0.0092473 0.0041538 0.0058409 0.0033271 0.0033215 0.0049919 0.0041513 0.0049961 0.0041503 0.0041582 0.0066836 0.0066892 0.0058457 0.0067060 0.0075346 0.0066668 0.0066724 0.0083821 0.0049795 0.0032894 0.0024640 0.0032814 0.0024661 0.0024601 0.0049919 0.0049919 0.0041616 0.0041513 0.0058506 0.0092707 0.0041469 0.0041469 0.0041607 0.0041651 0.0067004 0.0058555 0.0033135 0.0058506 0.0049961 0.0041651 0.0058555 0.0041400 0.0041438 0.0075409 0.0120676 0.0102384 0.0049795 0.0058409 0.0066724 0.0049795 0.0049878 0.0024780 0.0033218 0.0033163 0.0110299 0.0066836 0.0066948 0.0058457 0.0066892 0.0032894 0.0016354 0.0032841 0.0032841 0.0032841 0.0024620 0.0024581 0.0016380 0.0032868 0.0049422 0.0032814 0.0016380 0.0000010 0.0032841 0.0032921 0.0008153 0.0000010 0.0008153 0.0000010 0.0016354 0.0032894 0.0058506 0.0041435 0.0008160 0.0024620 0.0000010 0.0008153 0.0008153 0.0000000 0.0000010 0.0016340 0.0058263 0.0041503 0.0049919 0.0058360 0.0075346 0.0084245 0.0024561 0.0041169 0.0024661 0.0032949 0.0041235 0.0016380 0.0041203 0.0016340 0.0075536 0.0041101 0.0016407 0.0032814 0.0041101 0.0057973 0.0041101 0.0075536 0.0008214 0.0024561 0.0024561 0.0024581 0.0024620 0.0008200 0.0024640 0.0016447 0.0024661 0.0032894 0.0049422 0.0032921 0.0000010 0.0049541 0.0000010 0.0032868 0.0024721 0.0032894 0.0016354 0.0032921 0.0016447 0.0024561 0.0008207 0.0016393 0.0041201 0.0032974 0.0016407 0.0000010 0.0016407 0.0058360 0.0041201 0.0000010 0.0000010 0.0008207 0.0041503 0.0041676 0.0041538 0.0066892 0.0058311 0.0066668 0.0075346 0.0058555 0.0058555 0.0058604 0.0058457 0.0049961 0.0075663 0.0075727 0.0033053 0.0041513 0.0075536 0.0075600 0.0075663 0.0058457 0.0084104 0.0066836 0.0075600 0.0067060 0.0066836 0.0075536 0.0058360 0.0075600 0.0067004 0.0049795 0.0033053 0.0024801 0.0033053 0.0075536 0.0075536 0.0058409 0.0058409 0.0084104 0.0067004 0.0067004 0.0075536 0.0058457 0.0102384 0.0111436 0.0058263 0.0057775 0.0032977 0.0024682 0.0057871 0.0049706 0.0041237 0.0066337 0.0049422 0.0024682 0.0041305 0.0041237 0.0066836 0.0109832 0.0092239 0.0101258 0.0083821 0.0101173 0.0066836 0.0058214 0.0075409 0.0066892 0.0058409 0.0058409 0.0058409 0.0058409 0.0058409 0.0058409 0.0041469 0.0049582 0.0075473 0.0075346 0.0075409 0.0092473 0.0075409 0.0092785 0.0075409 0.0066948 0.0075473 0.0066892 0.0066836 0.0066892 0.0084104 0.0058457 
Lepmim     0.0193022 0.0024742 0.0000010 0.0024722 0.0076047 0.0067116 0.0050169 0.0076047 0.0084245 0.0041676 0.0050169 0.0033382 0.0033326 0.0041686 0.0033271 0.0041721 0.0033273 0.0033326 0.0058604 0.0058653 0.0050211 0.0058801 0.0067116 0.0058457 0.0058506 0.0067060 0.0050002 0.0024662 0.0016421 0.0024662 0.0016434 0.0016434 0.0033271 0.0033271 0.0033326 0.0033271 0.0050128 0.0084459 0.0041607 0.0041607 0.0041746 0.0041790 0.0058752 0.0050296 0.0024904 0.0050253 0.0050169 0.0041790 0.0050296 0.0041572 0.0041575 0.0067172 0.0112303 0.0094056 0.0041572 0.0050169 0.0050044 0.0041572 0.0041642 0.0024863 0.0024966 0.0024924 0.0102035 0.0058604 0.0058702 0.0050211 0.0058653 0.0024662 0.0016407 0.0024682 0.0024682 0.0024682 0.0016407 0.0016421 0.0016434 0.0024702 0.0008187 0.0032949 0.0008207 0.0000010 0.0008194 0.0008214 0.0000010 0.0000010 0.0000010 0.0000010 0.0000010 0.0024662 0.0041676 0.0041572 0.0000010 0.0016447 0.0000010 0.0008187 0.0008187 0.0000010 0.0000000 0.0008187 0.0050044 0.0041642 0.0050128 0.0050128 0.0067116 0.0075982 0.0016407 0.0024702 0.0016474 0.0024743 0.0033057 0.0008207 0.0024723 0.0008187 0.0058752 0.0032949 0.0016461 0.0016407 0.0032949 0.0049788 0.0032949 0.0058752 0.0000010 0.0008187 0.0016407 0.0016421 0.0016447 0.0000010 0.0016461 0.0008241 0.0016434 0.0024662 0.0032949 0.0024742 0.0008187 0.0041271 0.0000010 0.0024702 0.0016474 0.0024722 0.0016407 0.0024742 0.0008220 0.0000010 0.0008234 0.0016447 0.0033030 0.0024782 0.0016461 0.0000010 0.0016461 0.0050128 0.0033030 0.0000010 0.0000010 0.0008227 0.0041642 0.0041816 0.0041676 0.0058653 0.0050086 0.0058457 0.0067116 0.0050296 0.0050296 0.0050338 0.0050211 0.0041721 0.0067399 0.0067456 0.0033190 0.0041686 0.0067285 0.0067342 0.0067399 0.0050211 0.0075854 0.0058604 0.0067342 0.0058801 0.0058604 0.0067285 0.0050128 0.0067342 0.0058752 0.0041572 0.0024842 0.0024883 0.0024842 0.0067285 0.0067285 0.0050169 0.0050169 0.0067285 0.0067285 0.0058752 0.0067285 0.0058653 0.0094056 0.0103088 0.0050044 0.0041271 0.0024763 0.0024763 0.0041339 0.0041509 0.0033031 0.0058166 0.0041271 0.0024743 0.0033086 0.0033031 0.0058604 0.0101602 0.0084032 0.0093019 0.0075599 0.0092941 0.0058604 0.0050002 0.0067172 0.0058653 0.0050169 0.0050169 0.0050169 0.0050169 0.0050169 0.0050169 0.0033245 0.0033057 0.0067229 0.0067116 0.0067172 0.0084245 0.0067172 0.0084530 0.0067172 0.0058702 0.0067229 0.0058653 0.0058604 0.0058653 0.0075854 0.0050211 
Leppro     0.0201160 0.0049541 0.0024641 0.0049501 0.0084246 0.0075283 0.0058360 0.0084246 0.0092395 0.0049919 0.0058360 0.0041651 0.0041582 0.0049877 0.0041478 0.0049919 0.0041469 0.0041547 0.0066780 0.0066836 0.0058409 0.0067004 0.0075283 0.0066613 0.0066668 0.0083751 0.0066613 0.0041167 0.0032894 0.0032787 0.0032921 0.0024581 0.0049877 0.0049877 0.0041582 0.0041478 0.0066948 0.0092629 0.0049836 0.0049836 0.0050002 0.0050044 0.0066948 0.0058506 0.0033108 0.0058457 0.0066836 0.0050044 0.0058506 0.0058166 0.0049785 0.0075346 0.0120573 0.0102297 0.0049753 0.0058360 0.0066668 0.0049753 0.0049836 0.0033081 0.0033190 0.0033135 0.0110206 0.0066780 0.0066892 0.0058409 0.0066836 0.0041167 0.0024561 0.0032814 0.0032814 0.0032814 0.0032867 0.0024561 0.0024601 0.0032841 0.0049381 0.0049381 0.0016367 0.0008160 0.0032814 0.0032894 0.0008147 0.0008153 0.0008147 0.0008173 0.0032814 0.0041167 0.0058457 0.0049795 0.0008153 0.0016367 0.0008180 0.0024541 0.0024541 0.0016340 0.0008187 0.0000000 0.0058214 0.0049878 0.0066780 0.0058311 0.0075283 0.0084174 0.0024541 0.0041135 0.0016393 0.0032922 0.0041201 0.0016367 0.0041169 0.0016327 0.0066948 0.0041068 0.0016393 0.0032787 0.0041068 0.0057925 0.0041068 0.0066948 0.0000010 0.0024541 0.0024541 0.0024561 0.0016367 0.0000010 0.0016380 0.0008200 0.0032921 0.0041167 0.0049381 0.0041201 0.0024541 0.0057877 0.0008160 0.0032841 0.0033001 0.0032867 0.0024561 0.0032894 0.0024701 0.0024541 0.0008200 0.0016380 0.0032867 0.0032946 0.0016393 0.0000010 0.0024641 0.0049877 0.0032867 0.0008167 0.0008180 0.0008200 0.0049878 0.0050086 0.0049919 0.0066836 0.0058263 0.0066613 0.0075283 0.0058506 0.0058506 0.0058555 0.0058409 0.0049919 0.0075600 0.0075663 0.0049753 0.0058311 0.0075473 0.0075536 0.0075600 0.0058409 0.0084033 0.0066780 0.0075536 0.0067004 0.0066780 0.0075473 0.0058311 0.0075536 0.0066948 0.0049753 0.0033026 0.0033108 0.0033026 0.0075473 0.0075473 0.0058360 0.0058360 0.0084033 0.0084033 0.0066948 0.0075473 0.0066892 0.0102297 0.0111341 0.0058214 0.0057728 0.0041271 0.0032949 0.0057823 0.0049664 0.0041203 0.0066282 0.0049381 0.0032949 0.0041271 0.0041203 0.0066780 0.0109739 0.0092162 0.0101173 0.0083751 0.0101088 0.0066780 0.0058166 0.0075346 0.0066836 0.0058360 0.0058360 0.0058360 0.0058360 0.0058360 0.0058360 0.0041435 0.0041201 0.0075409 0.0075283 0.0075346 0.0092395 0.0075346 0.0092707 0.0075346 0.0066892 0.0075409 0.0066836 0.0066780 0.0066836 0.0084033 0.0058409 
Lesper     0.0181631 0.0092550 0.0066947 0.0092473 0.0075157 0.0032894 0.0049582 0.0075157 0.0083262 0.0000010 0.0016393 0.0024722 0.0032975 0.0041201 0.0032894 0.0041235 0.0032895 0.0032948 0.0057925 0.0057973 0.0049623 0.0058118 0.0066337 0.0024561 0.0024581 0.0041169 0.0024561 0.0083892 0.0075409 0.0075157 0.0066780 0.0066780 0.0041201 0.0041201 0.0032975 0.0032894 0.0058069 0.0083471 0.0000010 0.0000010 0.0000010 0.0041337 0.0058069 0.0049702 0.0024621 0.0049661 0.0057973 0.0041337 0.0049702 0.0016340 0.0016394 0.0032921 0.0110959 0.0092942 0.0008153 0.0049582 0.0024581 0.0008153 0.0008167 0.0024601 0.0024682 0.0024641 0.0100833 0.0057925 0.0058021 0.0049623 0.0057973 0.0083892 0.0066724 0.0075220 0.0075220 0.0075220 0.0075346 0.0066724 0.0066836 0.0075283 0.0092239 0.0092239 0.0058360 0.0049878 0.0075220 0.0075409 0.0049795 0.0049836 0.0049795 0.0049961 0.0075220 0.0083892 0.0016420 0.0008160 0.0049836 0.0066836 0.0050002 0.0066668 0.0066668 0.0058263 0.0050044 0.0058214 0.0000000 0.0000010 0.0057925 0.0049541 0.0032894 0.0041371 0.0066668 0.0083821 0.0066948 0.0075472 0.0075220 0.0058360 0.0083891 0.0058214 0.0119642 0.0083681 0.0066948 0.0075157 0.0083681 0.0083962 0.0083681 0.0119642 0.0050169 0.0066668 0.0066668 0.0066724 0.0066836 0.0050086 0.0066892 0.0058604 0.0075473 0.0083892 0.0092239 0.0092550 0.0066668 0.0101088 0.0049878 0.0066613 0.0075663 0.0075346 0.0066724 0.0075409 0.0067116 0.0066668 0.0058604 0.0066892 0.0083892 0.0075536 0.0066948 0.0050128 0.0066947 0.0101862 0.0083892 0.0049919 0.0050002 0.0058604 0.0000010 0.0000010 0.0000010 0.0008180 0.0000010 0.0008153 0.0066337 0.0049702 0.0049702 0.0049744 0.0049623 0.0041235 0.0066613 0.0066668 0.0041101 0.0049541 0.0066502 0.0066557 0.0066613 0.0049623 0.0074969 0.0057925 0.0066557 0.0058118 0.0057925 0.0066502 0.0049541 0.0066557 0.0058069 0.0041101 0.0024561 0.0024621 0.0024561 0.0066502 0.0066502 0.0049582 0.0049582 0.0074969 0.0041301 0.0058069 0.0066502 0.0058021 0.0092942 0.0101862 0.0016354 0.0083681 0.0066835 0.0067003 0.0083821 0.0066891 0.0066891 0.0092473 0.0075157 0.0067003 0.0067003 0.0066891 0.0057925 0.0100410 0.0083054 0.0091930 0.0074720 0.0091853 0.0057919 0.0049422 0.0032921 0.0057973 0.0049582 0.0049582 0.0049582 0.0049582 0.0049582 0.0049582 0.0032868 0.0083751 0.0024661 0.0032894 0.0032921 0.0049541 0.0032921 0.0049702 0.0032921 0.0032948 0.0041269 0.0024640 0.0024620 0.0024640 0.0041301 0.0049623 
Lessta     0.0181945 0.0084103 0.0058555 0.0084033 0.0066780 0.0024661 0.0041303 0.0066780 0.0074907 0.0000010 0.0008193 0.0024722 0.0024701 0.0032948 0.0024661 0.0032975 0.0024662 0.0024701 0.0049623 0.0049664 0.0041337 0.0049785 0.0058021 0.0016367 0.0016380 0.0032922 0.0008167 0.0066780 0.0058360 0.0066780 0.0049826 0.0058409 0.0032948 0.0032948 0.0024722 0.0024661 0.0041269 0.0075094 0.0000010 0.0000010 0.0000010 0.0033030 0.0049744 0.0041403 0.0016407 0.0041369 0.0041303 0.0033030 0.0041403 0.0000010 0.0008187 0.0024681 0.0102384 0.0084459 0.0000010 0.0041303 0.0016380 0.0000010 0.0000010 0.0016380 0.0016448 0.0016421 0.0092394 0.0049623 0.0049706 0.0041337 0.0049664 0.0066780 0.0058311 0.0066836 0.0066836 0.0066836 0.0058311 0.0058360 0.0058409 0.0066891 0.0083821 0.0075283 0.0050002 0.0041503 0.0066836 0.0067004 0.0041469 0.0041469 0.0041469 0.0041572 0.0058360 0.0066780 0.0008207 0.0000010 0.0041503 0.0058457 0.0041607 0.0049878 0.0049878 0.0041503 0.0041642 0.0049878 0.0000010 0.0000000 0.0041269 0.0041269 0.0024661 0.0033084 0.0058311 0.0075409 0.0058555 0.0067060 0.0066836 0.0050002 0.0075472 0.0049878 0.0111054 0.0075283 0.0058506 0.0066780 0.0075283 0.0084103 0.0075283 0.0111054 0.0041781 0.0058311 0.0058311 0.0058360 0.0058457 0.0041711 0.0058506 0.0050211 0.0058409 0.0066780 0.0083821 0.0075536 0.0049878 0.0083821 0.0041503 0.0058263 0.0058555 0.0066948 0.0058311 0.0067004 0.0050086 0.0058311 0.0050169 0.0058457 0.0075473 0.0067116 0.0058506 0.0041711 0.0058506 0.0093337 0.0075473 0.0041538 0.0041607 0.0050169 0.0000010 0.0000010 0.0000010 0.0008193 0.0000010 0.0008167 0.0058021 0.0041403 0.0041403 0.0041438 0.0041337 0.0032975 0.0058263 0.0058311 0.0024601 0.0032948 0.0058166 0.0058214 0.0058263 0.0041337 0.0066613 0.0049623 0.0058214 0.0049785 0.0049623 0.0058166 0.0041269 0.0058214 0.0049744 0.0032868 0.0016367 0.0016394 0.0016367 0.0058166 0.0058166 0.0041303 0.0041303 0.0066613 0.0024721 0.0049744 0.0058166 0.0049664 0.0084459 0.0093336 0.0008173 0.0083821 0.0066835 0.0067003 0.0083962 0.0067003 0.0067003 0.0092628 0.0075283 0.0067003 0.0067116 0.0067003 0.0049623 0.0092007 0.0074720 0.0083540 0.0066381 0.0083471 0.0049626 0.0041169 0.0024681 0.0049664 0.0041303 0.0041303 0.0041303 0.0041303 0.0041303 0.0041303 0.0024641 0.0075346 0.0024681 0.0024661 0.0024681 0.0041269 0.0024681 0.0041403 0.0024681 0.0024701 0.0033002 0.0016420 0.0016407 0.0016420 0.0033028 0.0041337 
Limdar     0.0200106 0.0101345 0.0075599 0.0101259 0.0032946 0.0074907 0.0008153 0.0032946 0.0041068 0.0041303 0.0058069 0.0033083 0.0033028 0.0049620 0.0041267 0.0049661 0.0041269 0.0041335 0.0032787 0.0032814 0.0024581 0.0032894 0.0074907 0.0066282 0.0066337 0.0083332 0.0049501 0.0084033 0.0075536 0.0083822 0.0066892 0.0075409 0.0032787 0.0032787 0.0024601 0.0024541 0.0008167 0.0041167 0.0041235 0.0041235 0.0041371 0.0024741 0.0049753 0.0041400 0.0024661 0.0041366 0.0032974 0.0024741 0.0041400 0.0041167 0.0049664 0.0074969 0.0084531 0.0066948 0.0049501 0.0008153 0.0066337 0.0049501 0.0049582 0.0024640 0.0033030 0.0032975 0.0058021 0.0016327 0.0016354 0.0008160 0.0016340 0.0084033 0.0066836 0.0083892 0.0083892 0.0083892 0.0075473 0.0075346 0.0066948 0.0083962 0.0101003 0.0083822 0.0066948 0.0049961 0.0083892 0.0084104 0.0058311 0.0049919 0.0058311 0.0050044 0.0066836 0.0084033 0.0058166 0.0041201 0.0058360 0.0075473 0.0050086 0.0058311 0.0058311 0.0049919 0.0050128 0.0066780 0.0057925 0.0041269 0.0000000 0.0008147 0.0074907 0.0083751 0.0075283 0.0092550 0.0075600 0.0084174 0.0083892 0.0066948 0.0092628 0.0066780 0.0128678 0.0092395 0.0067060 0.0083822 0.0092395 0.0110019 0.0092395 0.0128678 0.0058752 0.0075283 0.0075283 0.0075346 0.0075473 0.0058653 0.0075536 0.0067229 0.0075600 0.0084033 0.0101003 0.0084104 0.0058311 0.0101259 0.0049961 0.0075220 0.0075791 0.0084033 0.0066836 0.0084104 0.0067229 0.0075283 0.0058703 0.0067004 0.0092629 0.0084246 0.0067060 0.0050211 0.0067060 0.0110771 0.0092629 0.0050002 0.0050086 0.0058702 0.0041269 0.0024702 0.0041303 0.0066502 0.0057973 0.0066282 0.0024541 0.0041201 0.0041201 0.0041235 0.0049702 0.0032974 0.0058263 0.0058311 0.0032867 0.0041267 0.0024600 0.0024620 0.0024640 0.0008160 0.0032867 0.0016327 0.0024620 0.0016380 0.0016327 0.0024600 0.0008147 0.0024620 0.0016367 0.0049501 0.0032867 0.0024661 0.0032867 0.0024600 0.0024600 0.0008153 0.0008153 0.0041167 0.0066613 0.0016367 0.0024600 0.0008160 0.0066948 0.0075663 0.0057925 0.0109647 0.0075472 0.0075663 0.0109832 0.0092706 0.0092706 0.0118627 0.0101003 0.0075663 0.0092863 0.0092706 0.0016327 0.0109185 0.0091700 0.0100662 0.0083332 0.0100579 0.0066447 0.0057877 0.0074969 0.0016340 0.0008153 0.0008153 0.0008153 0.0008153 0.0008153 0.0008153 0.0008160 0.0092473 0.0075032 0.0074907 0.0074969 0.0091931 0.0074969 0.0092239 0.0074969 0.0066557 0.0075032 0.0066502 0.0066447 0.0066502 0.0083611 0.0016354 
Loblab     0.0191008 0.0092707 0.0067060 0.0092629 0.0024660 0.0066447 0.0000010 0.0024660 0.0032787 0.0041303 0.0049661 0.0033083 0.0033028 0.0041267 0.0032946 0.0041301 0.0032948 0.0033001 0.0024541 0.0024561 0.0016354 0.0024620 0.0066447 0.0057877 0.0057925 0.0074844 0.0057877 0.0084033 0.0075536 0.0075283 0.0066892 0.0066892 0.0024541 0.0024541 0.0016367 0.0016327 0.0008167 0.0032867 0.0041235 0.0041235 0.0041371 0.0024741 0.0041366 0.0033053 0.0016407 0.0033026 0.0041301 0.0024741 0.0033053 0.0049501 0.0049664 0.0066502 0.0075919 0.0058457 0.0041167 0.0000010 0.0057925 0.0041167 0.0041235 0.0024640 0.0024722 0.0024681 0.0049620 0.0008147 0.0008160 0.0000010 0.0008153 0.0084033 0.0066836 0.0075346 0.0075346 0.0075346 0.0075473 0.0066836 0.0066948 0.0075409 0.0092395 0.0092395 0.0058457 0.0049961 0.0075346 0.0075536 0.0049877 0.0049919 0.0049877 0.0050044 0.0075346 0.0084033 0.0049744 0.0041201 0.0049919 0.0066948 0.0050086 0.0066780 0.0066780 0.0058360 0.0050128 0.0058311 0.0049541 0.0041269 0.0008147 0.0000000 0.0066447 0.0075220 0.0066780 0.0083962 0.0067060 0.0075599 0.0075346 0.0058457 0.0084033 0.0058311 0.0119848 0.0083822 0.0067060 0.0075283 0.0083822 0.0101345 0.0083822 0.0119848 0.0050253 0.0066780 0.0066780 0.0066836 0.0066948 0.0050169 0.0067004 0.0058703 0.0075600 0.0084033 0.0092395 0.0092707 0.0066780 0.0101259 0.0049961 0.0066724 0.0075791 0.0075473 0.0066836 0.0075536 0.0067229 0.0066780 0.0058703 0.0067004 0.0084033 0.0075663 0.0067060 0.0050211 0.0067060 0.0102036 0.0084033 0.0050002 0.0050086 0.0058702 0.0041269 0.0024702 0.0041303 0.0058069 0.0049582 0.0057877 0.0016327 0.0032894 0.0032894 0.0032921 0.0041335 0.0024680 0.0049836 0.0049878 0.0041167 0.0049620 0.0016367 0.0016380 0.0016393 0.0000010 0.0024600 0.0008147 0.0016380 0.0008173 0.0008147 0.0016367 0.0000010 0.0016380 0.0008167 0.0041167 0.0024600 0.0024661 0.0024600 0.0016367 0.0016367 0.0000010 0.0000010 0.0032867 0.0075095 0.0008167 0.0016367 0.0008160 0.0058457 0.0067116 0.0049541 0.0101003 0.0075472 0.0075663 0.0101173 0.0084103 0.0084103 0.0109926 0.0092395 0.0075663 0.0084245 0.0084103 0.0008147 0.0100579 0.0083193 0.0092084 0.0074844 0.0092007 0.0058021 0.0049501 0.0066502 0.0008153 0.0000010 0.0000010 0.0000010 0.0000010 0.0000010 0.0000010 0.0000010 0.0083892 0.0066557 0.0066447 0.0066502 0.0083401 0.0066502 0.0083681 0.0066502 0.0058118 0.0066557 0.0058069 0.0058021 0.0058069 0.0075095 0.0008160 
Mdcrot     0.0209240 0.0110019 0.0084174 0.0109926 0.0092395 0.0016327 0.0066502 0.0074907 0.0100494 0.0024681 0.0032974 0.0049826 0.0049744 0.0058021 0.0049620 0.0058069 0.0049623 0.0049702 0.0074907 0.0074969 0.0066557 0.0075157 0.0083401 0.0041167 0.0032894 0.0057973 0.0041167 0.0101259 0.0092707 0.0092395 0.0083962 0.0083962 0.0058021 0.0058021 0.0049744 0.0049620 0.0075095 0.0100748 0.0024640 0.0024640 0.0024722 0.0058214 0.0075095 0.0066668 0.0041269 0.0066613 0.0074969 0.0058214 0.0066668 0.0032867 0.0032975 0.0016340 0.0128789 0.0110487 0.0024600 0.0066502 0.0041201 0.0024600 0.0024640 0.0041235 0.0041371 0.0041303 0.0118325 0.0074907 0.0075032 0.0066557 0.0074969 0.0101259 0.0083892 0.0092473 0.0092473 0.0092473 0.0092629 0.0083892 0.0084033 0.0092550 0.0109647 0.0109647 0.0075473 0.0066892 0.0092473 0.0092707 0.0066780 0.0066836 0.0066780 0.0067004 0.0092473 0.0101259 0.0033028 0.0024620 0.0066836 0.0084033 0.0067060 0.0083822 0.0083822 0.0075346 0.0067116 0.0075283 0.0032894 0.0024661 0.0074907 0.0066447 0.0000000 0.0024641 0.0083822 0.0101173 0.0084175 0.0092784 0.0092473 0.0075473 0.0101259 0.0075283 0.0137544 0.0101003 0.0084175 0.0092395 0.0101003 0.0118728 0.0101003 0.0137544 0.0067285 0.0083822 0.0083822 0.0083892 0.0084033 0.0067172 0.0084104 0.0075791 0.0092785 0.0101259 0.0109647 0.0110019 0.0083822 0.0118627 0.0066892 0.0083751 0.0093021 0.0092629 0.0083892 0.0092707 0.0084388 0.0083822 0.0075791 0.0084104 0.0101259 0.0092864 0.0084175 0.0067229 0.0084174 0.0119541 0.0101259 0.0066948 0.0067060 0.0075790 0.0024661 0.0024762 0.0024681 0.0041301 0.0032921 0.0041167 0.0083401 0.0066668 0.0066668 0.0066724 0.0066557 0.0058069 0.0083751 0.0083821 0.0057877 0.0066447 0.0083611 0.0083681 0.0083751 0.0066557 0.0092162 0.0074907 0.0083681 0.0075157 0.0074907 0.0083611 0.0066447 0.0083681 0.0075095 0.0057877 0.0041167 0.0041269 0.0041167 0.0083611 0.0083611 0.0066502 0.0066502 0.0083611 0.0058166 0.0075095 0.0083611 0.0075032 0.0110487 0.0119540 0.0032894 0.0118325 0.0092628 0.0092863 0.0118526 0.0101344 0.0101344 0.0127364 0.0109647 0.0092863 0.0101516 0.0101344 0.0074907 0.0117826 0.0100242 0.0109276 0.0091853 0.0109185 0.0074907 0.0066282 0.0049661 0.0074969 0.0066502 0.0066502 0.0066502 0.0066502 0.0057925 0.0066502 0.0049582 0.0101088 0.0016354 0.0016327 0.0016340 0.0032787 0.0016340 0.0032894 0.0016340 0.0016354 0.0024581 0.0008153 0.0008147 0.0008153 0.0024600 0.0066557 
Mdcten     0.0219367 0.0119233 0.0093177 0.0119132 0.0101430 0.0008180 0.0075283 0.0083751 0.0109553 0.0033112 0.0041472 0.0058506 0.0058409 0.0066724 0.0058263 0.0066780 0.0049829 0.0058360 0.0083751 0.0083821 0.0075346 0.0084032 0.0092316 0.0049706 0.0041371 0.0066668 0.0049706 0.0110392 0.0101775 0.0101430 0.0092941 0.0092941 0.0066724 0.0066724 0.0058409 0.0058263 0.0083962 0.0109831 0.0033057 0.0033057 0.0033167 0.0066947 0.0083962 0.0075472 0.0049829 0.0075409 0.0083821 0.0066947 0.0075472 0.0041337 0.0041474 0.0008187 0.0138257 0.0119744 0.0033002 0.0075283 0.0049747 0.0033002 0.0033030 0.0049788 0.0049954 0.0049871 0.0110111 0.0083751 0.0083891 0.0075346 0.0083821 0.0110392 0.0092863 0.0101516 0.0101516 0.0101516 0.0101688 0.0092863 0.0093020 0.0101602 0.0118827 0.0118827 0.0075599 0.0075727 0.0101430 0.0101775 0.0075599 0.0075663 0.0075599 0.0075790 0.0101516 0.0110392 0.0033165 0.0033030 0.0075663 0.0093020 0.0075918 0.0092784 0.0092784 0.0084245 0.0075982 0.0084174 0.0041371 0.0033084 0.0083751 0.0075220 0.0024641 0.0000000 0.0092784 0.0110298 0.0093178 0.0101860 0.0101516 0.0084387 0.0110391 0.0084174 0.0147080 0.0110111 0.0093178 0.0101430 0.0092784 0.0128016 0.0110111 0.0147080 0.0076175 0.0092784 0.0092784 0.0092863 0.0093020 0.0076046 0.0093099 0.0084673 0.0101861 0.0110392 0.0118827 0.0119233 0.0092784 0.0127907 0.0075727 0.0092706 0.0102122 0.0101688 0.0092863 0.0101775 0.0093415 0.0092784 0.0084745 0.0093099 0.0110392 0.0101948 0.0093178 0.0076111 0.0093177 0.0128899 0.0110392 0.0075790 0.0075918 0.0084745 0.0033084 0.0033222 0.0033112 0.0049878 0.0041406 0.0049706 0.0092316 0.0075472 0.0075472 0.0075472 0.0066835 0.0066780 0.0092706 0.0092784 0.0066557 0.0075220 0.0092550 0.0084032 0.0092706 0.0075346 0.0101173 0.0083751 0.0092628 0.0084032 0.0083751 0.0092550 0.0075220 0.0092628 0.0083962 0.0066557 0.0049706 0.0049829 0.0049706 0.0092550 0.0092550 0.0075283 0.0075283 0.0092550 0.0066891 0.0083962 0.0092550 0.0083891 0.0119744 0.0128898 0.0041371 0.0127579 0.0101687 0.0101947 0.0127797 0.0110485 0.0110485 0.0136718 0.0118827 0.0101947 0.0110673 0.0110485 0.0083751 0.0127037 0.0109276 0.0101001 0.0083680 0.0101002 0.0075220 0.0075032 0.0058311 0.0083821 0.0075283 0.0075283 0.0075283 0.0075283 0.0066613 0.0075283 0.0058214 0.0110204 0.0008194 0.0008180 0.0008187 0.0041237 0.0008187 0.0024722 0.0008187 0.0008194 0.0016421 0.0008187 0.0016394 0.0016407 0.0016434 0.0075346 
Neobif     0.0192012 0.0057925 0.0032922 0.0057877 0.0092864 0.0083822 0.0066836 0.0092864 0.0101003 0.0058360 0.0066836 0.0050086 0.0050002 0.0058311 0.0049877 0.0058360 0.0049878 0.0041547 0.0075283 0.0075346 0.0066892 0.0075536 0.0083822 0.0075095 0.0075157 0.0092317 0.0075095 0.0016367 0.0008173 0.0008147 0.0008180 0.0000010 0.0058311 0.0058311 0.0050002 0.0049877 0.0075473 0.0101259 0.0058263 0.0058263 0.0058457 0.0058506 0.0075473 0.0067004 0.0041469 0.0066948 0.0075346 0.0058506 0.0067004 0.0066613 0.0058214 0.0083892 0.0129458 0.0111055 0.0058166 0.0066836 0.0075157 0.0058166 0.0058263 0.0041435 0.0041572 0.0041503 0.0118930 0.0075283 0.0075409 0.0066892 0.0075346 0.0016367 0.0000010 0.0008153 0.0008153 0.0008153 0.0008167 0.0000010 0.0000010 0.0008160 0.0057728 0.0057728 0.0024600 0.0016354 0.0041101 0.0041201 0.0016327 0.0016340 0.0016327 0.0016380 0.0041101 0.0016367 0.0066948 0.0058214 0.0016340 0.0032867 0.0016394 0.0032787 0.0032787 0.0024561 0.0016407 0.0024541 0.0066668 0.0058311 0.0075283 0.0066780 0.0083822 0.0092784 0.0000000 0.0049462 0.0032921 0.0041237 0.0016380 0.0024601 0.0049503 0.0024541 0.0084033 0.0032787 0.0032921 0.0008147 0.0016327 0.0032894 0.0032787 0.0084033 0.0000010 0.0032787 0.0000010 0.0000010 0.0032867 0.0000010 0.0032894 0.0016434 0.0008180 0.0016367 0.0024541 0.0057925 0.0032787 0.0032867 0.0016354 0.0008160 0.0016433 0.0008167 0.0000010 0.0008173 0.0008200 0.0032787 0.0016434 0.0032894 0.0049501 0.0041267 0.0032921 0.0000010 0.0000010 0.0066780 0.0049501 0.0016367 0.0016394 0.0016434 0.0058311 0.0058555 0.0058360 0.0075346 0.0066724 0.0075095 0.0083822 0.0067004 0.0067004 0.0067060 0.0066892 0.0058360 0.0084175 0.0084246 0.0058166 0.0066780 0.0084033 0.0084104 0.0084175 0.0066892 0.0092629 0.0075283 0.0084104 0.0075536 0.0075283 0.0084033 0.0066780 0.0084104 0.0075473 0.0058166 0.0041366 0.0041469 0.0041366 0.0084033 0.0084033 0.0066836 0.0066836 0.0092629 0.0092629 0.0075473 0.0084033 0.0075409 0.0111055 0.0120158 0.0066668 0.0032787 0.0016407 0.0008187 0.0032841 0.0024681 0.0016380 0.0041167 0.0024541 0.0008187 0.0016407 0.0016380 0.0075283 0.0118425 0.0100748 0.0109831 0.0092317 0.0109739 0.0075283 0.0066613 0.0083892 0.0075346 0.0066836 0.0066836 0.0066836 0.0066836 0.0066836 0.0066836 0.0049836 0.0057925 0.0083962 0.0083822 0.0083892 0.0101003 0.0083892 0.0101345 0.0083892 0.0075409 0.0075409 0.0075346 0.0075283 0.0075346 0.0092629 0.0066892 
Neobre     0.0200982 0.0074907 0.0049667 0.0074844 0.0110393 0.0101173 0.0084033 0.0110393 0.0118526 0.0075472 0.0084033 0.0067172 0.0067060 0.0075409 0.0066892 0.0075473 0.0066891 0.0067004 0.0092550 0.0092628 0.0084103 0.0092863 0.0101173 0.0092317 0.0092394 0.0092472 0.0092317 0.0066392 0.0058021 0.0057823 0.0058069 0.0049544 0.0058409 0.0058409 0.0058555 0.0066892 0.0092785 0.0118828 0.0075346 0.0075346 0.0075599 0.0075663 0.0092785 0.0084246 0.0058409 0.0084175 0.0092628 0.0075663 0.0084246 0.0083751 0.0075283 0.0101259 0.0147593 0.0128899 0.0075220 0.0084033 0.0092394 0.0075220 0.0075346 0.0058360 0.0058555 0.0058457 0.0136719 0.0092550 0.0092706 0.0084103 0.0092628 0.0066392 0.0049503 0.0057871 0.0057871 0.0057871 0.0057973 0.0049503 0.0049585 0.0057919 0.0057823 0.0074658 0.0041235 0.0032895 0.0057871 0.0058021 0.0032841 0.0032868 0.0032841 0.0032949 0.0057871 0.0066392 0.0084174 0.0075283 0.0032868 0.0032921 0.0024682 0.0049462 0.0049462 0.0041169 0.0024702 0.0041135 0.0083821 0.0075409 0.0092550 0.0083962 0.0101173 0.0110298 0.0049462 0.0000000 0.0032975 0.0000010 0.0066447 0.0041237 0.0000010 0.0041135 0.0067060 0.0049462 0.0032975 0.0041135 0.0066217 0.0083401 0.0049462 0.0067060 0.0016475 0.0049462 0.0049462 0.0049503 0.0032921 0.0016448 0.0032948 0.0033057 0.0058069 0.0066392 0.0057823 0.0041269 0.0049462 0.0083332 0.0032895 0.0057919 0.0058214 0.0049582 0.0049503 0.0049623 0.0041406 0.0032841 0.0033057 0.0032948 0.0049582 0.0058118 0.0032975 0.0024743 0.0049667 0.0066892 0.0049582 0.0032922 0.0032977 0.0016461 0.0075409 0.0075726 0.0075472 0.0092628 0.0083891 0.0092317 0.0101173 0.0084246 0.0084246 0.0084317 0.0084103 0.0075473 0.0101602 0.0101688 0.0075220 0.0083962 0.0101431 0.0101516 0.0101602 0.0084103 0.0110112 0.0092550 0.0101516 0.0092863 0.0092550 0.0101431 0.0083962 0.0101516 0.0092785 0.0058263 0.0058263 0.0058409 0.0058263 0.0101431 0.0101431 0.0084033 0.0084033 0.0110112 0.0110112 0.0092785 0.0101431 0.0092706 0.0128899 0.0138139 0.0083821 0.0066217 0.0049708 0.0058111 0.0066326 0.0075094 0.0058015 0.0091853 0.0074658 0.0049708 0.0058111 0.0058015 0.0092550 0.0136135 0.0118224 0.0127470 0.0109738 0.0127363 0.0092550 0.0083751 0.0101259 0.0092628 0.0084033 0.0075473 0.0084033 0.0084033 0.0084033 0.0084033 0.0066836 0.0041269 0.0101344 0.0101173 0.0101259 0.0118526 0.0101259 0.0118929 0.0101259 0.0092706 0.0101344 0.0092628 0.0092550 0.0092628 0.0110112 0.0084103 
Neobri     0.0192855 0.0058166 0.0033057 0.0058118 0.0093258 0.0084175 0.0067116 0.0093258 0.0101431 0.0058604 0.0067116 0.0050296 0.0050211 0.0058555 0.0050086 0.0058604 0.0050086 0.0050169 0.0075600 0.0075663 0.0067172 0.0075855 0.0084175 0.0075409 0.0075473 0.0092706 0.0075409 0.0049702 0.0041369 0.0041235 0.0041403 0.0032975 0.0058555 0.0058555 0.0050211 0.0050086 0.0075791 0.0101689 0.0058506 0.0058506 0.0058702 0.0058752 0.0075791 0.0067286 0.0041651 0.0067229 0.0075663 0.0058752 0.0067286 0.0066892 0.0058457 0.0084246 0.0130020 0.0111532 0.0058409 0.0067116 0.0075473 0.0058409 0.0058506 0.0041616 0.0041755 0.0041686 0.0119438 0.0075600 0.0075727 0.0067172 0.0075663 0.0049702 0.0032948 0.0041269 0.0041269 0.0041269 0.0041335 0.0032948 0.0033002 0.0041303 0.0057973 0.0057973 0.0024700 0.0016420 0.0041269 0.0041369 0.0016393 0.0016407 0.0016393 0.0016447 0.0041269 0.0049702 0.0067229 0.0058457 0.0016407 0.0000010 0.0016461 0.0032921 0.0032921 0.0024661 0.0016474 0.0016393 0.0066948 0.0058555 0.0075600 0.0067060 0.0084175 0.0093178 0.0032921 0.0032975 0.0000000 0.0024742 0.0049744 0.0024701 0.0033002 0.0024640 0.0049961 0.0032921 0.0000010 0.0041235 0.0049582 0.0066613 0.0032921 0.0049961 0.0000010 0.0032921 0.0032921 0.0032948 0.0000010 0.0000010 0.0000010 0.0000010 0.0041403 0.0049702 0.0057973 0.0024601 0.0032921 0.0066557 0.0016420 0.0041303 0.0041503 0.0041335 0.0032948 0.0041369 0.0024802 0.0032921 0.0000010 0.0000010 0.0016354 0.0041435 0.0000010 0.0000010 0.0033057 0.0033081 0.0016354 0.0016434 0.0016461 0.0000010 0.0058555 0.0058801 0.0058604 0.0075663 0.0067004 0.0075409 0.0084175 0.0067286 0.0067286 0.0067342 0.0067172 0.0058604 0.0084531 0.0084602 0.0058409 0.0067060 0.0084388 0.0084459 0.0084531 0.0067172 0.0093021 0.0075600 0.0084459 0.0075855 0.0075600 0.0084388 0.0067060 0.0084459 0.0075791 0.0058409 0.0041547 0.0041651 0.0041547 0.0084388 0.0084388 0.0067116 0.0067116 0.0093021 0.0093021 0.0075791 0.0084388 0.0075727 0.0111532 0.0120676 0.0066948 0.0066392 0.0049829 0.0041440 0.0066502 0.0058311 0.0049747 0.0075032 0.0057973 0.0041440 0.0049829 0.0049747 0.0075600 0.0118929 0.0101173 0.0110298 0.0092706 0.0110205 0.0075599 0.0066892 0.0084246 0.0075663 0.0067116 0.0067116 0.0067116 0.0067116 0.0067116 0.0067116 0.0050044 0.0024601 0.0084317 0.0084175 0.0084246 0.0101431 0.0084246 0.0101775 0.0084246 0.0075727 0.0084317 0.0075663 0.0075600 0.0075663 0.0093021 0.0067172 
NeobrM     0.0192345 0.0066613 0.0041408 0.0066557 0.0101948 0.0092784 0.0075663 0.0101948 0.0110111 0.0067116 0.0075663 0.0058801 0.0058702 0.0067060 0.0058555 0.0067116 0.0058506 0.0058653 0.0084174 0.0084245 0.0075727 0.0084459 0.0092784 0.0083962 0.0084032 0.0092706 0.0083962 0.0058118 0.0049747 0.0049585 0.0049788 0.0041305 0.0058555 0.0058555 0.0058653 0.0058555 0.0084388 0.0110392 0.0067003 0.0067003 0.0067229 0.0067285 0.0084388 0.0075854 0.0050086 0.0075791 0.0084245 0.0067285 0.0075854 0.0075409 0.0066947 0.0092863 0.0138980 0.0120363 0.0066891 0.0075663 0.0084032 0.0066891 0.0067003 0.0050044 0.0050211 0.0050128 0.0128236 0.0084174 0.0084316 0.0075727 0.0084245 0.0058118 0.0041271 0.0049626 0.0049626 0.0049626 0.0049706 0.0041271 0.0041339 0.0049667 0.0057966 0.0066381 0.0033002 0.0024682 0.0049626 0.0049747 0.0024641 0.0024662 0.0024641 0.0024723 0.0049626 0.0058118 0.0075790 0.0066947 0.0024662 0.0024701 0.0024723 0.0041237 0.0041237 0.0032949 0.0024743 0.0032922 0.0075472 0.0067060 0.0084174 0.0075599 0.0092784 0.0101860 0.0041237 0.0000010 0.0024742 0.0000000 0.0058166 0.0033004 0.0000010 0.0032922 0.0067229 0.0041237 0.0024742 0.0041237 0.0057966 0.0075094 0.0041237 0.0067229 0.0016502 0.0041237 0.0041237 0.0041271 0.0024701 0.0016475 0.0024722 0.0024803 0.0049788 0.0058118 0.0057966 0.0041371 0.0041237 0.0075032 0.0024682 0.0049667 0.0049919 0.0041337 0.0041271 0.0041371 0.0033139 0.0032922 0.0024803 0.0024722 0.0041337 0.0049826 0.0024742 0.0016502 0.0041408 0.0058555 0.0041337 0.0024702 0.0024743 0.0016488 0.0067060 0.0067342 0.0067116 0.0084245 0.0075536 0.0083962 0.0092784 0.0075854 0.0075854 0.0075918 0.0075727 0.0067116 0.0093178 0.0093257 0.0066891 0.0075599 0.0093020 0.0093099 0.0093178 0.0075727 0.0101688 0.0084174 0.0093099 0.0084459 0.0084174 0.0093020 0.0075599 0.0093099 0.0084388 0.0049961 0.0049961 0.0050086 0.0049961 0.0093020 0.0093020 0.0075663 0.0075663 0.0101688 0.0101688 0.0084388 0.0093020 0.0084316 0.0120363 0.0129568 0.0075472 0.0066381 0.0049832 0.0049832 0.0066502 0.0066779 0.0058111 0.0083540 0.0066381 0.0049791 0.0058207 0.0058111 0.0084174 0.0127688 0.0109831 0.0119028 0.0101344 0.0118928 0.0084174 0.0075409 0.0092863 0.0084245 0.0075663 0.0067116 0.0075663 0.0075663 0.0075663 0.0075663 0.0058506 0.0041371 0.0092941 0.0092784 0.0092863 0.0110111 0.0092863 0.0110486 0.0092863 0.0084316 0.0092941 0.0084245 0.0084174 0.0084245 0.0101688 0.0075727 
Neobue     0.0201336 0.0075032 0.0049747 0.0074969 0.0101603 0.0092473 0.0075409 0.0101603 0.0109739 0.0066891 0.0075409 0.0058604 0.0058506 0.0066836 0.0058360 0.0066892 0.0058360 0.0050002 0.0066836 0.0066892 0.0058457 0.0067060 0.0092473 0.0083681 0.0083751 0.0101002 0.0083681 0.0032974 0.0024700 0.0008173 0.0024721 0.0008187 0.0066836 0.0066836 0.0058506 0.0058360 0.0084104 0.0110019 0.0066780 0.0066780 0.0067003 0.0067060 0.0084104 0.0075600 0.0049919 0.0075536 0.0083962 0.0067060 0.0075600 0.0075157 0.0075346 0.0092550 0.0138499 0.0119951 0.0066668 0.0075409 0.0083751 0.0066668 0.0066780 0.0049878 0.0050044 0.0049961 0.0127799 0.0083892 0.0084033 0.0075473 0.0083962 0.0032974 0.0016393 0.0008180 0.0008180 0.0008180 0.0024680 0.0008180 0.0008193 0.0008187 0.0074782 0.0074782 0.0041301 0.0032948 0.0057973 0.0058118 0.0032894 0.0032921 0.0032894 0.0033002 0.0057973 0.0032974 0.0075536 0.0066724 0.0032921 0.0049661 0.0033030 0.0049541 0.0049541 0.0041235 0.0033057 0.0041201 0.0075220 0.0066836 0.0083892 0.0075346 0.0092473 0.0101516 0.0016380 0.0066447 0.0049744 0.0058166 0.0000000 0.0041303 0.0066502 0.0041201 0.0101602 0.0049541 0.0049744 0.0024620 0.0016380 0.0049702 0.0049541 0.0101602 0.0016502 0.0049541 0.0016380 0.0016393 0.0049661 0.0016474 0.0049702 0.0033110 0.0024721 0.0032974 0.0041201 0.0075032 0.0049541 0.0049661 0.0032948 0.0008187 0.0033108 0.0024680 0.0016393 0.0024700 0.0024782 0.0049541 0.0033110 0.0049702 0.0066502 0.0058214 0.0049744 0.0016488 0.0016447 0.0084104 0.0066502 0.0032975 0.0033030 0.0033112 0.0066836 0.0067116 0.0066891 0.0083962 0.0075283 0.0083681 0.0092473 0.0075600 0.0075600 0.0075663 0.0075473 0.0066892 0.0092863 0.0092942 0.0066668 0.0075346 0.0092707 0.0092785 0.0092863 0.0075473 0.0101345 0.0083892 0.0092785 0.0084175 0.0083892 0.0092707 0.0075346 0.0092785 0.0084104 0.0066668 0.0049795 0.0049919 0.0049795 0.0092707 0.0092707 0.0075409 0.0075409 0.0101345 0.0101345 0.0084104 0.0092707 0.0084033 0.0119951 0.0129122 0.0075220 0.0049541 0.0033030 0.0024742 0.0049623 0.0041438 0.0033002 0.0058069 0.0041201 0.0024742 0.0024682 0.0033002 0.0083892 0.0127255 0.0109461 0.0118625 0.0101002 0.0118526 0.0083891 0.0075157 0.0092550 0.0083962 0.0075409 0.0075409 0.0075409 0.0075409 0.0075409 0.0075409 0.0058311 0.0075032 0.0092628 0.0092473 0.0092550 0.0109739 0.0092550 0.0110112 0.0092550 0.0084033 0.0084033 0.0083962 0.0083892 0.0083962 0.0101345 0.0075473 
NeocaK     0.0201688 0.0049664 0.0024702 0.0049623 0.0084459 0.0075473 0.0058506 0.0084459 0.0092628 0.0050044 0.0058506 0.0041755 0.0041686 0.0050002 0.0041582 0.0050044 0.0041572 0.0041651 0.0066948 0.0067004 0.0058555 0.0067172 0.0075473 0.0066780 0.0066836 0.0083962 0.0066780 0.0041269 0.0032975 0.0032868 0.0033002 0.0024641 0.0050002 0.0050002 0.0041686 0.0041582 0.0067116 0.0092863 0.0049961 0.0049961 0.0050128 0.0050169 0.0067116 0.0058653 0.0033190 0.0058604 0.0067004 0.0050169 0.0058653 0.0058311 0.0049919 0.0075536 0.0120885 0.0102559 0.0049878 0.0058506 0.0066836 0.0049878 0.0049961 0.0033163 0.0033273 0.0033218 0.0110487 0.0066948 0.0067060 0.0058555 0.0067004 0.0041269 0.0024621 0.0032895 0.0032895 0.0032895 0.0032948 0.0024621 0.0024662 0.0032922 0.0049503 0.0049503 0.0016407 0.0008180 0.0032895 0.0032975 0.0008167 0.0008173 0.0008167 0.0008194 0.0032895 0.0041269 0.0058604 0.0049919 0.0008173 0.0024661 0.0008200 0.0024601 0.0024601 0.0016380 0.0008207 0.0016367 0.0058360 0.0050002 0.0066948 0.0058457 0.0075473 0.0084387 0.0024601 0.0041237 0.0024701 0.0033004 0.0041303 0.0000000 0.0041271 0.0008167 0.0075663 0.0041169 0.0024701 0.0032868 0.0041169 0.0058069 0.0041169 0.0075663 0.0008227 0.0024601 0.0024601 0.0024621 0.0024661 0.0008214 0.0024681 0.0016474 0.0033002 0.0041269 0.0049503 0.0049664 0.0024601 0.0058021 0.0008180 0.0032922 0.0033083 0.0032948 0.0024621 0.0032975 0.0024762 0.0024601 0.0016474 0.0024681 0.0041269 0.0033028 0.0024701 0.0008220 0.0024702 0.0058457 0.0041269 0.0008187 0.0008200 0.0016475 0.0050002 0.0050211 0.0050044 0.0067004 0.0058409 0.0066780 0.0075473 0.0058653 0.0058653 0.0058703 0.0058555 0.0050044 0.0075791 0.0075854 0.0049878 0.0058457 0.0075663 0.0075727 0.0075791 0.0058555 0.0084246 0.0066948 0.0075727 0.0067172 0.0066948 0.0075663 0.0058457 0.0075727 0.0067116 0.0049878 0.0033108 0.0033190 0.0033108 0.0075663 0.0075663 0.0058506 0.0058506 0.0084246 0.0084246 0.0067116 0.0075663 0.0067060 0.0102559 0.0111627 0.0058360 0.0057871 0.0041373 0.0033031 0.0057966 0.0049788 0.0041305 0.0066447 0.0049503 0.0033031 0.0041373 0.0041305 0.0066948 0.0110018 0.0092394 0.0101429 0.0083962 0.0101344 0.0066947 0.0058311 0.0075536 0.0067004 0.0058506 0.0058506 0.0058506 0.0058506 0.0058506 0.0058506 0.0041538 0.0049664 0.0075599 0.0075473 0.0075536 0.0092628 0.0075536 0.0092942 0.0075536 0.0067060 0.0075599 0.0067004 0.0066948 0.0067004 0.0084246 0.0058555 
Neocal     0.0210898 0.0074969 0.0049708 0.0074907 0.0110487 0.0101259 0.0084103 0.0110487 0.0118626 0.0075536 0.0084103 0.0067229 0.0067116 0.0075473 0.0066948 0.0075536 0.0066947 0.0067060 0.0092628 0.0092706 0.0084174 0.0092942 0.0101259 0.0092394 0.0092472 0.0092550 0.0092394 0.0066447 0.0058069 0.0057871 0.0058118 0.0049585 0.0058457 0.0058457 0.0058604 0.0066948 0.0092863 0.0118929 0.0075409 0.0075409 0.0075663 0.0075727 0.0092863 0.0084317 0.0058457 0.0084246 0.0092706 0.0075727 0.0084317 0.0083821 0.0075346 0.0101344 0.0147722 0.0129010 0.0075283 0.0084103 0.0092472 0.0075283 0.0075409 0.0058409 0.0058604 0.0058506 0.0136836 0.0092628 0.0092784 0.0084174 0.0092706 0.0066447 0.0049544 0.0057919 0.0057919 0.0057919 0.0058021 0.0049544 0.0049626 0.0057966 0.0057871 0.0074720 0.0041269 0.0032922 0.0057919 0.0058069 0.0032868 0.0032895 0.0032868 0.0032977 0.0057919 0.0066447 0.0084245 0.0075346 0.0032895 0.0032948 0.0024702 0.0049503 0.0049503 0.0041203 0.0024723 0.0041169 0.0083891 0.0075472 0.0092628 0.0084033 0.0101259 0.0110391 0.0049503 0.0000010 0.0033002 0.0000010 0.0066502 0.0041271 0.0000000 0.0041169 0.0067116 0.0049503 0.0033002 0.0041169 0.0066272 0.0083471 0.0049503 0.0067116 0.0016488 0.0049503 0.0049503 0.0049544 0.0032948 0.0016461 0.0032975 0.0033084 0.0058118 0.0066447 0.0057871 0.0041303 0.0049503 0.0083401 0.0032922 0.0057966 0.0058263 0.0049623 0.0049544 0.0049664 0.0041440 0.0032868 0.0033084 0.0032975 0.0049623 0.0058166 0.0033002 0.0024763 0.0049708 0.0066948 0.0049623 0.0032949 0.0033004 0.0016475 0.0075472 0.0075726 0.0075536 0.0092706 0.0083962 0.0092394 0.0101259 0.0084317 0.0084317 0.0084388 0.0084174 0.0075536 0.0101688 0.0101688 0.0075283 0.0084033 0.0101516 0.0101602 0.0101688 0.0084174 0.0110205 0.0092628 0.0101602 0.0092942 0.0092628 0.0101516 0.0084033 0.0101602 0.0092863 0.0058311 0.0058311 0.0058457 0.0058311 0.0101516 0.0101516 0.0084103 0.0084103 0.0110205 0.0110205 0.0092863 0.0101516 0.0092784 0.0129010 0.0138258 0.0083891 0.0066272 0.0049749 0.0058159 0.0066381 0.0075157 0.0058063 0.0091930 0.0074720 0.0049749 0.0058159 0.0058063 0.0092628 0.0136251 0.0118324 0.0127578 0.0109831 0.0127471 0.0092628 0.0083821 0.0101344 0.0084103 0.0084103 0.0075536 0.0084103 0.0084103 0.0084103 0.0084103 0.0066891 0.0041303 0.0101430 0.0101259 0.0101344 0.0118626 0.0101344 0.0119030 0.0101344 0.0092784 0.0101430 0.0092706 0.0092628 0.0092706 0.0110205 0.0084174 
Neocau     0.0201160 0.0049541 0.0024641 0.0049501 0.0084246 0.0075283 0.0058360 0.0084246 0.0092395 0.0049919 0.0058360 0.0041651 0.0041582 0.0049877 0.0041478 0.0049919 0.0041469 0.0041547 0.0066780 0.0066836 0.0058409 0.0067004 0.0075283 0.0066613 0.0066668 0.0083751 0.0066613 0.0041167 0.0032894 0.0032787 0.0032921 0.0024581 0.0049877 0.0049877 0.0041582 0.0041478 0.0066948 0.0092629 0.0049836 0.0049836 0.0050002 0.0050044 0.0066948 0.0058506 0.0033108 0.0058457 0.0066836 0.0050044 0.0058506 0.0058166 0.0049785 0.0075346 0.0120573 0.0102297 0.0049753 0.0058360 0.0066668 0.0049753 0.0049836 0.0033081 0.0033190 0.0033135 0.0110206 0.0066780 0.0066892 0.0058409 0.0066836 0.0041167 0.0024561 0.0032814 0.0032814 0.0032814 0.0032867 0.0024561 0.0024601 0.0032841 0.0049381 0.0049381 0.0016367 0.0008160 0.0032814 0.0032894 0.0008147 0.0008153 0.0008147 0.0008173 0.0032814 0.0041167 0.0058457 0.0049795 0.0008153 0.0024600 0.0008180 0.0024541 0.0024541 0.0016340 0.0008187 0.0016327 0.0058214 0.0049878 0.0066780 0.0058311 0.0075283 0.0084174 0.0024541 0.0041135 0.0024640 0.0032922 0.0041201 0.0008167 0.0041169 0.0000000 0.0075473 0.0041068 0.0024640 0.0032787 0.0041068 0.0057925 0.0041068 0.0075473 0.0008207 0.0024541 0.0024541 0.0024561 0.0024600 0.0008194 0.0024620 0.0016434 0.0032921 0.0041167 0.0049381 0.0049541 0.0024541 0.0057877 0.0008160 0.0032841 0.0033001 0.0032867 0.0024561 0.0032894 0.0024701 0.0024541 0.0016434 0.0024620 0.0041167 0.0032946 0.0024640 0.0008200 0.0024641 0.0058311 0.0041167 0.0008167 0.0008180 0.0016434 0.0049878 0.0050086 0.0049919 0.0066836 0.0058263 0.0066613 0.0075283 0.0058506 0.0058506 0.0058555 0.0058409 0.0049919 0.0075600 0.0075663 0.0049753 0.0058311 0.0075473 0.0075536 0.0075600 0.0058409 0.0084033 0.0066780 0.0075536 0.0067004 0.0066780 0.0075473 0.0058311 0.0075536 0.0066948 0.0049753 0.0033026 0.0033108 0.0033026 0.0075473 0.0075473 0.0058360 0.0058360 0.0084033 0.0084033 0.0066948 0.0075473 0.0066892 0.0102297 0.0111341 0.0058214 0.0057728 0.0041271 0.0032949 0.0057823 0.0049664 0.0041203 0.0066282 0.0049381 0.0032949 0.0041271 0.0041203 0.0066780 0.0109739 0.0092162 0.0101173 0.0083751 0.0101088 0.0066780 0.0058166 0.0075346 0.0066836 0.0058360 0.0058360 0.0058360 0.0058360 0.0058360 0.0058360 0.0041435 0.0049541 0.0075409 0.0075283 0.0075346 0.0092395 0.0075346 0.0092707 0.0075346 0.0066892 0.0075409 0.0066836 0.0066780 0.0066836 0.0084033 0.0058409 
Neochi     0.0250792 0.0110298 0.0084387 0.0110205 0.0147210 0.0137544 0.0119951 0.0147210 0.0155386 0.0111149 0.0119951 0.0102735 0.0102559 0.0111055 0.0102297 0.0111150 0.0102296 0.0102472 0.0128678 0.0128789 0.0120054 0.0129122 0.0137544 0.0128347 0.0128457 0.0128567 0.0128347 0.0101516 0.0092942 0.0092628 0.0093020 0.0084174 0.0093576 0.0093576 0.0093815 0.0102297 0.0129011 0.0155791 0.0110959 0.0110959 0.0111339 0.0111435 0.0129011 0.0120261 0.0093575 0.0120158 0.0128789 0.0111435 0.0120261 0.0119540 0.0110864 0.0137662 0.0111150 0.0093100 0.0110770 0.0119951 0.0128457 0.0110770 0.0110959 0.0093496 0.0093815 0.0093655 0.0174283 0.0128678 0.0128899 0.0120054 0.0128789 0.0101516 0.0084103 0.0092706 0.0092706 0.0092706 0.0092863 0.0084103 0.0084245 0.0092784 0.0092628 0.0109925 0.0075663 0.0067060 0.0092706 0.0092942 0.0066948 0.0067004 0.0066948 0.0067172 0.0092706 0.0101516 0.0120157 0.0110864 0.0067004 0.0049878 0.0058702 0.0084033 0.0084033 0.0075536 0.0058752 0.0066948 0.0119642 0.0111054 0.0128678 0.0119848 0.0137544 0.0147080 0.0084033 0.0067060 0.0049961 0.0067229 0.0101602 0.0075663 0.0067116 0.0075473 0.0000000 0.0084033 0.0049961 0.0075473 0.0101259 0.0119030 0.0084033 0.0000010 0.0041781 0.0084033 0.0084033 0.0084103 0.0049878 0.0041711 0.0049919 0.0050086 0.0093020 0.0101516 0.0092628 0.0058360 0.0084033 0.0118929 0.0067060 0.0092784 0.0093257 0.0092863 0.0084103 0.0092942 0.0075983 0.0066948 0.0050086 0.0049919 0.0066780 0.0093100 0.0049961 0.0050211 0.0084387 0.0084459 0.0066780 0.0067116 0.0067229 0.0033301 0.0111054 0.0111530 0.0111149 0.0128789 0.0119745 0.0128347 0.0137544 0.0120261 0.0120261 0.0120364 0.0120054 0.0111150 0.0138139 0.0138258 0.0110770 0.0119848 0.0137901 0.0138020 0.0138139 0.0120054 0.0146827 0.0128678 0.0138020 0.0129122 0.0128678 0.0137901 0.0119848 0.0138020 0.0129011 0.0110770 0.0093337 0.0093575 0.0093337 0.0137901 0.0137901 0.0119951 0.0119951 0.0146827 0.0146827 0.0129011 0.0137901 0.0128899 0.0093100 0.0102036 0.0119642 0.0101259 0.0075663 0.0093098 0.0092784 0.0110580 0.0084103 0.0127689 0.0109925 0.0075663 0.0084245 0.0092941 0.0128678 0.0173523 0.0154983 0.0164644 0.0146319 0.0164503 0.0128677 0.0119540 0.0137662 0.0128789 0.0119951 0.0119951 0.0119951 0.0119951 0.0119951 0.0119951 0.0102209 0.0058360 0.0137781 0.0137544 0.0137662 0.0155386 0.0137662 0.0155925 0.0137662 0.0128899 0.0137781 0.0128789 0.0128678 0.0128789 0.0146827 0.0120054 
Neochr     0.0210344 0.0074782 0.0049585 0.0074720 0.0110206 0.0101003 0.0083892 0.0110206 0.0118325 0.0075346 0.0083892 0.0058555 0.0058457 0.0075283 0.0066780 0.0075346 0.0066780 0.0066892 0.0092395 0.0092473 0.0083962 0.0092707 0.0101003 0.0092162 0.0092239 0.0109553 0.0092162 0.0049501 0.0041201 0.0041068 0.0041235 0.0032841 0.0075283 0.0075283 0.0066948 0.0066780 0.0092629 0.0118627 0.0075220 0.0075220 0.0075472 0.0075536 0.0092629 0.0084104 0.0058311 0.0084033 0.0092473 0.0075536 0.0084104 0.0083611 0.0075157 0.0101088 0.0147338 0.0128678 0.0075095 0.0083892 0.0092239 0.0075095 0.0075220 0.0058263 0.0058457 0.0058360 0.0136486 0.0092395 0.0092550 0.0083962 0.0092473 0.0049501 0.0032814 0.0041101 0.0041101 0.0041101 0.0041167 0.0032814 0.0032868 0.0041135 0.0074534 0.0074534 0.0041167 0.0032841 0.0057775 0.0057925 0.0032787 0.0032814 0.0032787 0.0032895 0.0057775 0.0032867 0.0084033 0.0075157 0.0032814 0.0032867 0.0032922 0.0049381 0.0049381 0.0041101 0.0032949 0.0041068 0.0083681 0.0075283 0.0092395 0.0083822 0.0101003 0.0110111 0.0032787 0.0049462 0.0032921 0.0041237 0.0049541 0.0041169 0.0049503 0.0041068 0.0084033 0.0000000 0.0032921 0.0041068 0.0049381 0.0049541 0.0000010 0.0084033 0.0016448 0.0049381 0.0032787 0.0032814 0.0032867 0.0016421 0.0032894 0.0033002 0.0032921 0.0032867 0.0057728 0.0057925 0.0049381 0.0049501 0.0032841 0.0041135 0.0041335 0.0041167 0.0032814 0.0041201 0.0016434 0.0049381 0.0033002 0.0032894 0.0049501 0.0058021 0.0032921 0.0008200 0.0024641 0.0066780 0.0049501 0.0032868 0.0032922 0.0008200 0.0075283 0.0075599 0.0075346 0.0092473 0.0083751 0.0092162 0.0101003 0.0084104 0.0084104 0.0084175 0.0083962 0.0075346 0.0101431 0.0101516 0.0075095 0.0083822 0.0101259 0.0101345 0.0101431 0.0083962 0.0109926 0.0092395 0.0101345 0.0092707 0.0092395 0.0101259 0.0083822 0.0101345 0.0092629 0.0075095 0.0058166 0.0058311 0.0058166 0.0101259 0.0101259 0.0083892 0.0083892 0.0109926 0.0109926 0.0092629 0.0101259 0.0092550 0.0128678 0.0137901 0.0083681 0.0049381 0.0032949 0.0024662 0.0049462 0.0041303 0.0032895 0.0057877 0.0041068 0.0024662 0.0032949 0.0032895 0.0092395 0.0135904 0.0118025 0.0127253 0.0109553 0.0127147 0.0092394 0.0083611 0.0101088 0.0092473 0.0083892 0.0083892 0.0083892 0.0083892 0.0083892 0.0083892 0.0066724 0.0057925 0.0101173 0.0101003 0.0101088 0.0118325 0.0101088 0.0118728 0.0101088 0.0092550 0.0101173 0.0092473 0.0092395 0.0092473 0.0109926 0.0083962 
Neocra     0.0192855 0.0058166 0.0033057 0.0058118 0.0093258 0.0084175 0.0067116 0.0093258 0.0101431 0.0058555 0.0067116 0.0050253 0.0050169 0.0058555 0.0050086 0.0058604 0.0050086 0.0050169 0.0075600 0.0075663 0.0067172 0.0075855 0.0084175 0.0075409 0.0075473 0.0092706 0.0066892 0.0041235 0.0032948 0.0041235 0.0032975 0.0032975 0.0058555 0.0058555 0.0050211 0.0050086 0.0067060 0.0101689 0.0058457 0.0058457 0.0058653 0.0058703 0.0075791 0.0067286 0.0041651 0.0067229 0.0067116 0.0058703 0.0067286 0.0058409 0.0058409 0.0084246 0.0130020 0.0111532 0.0058409 0.0067116 0.0075473 0.0058409 0.0058506 0.0041582 0.0041755 0.0041686 0.0119438 0.0075600 0.0075727 0.0067172 0.0075663 0.0041235 0.0032921 0.0041269 0.0041269 0.0041269 0.0032921 0.0032948 0.0032975 0.0041303 0.0057973 0.0049582 0.0024700 0.0016407 0.0041269 0.0041369 0.0016393 0.0016393 0.0016393 0.0016434 0.0032948 0.0041235 0.0067229 0.0058409 0.0016407 0.0000010 0.0016447 0.0024640 0.0024640 0.0016407 0.0016461 0.0016393 0.0066948 0.0058506 0.0067060 0.0067060 0.0084175 0.0093178 0.0032921 0.0032975 0.0000010 0.0024742 0.0049744 0.0024701 0.0033002 0.0024640 0.0049961 0.0032921 0.0000000 0.0041235 0.0049582 0.0066613 0.0032921 0.0049961 0.0000010 0.0032921 0.0032921 0.0032948 0.0000010 0.0000010 0.0000010 0.0000010 0.0032975 0.0041235 0.0057973 0.0016367 0.0024640 0.0057973 0.0016407 0.0041303 0.0033055 0.0041335 0.0032921 0.0041369 0.0016461 0.0032921 0.0000010 0.0000010 0.0016354 0.0041435 0.0000010 0.0000010 0.0033030 0.0033081 0.0016354 0.0016420 0.0016447 0.0000010 0.0058506 0.0058752 0.0058555 0.0075663 0.0067004 0.0075409 0.0084175 0.0067286 0.0067286 0.0067342 0.0067172 0.0058604 0.0084531 0.0084602 0.0049961 0.0058555 0.0084388 0.0084459 0.0084531 0.0067172 0.0093021 0.0075600 0.0084459 0.0075855 0.0075600 0.0084388 0.0067060 0.0084459 0.0075791 0.0058409 0.0041547 0.0041616 0.0041547 0.0084388 0.0084388 0.0067116 0.0067116 0.0093021 0.0084388 0.0075791 0.0084388 0.0075663 0.0111532 0.0120676 0.0066948 0.0066392 0.0049788 0.0041406 0.0066502 0.0058311 0.0049747 0.0075032 0.0057973 0.0041406 0.0049829 0.0049747 0.0075600 0.0118929 0.0101173 0.0110298 0.0092706 0.0110205 0.0075599 0.0066892 0.0084246 0.0075663 0.0067116 0.0067116 0.0067116 0.0067116 0.0067116 0.0067116 0.0050044 0.0024601 0.0084317 0.0084175 0.0084246 0.0101431 0.0084246 0.0101775 0.0084246 0.0075727 0.0084317 0.0075663 0.0075600 0.0075663 0.0093021 0.0067172 
Neocyg     0.0201160 0.0066337 0.0041237 0.0066282 0.0101517 0.0092395 0.0075346 0.0101517 0.0109647 0.0066836 0.0075346 0.0058555 0.0058457 0.0066780 0.0058311 0.0066836 0.0058311 0.0049961 0.0083822 0.0083892 0.0075409 0.0084104 0.0092395 0.0083611 0.0083681 0.0083751 0.0083611 0.0024600 0.0016380 0.0016327 0.0016393 0.0008160 0.0049877 0.0049877 0.0050002 0.0058311 0.0084033 0.0109926 0.0066724 0.0066724 0.0066947 0.0067004 0.0084033 0.0075536 0.0049878 0.0075473 0.0083892 0.0067004 0.0075536 0.0075095 0.0066668 0.0092473 0.0138379 0.0119848 0.0066613 0.0075346 0.0083681 0.0066613 0.0066724 0.0049836 0.0050002 0.0049919 0.0127690 0.0083822 0.0083962 0.0075409 0.0083892 0.0024600 0.0008153 0.0016340 0.0016340 0.0016340 0.0016367 0.0008153 0.0008167 0.0016354 0.0049381 0.0066107 0.0032867 0.0024581 0.0049422 0.0049541 0.0024541 0.0024561 0.0024541 0.0024621 0.0049422 0.0024600 0.0075473 0.0066668 0.0024561 0.0041167 0.0016394 0.0041068 0.0041068 0.0032814 0.0016407 0.0032787 0.0075157 0.0066780 0.0083822 0.0075283 0.0092395 0.0101430 0.0008147 0.0041135 0.0041235 0.0041237 0.0024620 0.0032868 0.0041169 0.0032787 0.0075473 0.0041068 0.0041235 0.0000000 0.0024541 0.0041201 0.0041068 0.0075473 0.0000010 0.0041068 0.0008147 0.0008153 0.0041167 0.0000010 0.0041201 0.0024701 0.0016393 0.0024600 0.0016327 0.0049541 0.0041068 0.0041167 0.0024581 0.0016354 0.0024700 0.0016367 0.0008153 0.0016380 0.0016434 0.0024541 0.0024701 0.0041201 0.0057877 0.0049620 0.0041235 0.0008200 0.0008180 0.0075283 0.0057877 0.0024601 0.0024641 0.0016434 0.0066780 0.0067060 0.0066836 0.0083892 0.0075220 0.0083611 0.0092395 0.0075536 0.0075536 0.0075600 0.0075409 0.0066836 0.0092785 0.0092863 0.0066613 0.0075283 0.0092629 0.0092707 0.0092785 0.0075409 0.0101259 0.0083822 0.0092707 0.0084104 0.0083822 0.0092629 0.0075283 0.0092707 0.0084033 0.0066613 0.0049753 0.0049878 0.0049753 0.0092629 0.0092629 0.0075346 0.0075346 0.0101259 0.0101259 0.0084033 0.0092629 0.0083962 0.0119848 0.0129011 0.0075157 0.0024541 0.0008187 0.0016407 0.0024581 0.0032975 0.0016380 0.0049501 0.0032787 0.0008187 0.0016407 0.0016380 0.0083822 0.0127147 0.0109369 0.0118525 0.0100918 0.0118425 0.0083821 0.0075095 0.0092473 0.0083892 0.0075346 0.0075346 0.0075346 0.0075346 0.0075346 0.0075346 0.0058263 0.0049541 0.0092550 0.0092395 0.0092473 0.0109647 0.0092473 0.0110019 0.0092473 0.0083962 0.0083962 0.0083892 0.0083822 0.0083892 0.0101259 0.0075409 
Neocyl     0.0210344 0.0074782 0.0049585 0.0074720 0.0110206 0.0083822 0.0083892 0.0110206 0.0118325 0.0075346 0.0083892 0.0067060 0.0066948 0.0075283 0.0066780 0.0075346 0.0066780 0.0058409 0.0075283 0.0075346 0.0066892 0.0075536 0.0101003 0.0092162 0.0092239 0.0109553 0.0092162 0.0032867 0.0024620 0.0008147 0.0024640 0.0008160 0.0075283 0.0075283 0.0066948 0.0066780 0.0092629 0.0118627 0.0075220 0.0075220 0.0075472 0.0075536 0.0092629 0.0084104 0.0058311 0.0084033 0.0092473 0.0075536 0.0084104 0.0083611 0.0075157 0.0083892 0.0147338 0.0128678 0.0075095 0.0083892 0.0092239 0.0075095 0.0075220 0.0058263 0.0058457 0.0058360 0.0118930 0.0092395 0.0092550 0.0083962 0.0092473 0.0032867 0.0016340 0.0008153 0.0008153 0.0008153 0.0024600 0.0008153 0.0008167 0.0008160 0.0074534 0.0074534 0.0041167 0.0032841 0.0057775 0.0057925 0.0032787 0.0032814 0.0032787 0.0032895 0.0057775 0.0032867 0.0075473 0.0075157 0.0032814 0.0049501 0.0032922 0.0049381 0.0049381 0.0041101 0.0032949 0.0041068 0.0083681 0.0075283 0.0092395 0.0083822 0.0101003 0.0092784 0.0016327 0.0066217 0.0049582 0.0057966 0.0016380 0.0041169 0.0066272 0.0041068 0.0101259 0.0049381 0.0049582 0.0024541 0.0000000 0.0049541 0.0049381 0.0101259 0.0016448 0.0049381 0.0016327 0.0016340 0.0049501 0.0016421 0.0049541 0.0033002 0.0024640 0.0032867 0.0041068 0.0074782 0.0049381 0.0049501 0.0032841 0.0008160 0.0033001 0.0024600 0.0016340 0.0024620 0.0024701 0.0049381 0.0033002 0.0049541 0.0066282 0.0058021 0.0049582 0.0016434 0.0016394 0.0083822 0.0066282 0.0032868 0.0032922 0.0033004 0.0075283 0.0075599 0.0075346 0.0092473 0.0083751 0.0092162 0.0101003 0.0084104 0.0084104 0.0084175 0.0083962 0.0075346 0.0101431 0.0101516 0.0075095 0.0083822 0.0101259 0.0092707 0.0101431 0.0083962 0.0109926 0.0092395 0.0101345 0.0092707 0.0092395 0.0101259 0.0083822 0.0101345 0.0092629 0.0075095 0.0058166 0.0058311 0.0058166 0.0101259 0.0101259 0.0083892 0.0083892 0.0109926 0.0109926 0.0092629 0.0101259 0.0092550 0.0128678 0.0137901 0.0083681 0.0049381 0.0032949 0.0024662 0.0049462 0.0041303 0.0032895 0.0057877 0.0041068 0.0024662 0.0032949 0.0032895 0.0092395 0.0135904 0.0118025 0.0109831 0.0092317 0.0109739 0.0092394 0.0083611 0.0101088 0.0092473 0.0083892 0.0083892 0.0083892 0.0083892 0.0083892 0.0083892 0.0066724 0.0074782 0.0083962 0.0083822 0.0083892 0.0118325 0.0083892 0.0101345 0.0083892 0.0075409 0.0075409 0.0083892 0.0092395 0.0092473 0.0092629 0.0083962 
Neodev     0.0229633 0.0092084 0.0066613 0.0092007 0.0128128 0.0118728 0.0101431 0.0128128 0.0136252 0.0084174 0.0101431 0.0075854 0.0084317 0.0092707 0.0084104 0.0092785 0.0084103 0.0075663 0.0110019 0.0110112 0.0101516 0.0110393 0.0118728 0.0109739 0.0109832 0.0127363 0.0109739 0.0049661 0.0041335 0.0041201 0.0041369 0.0032948 0.0092707 0.0092707 0.0084317 0.0084104 0.0110299 0.0136602 0.0084033 0.0084033 0.0084316 0.0093020 0.0110299 0.0101689 0.0075536 0.0101603 0.0110112 0.0093020 0.0101689 0.0101088 0.0092550 0.0118828 0.0165945 0.0146954 0.0092473 0.0101431 0.0109832 0.0092473 0.0092628 0.0075473 0.0075727 0.0075599 0.0154716 0.0110019 0.0110205 0.0101516 0.0110112 0.0049661 0.0032921 0.0041235 0.0041235 0.0032921 0.0041301 0.0032921 0.0032975 0.0041269 0.0074782 0.0083262 0.0058069 0.0049623 0.0074844 0.0075032 0.0049541 0.0049582 0.0049541 0.0049664 0.0074844 0.0032974 0.0101602 0.0092550 0.0049582 0.0066502 0.0049747 0.0066337 0.0066337 0.0057973 0.0049788 0.0057925 0.0083962 0.0084103 0.0110019 0.0101345 0.0118728 0.0128016 0.0032894 0.0083401 0.0066613 0.0075094 0.0049702 0.0058069 0.0083471 0.0057925 0.0119030 0.0049541 0.0066613 0.0041201 0.0049541 0.0000000 0.0049541 0.0119030 0.0033139 0.0066337 0.0032894 0.0032921 0.0066502 0.0033084 0.0066557 0.0049878 0.0033028 0.0032974 0.0041201 0.0092084 0.0066337 0.0049661 0.0049623 0.0041269 0.0049878 0.0041301 0.0032921 0.0041335 0.0033110 0.0066337 0.0049878 0.0066557 0.0083471 0.0075157 0.0066613 0.0024783 0.0024722 0.0101345 0.0083471 0.0049664 0.0049747 0.0041474 0.0084103 0.0084459 0.0084174 0.0092785 0.0084033 0.0092473 0.0118728 0.0101689 0.0101689 0.0101775 0.0101516 0.0092785 0.0119234 0.0119336 0.0092473 0.0101345 0.0119031 0.0119133 0.0119234 0.0101516 0.0127799 0.0110019 0.0119133 0.0110393 0.0110019 0.0119031 0.0101345 0.0119133 0.0110299 0.0092473 0.0075346 0.0075536 0.0075346 0.0119031 0.0119031 0.0101431 0.0101431 0.0127799 0.0127799 0.0110299 0.0119031 0.0110205 0.0146954 0.0156333 0.0101173 0.0032894 0.0024742 0.0016461 0.0032948 0.0000010 0.0000010 0.0041301 0.0008173 0.0016461 0.0008194 0.0016434 0.0110019 0.0154051 0.0135904 0.0145314 0.0127363 0.0145192 0.0110018 0.0101088 0.0118828 0.0110112 0.0101431 0.0101431 0.0101431 0.0101431 0.0101431 0.0101431 0.0084033 0.0092084 0.0110205 0.0118728 0.0118828 0.0136252 0.0118828 0.0136719 0.0118828 0.0110205 0.0110205 0.0110112 0.0110019 0.0110112 0.0127799 0.0101516 
Neoese     0.0210344 0.0074782 0.0049585 0.0074720 0.0110206 0.0101003 0.0083892 0.0110206 0.0118325 0.0075346 0.0083892 0.0058555 0.0058457 0.0075283 0.0066780 0.0075346 0.0066780 0.0066892 0.0092395 0.0092473 0.0083962 0.0092707 0.0101003 0.0092162 0.0092239 0.0109553 0.0092162 0.0049501 0.0041201 0.0041068 0.0041235 0.0032841 0.0075283 0.0075283 0.0066948 0.0066780 0.0092629 0.0118627 0.0075220 0.0075220 0.0075472 0.0075536 0.0092629 0.0084104 0.0058311 0.0084033 0.0092473 0.0075536 0.0084104 0.0083611 0.0075157 0.0101088 0.0147338 0.0128678 0.0075095 0.0083892 0.0092239 0.0075095 0.0075220 0.0058263 0.0058457 0.0058360 0.0136486 0.0092395 0.0092550 0.0083962 0.0092473 0.0049501 0.0032814 0.0041101 0.0041101 0.0041101 0.0041167 0.0032814 0.0032868 0.0041135 0.0074534 0.0074534 0.0041167 0.0032841 0.0057775 0.0057925 0.0032787 0.0032814 0.0032787 0.0032895 0.0057775 0.0032867 0.0084033 0.0075157 0.0032814 0.0032867 0.0032922 0.0049381 0.0049381 0.0041101 0.0032949 0.0041068 0.0083681 0.0075283 0.0092395 0.0083822 0.0101003 0.0110111 0.0032787 0.0049462 0.0032921 0.0041237 0.0049541 0.0041169 0.0049503 0.0041068 0.0084033 0.0000010 0.0032921 0.0041068 0.0049381 0.0049541 0.0000000 0.0084033 0.0016448 0.0049381 0.0032787 0.0032814 0.0032867 0.0016421 0.0032894 0.0033002 0.0032921 0.0032867 0.0057728 0.0057925 0.0049381 0.0049501 0.0032841 0.0041135 0.0041335 0.0041167 0.0032814 0.0041201 0.0016434 0.0049381 0.0033002 0.0032894 0.0049501 0.0058021 0.0032921 0.0008200 0.0024641 0.0066780 0.0049501 0.0032868 0.0032922 0.0008200 0.0075283 0.0075599 0.0075346 0.0092473 0.0083751 0.0092162 0.0101003 0.0084104 0.0084104 0.0084175 0.0083962 0.0075346 0.0101431 0.0101516 0.0075095 0.0083822 0.0101259 0.0101345 0.0101431 0.0083962 0.0109926 0.0092395 0.0101345 0.0092707 0.0092395 0.0101259 0.0083822 0.0101345 0.0092629 0.0075095 0.0058166 0.0058311 0.0058166 0.0101259 0.0101259 0.0083892 0.0083892 0.0109926 0.0109926 0.0092629 0.0101259 0.0092550 0.0128678 0.0137901 0.0083681 0.0049381 0.0032949 0.0024662 0.0049462 0.0041303 0.0032895 0.0057877 0.0041068 0.0024662 0.0032949 0.0032895 0.0092395 0.0135904 0.0118025 0.0127253 0.0109553 0.0127147 0.0092394 0.0083611 0.0101088 0.0092473 0.0083892 0.0083892 0.0083892 0.0083892 0.0083892 0.0083892 0.0066724 0.0057925 0.0101173 0.0101003 0.0101088 0.0118325 0.0101088 0.0118728 0.0101088 0.0092550 0.0101173 0.0092473 0.0092395 0.0092473 0.0109926 0.0083962 
Neofal     0.0250792 0.0110298 0.0084387 0.0110205 0.0147210 0.0137544 0.0119951 0.0147210 0.0155386 0.0111149 0.0119951 0.0102735 0.0102559 0.0111055 0.0102297 0.0111150 0.0102296 0.0102472 0.0128678 0.0128789 0.0120054 0.0129122 0.0137544 0.0128347 0.0128457 0.0128567 0.0128347 0.0101516 0.0092942 0.0092628 0.0093020 0.0084174 0.0093576 0.0093576 0.0093815 0.0102297 0.0129011 0.0155791 0.0110959 0.0110959 0.0111339 0.0111435 0.0129011 0.0120261 0.0093575 0.0120158 0.0128789 0.0111435 0.0120261 0.0119540 0.0110864 0.0137662 0.0111150 0.0093100 0.0110770 0.0119951 0.0128457 0.0110770 0.0110959 0.0093496 0.0093815 0.0093655 0.0174283 0.0128678 0.0128899 0.0120054 0.0128789 0.0101516 0.0084103 0.0092706 0.0092706 0.0092706 0.0092863 0.0084103 0.0084245 0.0092784 0.0092628 0.0109925 0.0075663 0.0067060 0.0092706 0.0092942 0.0066948 0.0067004 0.0066948 0.0067172 0.0092706 0.0101516 0.0120157 0.0110864 0.0067004 0.0049878 0.0058702 0.0084033 0.0084033 0.0075536 0.0058752 0.0066948 0.0119642 0.0111054 0.0128678 0.0119848 0.0137544 0.0147080 0.0084033 0.0067060 0.0049961 0.0067229 0.0101602 0.0075663 0.0067116 0.0075473 0.0000010 0.0084033 0.0049961 0.0075473 0.0101259 0.0119030 0.0084033 0.0000000 0.0041781 0.0084033 0.0084033 0.0084103 0.0049878 0.0041711 0.0049919 0.0050086 0.0093020 0.0101516 0.0092628 0.0058360 0.0084033 0.0118929 0.0067060 0.0092784 0.0093257 0.0092863 0.0084103 0.0092942 0.0075983 0.0066948 0.0050086 0.0049919 0.0066780 0.0093100 0.0049961 0.0050211 0.0084387 0.0084459 0.0066780 0.0067116 0.0067229 0.0033301 0.0111054 0.0111530 0.0111149 0.0128789 0.0119745 0.0128347 0.0137544 0.0120261 0.0120261 0.0120364 0.0120054 0.0111150 0.0138139 0.0138258 0.0110770 0.0119848 0.0137901 0.0138020 0.0138139 0.0120054 0.0146827 0.0128678 0.0138020 0.0129122 0.0128678 0.0137901 0.0119848 0.0138020 0.0129011 0.0110770 0.0093337 0.0093575 0.0093337 0.0137901 0.0137901 0.0119951 0.0119951 0.0146827 0.0146827 0.0129011 0.0137901 0.0128899 0.0093100 0.0102036 0.0119642 0.0101259 0.0075663 0.0093098 0.0092784 0.0110580 0.0084103 0.0127689 0.0109925 0.0075663 0.0084245 0.0092941 0.0128678 0.0173523 0.0154983 0.0164644 0.0146319 0.0164503 0.0128677 0.0119540 0.0137662 0.0128789 0.0119951 0.0119951 0.0119951 0.0119951 0.0119951 0.0119951 0.0102209 0.0058360 0.0137781 0.0137544 0.0137662 0.0155386 0.0137662 0.0155925 0.0137662 0.0128899 0.0137781 0.0128789 0.0128678 0.0128789 0.0146827 0.0120054 
NeofaM     0.0175198 0.0041509 0.0016516 0.0041474 0.0076240 0.0067285 0.0050296 0.0076240 0.0084459 0.0041816 0.0050296 0.0033493 0.0033437 0.0041790 0.0033354 0.0041825 0.0033356 0.0033382 0.0058752 0.0058801 0.0050338 0.0058950 0.0067285 0.0058604 0.0058653 0.0058702 0.0058604 0.0016488 0.0008234 0.0008207 0.0008241 0.0000010 0.0033354 0.0033354 0.0033382 0.0033354 0.0058900 0.0084673 0.0041746 0.0041746 0.0041886 0.0041931 0.0058900 0.0050422 0.0024966 0.0050380 0.0058801 0.0041931 0.0050422 0.0050128 0.0041714 0.0067342 0.0112595 0.0094297 0.0041676 0.0050296 0.0058653 0.0041676 0.0041746 0.0024945 0.0025028 0.0024987 0.0102296 0.0058752 0.0058851 0.0050338 0.0058801 0.0016488 0.0000010 0.0008214 0.0008214 0.0008214 0.0008227 0.0000010 0.0000010 0.0008220 0.0033031 0.0041373 0.0008227 0.0000010 0.0024743 0.0024803 0.0000010 0.0000010 0.0000010 0.0000010 0.0024743 0.0016488 0.0050380 0.0041711 0.0000010 0.0000010 0.0000010 0.0016448 0.0016448 0.0008214 0.0000010 0.0000010 0.0050169 0.0041781 0.0058752 0.0050253 0.0067285 0.0076175 0.0000010 0.0016475 0.0000010 0.0016502 0.0016502 0.0008227 0.0016488 0.0008207 0.0041781 0.0016448 0.0000010 0.0000010 0.0016448 0.0033139 0.0016448 0.0041781 0.0000000 0.0016448 0.0000010 0.0000010 0.0000010 0.0000010 0.0000010 0.0000010 0.0008241 0.0016488 0.0016448 0.0016461 0.0016448 0.0033112 0.0000010 0.0008220 0.0016542 0.0008227 0.0000010 0.0008234 0.0008247 0.0008207 0.0000010 0.0000010 0.0008207 0.0016528 0.0000010 0.0000010 0.0000010 0.0033273 0.0008207 0.0000010 0.0000010 0.0000010 0.0041781 0.0041956 0.0041816 0.0058801 0.0050211 0.0058604 0.0067285 0.0050422 0.0050422 0.0050465 0.0050338 0.0041825 0.0067570 0.0067627 0.0041676 0.0050253 0.0067456 0.0067513 0.0067570 0.0050338 0.0076047 0.0058752 0.0067513 0.0058950 0.0058752 0.0067456 0.0050253 0.0067513 0.0058900 0.0033273 0.0024904 0.0024966 0.0024904 0.0067456 0.0067456 0.0050296 0.0050296 0.0076047 0.0076047 0.0058900 0.0067456 0.0058851 0.0094297 0.0103355 0.0050169 0.0024723 0.0008248 0.0008241 0.0024763 0.0024865 0.0016488 0.0033112 0.0024723 0.0008241 0.0016516 0.0016475 0.0058752 0.0101860 0.0084245 0.0093256 0.0075790 0.0093177 0.0058752 0.0050128 0.0067285 0.0058801 0.0050296 0.0050296 0.0050296 0.0050296 0.0050296 0.0050296 0.0033329 0.0016461 0.0067399 0.0067285 0.0067342 0.0084459 0.0067342 0.0084745 0.0067342 0.0058851 0.0067342 0.0058801 0.0058752 0.0058801 0.0076047 0.0050338 
Neofas     0.0210344 0.0041201 0.0016394 0.0041167 0.0092864 0.0083822 0.0066836 0.0092864 0.0101003 0.0058360 0.0066836 0.0050086 0.0050002 0.0058311 0.0049877 0.0058360 0.0049878 0.0049961 0.0075283 0.0075346 0.0066892 0.0075536 0.0083822 0.0075095 0.0075157 0.0092317 0.0075095 0.0049501 0.0041201 0.0041068 0.0041235 0.0032841 0.0058311 0.0058311 0.0050002 0.0049877 0.0075473 0.0101259 0.0058263 0.0058263 0.0058457 0.0058506 0.0075473 0.0067004 0.0041469 0.0066948 0.0075346 0.0058506 0.0067004 0.0066613 0.0058214 0.0083892 0.0129458 0.0111055 0.0058166 0.0066836 0.0075157 0.0058166 0.0058263 0.0041435 0.0041572 0.0041503 0.0118930 0.0075283 0.0075409 0.0066892 0.0075346 0.0049501 0.0032814 0.0041101 0.0041101 0.0041101 0.0041167 0.0032814 0.0032868 0.0041135 0.0041068 0.0057728 0.0024600 0.0016354 0.0024561 0.0024620 0.0016327 0.0016340 0.0016327 0.0016380 0.0024561 0.0049501 0.0066948 0.0058214 0.0016340 0.0032867 0.0008180 0.0032787 0.0032787 0.0024561 0.0008187 0.0024541 0.0066668 0.0058311 0.0075283 0.0066780 0.0083822 0.0092784 0.0032787 0.0049462 0.0032921 0.0041237 0.0049541 0.0024601 0.0049503 0.0024541 0.0084033 0.0049381 0.0032921 0.0041068 0.0049381 0.0066337 0.0049381 0.0084033 0.0016448 0.0000000 0.0032787 0.0032814 0.0032867 0.0016421 0.0032894 0.0024701 0.0041235 0.0049501 0.0057728 0.0057925 0.0032787 0.0066282 0.0016354 0.0041135 0.0041335 0.0041167 0.0032814 0.0041201 0.0033002 0.0032787 0.0024701 0.0032894 0.0049501 0.0041267 0.0032921 0.0016434 0.0032922 0.0066780 0.0049501 0.0016367 0.0016394 0.0024702 0.0058311 0.0058555 0.0058360 0.0075346 0.0066724 0.0075095 0.0083822 0.0067004 0.0067004 0.0067060 0.0066892 0.0058360 0.0084175 0.0084246 0.0058166 0.0066780 0.0084033 0.0084104 0.0084175 0.0066892 0.0092629 0.0075283 0.0084104 0.0075536 0.0075283 0.0084033 0.0066780 0.0084104 0.0075473 0.0058166 0.0041366 0.0041469 0.0041366 0.0084033 0.0084033 0.0066836 0.0066836 0.0092629 0.0092629 0.0075473 0.0084033 0.0075409 0.0111055 0.0120158 0.0066668 0.0066107 0.0049626 0.0041271 0.0066217 0.0058069 0.0049544 0.0074720 0.0057728 0.0041271 0.0049626 0.0049544 0.0075283 0.0118425 0.0100748 0.0109831 0.0092317 0.0109739 0.0075283 0.0066613 0.0083892 0.0075346 0.0066836 0.0066836 0.0066836 0.0066836 0.0066836 0.0066836 0.0049836 0.0057925 0.0083962 0.0083822 0.0083892 0.0101003 0.0083892 0.0101345 0.0083892 0.0075409 0.0083962 0.0075346 0.0075283 0.0075346 0.0092629 0.0066892 
Neofur     0.0192012 0.0057925 0.0032922 0.0057877 0.0092864 0.0083822 0.0066836 0.0092864 0.0101003 0.0058360 0.0066836 0.0050086 0.0050002 0.0058311 0.0049877 0.0058360 0.0049878 0.0041547 0.0075283 0.0075346 0.0066892 0.0075536 0.0083822 0.0075095 0.0075157 0.0092317 0.0075095 0.0016367 0.0008173 0.0008147 0.0008180 0.0000010 0.0058311 0.0058311 0.0050002 0.0049877 0.0075473 0.0101259 0.0058263 0.0058263 0.0058457 0.0058506 0.0075473 0.0067004 0.0041469 0.0066948 0.0075346 0.0058506 0.0067004 0.0066613 0.0058214 0.0083892 0.0129458 0.0111055 0.0058166 0.0066836 0.0075157 0.0058166 0.0058263 0.0041435 0.0041572 0.0041503 0.0118930 0.0075283 0.0075409 0.0066892 0.0075346 0.0016367 0.0000010 0.0008153 0.0008153 0.0008153 0.0008167 0.0000010 0.0000010 0.0008160 0.0057728 0.0057728 0.0024600 0.0016354 0.0041101 0.0041201 0.0016327 0.0016340 0.0016327 0.0016380 0.0041101 0.0016367 0.0066948 0.0058214 0.0016340 0.0032867 0.0016394 0.0032787 0.0032787 0.0024561 0.0016407 0.0024541 0.0066668 0.0058311 0.0075283 0.0066780 0.0083822 0.0092784 0.0000010 0.0049462 0.0032921 0.0041237 0.0016380 0.0024601 0.0049503 0.0024541 0.0084033 0.0032787 0.0032921 0.0008147 0.0016327 0.0032894 0.0032787 0.0084033 0.0000010 0.0032787 0.0000000 0.0000010 0.0032867 0.0000010 0.0032894 0.0016434 0.0008180 0.0016367 0.0024541 0.0057925 0.0032787 0.0032867 0.0016354 0.0008160 0.0016433 0.0008167 0.0000010 0.0008173 0.0008200 0.0032787 0.0016434 0.0032894 0.0049501 0.0041267 0.0032921 0.0000010 0.0000010 0.0066780 0.0049501 0.0016367 0.0016394 0.0016434 0.0058311 0.0058555 0.0058360 0.0075346 0.0066724 0.0075095 0.0083822 0.0067004 0.0067004 0.0067060 0.0066892 0.0058360 0.0084175 0.0084246 0.0058166 0.0066780 0.0084033 0.0084104 0.0084175 0.0066892 0.0092629 0.0075283 0.0084104 0.0075536 0.0075283 0.0084033 0.0066780 0.0084104 0.0075473 0.0058166 0.0041366 0.0041469 0.0041366 0.0084033 0.0084033 0.0066836 0.0066836 0.0092629 0.0092629 0.0075473 0.0084033 0.0075409 0.0111055 0.0120158 0.0066668 0.0032787 0.0016407 0.0008187 0.0032841 0.0024681 0.0016380 0.0041167 0.0024541 0.0008187 0.0016407 0.0016380 0.0075283 0.0118425 0.0100748 0.0109831 0.0092317 0.0109739 0.0075283 0.0066613 0.0083892 0.0075346 0.0066836 0.0066836 0.0066836 0.0066836 0.0066836 0.0066836 0.0049836 0.0057925 0.0083962 0.0083822 0.0083892 0.0101003 0.0083892 0.0101345 0.0083892 0.0075409 0.0075409 0.0075346 0.0075283 0.0075346 0.0092629 0.0066892 
NeofuU     0.0192180 0.0057973 0.0032949 0.0057925 0.0092942 0.0083892 0.0066892 0.0092942 0.0101088 0.0058409 0.0066892 0.0050128 0.0050044 0.0058360 0.0049919 0.0058409 0.0049919 0.0041582 0.0075346 0.0075409 0.0066948 0.0075600 0.0083892 0.0075157 0.0075220 0.0092394 0.0075157 0.0016380 0.0008180 0.0008153 0.0008187 0.0000010 0.0058360 0.0058360 0.0050044 0.0049919 0.0075536 0.0101345 0.0058311 0.0058311 0.0058506 0.0058555 0.0075536 0.0067060 0.0041503 0.0067004 0.0075409 0.0058555 0.0067060 0.0066668 0.0058263 0.0083962 0.0129569 0.0111150 0.0058214 0.0066892 0.0075220 0.0058214 0.0058311 0.0041469 0.0041607 0.0041538 0.0119031 0.0075346 0.0075473 0.0066948 0.0075409 0.0016380 0.0000010 0.0008160 0.0008160 0.0008160 0.0008173 0.0000010 0.0000010 0.0008167 0.0057775 0.0057775 0.0024620 0.0016367 0.0041135 0.0041235 0.0016340 0.0016354 0.0016340 0.0016394 0.0041135 0.0016380 0.0067004 0.0058263 0.0016354 0.0032894 0.0016407 0.0032814 0.0032814 0.0024581 0.0016421 0.0024561 0.0066724 0.0058360 0.0075346 0.0066836 0.0083892 0.0092863 0.0000010 0.0049503 0.0032948 0.0041271 0.0016393 0.0024621 0.0049544 0.0024561 0.0084103 0.0032814 0.0032948 0.0008153 0.0016340 0.0032921 0.0032814 0.0084103 0.0000010 0.0032814 0.0000010 0.0000000 0.0032894 0.0000010 0.0032921 0.0016447 0.0008187 0.0016380 0.0024561 0.0057973 0.0032814 0.0032894 0.0016367 0.0008167 0.0016447 0.0008173 0.0000010 0.0008180 0.0008207 0.0032814 0.0016447 0.0032921 0.0049541 0.0041301 0.0032948 0.0000010 0.0000010 0.0066836 0.0049541 0.0016380 0.0016407 0.0016448 0.0058360 0.0058604 0.0058409 0.0075409 0.0066780 0.0075157 0.0083892 0.0067060 0.0067060 0.0067116 0.0066948 0.0058409 0.0084246 0.0084317 0.0058214 0.0066836 0.0084104 0.0084175 0.0084246 0.0066948 0.0092707 0.0075346 0.0084175 0.0075600 0.0075346 0.0084104 0.0066836 0.0084175 0.0075536 0.0058214 0.0041400 0.0041503 0.0041400 0.0084104 0.0084104 0.0066892 0.0066892 0.0092707 0.0092707 0.0075536 0.0084104 0.0075473 0.0111150 0.0120261 0.0066724 0.0032814 0.0016421 0.0008194 0.0032868 0.0024701 0.0016394 0.0041201 0.0024561 0.0008194 0.0016421 0.0016394 0.0075346 0.0118526 0.0100833 0.0109924 0.0092394 0.0109832 0.0075346 0.0066668 0.0083962 0.0075409 0.0066892 0.0066892 0.0066892 0.0066892 0.0066892 0.0066892 0.0049878 0.0057973 0.0084033 0.0083892 0.0083962 0.0101088 0.0083962 0.0101431 0.0083962 0.0075473 0.0075473 0.0075409 0.0075346 0.0075409 0.0092707 0.0066948 
Neogra     0.0192518 0.0058069 0.0033002 0.0058021 0.0093100 0.0084033 0.0067004 0.0093100 0.0101259 0.0058506 0.0067004 0.0050211 0.0050127 0.0058457 0.0050002 0.0058506 0.0050002 0.0050086 0.0075473 0.0075536 0.0067060 0.0075727 0.0084033 0.0075283 0.0075346 0.0092550 0.0075283 0.0049620 0.0041301 0.0041167 0.0041335 0.0032921 0.0058457 0.0058457 0.0050127 0.0050002 0.0075663 0.0101517 0.0058409 0.0058409 0.0058604 0.0058653 0.0075663 0.0067173 0.0041582 0.0067116 0.0075536 0.0058653 0.0067173 0.0066780 0.0058360 0.0084104 0.0129795 0.0111341 0.0058311 0.0067004 0.0075346 0.0058311 0.0058409 0.0041547 0.0041686 0.0041616 0.0119235 0.0075473 0.0075600 0.0067060 0.0075536 0.0049620 0.0032894 0.0041201 0.0041201 0.0041201 0.0041267 0.0032894 0.0032948 0.0041235 0.0057877 0.0057877 0.0024660 0.0016393 0.0041201 0.0041301 0.0016367 0.0016380 0.0016367 0.0016420 0.0041201 0.0049620 0.0067116 0.0058360 0.0016380 0.0000010 0.0016434 0.0032867 0.0032867 0.0024620 0.0016447 0.0016367 0.0066836 0.0058457 0.0075473 0.0066948 0.0084033 0.0093020 0.0032867 0.0032921 0.0000010 0.0024701 0.0049661 0.0024661 0.0032948 0.0024600 0.0049878 0.0032867 0.0000010 0.0041167 0.0049501 0.0066502 0.0032867 0.0049878 0.0000010 0.0032867 0.0032867 0.0032894 0.0000000 0.0000010 0.0000010 0.0000010 0.0041335 0.0049620 0.0057877 0.0024561 0.0032867 0.0066447 0.0016393 0.0041235 0.0041435 0.0041267 0.0032894 0.0041301 0.0024761 0.0032867 0.0000010 0.0000010 0.0016327 0.0041366 0.0000010 0.0000010 0.0033002 0.0033026 0.0016327 0.0016407 0.0016434 0.0000010 0.0058457 0.0058702 0.0058506 0.0075536 0.0066892 0.0075283 0.0084033 0.0067173 0.0067173 0.0067229 0.0067060 0.0058506 0.0084388 0.0084459 0.0058311 0.0066948 0.0084246 0.0084317 0.0084388 0.0067060 0.0092864 0.0075473 0.0084317 0.0075727 0.0075473 0.0084246 0.0066948 0.0084317 0.0075663 0.0058311 0.0041478 0.0041582 0.0041478 0.0084246 0.0084246 0.0067004 0.0067004 0.0092864 0.0092864 0.0075663 0.0084246 0.0075600 0.0111341 0.0120469 0.0066836 0.0066282 0.0049747 0.0041371 0.0066392 0.0058214 0.0049664 0.0074907 0.0057877 0.0041371 0.0049747 0.0049664 0.0075473 0.0118728 0.0101003 0.0110111 0.0092550 0.0110019 0.0075473 0.0066780 0.0084104 0.0075536 0.0067004 0.0067004 0.0067004 0.0067004 0.0067004 0.0067004 0.0049961 0.0024561 0.0084175 0.0084033 0.0084104 0.0101259 0.0084104 0.0101603 0.0084104 0.0075600 0.0084175 0.0075536 0.0075473 0.0075536 0.0092864 0.0067060 
NeogrM     0.0174892 0.0041440 0.0016488 0.0041406 0.0076111 0.0067172 0.0050211 0.0076111 0.0084316 0.0041746 0.0050211 0.0033437 0.0033382 0.0041721 0.0033298 0.0041755 0.0033301 0.0033326 0.0058653 0.0058702 0.0050253 0.0058851 0.0067172 0.0058506 0.0058555 0.0067116 0.0058506 0.0016461 0.0008220 0.0008194 0.0008227 0.0000010 0.0033298 0.0033298 0.0033354 0.0033298 0.0058801 0.0084530 0.0041676 0.0041676 0.0041816 0.0041860 0.0058801 0.0050338 0.0024924 0.0050296 0.0058702 0.0041860 0.0050338 0.0050044 0.0041645 0.0067229 0.0112400 0.0094136 0.0041607 0.0050211 0.0058555 0.0041607 0.0041676 0.0024904 0.0024987 0.0024945 0.0102122 0.0058653 0.0058752 0.0050253 0.0058702 0.0016461 0.0000010 0.0008200 0.0008194 0.0008200 0.0008214 0.0000010 0.0000010 0.0008207 0.0032977 0.0041305 0.0008214 0.0000010 0.0024702 0.0024762 0.0000010 0.0000010 0.0000010 0.0000010 0.0024702 0.0016461 0.0050296 0.0041642 0.0000010 0.0000010 0.0000010 0.0016421 0.0016421 0.0008200 0.0000010 0.0000010 0.0050086 0.0041711 0.0058653 0.0050169 0.0067172 0.0076046 0.0000010 0.0016448 0.0000010 0.0016475 0.0016474 0.0008214 0.0016461 0.0008194 0.0041711 0.0016421 0.0000010 0.0000010 0.0016421 0.0033084 0.0016421 0.0041711 0.0000010 0.0016421 0.0000010 0.0000010 0.0000010 0.0000000 0.0000010 0.0000010 0.0008227 0.0016461 0.0016421 0.0016434 0.0016421 0.0033057 0.0000010 0.0008207 0.0016515 0.0008214 0.0000010 0.0008220 0.0008234 0.0008194 0.0000010 0.0000010 0.0016421 0.0024802 0.0000010 0.0000010 0.0000010 0.0033218 0.0016421 0.0000010 0.0000010 0.0000010 0.0041711 0.0041886 0.0041746 0.0058702 0.0050128 0.0058506 0.0067172 0.0050338 0.0050338 0.0050380 0.0050253 0.0041755 0.0067456 0.0067513 0.0041607 0.0041607 0.0067342 0.0067399 0.0067456 0.0050253 0.0075918 0.0058653 0.0067399 0.0058851 0.0058653 0.0067342 0.0050169 0.0067399 0.0058801 0.0041607 0.0024863 0.0024924 0.0024863 0.0067342 0.0067342 0.0050211 0.0050211 0.0075918 0.0075918 0.0058801 0.0067342 0.0058752 0.0094136 0.0103177 0.0050086 0.0024682 0.0008234 0.0008234 0.0024723 0.0024824 0.0016461 0.0041406 0.0024682 0.0008227 0.0016488 0.0016461 0.0058653 0.0101688 0.0084103 0.0093098 0.0075663 0.0093020 0.0058653 0.0050044 0.0058555 0.0058702 0.0050211 0.0050211 0.0050211 0.0050211 0.0050211 0.0050211 0.0033273 0.0016434 0.0067285 0.0067172 0.0067229 0.0084316 0.0067229 0.0084602 0.0067229 0.0058752 0.0067229 0.0058702 0.0058653 0.0058702 0.0075918 0.0050253 
Neohel     0.0192687 0.0058118 0.0033030 0.0058069 0.0093179 0.0084104 0.0067060 0.0093179 0.0101345 0.0058555 0.0067060 0.0050253 0.0050169 0.0058506 0.0050044 0.0058555 0.0050044 0.0050127 0.0075536 0.0075600 0.0067116 0.0075791 0.0084104 0.0075346 0.0075409 0.0092628 0.0075346 0.0049661 0.0041335 0.0041201 0.0041369 0.0032948 0.0058506 0.0058506 0.0050169 0.0050044 0.0075727 0.0101603 0.0058457 0.0058457 0.0058653 0.0058703 0.0075727 0.0067229 0.0041616 0.0067173 0.0075600 0.0058703 0.0067229 0.0066836 0.0058409 0.0084175 0.0129907 0.0111436 0.0058360 0.0067060 0.0075409 0.0058360 0.0058457 0.0041582 0.0041721 0.0041651 0.0119337 0.0075536 0.0075663 0.0067116 0.0075600 0.0049661 0.0032921 0.0041235 0.0041235 0.0041235 0.0041301 0.0032921 0.0032975 0.0041269 0.0057925 0.0057925 0.0024680 0.0016407 0.0041235 0.0041335 0.0016380 0.0016393 0.0016380 0.0016434 0.0041235 0.0049661 0.0067172 0.0058409 0.0016393 0.0000010 0.0016447 0.0032894 0.0032894 0.0024640 0.0016461 0.0016380 0.0066892 0.0058506 0.0075536 0.0067004 0.0084104 0.0093099 0.0032894 0.0032948 0.0000010 0.0024722 0.0049702 0.0024681 0.0032975 0.0024620 0.0049919 0.0032894 0.0000010 0.0041201 0.0049541 0.0066557 0.0032894 0.0049919 0.0000010 0.0032894 0.0032894 0.0032921 0.0000010 0.0000010 0.0000000 0.0000010 0.0041369 0.0049661 0.0057925 0.0024581 0.0032894 0.0066502 0.0016407 0.0041269 0.0041469 0.0041301 0.0032921 0.0041335 0.0024782 0.0032894 0.0000010 0.0000010 0.0016340 0.0041400 0.0000010 0.0000010 0.0033030 0.0033053 0.0016340 0.0016420 0.0016447 0.0000010 0.0058506 0.0058752 0.0058555 0.0075600 0.0066948 0.0075346 0.0084104 0.0067229 0.0067229 0.0067286 0.0067116 0.0058555 0.0084459 0.0084531 0.0058360 0.0067004 0.0084317 0.0084388 0.0084459 0.0067116 0.0092942 0.0075536 0.0084388 0.0075791 0.0075536 0.0084317 0.0067004 0.0084388 0.0075727 0.0058360 0.0041513 0.0041616 0.0041513 0.0084317 0.0084317 0.0067060 0.0067060 0.0092942 0.0092942 0.0075727 0.0084317 0.0075663 0.0111436 0.0120573 0.0066892 0.0066337 0.0049788 0.0041406 0.0066447 0.0058263 0.0049706 0.0074969 0.0057925 0.0041406 0.0049788 0.0049706 0.0075536 0.0118828 0.0101088 0.0110204 0.0092628 0.0110112 0.0075536 0.0066836 0.0084175 0.0075600 0.0067060 0.0067060 0.0067060 0.0067060 0.0067060 0.0067060 0.0050002 0.0024581 0.0084246 0.0084104 0.0084175 0.0101345 0.0084175 0.0101689 0.0084175 0.0075663 0.0084246 0.0075600 0.0075536 0.0075600 0.0092942 0.0067116 
Neokom     0.0184186 0.0049878 0.0024803 0.0049826 0.0084818 0.0075791 0.0058752 0.0084818 0.0093020 0.0050253 0.0058752 0.0041930 0.0041860 0.0050211 0.0041755 0.0050253 0.0041755 0.0041790 0.0067229 0.0067285 0.0058801 0.0067456 0.0075791 0.0067060 0.0067116 0.0084316 0.0067060 0.0033083 0.0024782 0.0024701 0.0024802 0.0016461 0.0050211 0.0050211 0.0041860 0.0041755 0.0067399 0.0093257 0.0050169 0.0050169 0.0050338 0.0050380 0.0067399 0.0058900 0.0033326 0.0058851 0.0067285 0.0050380 0.0058900 0.0058555 0.0050128 0.0075854 0.0121410 0.0103000 0.0050086 0.0058752 0.0067116 0.0050086 0.0050169 0.0033298 0.0033409 0.0033354 0.0110959 0.0067229 0.0067342 0.0058801 0.0067285 0.0033083 0.0016447 0.0024722 0.0024722 0.0024722 0.0024761 0.0016447 0.0016474 0.0024742 0.0049706 0.0049706 0.0016474 0.0008214 0.0033030 0.0033110 0.0008200 0.0008207 0.0008200 0.0008227 0.0033030 0.0033083 0.0058851 0.0050128 0.0008207 0.0000010 0.0008234 0.0024701 0.0024701 0.0016447 0.0008241 0.0008200 0.0058604 0.0050211 0.0067229 0.0058703 0.0075791 0.0084673 0.0016434 0.0033057 0.0000010 0.0024803 0.0033110 0.0016474 0.0033084 0.0016434 0.0050086 0.0033002 0.0000010 0.0024701 0.0033002 0.0049878 0.0033002 0.0050086 0.0000010 0.0024701 0.0016434 0.0016447 0.0000010 0.0000010 0.0000010 0.0000000 0.0024802 0.0033083 0.0041337 0.0024662 0.0024701 0.0049826 0.0008214 0.0024742 0.0033190 0.0024761 0.0016447 0.0024782 0.0024823 0.0024701 0.0000010 0.0000010 0.0016394 0.0033163 0.0000010 0.0000010 0.0016502 0.0033163 0.0016394 0.0008220 0.0008234 0.0000010 0.0050211 0.0050422 0.0050253 0.0067285 0.0058653 0.0067060 0.0075791 0.0058900 0.0058900 0.0058950 0.0058801 0.0050253 0.0076111 0.0076176 0.0050086 0.0058703 0.0075983 0.0076047 0.0076111 0.0058801 0.0084602 0.0067229 0.0076047 0.0067456 0.0067229 0.0075983 0.0058703 0.0076047 0.0067399 0.0050086 0.0033243 0.0033326 0.0033243 0.0075983 0.0075983 0.0058752 0.0058752 0.0084602 0.0084602 0.0067399 0.0075983 0.0067342 0.0103000 0.0112109 0.0058604 0.0049706 0.0033167 0.0024824 0.0049788 0.0041575 0.0033112 0.0058263 0.0041337 0.0024824 0.0033167 0.0033112 0.0067229 0.0110486 0.0092784 0.0101860 0.0084316 0.0101775 0.0067229 0.0058555 0.0075854 0.0067285 0.0058752 0.0058752 0.0058752 0.0058752 0.0058752 0.0058752 0.0041721 0.0024662 0.0075918 0.0075791 0.0075854 0.0093020 0.0075854 0.0093336 0.0075854 0.0067342 0.0075854 0.0067285 0.0067229 0.0067285 0.0084602 0.0058801 
NeoleL     0.0202045 0.0066613 0.0041406 0.0066557 0.0101949 0.0092785 0.0075663 0.0101949 0.0110112 0.0058457 0.0075663 0.0050169 0.0050086 0.0067060 0.0058555 0.0067116 0.0058555 0.0050169 0.0084175 0.0084246 0.0075727 0.0084459 0.0092785 0.0083962 0.0084033 0.0101344 0.0075409 0.0008160 0.0000010 0.0016393 0.0000010 0.0008193 0.0067060 0.0067060 0.0058703 0.0058555 0.0066892 0.0110393 0.0058360 0.0058360 0.0058555 0.0058604 0.0084388 0.0075855 0.0050086 0.0075791 0.0075663 0.0058604 0.0075855 0.0066892 0.0058311 0.0092863 0.0138981 0.0120364 0.0066892 0.0075663 0.0084033 0.0066892 0.0067004 0.0041503 0.0050211 0.0050128 0.0128237 0.0084175 0.0084317 0.0075727 0.0084246 0.0008160 0.0000010 0.0016407 0.0016407 0.0016407 0.0000010 0.0008187 0.0000010 0.0016420 0.0066392 0.0057973 0.0033001 0.0016380 0.0049623 0.0049744 0.0024640 0.0016367 0.0024640 0.0016407 0.0041269 0.0000010 0.0075791 0.0058311 0.0024661 0.0041335 0.0016421 0.0032921 0.0032921 0.0024661 0.0016434 0.0032921 0.0075473 0.0058409 0.0075600 0.0075600 0.0092785 0.0101861 0.0008180 0.0058069 0.0041403 0.0049788 0.0024721 0.0033002 0.0058118 0.0032921 0.0093020 0.0032921 0.0032975 0.0016393 0.0024640 0.0033028 0.0032921 0.0093020 0.0008241 0.0041235 0.0008180 0.0008187 0.0041335 0.0008227 0.0041369 0.0024802 0.0000000 0.0000010 0.0032921 0.0058166 0.0032921 0.0016354 0.0016380 0.0016420 0.0008193 0.0016433 0.0000010 0.0016447 0.0000010 0.0041235 0.0016461 0.0032948 0.0058118 0.0049836 0.0032975 0.0000010 0.0000010 0.0075600 0.0058118 0.0016394 0.0016421 0.0016448 0.0058409 0.0058653 0.0058457 0.0084246 0.0075536 0.0083962 0.0092785 0.0075855 0.0075855 0.0075919 0.0075727 0.0067116 0.0093178 0.0093257 0.0058409 0.0067060 0.0093021 0.0093100 0.0093178 0.0075727 0.0101689 0.0084175 0.0093100 0.0084459 0.0084175 0.0093021 0.0075600 0.0093100 0.0084388 0.0066892 0.0049961 0.0041538 0.0049961 0.0093021 0.0093021 0.0075663 0.0075663 0.0101689 0.0093021 0.0084388 0.0093021 0.0075536 0.0120364 0.0129569 0.0075473 0.0032921 0.0008200 0.0000010 0.0032975 0.0024782 0.0016447 0.0041335 0.0024640 0.0000010 0.0016474 0.0016447 0.0084175 0.0127689 0.0109832 0.0119029 0.0101344 0.0118929 0.0084174 0.0075409 0.0092863 0.0084246 0.0075663 0.0075663 0.0075663 0.0075663 0.0075663 0.0075663 0.0058506 0.0066613 0.0092942 0.0092785 0.0092863 0.0110112 0.0092863 0.0101516 0.0092863 0.0084317 0.0084317 0.0084246 0.0084175 0.0084246 0.0101689 0.0075727 
Neoleu     0.0210900 0.0074969 0.0049706 0.0074907 0.0110488 0.0101259 0.0084104 0.0110488 0.0118627 0.0066836 0.0084104 0.0058555 0.0058457 0.0075473 0.0066948 0.0075536 0.0066948 0.0058555 0.0092629 0.0092707 0.0084175 0.0092942 0.0101259 0.0092395 0.0092473 0.0109832 0.0083822 0.0016327 0.0008153 0.0024600 0.0008160 0.0016393 0.0075473 0.0075473 0.0067116 0.0066948 0.0075283 0.0118930 0.0066724 0.0066724 0.0066947 0.0067004 0.0092864 0.0084317 0.0058457 0.0084246 0.0084104 0.0067004 0.0084317 0.0075283 0.0066668 0.0101345 0.0147723 0.0129011 0.0075283 0.0084104 0.0092473 0.0075283 0.0075409 0.0049836 0.0058604 0.0058506 0.0136837 0.0092629 0.0092785 0.0084175 0.0092707 0.0016327 0.0008153 0.0024620 0.0024620 0.0024620 0.0008147 0.0016380 0.0008167 0.0024640 0.0074720 0.0066282 0.0041267 0.0024581 0.0057925 0.0058069 0.0032867 0.0024561 0.0032867 0.0024621 0.0049541 0.0000010 0.0084246 0.0066668 0.0032894 0.0049620 0.0024641 0.0041167 0.0041167 0.0032894 0.0024662 0.0041167 0.0083892 0.0066780 0.0084033 0.0084033 0.0101259 0.0110392 0.0016367 0.0066392 0.0049702 0.0058118 0.0032974 0.0041269 0.0066447 0.0041167 0.0101516 0.0032867 0.0041235 0.0024600 0.0032867 0.0032974 0.0032867 0.0101516 0.0016488 0.0049501 0.0016367 0.0016380 0.0049620 0.0016461 0.0049661 0.0033083 0.0000010 0.0000000 0.0041167 0.0066502 0.0041167 0.0016327 0.0024581 0.0024640 0.0016393 0.0024660 0.0008153 0.0024680 0.0000010 0.0049501 0.0024701 0.0041201 0.0066447 0.0058166 0.0041235 0.0000010 0.0000010 0.0084033 0.0066447 0.0024601 0.0024641 0.0016434 0.0066780 0.0067060 0.0066836 0.0092707 0.0083962 0.0092395 0.0101259 0.0084317 0.0084317 0.0084388 0.0084175 0.0075536 0.0101689 0.0101775 0.0066780 0.0075473 0.0101517 0.0101603 0.0101689 0.0084175 0.0110206 0.0092629 0.0101603 0.0092942 0.0092629 0.0101517 0.0084033 0.0101603 0.0092864 0.0075283 0.0058311 0.0049878 0.0058311 0.0101517 0.0101517 0.0084104 0.0084104 0.0110206 0.0101517 0.0092864 0.0101517 0.0083962 0.0129011 0.0138260 0.0083892 0.0032867 0.0008187 0.0000010 0.0032921 0.0024741 0.0016420 0.0041267 0.0024600 0.0000010 0.0016447 0.0016420 0.0092629 0.0136252 0.0118325 0.0127579 0.0109832 0.0127472 0.0092628 0.0083822 0.0101345 0.0092707 0.0084104 0.0084104 0.0084104 0.0084104 0.0084104 0.0084104 0.0066892 0.0074969 0.0101431 0.0101259 0.0101345 0.0118627 0.0101345 0.0119031 0.0101345 0.0092785 0.0092785 0.0092707 0.0092629 0.0092707 0.0110206 0.0084175 
Neolon     0.0219565 0.0083262 0.0057966 0.0083193 0.0118930 0.0109647 0.0092473 0.0118930 0.0127039 0.0083891 0.0092473 0.0075599 0.0075473 0.0083822 0.0075283 0.0083892 0.0075283 0.0066892 0.0101003 0.0101088 0.0092550 0.0101345 0.0109647 0.0100748 0.0100833 0.0100918 0.0100748 0.0041167 0.0032894 0.0032787 0.0032921 0.0024581 0.0066780 0.0066780 0.0066948 0.0075283 0.0101259 0.0127364 0.0083751 0.0083751 0.0084032 0.0084103 0.0101259 0.0092707 0.0066780 0.0092629 0.0101088 0.0084103 0.0092707 0.0092162 0.0083681 0.0109739 0.0156333 0.0137544 0.0083611 0.0092473 0.0100833 0.0083611 0.0083751 0.0066724 0.0066947 0.0066836 0.0145318 0.0101003 0.0101173 0.0092550 0.0101088 0.0041167 0.0024561 0.0032814 0.0032814 0.0024561 0.0032867 0.0024561 0.0024601 0.0032841 0.0049381 0.0082986 0.0049501 0.0041135 0.0066162 0.0066337 0.0041068 0.0041101 0.0041068 0.0041203 0.0066162 0.0041167 0.0092628 0.0083681 0.0041101 0.0057877 0.0032922 0.0057728 0.0057728 0.0049422 0.0032949 0.0049381 0.0092239 0.0083821 0.0101003 0.0092395 0.0109647 0.0118827 0.0024541 0.0057823 0.0057973 0.0057966 0.0041201 0.0049503 0.0057871 0.0049381 0.0092628 0.0057728 0.0057973 0.0016327 0.0041068 0.0041201 0.0057728 0.0092628 0.0016448 0.0057728 0.0024541 0.0024561 0.0057877 0.0016421 0.0057925 0.0041337 0.0032921 0.0041167 0.0000000 0.0066337 0.0057728 0.0057877 0.0041135 0.0032841 0.0041335 0.0032867 0.0024561 0.0032894 0.0033002 0.0041068 0.0041337 0.0057925 0.0074720 0.0066447 0.0057973 0.0024702 0.0024641 0.0092395 0.0074720 0.0041169 0.0041237 0.0033004 0.0083821 0.0084174 0.0083891 0.0101088 0.0092317 0.0100748 0.0109647 0.0092707 0.0092707 0.0092785 0.0092550 0.0083892 0.0110112 0.0110205 0.0083611 0.0092395 0.0109926 0.0110019 0.0110112 0.0092550 0.0118627 0.0101003 0.0110019 0.0101345 0.0101003 0.0109926 0.0092395 0.0110019 0.0101259 0.0083611 0.0066613 0.0066780 0.0066613 0.0109926 0.0109926 0.0092473 0.0092473 0.0118627 0.0118627 0.0101259 0.0109926 0.0101173 0.0137544 0.0146827 0.0092239 0.0041068 0.0024662 0.0032949 0.0041135 0.0041303 0.0024621 0.0066282 0.0032787 0.0024662 0.0032949 0.0032895 0.0101003 0.0144696 0.0126716 0.0136018 0.0118224 0.0135904 0.0101002 0.0092162 0.0109739 0.0101088 0.0092473 0.0092473 0.0092473 0.0092473 0.0092473 0.0092473 0.0075220 0.0066337 0.0109832 0.0109647 0.0109739 0.0127039 0.0109739 0.0127472 0.0109739 0.0101173 0.0101173 0.0101088 0.0101003 0.0101088 0.0118627 0.0092550 
Neomar     0.0220341 0.0083541 0.0058166 0.0083471 0.0119337 0.0110019 0.0092785 0.0119337 0.0127472 0.0075599 0.0092785 0.0067285 0.0067172 0.0084104 0.0075536 0.0084175 0.0075536 0.0075663 0.0101345 0.0101431 0.0092863 0.0101689 0.0110019 0.0101088 0.0101173 0.0101259 0.0083892 0.0066502 0.0058118 0.0066337 0.0058166 0.0058021 0.0067004 0.0067004 0.0067172 0.0075536 0.0092942 0.0127799 0.0075473 0.0075473 0.0075727 0.0075791 0.0101603 0.0093021 0.0067004 0.0092942 0.0084175 0.0075791 0.0093021 0.0075346 0.0075409 0.0110112 0.0156879 0.0138020 0.0083892 0.0092785 0.0101173 0.0083892 0.0084033 0.0058457 0.0067172 0.0067060 0.0145817 0.0101345 0.0101516 0.0092863 0.0101431 0.0066502 0.0049582 0.0066392 0.0066392 0.0066392 0.0058069 0.0057973 0.0049664 0.0066447 0.0066337 0.0066337 0.0049661 0.0032948 0.0066392 0.0066557 0.0041201 0.0032921 0.0041201 0.0033002 0.0049582 0.0066502 0.0092942 0.0075409 0.0041235 0.0024561 0.0024722 0.0041201 0.0041201 0.0032921 0.0024742 0.0041201 0.0092550 0.0075536 0.0084104 0.0092707 0.0110019 0.0119233 0.0057925 0.0041269 0.0024601 0.0041371 0.0075032 0.0049664 0.0041303 0.0049541 0.0058360 0.0057925 0.0016367 0.0049541 0.0074782 0.0092084 0.0057925 0.0058360 0.0016461 0.0057925 0.0057925 0.0057973 0.0024561 0.0016434 0.0024581 0.0024662 0.0058166 0.0066502 0.0066337 0.0000000 0.0041201 0.0083471 0.0032948 0.0066447 0.0058311 0.0066502 0.0049582 0.0066557 0.0041472 0.0041201 0.0016407 0.0016354 0.0041101 0.0066668 0.0016367 0.0016448 0.0049747 0.0058214 0.0041101 0.0032975 0.0033030 0.0008207 0.0075536 0.0075854 0.0075599 0.0101431 0.0092628 0.0101088 0.0110019 0.0093021 0.0093021 0.0093100 0.0092863 0.0084175 0.0110487 0.0110581 0.0066836 0.0075536 0.0110299 0.0110393 0.0110487 0.0092863 0.0119031 0.0101345 0.0110393 0.0101689 0.0101345 0.0110299 0.0092707 0.0110393 0.0101603 0.0083892 0.0066836 0.0058506 0.0066836 0.0110299 0.0110299 0.0092785 0.0092785 0.0119031 0.0101603 0.0101603 0.0110299 0.0092863 0.0138020 0.0147338 0.0092550 0.0074782 0.0049788 0.0058214 0.0074907 0.0083751 0.0066557 0.0100579 0.0083262 0.0049788 0.0066668 0.0066557 0.0101345 0.0145192 0.0127147 0.0136483 0.0118626 0.0136368 0.0101344 0.0092473 0.0110112 0.0101431 0.0092785 0.0092785 0.0092785 0.0092785 0.0092785 0.0092785 0.0075473 0.0032841 0.0110205 0.0110019 0.0110112 0.0127472 0.0110112 0.0127908 0.0110112 0.0101516 0.0110205 0.0101431 0.0101345 0.0101431 0.0119031 0.0092863 
Neomee     0.0210344 0.0057925 0.0032922 0.0057877 0.0092864 0.0083822 0.0066836 0.0092864 0.0101003 0.0049919 0.0066836 0.0041651 0.0041582 0.0058311 0.0049877 0.0058360 0.0049878 0.0049961 0.0075283 0.0075346 0.0066892 0.0075536 0.0083822 0.0075095 0.0075157 0.0092317 0.0058166 0.0041167 0.0032894 0.0041068 0.0032921 0.0032841 0.0058311 0.0058311 0.0050002 0.0049877 0.0066948 0.0101259 0.0049836 0.0049836 0.0050002 0.0050044 0.0075473 0.0067004 0.0041469 0.0066948 0.0058360 0.0050044 0.0067004 0.0049753 0.0049785 0.0083892 0.0129458 0.0111055 0.0058166 0.0066836 0.0075157 0.0058166 0.0058263 0.0033081 0.0041572 0.0041503 0.0118930 0.0075283 0.0075409 0.0066892 0.0075346 0.0041167 0.0024561 0.0041101 0.0041101 0.0041101 0.0032867 0.0032814 0.0024601 0.0041135 0.0057728 0.0041068 0.0024600 0.0008160 0.0041101 0.0041201 0.0016327 0.0008153 0.0016327 0.0008173 0.0024561 0.0041167 0.0066948 0.0049795 0.0016340 0.0032867 0.0008180 0.0016327 0.0016327 0.0000010 0.0008187 0.0024541 0.0066668 0.0049878 0.0058311 0.0066780 0.0083822 0.0092784 0.0032787 0.0049462 0.0032921 0.0041237 0.0049541 0.0024601 0.0049503 0.0024541 0.0084033 0.0049381 0.0024640 0.0041068 0.0049381 0.0066337 0.0049381 0.0084033 0.0016448 0.0032787 0.0032787 0.0032814 0.0032867 0.0016421 0.0032894 0.0024701 0.0032921 0.0041167 0.0057728 0.0041201 0.0000000 0.0057877 0.0008160 0.0041135 0.0033001 0.0041167 0.0024561 0.0041201 0.0024701 0.0032787 0.0016434 0.0024620 0.0049501 0.0041267 0.0024640 0.0008200 0.0024641 0.0066780 0.0049501 0.0008167 0.0008180 0.0016434 0.0049878 0.0050086 0.0049919 0.0075346 0.0066724 0.0075095 0.0083822 0.0067004 0.0067004 0.0067060 0.0066892 0.0058360 0.0084175 0.0084246 0.0041366 0.0049877 0.0084033 0.0084104 0.0084175 0.0066892 0.0092629 0.0075283 0.0084104 0.0075536 0.0075283 0.0084033 0.0066780 0.0084104 0.0075473 0.0058166 0.0041366 0.0033108 0.0041366 0.0084033 0.0084033 0.0066836 0.0066836 0.0092629 0.0075473 0.0075473 0.0084033 0.0066892 0.0111055 0.0120158 0.0066668 0.0066107 0.0041271 0.0032949 0.0066217 0.0058069 0.0049544 0.0074720 0.0057728 0.0032949 0.0049626 0.0049544 0.0075283 0.0118425 0.0100748 0.0109831 0.0092317 0.0109739 0.0075283 0.0066613 0.0083892 0.0075346 0.0066836 0.0066836 0.0066836 0.0066836 0.0066836 0.0066836 0.0049836 0.0057925 0.0083962 0.0083822 0.0083892 0.0101003 0.0083892 0.0101345 0.0083892 0.0075409 0.0083962 0.0075346 0.0075283 0.0075346 0.0092629 0.0066892 
Neomod     0.0229431 0.0092007 0.0066557 0.0091931 0.0128018 0.0118627 0.0101345 0.0128018 0.0136136 0.0083891 0.0101345 0.0075599 0.0075473 0.0092629 0.0084033 0.0092707 0.0084033 0.0075600 0.0109926 0.0110019 0.0101431 0.0110299 0.0118627 0.0109647 0.0109739 0.0127255 0.0101003 0.0032787 0.0024561 0.0041167 0.0024581 0.0032921 0.0092629 0.0092629 0.0084246 0.0084033 0.0092395 0.0136486 0.0083751 0.0083751 0.0084032 0.0084103 0.0110206 0.0101603 0.0075473 0.0101517 0.0101345 0.0084103 0.0101603 0.0092395 0.0083681 0.0118728 0.0165800 0.0146827 0.0092395 0.0101345 0.0109739 0.0092395 0.0092550 0.0066724 0.0075663 0.0075536 0.0154584 0.0109926 0.0110112 0.0101431 0.0110019 0.0032787 0.0024561 0.0041201 0.0041201 0.0041201 0.0024541 0.0032894 0.0024601 0.0041235 0.0091700 0.0083193 0.0058021 0.0041135 0.0074782 0.0074969 0.0049501 0.0041101 0.0049501 0.0041203 0.0066337 0.0016327 0.0101516 0.0083681 0.0049541 0.0066447 0.0041237 0.0057877 0.0057877 0.0049541 0.0041271 0.0057877 0.0101088 0.0083821 0.0101259 0.0101259 0.0118627 0.0127907 0.0032867 0.0083332 0.0066557 0.0075032 0.0049661 0.0058021 0.0083401 0.0057877 0.0118929 0.0049501 0.0057973 0.0041167 0.0049501 0.0049661 0.0049501 0.0118929 0.0033112 0.0066282 0.0032867 0.0032894 0.0066447 0.0033057 0.0066502 0.0049826 0.0016354 0.0016327 0.0057877 0.0083471 0.0057877 0.0000000 0.0041135 0.0041235 0.0032921 0.0041267 0.0024561 0.0041301 0.0016394 0.0066282 0.0041337 0.0057925 0.0083401 0.0075095 0.0057973 0.0016434 0.0016394 0.0101259 0.0083401 0.0041169 0.0041237 0.0033004 0.0083821 0.0084174 0.0083891 0.0110019 0.0101173 0.0109647 0.0118627 0.0101603 0.0101603 0.0101689 0.0101431 0.0092707 0.0119133 0.0119234 0.0083822 0.0092629 0.0118930 0.0119031 0.0119133 0.0101431 0.0127690 0.0109926 0.0119031 0.0110299 0.0109926 0.0118930 0.0101259 0.0119031 0.0110206 0.0092395 0.0075283 0.0066780 0.0075283 0.0118930 0.0118930 0.0101345 0.0101345 0.0127690 0.0118930 0.0110206 0.0118930 0.0101173 0.0146827 0.0156198 0.0101088 0.0049501 0.0024662 0.0016407 0.0049582 0.0041403 0.0032975 0.0058021 0.0041167 0.0016407 0.0033030 0.0032975 0.0109926 0.0153920 0.0135789 0.0145190 0.0127255 0.0145068 0.0092628 0.0101003 0.0118728 0.0110019 0.0101345 0.0101345 0.0101345 0.0101345 0.0101345 0.0101345 0.0083962 0.0092007 0.0118828 0.0118627 0.0118728 0.0136136 0.0118728 0.0136602 0.0118728 0.0110112 0.0110112 0.0110019 0.0109926 0.0110019 0.0127690 0.0101431 
Neomul     0.0192348 0.0041269 0.0016421 0.0041235 0.0075791 0.0066892 0.0050002 0.0075791 0.0083962 0.0041538 0.0050002 0.0033271 0.0033215 0.0041547 0.0033160 0.0041582 0.0033163 0.0033215 0.0058409 0.0058457 0.0050044 0.0058604 0.0066892 0.0058263 0.0058311 0.0075346 0.0049836 0.0024581 0.0016367 0.0024581 0.0016380 0.0016380 0.0041547 0.0041547 0.0033243 0.0033160 0.0049961 0.0084175 0.0041469 0.0041469 0.0041607 0.0041651 0.0058555 0.0050127 0.0024821 0.0050086 0.0050002 0.0041651 0.0050127 0.0041435 0.0041438 0.0066948 0.0111916 0.0093735 0.0041435 0.0050002 0.0058311 0.0041435 0.0041503 0.0024780 0.0024883 0.0024842 0.0101689 0.0058409 0.0058506 0.0050044 0.0058457 0.0024581 0.0016354 0.0024601 0.0024601 0.0024601 0.0016354 0.0016367 0.0016380 0.0024621 0.0041135 0.0032841 0.0008180 0.0000010 0.0024601 0.0024661 0.0000010 0.0000010 0.0000010 0.0000010 0.0016367 0.0024581 0.0050086 0.0041435 0.0000010 0.0016393 0.0000010 0.0008160 0.0008160 0.0000010 0.0000010 0.0008160 0.0049878 0.0041503 0.0049961 0.0049961 0.0066892 0.0075727 0.0016354 0.0032895 0.0016420 0.0024682 0.0032948 0.0008180 0.0032922 0.0008160 0.0067060 0.0032841 0.0016407 0.0024581 0.0032841 0.0049623 0.0032841 0.0067060 0.0000010 0.0016354 0.0016354 0.0016367 0.0016393 0.0000010 0.0016407 0.0008214 0.0016380 0.0024581 0.0041135 0.0032948 0.0008160 0.0041135 0.0000000 0.0024621 0.0016420 0.0024640 0.0016354 0.0024661 0.0008194 0.0016354 0.0008207 0.0016393 0.0032921 0.0016393 0.0016407 0.0000010 0.0016407 0.0049961 0.0032921 0.0000010 0.0000010 0.0008207 0.0041503 0.0041676 0.0041538 0.0058457 0.0049919 0.0058263 0.0066892 0.0050127 0.0050127 0.0050169 0.0050044 0.0041582 0.0067172 0.0067229 0.0033081 0.0041547 0.0067060 0.0067116 0.0067172 0.0050044 0.0075600 0.0049961 0.0067116 0.0058604 0.0058409 0.0067060 0.0049961 0.0067116 0.0058555 0.0041435 0.0024760 0.0024801 0.0024760 0.0067060 0.0067060 0.0050002 0.0050002 0.0075600 0.0067060 0.0058555 0.0067060 0.0058457 0.0093735 0.0102736 0.0049878 0.0049462 0.0032977 0.0024682 0.0049544 0.0041371 0.0032949 0.0057973 0.0041135 0.0024682 0.0033004 0.0032949 0.0058409 0.0101259 0.0083751 0.0092706 0.0075346 0.0092628 0.0058409 0.0049836 0.0066948 0.0058457 0.0050002 0.0050002 0.0050002 0.0050002 0.0050002 0.0050002 0.0033135 0.0041269 0.0067004 0.0066892 0.0066948 0.0083962 0.0066948 0.0084246 0.0066948 0.0058506 0.0067004 0.0058457 0.0058409 0.0058457 0.0075600 0.0050044 
Neomux     0.0191843 0.0066447 0.0041305 0.0066392 0.0092785 0.0083751 0.0066780 0.0092785 0.0100918 0.0058311 0.0066780 0.0050044 0.0049961 0.0058263 0.0049836 0.0058311 0.0049826 0.0041503 0.0058263 0.0058311 0.0049919 0.0058457 0.0083751 0.0075032 0.0075094 0.0092239 0.0075032 0.0024640 0.0016407 0.0000010 0.0016420 0.0000010 0.0058263 0.0058263 0.0049961 0.0049836 0.0075409 0.0101173 0.0058214 0.0058214 0.0058409 0.0058457 0.0075409 0.0066948 0.0041438 0.0066892 0.0075283 0.0058457 0.0066948 0.0066557 0.0058166 0.0083821 0.0129345 0.0110959 0.0058118 0.0066780 0.0075094 0.0058118 0.0058214 0.0041403 0.0041541 0.0041472 0.0118828 0.0075220 0.0075346 0.0066836 0.0075283 0.0024640 0.0008167 0.0000010 0.0000010 0.0000010 0.0016393 0.0000010 0.0000010 0.0000010 0.0066217 0.0066217 0.0032921 0.0024621 0.0049503 0.0049623 0.0024581 0.0024601 0.0024581 0.0024662 0.0049503 0.0024640 0.0066891 0.0058166 0.0024601 0.0041235 0.0024682 0.0041135 0.0041135 0.0032868 0.0024702 0.0032841 0.0066613 0.0058263 0.0075220 0.0066724 0.0083751 0.0092706 0.0008160 0.0057919 0.0041303 0.0049667 0.0008187 0.0032922 0.0057966 0.0032841 0.0092784 0.0041135 0.0041303 0.0016354 0.0008160 0.0041269 0.0041135 0.0092784 0.0008220 0.0041135 0.0008160 0.0008167 0.0041235 0.0008207 0.0041269 0.0024742 0.0016420 0.0024640 0.0032841 0.0066447 0.0041135 0.0041235 0.0024621 0.0000000 0.0024741 0.0016393 0.0008167 0.0016407 0.0016461 0.0041135 0.0024742 0.0041269 0.0057973 0.0049702 0.0041303 0.0008214 0.0008194 0.0075409 0.0057973 0.0024641 0.0024682 0.0024743 0.0058263 0.0058506 0.0058311 0.0075283 0.0066668 0.0075032 0.0083751 0.0066948 0.0066948 0.0067004 0.0066836 0.0058311 0.0084103 0.0084174 0.0058118 0.0066724 0.0083962 0.0084033 0.0084103 0.0066836 0.0092550 0.0075220 0.0084033 0.0075473 0.0075220 0.0083962 0.0066724 0.0084033 0.0075409 0.0058118 0.0041335 0.0041438 0.0041335 0.0083962 0.0083962 0.0066780 0.0066780 0.0092550 0.0092550 0.0075409 0.0083962 0.0075346 0.0110959 0.0120054 0.0066613 0.0041135 0.0024702 0.0016434 0.0041203 0.0033030 0.0024662 0.0049582 0.0032841 0.0016434 0.0024702 0.0024662 0.0075220 0.0118324 0.0100663 0.0109737 0.0092239 0.0109646 0.0075220 0.0066557 0.0083821 0.0075283 0.0066780 0.0066780 0.0066780 0.0066780 0.0066780 0.0066780 0.0049785 0.0066392 0.0083891 0.0083751 0.0083821 0.0100918 0.0083821 0.0101259 0.0083821 0.0075346 0.0075346 0.0075283 0.0075220 0.0075283 0.0092550 0.0066836 
Neonig     0.0202045 0.0066780 0.0041506 0.0066724 0.0102210 0.0093021 0.0075855 0.0102210 0.0110393 0.0058604 0.0075855 0.0050296 0.0050211 0.0067229 0.0058703 0.0067286 0.0058703 0.0058752 0.0084388 0.0084459 0.0075919 0.0084674 0.0093021 0.0084175 0.0084246 0.0101602 0.0075600 0.0016393 0.0008187 0.0024700 0.0008193 0.0016460 0.0067229 0.0067229 0.0058851 0.0058703 0.0067060 0.0110676 0.0058506 0.0058506 0.0058702 0.0050128 0.0084603 0.0076047 0.0050211 0.0075983 0.0075855 0.0050128 0.0076047 0.0067060 0.0058457 0.0093100 0.0139346 0.0120676 0.0067060 0.0075855 0.0084246 0.0067060 0.0067172 0.0041616 0.0050296 0.0050253 0.0128568 0.0084388 0.0084531 0.0075919 0.0084459 0.0016393 0.0008187 0.0024721 0.0024721 0.0024721 0.0008180 0.0016447 0.0008200 0.0024741 0.0066557 0.0058118 0.0033081 0.0016420 0.0049744 0.0049878 0.0024700 0.0016407 0.0024700 0.0016447 0.0041369 0.0016393 0.0075983 0.0058457 0.0024721 0.0041435 0.0016461 0.0033001 0.0033001 0.0024721 0.0016474 0.0033001 0.0075663 0.0058555 0.0075791 0.0075791 0.0093021 0.0102122 0.0016433 0.0058214 0.0041503 0.0049919 0.0033108 0.0033083 0.0058263 0.0033001 0.0093257 0.0041335 0.0033055 0.0024700 0.0033001 0.0049878 0.0041335 0.0093257 0.0016542 0.0041335 0.0016433 0.0016447 0.0041435 0.0016515 0.0041469 0.0033190 0.0008193 0.0016393 0.0041335 0.0058311 0.0033001 0.0032921 0.0016420 0.0024741 0.0000000 0.0024760 0.0008187 0.0024780 0.0008207 0.0041335 0.0024782 0.0033028 0.0058263 0.0049961 0.0033055 0.0008227 0.0008214 0.0075791 0.0058263 0.0016434 0.0016461 0.0016502 0.0058555 0.0058801 0.0058604 0.0075663 0.0075663 0.0084175 0.0093021 0.0076047 0.0076047 0.0076112 0.0075919 0.0067286 0.0093416 0.0093496 0.0058555 0.0067229 0.0093258 0.0093337 0.0093337 0.0075919 0.0101949 0.0084388 0.0093337 0.0084674 0.0084388 0.0093258 0.0075791 0.0093337 0.0084603 0.0067060 0.0050086 0.0041651 0.0050086 0.0093258 0.0093258 0.0075855 0.0075855 0.0101949 0.0093258 0.0084603 0.0093258 0.0075727 0.0120676 0.0129907 0.0075663 0.0049702 0.0024762 0.0016474 0.0049785 0.0041572 0.0033110 0.0058263 0.0041335 0.0016474 0.0033165 0.0033110 0.0084388 0.0128017 0.0110112 0.0119335 0.0101602 0.0119234 0.0084388 0.0075600 0.0093100 0.0084459 0.0075855 0.0075855 0.0075855 0.0075855 0.0075855 0.0075855 0.0058653 0.0066780 0.0093178 0.0093021 0.0093100 0.0110393 0.0093100 0.0110770 0.0093100 0.0084531 0.0093100 0.0084459 0.0084388 0.0084459 0.0101949 0.0075919 
Neonve     0.0201691 0.0066502 0.0041337 0.0066447 0.0101776 0.0092629 0.0075536 0.0101776 0.0109926 0.0067004 0.0075536 0.0058703 0.0058604 0.0066948 0.0058457 0.0067004 0.0058457 0.0050086 0.0084033 0.0084104 0.0075600 0.0084317 0.0092629 0.0083822 0.0083892 0.0101173 0.0083822 0.0024660 0.0016420 0.0016367 0.0016433 0.0008180 0.0066948 0.0066948 0.0058604 0.0058457 0.0084246 0.0110206 0.0066892 0.0066892 0.0067116 0.0067172 0.0084246 0.0075727 0.0050002 0.0075663 0.0084104 0.0067172 0.0075727 0.0075283 0.0066836 0.0092707 0.0138740 0.0120158 0.0066780 0.0075536 0.0083892 0.0066780 0.0066892 0.0049961 0.0050128 0.0050044 0.0128018 0.0084033 0.0084175 0.0075600 0.0084104 0.0024660 0.0008173 0.0016380 0.0016380 0.0016380 0.0016406 0.0008173 0.0008187 0.0016393 0.0066282 0.0066282 0.0032946 0.0024640 0.0049541 0.0049661 0.0024600 0.0024620 0.0024600 0.0024681 0.0049541 0.0024660 0.0075663 0.0066836 0.0024620 0.0041267 0.0024701 0.0041167 0.0041167 0.0032894 0.0024722 0.0032867 0.0075346 0.0066948 0.0084033 0.0075473 0.0092629 0.0101688 0.0008167 0.0049582 0.0041335 0.0041337 0.0024680 0.0032948 0.0049623 0.0032867 0.0092863 0.0041167 0.0041335 0.0016367 0.0024600 0.0041301 0.0041167 0.0092863 0.0008227 0.0041167 0.0008167 0.0008173 0.0041267 0.0008214 0.0041301 0.0024761 0.0016433 0.0024660 0.0032867 0.0066502 0.0041167 0.0041267 0.0024640 0.0016393 0.0024760 0.0000000 0.0008173 0.0000010 0.0016474 0.0041167 0.0024761 0.0041301 0.0058021 0.0049753 0.0041335 0.0008220 0.0008200 0.0075473 0.0058021 0.0024661 0.0024701 0.0024762 0.0066948 0.0067229 0.0067004 0.0084104 0.0075409 0.0083822 0.0092629 0.0075727 0.0075727 0.0075791 0.0075600 0.0067004 0.0093021 0.0093100 0.0066780 0.0075473 0.0092864 0.0092942 0.0093021 0.0075600 0.0101517 0.0084033 0.0092942 0.0084317 0.0084033 0.0092864 0.0075473 0.0092942 0.0084246 0.0066780 0.0049877 0.0050002 0.0049877 0.0092864 0.0092864 0.0075536 0.0075536 0.0101517 0.0101517 0.0084246 0.0092864 0.0084175 0.0120158 0.0129346 0.0075346 0.0041167 0.0024722 0.0016447 0.0041235 0.0033055 0.0024681 0.0049620 0.0032867 0.0016447 0.0024722 0.0024681 0.0084033 0.0127472 0.0109647 0.0118827 0.0101173 0.0118728 0.0084033 0.0075283 0.0092707 0.0084104 0.0075536 0.0066836 0.0075536 0.0075536 0.0075536 0.0075536 0.0058409 0.0066502 0.0092785 0.0092629 0.0092707 0.0109926 0.0092707 0.0110299 0.0092707 0.0084175 0.0084175 0.0084104 0.0084033 0.0084104 0.0101517 0.0075600 
Neoobs     0.0192180 0.0057973 0.0032949 0.0057925 0.0092942 0.0083892 0.0066892 0.0092942 0.0101088 0.0058360 0.0066892 0.0050086 0.0050002 0.0058360 0.0049919 0.0058409 0.0049919 0.0041582 0.0075346 0.0075409 0.0066948 0.0075600 0.0083892 0.0075157 0.0075220 0.0092394 0.0066668 0.0008153 0.0000010 0.0008153 0.0000010 0.0000010 0.0058360 0.0058360 0.0050044 0.0049919 0.0066836 0.0101345 0.0058263 0.0058263 0.0058457 0.0058506 0.0075536 0.0067060 0.0041503 0.0067004 0.0066892 0.0058506 0.0067060 0.0058214 0.0058214 0.0083962 0.0129569 0.0111150 0.0058214 0.0066892 0.0075220 0.0058214 0.0058311 0.0041435 0.0041607 0.0041538 0.0119031 0.0075346 0.0075473 0.0066948 0.0075409 0.0008153 0.0000010 0.0008160 0.0008160 0.0008160 0.0000010 0.0000010 0.0000010 0.0008167 0.0057775 0.0049422 0.0024620 0.0016354 0.0041135 0.0041235 0.0016340 0.0016340 0.0016340 0.0016380 0.0032841 0.0008153 0.0067004 0.0058214 0.0016354 0.0032894 0.0016394 0.0024561 0.0024561 0.0016354 0.0016407 0.0024561 0.0066724 0.0058311 0.0066836 0.0066836 0.0083892 0.0092863 0.0000010 0.0049503 0.0032948 0.0041271 0.0016393 0.0024621 0.0049544 0.0024561 0.0084103 0.0032814 0.0032921 0.0008153 0.0016340 0.0032921 0.0032814 0.0084103 0.0000010 0.0032814 0.0000010 0.0000010 0.0032894 0.0000010 0.0032921 0.0016447 0.0000010 0.0008153 0.0024561 0.0049582 0.0024561 0.0024561 0.0016354 0.0008167 0.0008187 0.0008173 0.0000000 0.0008180 0.0000010 0.0032814 0.0016434 0.0032894 0.0049541 0.0041301 0.0032921 0.0000010 0.0000010 0.0066836 0.0049541 0.0016367 0.0016394 0.0016434 0.0058311 0.0058555 0.0058360 0.0075409 0.0066780 0.0075157 0.0083892 0.0067060 0.0067060 0.0067116 0.0066948 0.0058409 0.0084246 0.0084317 0.0049795 0.0058360 0.0084104 0.0084175 0.0084246 0.0066948 0.0092707 0.0075346 0.0084175 0.0075600 0.0075346 0.0084104 0.0066836 0.0084175 0.0075536 0.0058214 0.0041400 0.0041469 0.0041400 0.0084104 0.0084104 0.0066892 0.0066892 0.0092707 0.0084104 0.0075536 0.0084104 0.0075409 0.0111150 0.0120261 0.0066724 0.0032814 0.0016407 0.0008187 0.0032868 0.0024701 0.0016394 0.0041201 0.0024561 0.0008187 0.0016421 0.0016394 0.0075346 0.0118526 0.0100833 0.0109924 0.0092394 0.0109832 0.0075346 0.0066668 0.0083962 0.0075409 0.0066892 0.0066892 0.0066892 0.0066892 0.0066892 0.0066892 0.0049878 0.0057973 0.0084033 0.0083892 0.0083962 0.0101088 0.0083962 0.0101431 0.0083962 0.0075473 0.0075473 0.0075409 0.0075346 0.0075409 0.0092707 0.0066948 
Neopec     0.0201868 0.0066557 0.0041371 0.0066502 0.0093179 0.0092707 0.0075600 0.0101862 0.0110019 0.0067060 0.0075600 0.0058752 0.0058653 0.0067004 0.0058506 0.0067060 0.0058506 0.0050127 0.0084104 0.0084175 0.0075663 0.0084388 0.0092707 0.0083892 0.0083962 0.0101259 0.0083892 0.0024680 0.0016433 0.0016380 0.0016447 0.0008187 0.0067004 0.0067004 0.0058653 0.0058506 0.0084317 0.0110299 0.0066948 0.0066948 0.0067172 0.0067229 0.0084317 0.0075791 0.0050044 0.0075727 0.0084175 0.0067229 0.0075791 0.0075346 0.0066891 0.0092785 0.0138861 0.0120261 0.0066836 0.0075600 0.0083962 0.0066836 0.0066948 0.0050002 0.0050169 0.0050086 0.0128128 0.0084104 0.0084246 0.0075663 0.0084175 0.0024680 0.0008180 0.0016393 0.0016393 0.0016393 0.0016420 0.0008180 0.0008193 0.0016407 0.0066337 0.0066337 0.0032974 0.0024661 0.0049582 0.0049702 0.0024620 0.0024640 0.0024620 0.0024701 0.0049582 0.0024680 0.0075727 0.0066892 0.0024640 0.0041301 0.0024722 0.0041201 0.0041201 0.0032921 0.0024742 0.0032894 0.0075409 0.0067004 0.0084104 0.0075536 0.0092707 0.0101775 0.0008173 0.0049623 0.0041369 0.0041371 0.0024700 0.0032975 0.0049664 0.0032894 0.0092942 0.0041201 0.0041369 0.0016380 0.0024620 0.0041335 0.0041201 0.0092942 0.0008234 0.0041201 0.0008173 0.0008180 0.0041301 0.0008220 0.0041335 0.0024782 0.0016447 0.0024680 0.0032894 0.0066557 0.0041201 0.0041301 0.0024661 0.0016407 0.0024780 0.0000010 0.0008180 0.0000000 0.0016487 0.0041201 0.0024782 0.0041335 0.0058069 0.0049795 0.0041369 0.0008227 0.0008207 0.0075536 0.0058069 0.0024681 0.0024722 0.0024783 0.0067004 0.0067285 0.0067060 0.0084175 0.0075473 0.0083892 0.0092707 0.0075791 0.0075791 0.0075855 0.0075663 0.0067060 0.0093100 0.0093178 0.0066836 0.0075536 0.0092942 0.0093021 0.0093100 0.0075663 0.0101603 0.0084104 0.0093021 0.0084388 0.0084104 0.0092942 0.0075536 0.0093021 0.0084317 0.0066836 0.0049919 0.0050044 0.0049919 0.0092942 0.0092942 0.0075600 0.0075600 0.0101603 0.0101603 0.0084317 0.0092942 0.0084246 0.0120261 0.0129458 0.0075409 0.0041201 0.0024742 0.0016461 0.0041269 0.0033083 0.0024701 0.0049661 0.0032894 0.0016461 0.0024742 0.0024701 0.0084104 0.0127580 0.0109739 0.0118928 0.0101259 0.0118828 0.0084103 0.0075346 0.0092785 0.0084175 0.0075600 0.0066892 0.0075600 0.0075600 0.0075600 0.0075600 0.0058457 0.0066557 0.0092863 0.0092707 0.0092785 0.0110019 0.0092785 0.0110393 0.0092785 0.0084246 0.0084246 0.0084175 0.0084104 0.0084175 0.0101603 0.0075663 
Neopet     0.0193363 0.0058311 0.0033139 0.0058263 0.0093496 0.0084388 0.0067285 0.0093496 0.0101688 0.0050128 0.0067285 0.0041825 0.0041755 0.0058703 0.0050211 0.0058752 0.0050211 0.0050253 0.0075791 0.0075854 0.0067342 0.0076047 0.0084388 0.0075599 0.0075663 0.0092941 0.0067060 0.0008180 0.0000010 0.0016434 0.0000010 0.0008214 0.0058703 0.0058703 0.0050338 0.0050211 0.0058555 0.0093257 0.0050044 0.0050044 0.0050211 0.0050253 0.0075983 0.0067456 0.0041755 0.0067399 0.0067285 0.0050253 0.0067456 0.0058555 0.0050002 0.0084459 0.0130358 0.0111819 0.0058555 0.0067285 0.0075663 0.0058555 0.0058653 0.0033218 0.0041860 0.0041790 0.0119745 0.0075791 0.0075918 0.0067342 0.0075854 0.0008180 0.0000010 0.0016447 0.0016447 0.0016447 0.0000010 0.0008207 0.0000010 0.0016461 0.0058118 0.0049706 0.0024761 0.0008194 0.0041371 0.0041472 0.0016434 0.0008187 0.0016434 0.0008207 0.0033030 0.0000010 0.0067399 0.0050002 0.0016447 0.0024761 0.0008214 0.0024701 0.0024701 0.0016447 0.0008220 0.0024701 0.0067116 0.0050086 0.0067229 0.0067229 0.0084388 0.0093415 0.0008200 0.0041406 0.0024802 0.0033139 0.0024782 0.0024762 0.0041440 0.0024701 0.0075983 0.0016434 0.0016461 0.0016434 0.0024701 0.0033110 0.0016434 0.0075983 0.0008247 0.0033002 0.0008200 0.0008207 0.0024761 0.0008234 0.0024782 0.0024823 0.0000010 0.0000010 0.0033002 0.0041472 0.0024701 0.0016394 0.0008194 0.0016461 0.0008207 0.0016474 0.0000010 0.0016487 0.0000000 0.0033002 0.0016474 0.0016447 0.0041438 0.0041538 0.0016461 0.0000010 0.0000010 0.0058703 0.0041438 0.0008200 0.0008214 0.0000010 0.0050086 0.0050296 0.0050128 0.0075854 0.0067172 0.0075599 0.0084388 0.0067456 0.0067456 0.0067513 0.0067342 0.0058752 0.0076111 0.0076176 0.0050086 0.0058703 0.0084602 0.0084674 0.0084746 0.0067342 0.0093257 0.0075791 0.0084674 0.0076047 0.0075791 0.0084602 0.0067229 0.0084674 0.0075983 0.0058555 0.0041651 0.0033245 0.0041651 0.0084602 0.0084602 0.0067285 0.0067285 0.0093257 0.0084602 0.0075983 0.0084602 0.0067172 0.0111819 0.0120989 0.0067116 0.0033002 0.0008220 0.0000010 0.0033057 0.0024843 0.0016488 0.0041438 0.0024701 0.0000010 0.0016515 0.0016488 0.0075791 0.0119233 0.0101430 0.0110579 0.0092941 0.0110486 0.0075790 0.0067060 0.0084459 0.0075854 0.0067285 0.0067285 0.0067285 0.0067285 0.0067285 0.0067285 0.0050169 0.0049878 0.0084530 0.0084388 0.0084459 0.0101688 0.0084459 0.0102035 0.0084459 0.0075918 0.0084459 0.0075854 0.0075791 0.0075854 0.0093257 0.0067342 
Neople     0.0210344 0.0041201 0.0016394 0.0041167 0.0092864 0.0083822 0.0066836 0.0092864 0.0101003 0.0058360 0.0066836 0.0050086 0.0050002 0.0058311 0.0049877 0.0058360 0.0049878 0.0049961 0.0075283 0.0075346 0.0066892 0.0075536 0.0083822 0.0075095 0.0075157 0.0075220 0.0075095 0.0049501 0.0041201 0.0041068 0.0041235 0.0032841 0.0041478 0.0041478 0.0041582 0.0049877 0.0075473 0.0101259 0.0058263 0.0058263 0.0058457 0.0058506 0.0075473 0.0067004 0.0041469 0.0066948 0.0075346 0.0058506 0.0067004 0.0066613 0.0058214 0.0083892 0.0129458 0.0111055 0.0058166 0.0066836 0.0075157 0.0058166 0.0058263 0.0041435 0.0041572 0.0041503 0.0118930 0.0075283 0.0075409 0.0066892 0.0075346 0.0049501 0.0032814 0.0041101 0.0041101 0.0041101 0.0041167 0.0032814 0.0032868 0.0041135 0.0024541 0.0057728 0.0024600 0.0016354 0.0024561 0.0024620 0.0016327 0.0016340 0.0016327 0.0016380 0.0024561 0.0049501 0.0058457 0.0058214 0.0016340 0.0032867 0.0000010 0.0032787 0.0032787 0.0024561 0.0000010 0.0024541 0.0066668 0.0058311 0.0075283 0.0066780 0.0083822 0.0092784 0.0032787 0.0032841 0.0032921 0.0032922 0.0049541 0.0024601 0.0032868 0.0024541 0.0066948 0.0049381 0.0032921 0.0024541 0.0049381 0.0066337 0.0049381 0.0066948 0.0008207 0.0032787 0.0032787 0.0032814 0.0032867 0.0008194 0.0032894 0.0024701 0.0041235 0.0049501 0.0041068 0.0041201 0.0032787 0.0066282 0.0016354 0.0041135 0.0041335 0.0041167 0.0032814 0.0041201 0.0033002 0.0000000 0.0024701 0.0032894 0.0049501 0.0041267 0.0032921 0.0016434 0.0032922 0.0066780 0.0049501 0.0016367 0.0016394 0.0016434 0.0058311 0.0058555 0.0058360 0.0075346 0.0066724 0.0075095 0.0083822 0.0067004 0.0067004 0.0067060 0.0066892 0.0058360 0.0084175 0.0084246 0.0058166 0.0066780 0.0084033 0.0084104 0.0084175 0.0066892 0.0092629 0.0075283 0.0084104 0.0075536 0.0075283 0.0084033 0.0066780 0.0084104 0.0075473 0.0058166 0.0041366 0.0041469 0.0041366 0.0084033 0.0084033 0.0066836 0.0066836 0.0092629 0.0092629 0.0075473 0.0084033 0.0075409 0.0111055 0.0120158 0.0066668 0.0049381 0.0032949 0.0041271 0.0049462 0.0058069 0.0041203 0.0074720 0.0057728 0.0032949 0.0041271 0.0041203 0.0075283 0.0118425 0.0100748 0.0109831 0.0092317 0.0109739 0.0075283 0.0066613 0.0083892 0.0075346 0.0066836 0.0066836 0.0066836 0.0066836 0.0066836 0.0066836 0.0049836 0.0041201 0.0083962 0.0083822 0.0083892 0.0101003 0.0083892 0.0101345 0.0083892 0.0075409 0.0083962 0.0075346 0.0075283 0.0075346 0.0092629 0.0066892 
Neopul     0.0184186 0.0049878 0.0024803 0.0049826 0.0084818 0.0075791 0.0058752 0.0084818 0.0093020 0.0050211 0.0058752 0.0041895 0.0041825 0.0050211 0.0041755 0.0050253 0.0041755 0.0041790 0.0067229 0.0067285 0.0058801 0.0067456 0.0075791 0.0067060 0.0067116 0.0084316 0.0058555 0.0024701 0.0016447 0.0024701 0.0016461 0.0016461 0.0050211 0.0050211 0.0041860 0.0041755 0.0058703 0.0093257 0.0050128 0.0050128 0.0050296 0.0050338 0.0067399 0.0058900 0.0033326 0.0058851 0.0058752 0.0050338 0.0058900 0.0050086 0.0050086 0.0075854 0.0121410 0.0103000 0.0050086 0.0058752 0.0067116 0.0050086 0.0050169 0.0033271 0.0033409 0.0033354 0.0110959 0.0067229 0.0067342 0.0058801 0.0067285 0.0024701 0.0016434 0.0024722 0.0024722 0.0024722 0.0016434 0.0016447 0.0016461 0.0024742 0.0049706 0.0041337 0.0016474 0.0008207 0.0033030 0.0033110 0.0008200 0.0008200 0.0008200 0.0008220 0.0024722 0.0024701 0.0058851 0.0050086 0.0008207 0.0000010 0.0008227 0.0016434 0.0016434 0.0008207 0.0008234 0.0008200 0.0058604 0.0050169 0.0058703 0.0058703 0.0075791 0.0084745 0.0016434 0.0033057 0.0000010 0.0024803 0.0033110 0.0016474 0.0033084 0.0016434 0.0050086 0.0033002 0.0000010 0.0024701 0.0033002 0.0049878 0.0033002 0.0050086 0.0000010 0.0024701 0.0016434 0.0016447 0.0000010 0.0000010 0.0000010 0.0000010 0.0016461 0.0024701 0.0041337 0.0016407 0.0016434 0.0041337 0.0008207 0.0024742 0.0024782 0.0024761 0.0016434 0.0024782 0.0016474 0.0024701 0.0000000 0.0000010 0.0016394 0.0033163 0.0000010 0.0000010 0.0016488 0.0033163 0.0016394 0.0008214 0.0008227 0.0000010 0.0050169 0.0050380 0.0050211 0.0067285 0.0058653 0.0067060 0.0075791 0.0058900 0.0058900 0.0058950 0.0058801 0.0050253 0.0076111 0.0076176 0.0041651 0.0050211 0.0075983 0.0076047 0.0076111 0.0058801 0.0084602 0.0067229 0.0076047 0.0067456 0.0067229 0.0075983 0.0058703 0.0076047 0.0067399 0.0050086 0.0033243 0.0033298 0.0033243 0.0075983 0.0075983 0.0058752 0.0058752 0.0084602 0.0075983 0.0067399 0.0075983 0.0067285 0.0103000 0.0112109 0.0058604 0.0049706 0.0033139 0.0024803 0.0049788 0.0041575 0.0033112 0.0058263 0.0041337 0.0024803 0.0033167 0.0033112 0.0067229 0.0110486 0.0092784 0.0101860 0.0084316 0.0101775 0.0067229 0.0058555 0.0075854 0.0067285 0.0058752 0.0058752 0.0058752 0.0058752 0.0058752 0.0058752 0.0041721 0.0024662 0.0075918 0.0075791 0.0075854 0.0093020 0.0075854 0.0093336 0.0075854 0.0067342 0.0075854 0.0067285 0.0067229 0.0067285 0.0084602 0.0058801 
Neosav     0.0192687 0.0058118 0.0033030 0.0058069 0.0093179 0.0084104 0.0067060 0.0093179 0.0101345 0.0058506 0.0067060 0.0050211 0.0050127 0.0058506 0.0050044 0.0058555 0.0050044 0.0050127 0.0075536 0.0075600 0.0067116 0.0075791 0.0084104 0.0075346 0.0075409 0.0092628 0.0066836 0.0041201 0.0032921 0.0041201 0.0032948 0.0032948 0.0058506 0.0058506 0.0050169 0.0050044 0.0067004 0.0101603 0.0058409 0.0058409 0.0058604 0.0058653 0.0075727 0.0067229 0.0041616 0.0067173 0.0067060 0.0058653 0.0067229 0.0058360 0.0058360 0.0084175 0.0129907 0.0111436 0.0058360 0.0067060 0.0075409 0.0058360 0.0058457 0.0041547 0.0041721 0.0041651 0.0119337 0.0075536 0.0075663 0.0067116 0.0075600 0.0041201 0.0032894 0.0041235 0.0041235 0.0041235 0.0032894 0.0032921 0.0032948 0.0041269 0.0057925 0.0049541 0.0024680 0.0016393 0.0041235 0.0041335 0.0016380 0.0016380 0.0016380 0.0016420 0.0032921 0.0041201 0.0067172 0.0058360 0.0016393 0.0000010 0.0016434 0.0024620 0.0024620 0.0016393 0.0016447 0.0016380 0.0066892 0.0058457 0.0067004 0.0067004 0.0084104 0.0093099 0.0032894 0.0032948 0.0000010 0.0024722 0.0049702 0.0024681 0.0032975 0.0024620 0.0049919 0.0032894 0.0000010 0.0041201 0.0049541 0.0066557 0.0032894 0.0049919 0.0000010 0.0032894 0.0032894 0.0032921 0.0000010 0.0000010 0.0000010 0.0000010 0.0032948 0.0041201 0.0057925 0.0016354 0.0024620 0.0057925 0.0016393 0.0041269 0.0033028 0.0041301 0.0032894 0.0041335 0.0016447 0.0032894 0.0000010 0.0000000 0.0016340 0.0041400 0.0000010 0.0000010 0.0033002 0.0033053 0.0016340 0.0016407 0.0016434 0.0000010 0.0058457 0.0058702 0.0058506 0.0075600 0.0066948 0.0075346 0.0084104 0.0067229 0.0067229 0.0067286 0.0067116 0.0058555 0.0084459 0.0084531 0.0049919 0.0058506 0.0084317 0.0084388 0.0084459 0.0067116 0.0092942 0.0075536 0.0084388 0.0075791 0.0075536 0.0084317 0.0067004 0.0084388 0.0075727 0.0058360 0.0041513 0.0041582 0.0041513 0.0084317 0.0084317 0.0067060 0.0067060 0.0092942 0.0084317 0.0075727 0.0084317 0.0075600 0.0111436 0.0120573 0.0066892 0.0066337 0.0049747 0.0041371 0.0066447 0.0058263 0.0049706 0.0074969 0.0057925 0.0041371 0.0049788 0.0049706 0.0075536 0.0118828 0.0101088 0.0110204 0.0092628 0.0110112 0.0075536 0.0066836 0.0084175 0.0075600 0.0067060 0.0067060 0.0067060 0.0067060 0.0067060 0.0067060 0.0050002 0.0024581 0.0084246 0.0084104 0.0084175 0.0101345 0.0084175 0.0101689 0.0084175 0.0075663 0.0084246 0.0075600 0.0075536 0.0075600 0.0092942 0.0067116 
Neosex     0.0210900 0.0074969 0.0049706 0.0074907 0.0110488 0.0101259 0.0084104 0.0110488 0.0118627 0.0075536 0.0084104 0.0067229 0.0067116 0.0075473 0.0066948 0.0075536 0.0066948 0.0067060 0.0092629 0.0092707 0.0084175 0.0092942 0.0101259 0.0092395 0.0092473 0.0092550 0.0092395 0.0066447 0.0058069 0.0057877 0.0058118 0.0049582 0.0075473 0.0075473 0.0067116 0.0066948 0.0092864 0.0118930 0.0075409 0.0075409 0.0075663 0.0075727 0.0092864 0.0084317 0.0058457 0.0084246 0.0092707 0.0075727 0.0084317 0.0083822 0.0075346 0.0101345 0.0147723 0.0129011 0.0075283 0.0084104 0.0092473 0.0075283 0.0075409 0.0058409 0.0058604 0.0058506 0.0136837 0.0092629 0.0092785 0.0084175 0.0092707 0.0066447 0.0049541 0.0057925 0.0057925 0.0057925 0.0058021 0.0049541 0.0049623 0.0057973 0.0074720 0.0074720 0.0041267 0.0032921 0.0057925 0.0058069 0.0032867 0.0032894 0.0032867 0.0032975 0.0057925 0.0066447 0.0084246 0.0075346 0.0032894 0.0016327 0.0033002 0.0049501 0.0049501 0.0041201 0.0033030 0.0032867 0.0083892 0.0075473 0.0092629 0.0084033 0.0101259 0.0110392 0.0049501 0.0049582 0.0016354 0.0041337 0.0066502 0.0041269 0.0049623 0.0041167 0.0066780 0.0049501 0.0016354 0.0057877 0.0066282 0.0083471 0.0049501 0.0066780 0.0008207 0.0049501 0.0049501 0.0049541 0.0016327 0.0016421 0.0016340 0.0016394 0.0058118 0.0066447 0.0074720 0.0041101 0.0049501 0.0083401 0.0032921 0.0057973 0.0058263 0.0058021 0.0049541 0.0058069 0.0041438 0.0049501 0.0016394 0.0016340 0.0000000 0.0058166 0.0016354 0.0016434 0.0049706 0.0049753 0.0000010 0.0032948 0.0033002 0.0016434 0.0075473 0.0075790 0.0075536 0.0092707 0.0083962 0.0092395 0.0101259 0.0084317 0.0084317 0.0084388 0.0084175 0.0075536 0.0101689 0.0101775 0.0075283 0.0084033 0.0101517 0.0101603 0.0101689 0.0084175 0.0110206 0.0092629 0.0101603 0.0092942 0.0092629 0.0101517 0.0084033 0.0101603 0.0092864 0.0058311 0.0058311 0.0058457 0.0058311 0.0101517 0.0101517 0.0084104 0.0084104 0.0110206 0.0110206 0.0092864 0.0101517 0.0092785 0.0129011 0.0138260 0.0083892 0.0083193 0.0066613 0.0058166 0.0083332 0.0075157 0.0066502 0.0091931 0.0074720 0.0058166 0.0066613 0.0066502 0.0092629 0.0136252 0.0118325 0.0127579 0.0109832 0.0127472 0.0092628 0.0083822 0.0092707 0.0092707 0.0084104 0.0084104 0.0084104 0.0084104 0.0084104 0.0084104 0.0066892 0.0041101 0.0101431 0.0101259 0.0101345 0.0118627 0.0101345 0.0119031 0.0101345 0.0092785 0.0101431 0.0092707 0.0092629 0.0092707 0.0110206 0.0084175 
Neosim     0.0220732 0.0066668 0.0041438 0.0066613 0.0102036 0.0092864 0.0075727 0.0102036 0.0110206 0.0067172 0.0075727 0.0058851 0.0058752 0.0067116 0.0058604 0.0067173 0.0058604 0.0058703 0.0084246 0.0084317 0.0075791 0.0084531 0.0092864 0.0084033 0.0084104 0.0101431 0.0084033 0.0058166 0.0049795 0.0049620 0.0049836 0.0041335 0.0067116 0.0067116 0.0050253 0.0058604 0.0084460 0.0110488 0.0067060 0.0067060 0.0067285 0.0067342 0.0084460 0.0075919 0.0050127 0.0075855 0.0084317 0.0067342 0.0075919 0.0075473 0.0067004 0.0092942 0.0139103 0.0120469 0.0066948 0.0075727 0.0084104 0.0066948 0.0067060 0.0050086 0.0050253 0.0050169 0.0110206 0.0084246 0.0084388 0.0075791 0.0084317 0.0058166 0.0041301 0.0049661 0.0049661 0.0049661 0.0049753 0.0041301 0.0041369 0.0049702 0.0066447 0.0066447 0.0033026 0.0024700 0.0049661 0.0049795 0.0024660 0.0024680 0.0024660 0.0024741 0.0049661 0.0058166 0.0075855 0.0067004 0.0024680 0.0041366 0.0024761 0.0041267 0.0041267 0.0032974 0.0024782 0.0032946 0.0075536 0.0067116 0.0084246 0.0075663 0.0092864 0.0101948 0.0041267 0.0058118 0.0041435 0.0049826 0.0058214 0.0033028 0.0058166 0.0032946 0.0093100 0.0058021 0.0041435 0.0049620 0.0058021 0.0075157 0.0058021 0.0093100 0.0016528 0.0041267 0.0041267 0.0041301 0.0041366 0.0024802 0.0041400 0.0033163 0.0049836 0.0058166 0.0066447 0.0066668 0.0041267 0.0075095 0.0016393 0.0049702 0.0049961 0.0049753 0.0041301 0.0049795 0.0041538 0.0041267 0.0033163 0.0041400 0.0058166 0.0000000 0.0041435 0.0024823 0.0041438 0.0075663 0.0058166 0.0024721 0.0024761 0.0033165 0.0067116 0.0067399 0.0067172 0.0084317 0.0075600 0.0084033 0.0092864 0.0075919 0.0075919 0.0075983 0.0075791 0.0067173 0.0093258 0.0093337 0.0066948 0.0075663 0.0093100 0.0093179 0.0093258 0.0075791 0.0101776 0.0075663 0.0093179 0.0084531 0.0084246 0.0093100 0.0075663 0.0093179 0.0084460 0.0066948 0.0050002 0.0050127 0.0050002 0.0093100 0.0093100 0.0075727 0.0075727 0.0101776 0.0101776 0.0084460 0.0093100 0.0084388 0.0120469 0.0129682 0.0075536 0.0074907 0.0058311 0.0041472 0.0075032 0.0066836 0.0058214 0.0066613 0.0066447 0.0049878 0.0058311 0.0049785 0.0084246 0.0127799 0.0109926 0.0119132 0.0101431 0.0119031 0.0084246 0.0075473 0.0092942 0.0084317 0.0075727 0.0075727 0.0075727 0.0075727 0.0075727 0.0075727 0.0058555 0.0066668 0.0093021 0.0092864 0.0092942 0.0110206 0.0092942 0.0110582 0.0092942 0.0084388 0.0093021 0.0084317 0.0084246 0.0084317 0.0101776 0.0075791 
Neospl     0.0192855 0.0058166 0.0033057 0.0058118 0.0093258 0.0084175 0.0067116 0.0093258 0.0101431 0.0058555 0.0067116 0.0050253 0.0050169 0.0058555 0.0050086 0.0058604 0.0050086 0.0050169 0.0075600 0.0075663 0.0067172 0.0075855 0.0084175 0.0075409 0.0075473 0.0092706 0.0066892 0.0041235 0.0032948 0.0041235 0.0032975 0.0032975 0.0058555 0.0058555 0.0050211 0.0050086 0.0067060 0.0101689 0.0058457 0.0058457 0.0058653 0.0058703 0.0075791 0.0067286 0.0041651 0.0067229 0.0067116 0.0058703 0.0067286 0.0058409 0.0058409 0.0084246 0.0130020 0.0111532 0.0058409 0.0067116 0.0075473 0.0058409 0.0058506 0.0041582 0.0041755 0.0041686 0.0119438 0.0075600 0.0075727 0.0067172 0.0075663 0.0041235 0.0032921 0.0041269 0.0041269 0.0041269 0.0032921 0.0032948 0.0032975 0.0041303 0.0057973 0.0049582 0.0024700 0.0016407 0.0041269 0.0041369 0.0016393 0.0016393 0.0016393 0.0016434 0.0032948 0.0041235 0.0067229 0.0058409 0.0016407 0.0000010 0.0016447 0.0024640 0.0024640 0.0016407 0.0016461 0.0016393 0.0066948 0.0058506 0.0067060 0.0067060 0.0084175 0.0093178 0.0032921 0.0032975 0.0000010 0.0024742 0.0049744 0.0024701 0.0033002 0.0024640 0.0049961 0.0032921 0.0000010 0.0041235 0.0049582 0.0066613 0.0032921 0.0049961 0.0000010 0.0032921 0.0032921 0.0032948 0.0000010 0.0000010 0.0000010 0.0000010 0.0032975 0.0041235 0.0057973 0.0016367 0.0024640 0.0057973 0.0016407 0.0041303 0.0033055 0.0041335 0.0032921 0.0041369 0.0016461 0.0032921 0.0000010 0.0000010 0.0016354 0.0041435 0.0000000 0.0000010 0.0033030 0.0033081 0.0016354 0.0016420 0.0016447 0.0000010 0.0058506 0.0058752 0.0058555 0.0075663 0.0067004 0.0075409 0.0084175 0.0067286 0.0067286 0.0067342 0.0067172 0.0058604 0.0084531 0.0084602 0.0049961 0.0058555 0.0084388 0.0084459 0.0084531 0.0067172 0.0093021 0.0075600 0.0084459 0.0075855 0.0075600 0.0084388 0.0067060 0.0084459 0.0075791 0.0058409 0.0041547 0.0041616 0.0041547 0.0084388 0.0084388 0.0067116 0.0067116 0.0093021 0.0084388 0.0075791 0.0084388 0.0075663 0.0111532 0.0120676 0.0066948 0.0066392 0.0049788 0.0041406 0.0066502 0.0058311 0.0049747 0.0075032 0.0057973 0.0041406 0.0049829 0.0049747 0.0075600 0.0118929 0.0101173 0.0110298 0.0092706 0.0110205 0.0075599 0.0066892 0.0084246 0.0075663 0.0067116 0.0067116 0.0067116 0.0067116 0.0067116 0.0067116 0.0050044 0.0024601 0.0084317 0.0084175 0.0084246 0.0101431 0.0084246 0.0101775 0.0084246 0.0075727 0.0084317 0.0075663 0.0075600 0.0075663 0.0093021 0.0067172 
Neotet     0.0175045 0.0041474 0.0016502 0.0041440 0.0076176 0.0067229 0.0050253 0.0076176 0.0084387 0.0041746 0.0050253 0.0033437 0.0033382 0.0041755 0.0033326 0.0041790 0.0033329 0.0033354 0.0058702 0.0058752 0.0050296 0.0058900 0.0067229 0.0058555 0.0058604 0.0075726 0.0050086 0.0008200 0.0000010 0.0008200 0.0000010 0.0000010 0.0041755 0.0041755 0.0033409 0.0033326 0.0050211 0.0084602 0.0041676 0.0041676 0.0041816 0.0041860 0.0058851 0.0050380 0.0024945 0.0050338 0.0050253 0.0041860 0.0050380 0.0041642 0.0041645 0.0067285 0.0112497 0.0094217 0.0041642 0.0050253 0.0058604 0.0041642 0.0041711 0.0024904 0.0025008 0.0024966 0.0102209 0.0058702 0.0058801 0.0050296 0.0058752 0.0008200 0.0000010 0.0008207 0.0008207 0.0008207 0.0000010 0.0000010 0.0000010 0.0008214 0.0041339 0.0033004 0.0008220 0.0000010 0.0024723 0.0024783 0.0000010 0.0000010 0.0000010 0.0000010 0.0016448 0.0000010 0.0050338 0.0041642 0.0000010 0.0000010 0.0000010 0.0008200 0.0008200 0.0000010 0.0000010 0.0000010 0.0050128 0.0041711 0.0050211 0.0050211 0.0067229 0.0076111 0.0000010 0.0024743 0.0000010 0.0016502 0.0016488 0.0008220 0.0024763 0.0008200 0.0050211 0.0008200 0.0000010 0.0008200 0.0016434 0.0024783 0.0008200 0.0050211 0.0000010 0.0016434 0.0000010 0.0000010 0.0000010 0.0000010 0.0000010 0.0000010 0.0000010 0.0000010 0.0024702 0.0016448 0.0008200 0.0016434 0.0000010 0.0008214 0.0008227 0.0008220 0.0000010 0.0008227 0.0000010 0.0016434 0.0000010 0.0000010 0.0016434 0.0024823 0.0000010 0.0000000 0.0000010 0.0033245 0.0016434 0.0000010 0.0000010 0.0000010 0.0041711 0.0041886 0.0041746 0.0058752 0.0050169 0.0058555 0.0067229 0.0050380 0.0050380 0.0050422 0.0050296 0.0041790 0.0067513 0.0067570 0.0033245 0.0041755 0.0067399 0.0067456 0.0067513 0.0050296 0.0075983 0.0058702 0.0067456 0.0058900 0.0058702 0.0067399 0.0050211 0.0067456 0.0058851 0.0041642 0.0024883 0.0024904 0.0024883 0.0067399 0.0067399 0.0050253 0.0050253 0.0075983 0.0067399 0.0058851 0.0067399 0.0058752 0.0094217 0.0103266 0.0050128 0.0024702 0.0008234 0.0000010 0.0024743 0.0016529 0.0008227 0.0033084 0.0016434 0.0000010 0.0008241 0.0008227 0.0058702 0.0101774 0.0084174 0.0093177 0.0075726 0.0093098 0.0058702 0.0050086 0.0067285 0.0058752 0.0050253 0.0050253 0.0050253 0.0050253 0.0050253 0.0050253 0.0033301 0.0024723 0.0067342 0.0067229 0.0067285 0.0084387 0.0067285 0.0084673 0.0067285 0.0058801 0.0067285 0.0058752 0.0058702 0.0058752 0.0075983 0.0050296 
Neotim     0.0192853 0.0058166 0.0033058 0.0058118 0.0093257 0.0084174 0.0067116 0.0093257 0.0101430 0.0058555 0.0067116 0.0050253 0.0050169 0.0058555 0.0050086 0.0058604 0.0050086 0.0041721 0.0075599 0.0075663 0.0067172 0.0075854 0.0084174 0.0075409 0.0075472 0.0092706 0.0066891 0.0008180 0.0000010 0.0008180 0.0000010 0.0000010 0.0058555 0.0058555 0.0050211 0.0050086 0.0067060 0.0101688 0.0058457 0.0058457 0.0058653 0.0058702 0.0075791 0.0067285 0.0041642 0.0067229 0.0067116 0.0058702 0.0067285 0.0058409 0.0058409 0.0084245 0.0130018 0.0111531 0.0058409 0.0067116 0.0075472 0.0058409 0.0058506 0.0041572 0.0041746 0.0041676 0.0119437 0.0075599 0.0075727 0.0067172 0.0075663 0.0008180 0.0000010 0.0008187 0.0008187 0.0008187 0.0000010 0.0000010 0.0000010 0.0008194 0.0057966 0.0049585 0.0024701 0.0016407 0.0041271 0.0041371 0.0016394 0.0016394 0.0016394 0.0016434 0.0032949 0.0000010 0.0067229 0.0058409 0.0016407 0.0033002 0.0016448 0.0024641 0.0024641 0.0016407 0.0016461 0.0024641 0.0066947 0.0058506 0.0067060 0.0067060 0.0084174 0.0093177 0.0000010 0.0049667 0.0033057 0.0041408 0.0016447 0.0024702 0.0049708 0.0024641 0.0084387 0.0024641 0.0033030 0.0008180 0.0016394 0.0024722 0.0024641 0.0084387 0.0000010 0.0032922 0.0000010 0.0000010 0.0033002 0.0000010 0.0033030 0.0016502 0.0000010 0.0000010 0.0024641 0.0049747 0.0024641 0.0016394 0.0016407 0.0008194 0.0008214 0.0008200 0.0000010 0.0008207 0.0000010 0.0032922 0.0016488 0.0033002 0.0049706 0.0041438 0.0033030 0.0000010 0.0000000 0.0067060 0.0049706 0.0016421 0.0016448 0.0016475 0.0058506 0.0058752 0.0058555 0.0075663 0.0067003 0.0075409 0.0084174 0.0067285 0.0067285 0.0067342 0.0067172 0.0058604 0.0084530 0.0084602 0.0049961 0.0058555 0.0084388 0.0084459 0.0084530 0.0067172 0.0093020 0.0075599 0.0084459 0.0075854 0.0075599 0.0084388 0.0067060 0.0084459 0.0075791 0.0058409 0.0041538 0.0041607 0.0041538 0.0084388 0.0084388 0.0067116 0.0067116 0.0093020 0.0084388 0.0075791 0.0084388 0.0075663 0.0111531 0.0120675 0.0066947 0.0024641 0.0008214 0.0000010 0.0024682 0.0016488 0.0008207 0.0033002 0.0016394 0.0000010 0.0008220 0.0008207 0.0075599 0.0110204 0.0092550 0.0101601 0.0084103 0.0101516 0.0075599 0.0058409 0.0084245 0.0075663 0.0067116 0.0067116 0.0067116 0.0067116 0.0067116 0.0067116 0.0050044 0.0049747 0.0084316 0.0084174 0.0084245 0.0101430 0.0084174 0.0101775 0.0084245 0.0075727 0.0075727 0.0075663 0.0075599 0.0075663 0.0093020 0.0067172 
Neotoa     0.0231272 0.0092707 0.0067060 0.0092629 0.0129012 0.0119541 0.0102123 0.0129012 0.0137191 0.0093416 0.0102123 0.0085035 0.0084890 0.0093338 0.0084675 0.0093417 0.0084674 0.0084818 0.0110771 0.0110865 0.0102210 0.0111150 0.0119541 0.0110488 0.0110582 0.0128237 0.0110488 0.0084033 0.0075536 0.0075283 0.0075600 0.0066892 0.0093338 0.0093338 0.0084890 0.0084675 0.0111055 0.0137546 0.0093258 0.0093258 0.0093575 0.0093655 0.0111055 0.0102385 0.0076047 0.0102298 0.0110865 0.0093655 0.0102385 0.0101776 0.0093178 0.0119643 0.0167117 0.0147982 0.0093100 0.0102123 0.0110582 0.0093100 0.0093258 0.0075983 0.0076241 0.0076112 0.0155792 0.0110771 0.0110960 0.0102210 0.0110865 0.0084033 0.0066836 0.0075346 0.0075346 0.0075346 0.0075473 0.0066836 0.0066948 0.0075409 0.0092395 0.0092395 0.0058457 0.0049961 0.0075346 0.0075536 0.0049877 0.0049919 0.0049877 0.0050044 0.0075346 0.0084033 0.0102297 0.0093179 0.0049919 0.0033026 0.0050086 0.0066780 0.0066780 0.0058360 0.0050128 0.0049877 0.0101862 0.0093337 0.0110771 0.0102036 0.0119541 0.0128899 0.0066780 0.0066892 0.0033081 0.0058555 0.0084104 0.0058457 0.0066948 0.0058311 0.0084459 0.0066780 0.0033081 0.0075283 0.0083822 0.0101345 0.0066780 0.0084459 0.0033273 0.0066780 0.0066780 0.0066836 0.0033026 0.0033218 0.0033053 0.0033163 0.0075600 0.0084033 0.0092395 0.0058214 0.0066780 0.0101259 0.0049961 0.0075409 0.0075791 0.0075473 0.0066836 0.0075536 0.0058703 0.0066780 0.0033163 0.0033053 0.0049753 0.0075663 0.0033081 0.0033245 0.0067060 0.0000000 0.0049753 0.0050002 0.0050086 0.0033245 0.0093337 0.0093735 0.0093416 0.0110865 0.0101949 0.0110488 0.0119541 0.0102385 0.0102385 0.0102472 0.0102210 0.0093417 0.0120055 0.0120158 0.0093100 0.0102036 0.0119849 0.0119952 0.0120055 0.0102210 0.0128679 0.0110771 0.0119952 0.0111150 0.0110771 0.0119849 0.0102036 0.0119952 0.0111055 0.0093100 0.0075855 0.0076047 0.0075855 0.0119849 0.0119849 0.0102123 0.0102123 0.0128679 0.0128679 0.0111055 0.0119849 0.0110960 0.0147982 0.0157431 0.0101862 0.0101003 0.0084245 0.0075663 0.0101173 0.0092942 0.0084103 0.0109926 0.0092395 0.0075663 0.0084245 0.0084103 0.0110771 0.0155118 0.0136837 0.0146319 0.0128237 0.0146195 0.0110770 0.0101776 0.0119643 0.0110865 0.0102123 0.0102123 0.0102123 0.0102123 0.0102123 0.0102123 0.0084603 0.0058214 0.0119746 0.0119541 0.0119643 0.0137191 0.0119643 0.0137664 0.0119643 0.0110960 0.0119746 0.0110865 0.0110771 0.0110865 0.0128679 0.0102210 
Neotre     0.0210900 0.0074969 0.0049706 0.0074907 0.0110488 0.0101259 0.0084104 0.0110488 0.0118627 0.0075536 0.0084104 0.0067229 0.0067116 0.0075473 0.0066948 0.0075536 0.0066948 0.0067060 0.0092629 0.0092707 0.0084175 0.0092942 0.0101259 0.0092395 0.0092473 0.0092550 0.0092395 0.0066447 0.0058069 0.0057877 0.0058118 0.0049582 0.0075473 0.0075473 0.0067116 0.0066948 0.0092864 0.0118930 0.0075409 0.0075409 0.0075663 0.0075727 0.0092864 0.0084317 0.0058457 0.0084246 0.0092707 0.0075727 0.0084317 0.0083822 0.0075346 0.0101345 0.0147723 0.0129011 0.0075283 0.0084104 0.0092473 0.0075283 0.0075409 0.0058409 0.0058604 0.0058506 0.0136837 0.0092629 0.0092785 0.0084175 0.0092707 0.0066447 0.0049541 0.0057925 0.0057925 0.0057925 0.0058021 0.0049541 0.0049623 0.0057973 0.0074720 0.0074720 0.0041267 0.0032921 0.0057925 0.0058069 0.0032867 0.0032894 0.0032867 0.0032975 0.0057925 0.0066447 0.0084246 0.0075346 0.0032894 0.0016327 0.0033002 0.0049501 0.0049501 0.0041201 0.0033030 0.0032867 0.0083892 0.0075473 0.0092629 0.0084033 0.0101259 0.0110392 0.0049501 0.0049582 0.0016354 0.0041337 0.0066502 0.0041269 0.0049623 0.0041167 0.0066780 0.0049501 0.0016354 0.0057877 0.0066282 0.0083471 0.0049501 0.0066780 0.0008207 0.0049501 0.0049501 0.0049541 0.0016327 0.0016421 0.0016340 0.0016394 0.0058118 0.0066447 0.0074720 0.0041101 0.0049501 0.0083401 0.0032921 0.0057973 0.0058263 0.0058021 0.0049541 0.0058069 0.0041438 0.0049501 0.0016394 0.0016340 0.0000010 0.0058166 0.0016354 0.0016434 0.0049706 0.0049753 0.0000000 0.0032948 0.0033002 0.0016434 0.0075473 0.0075790 0.0075536 0.0092707 0.0083962 0.0092395 0.0101259 0.0084317 0.0084317 0.0084388 0.0084175 0.0075536 0.0101689 0.0101775 0.0075283 0.0084033 0.0101517 0.0101603 0.0101689 0.0084175 0.0110206 0.0092629 0.0101603 0.0092942 0.0092629 0.0101517 0.0084033 0.0101603 0.0092864 0.0058311 0.0058311 0.0058457 0.0058311 0.0101517 0.0101517 0.0084104 0.0084104 0.0110206 0.0110206 0.0092864 0.0101517 0.0092785 0.0129011 0.0138260 0.0083892 0.0083193 0.0066613 0.0058166 0.0083332 0.0075157 0.0066502 0.0091931 0.0074720 0.0058166 0.0066613 0.0066502 0.0092629 0.0136252 0.0118325 0.0127579 0.0109832 0.0127472 0.0092628 0.0083822 0.0092707 0.0092707 0.0084104 0.0084104 0.0084104 0.0084104 0.0084104 0.0084104 0.0066892 0.0041101 0.0101431 0.0101259 0.0101345 0.0118627 0.0101345 0.0119031 0.0101345 0.0092785 0.0101431 0.0092707 0.0092629 0.0092707 0.0110206 0.0084175 
NeoveB     0.0192516 0.0041303 0.0016434 0.0041269 0.0075855 0.0066948 0.0050044 0.0075855 0.0084033 0.0041572 0.0050044 0.0033298 0.0033243 0.0041582 0.0033188 0.0041616 0.0033190 0.0033243 0.0058457 0.0058506 0.0050086 0.0058653 0.0066948 0.0058311 0.0058360 0.0075409 0.0041469 0.0024601 0.0016380 0.0024601 0.0016394 0.0016394 0.0041582 0.0041582 0.0033243 0.0033188 0.0050002 0.0084246 0.0041503 0.0041503 0.0041642 0.0041686 0.0058604 0.0050169 0.0024842 0.0050127 0.0050044 0.0041686 0.0050169 0.0041469 0.0041438 0.0067004 0.0112013 0.0093815 0.0041469 0.0050044 0.0058360 0.0041469 0.0041538 0.0024801 0.0024904 0.0024863 0.0101775 0.0058457 0.0058555 0.0050086 0.0058506 0.0024601 0.0016367 0.0024621 0.0024621 0.0024621 0.0016367 0.0016380 0.0016394 0.0024641 0.0041169 0.0024601 0.0008187 0.0000010 0.0024621 0.0024681 0.0000010 0.0000010 0.0000010 0.0000010 0.0016380 0.0024601 0.0050128 0.0041469 0.0000010 0.0016407 0.0000010 0.0008167 0.0008167 0.0000010 0.0000010 0.0008167 0.0049919 0.0041538 0.0050002 0.0050002 0.0066948 0.0075790 0.0016367 0.0032922 0.0016434 0.0024702 0.0032975 0.0008187 0.0032949 0.0008167 0.0067116 0.0032868 0.0016420 0.0024601 0.0032868 0.0049664 0.0032868 0.0067116 0.0000010 0.0016367 0.0016367 0.0016380 0.0016407 0.0000010 0.0016420 0.0008220 0.0016394 0.0024601 0.0041169 0.0032975 0.0008167 0.0041169 0.0000010 0.0024641 0.0016434 0.0024661 0.0016367 0.0024681 0.0008200 0.0016367 0.0008214 0.0016407 0.0032948 0.0024721 0.0016420 0.0000010 0.0016421 0.0050002 0.0032948 0.0000000 0.0000010 0.0008214 0.0041538 0.0041711 0.0041572 0.0058506 0.0049961 0.0058311 0.0066948 0.0050169 0.0050169 0.0050211 0.0050086 0.0041616 0.0067229 0.0067285 0.0033108 0.0041582 0.0067116 0.0067172 0.0067229 0.0050086 0.0075663 0.0058457 0.0067172 0.0058653 0.0058457 0.0067116 0.0050002 0.0067172 0.0058604 0.0041469 0.0024780 0.0024821 0.0024780 0.0067116 0.0067116 0.0050044 0.0050044 0.0075663 0.0067116 0.0058604 0.0067116 0.0058506 0.0093815 0.0102824 0.0049919 0.0049503 0.0033004 0.0024702 0.0049585 0.0041406 0.0032977 0.0058021 0.0041169 0.0024702 0.0033031 0.0032977 0.0058457 0.0101344 0.0083821 0.0092784 0.0075409 0.0092706 0.0058457 0.0049878 0.0067004 0.0058506 0.0050044 0.0050044 0.0050044 0.0050044 0.0050044 0.0050044 0.0033163 0.0041303 0.0067060 0.0066948 0.0067004 0.0084033 0.0067004 0.0084317 0.0067004 0.0058555 0.0067060 0.0058506 0.0058457 0.0058506 0.0075663 0.0050086 
NeoveS     0.0192853 0.0041371 0.0016461 0.0041337 0.0075983 0.0067060 0.0050128 0.0075983 0.0084174 0.0041642 0.0050128 0.0033354 0.0033298 0.0041651 0.0033243 0.0041686 0.0033245 0.0033298 0.0058555 0.0058604 0.0050169 0.0058752 0.0067060 0.0058409 0.0058457 0.0075536 0.0049961 0.0024641 0.0016407 0.0024641 0.0016421 0.0016421 0.0041651 0.0041651 0.0033326 0.0033243 0.0050086 0.0084388 0.0041572 0.0041572 0.0041711 0.0041755 0.0058703 0.0050253 0.0024883 0.0050211 0.0050128 0.0041755 0.0050253 0.0041538 0.0041541 0.0067116 0.0112206 0.0093975 0.0041538 0.0050128 0.0050002 0.0041538 0.0041607 0.0024842 0.0024945 0.0024904 0.0101948 0.0058555 0.0058653 0.0050169 0.0058604 0.0024641 0.0016394 0.0024662 0.0024662 0.0024662 0.0016394 0.0016407 0.0016421 0.0024682 0.0032922 0.0032922 0.0008200 0.0000010 0.0024662 0.0024722 0.0000010 0.0000010 0.0000010 0.0000010 0.0016407 0.0024641 0.0050211 0.0041538 0.0000010 0.0016434 0.0000010 0.0008180 0.0008180 0.0000010 0.0000010 0.0008180 0.0050002 0.0041607 0.0050086 0.0050086 0.0067060 0.0075918 0.0016394 0.0032977 0.0016461 0.0024743 0.0033030 0.0008200 0.0033004 0.0008180 0.0067229 0.0032922 0.0016447 0.0024641 0.0032922 0.0049747 0.0032922 0.0067229 0.0000010 0.0016394 0.0016394 0.0016407 0.0016434 0.0000010 0.0016447 0.0008234 0.0016421 0.0024641 0.0041237 0.0033030 0.0008180 0.0041237 0.0000010 0.0024682 0.0016461 0.0024701 0.0016394 0.0024722 0.0008214 0.0016394 0.0008227 0.0016434 0.0033002 0.0024761 0.0016447 0.0000010 0.0016448 0.0050086 0.0033002 0.0000010 0.0000000 0.0008227 0.0041607 0.0041781 0.0041642 0.0058604 0.0050044 0.0058409 0.0067060 0.0050253 0.0050253 0.0050296 0.0050169 0.0041686 0.0067342 0.0067399 0.0033163 0.0041651 0.0067229 0.0067285 0.0067342 0.0050169 0.0075791 0.0058555 0.0067285 0.0058752 0.0058555 0.0067229 0.0050086 0.0067285 0.0058703 0.0041538 0.0024821 0.0024863 0.0024821 0.0067229 0.0067229 0.0050128 0.0050128 0.0067229 0.0067229 0.0058703 0.0067229 0.0058604 0.0093975 0.0103000 0.0050002 0.0049585 0.0033058 0.0024743 0.0049667 0.0041474 0.0033031 0.0058118 0.0041237 0.0024743 0.0033086 0.0033031 0.0058555 0.0101516 0.0083962 0.0092941 0.0075536 0.0092863 0.0058555 0.0049961 0.0067116 0.0058604 0.0050128 0.0050128 0.0050128 0.0050128 0.0050128 0.0050128 0.0033218 0.0041371 0.0067172 0.0067060 0.0067116 0.0084174 0.0067116 0.0084459 0.0067116 0.0058653 0.0067172 0.0058604 0.0058555 0.0058604 0.0075791 0.0050169 
Neowal     0.0184184 0.0049871 0.0024804 0.0049829 0.0084817 0.0075790 0.0058752 0.0084817 0.0093020 0.0050211 0.0058752 0.0041895 0.0041825 0.0050211 0.0041755 0.0050253 0.0041746 0.0041825 0.0067229 0.0067285 0.0058801 0.0067456 0.0075790 0.0067060 0.0067116 0.0075726 0.0058555 0.0024702 0.0016448 0.0024702 0.0016461 0.0016461 0.0041755 0.0041755 0.0041825 0.0041755 0.0058702 0.0093257 0.0050128 0.0050128 0.0050296 0.0050338 0.0067399 0.0058900 0.0033329 0.0058851 0.0058752 0.0050338 0.0058900 0.0050086 0.0050086 0.0075854 0.0121304 0.0102911 0.0050086 0.0058752 0.0067116 0.0050086 0.0050169 0.0033273 0.0033412 0.0033356 0.0110958 0.0067229 0.0067342 0.0058801 0.0067285 0.0024702 0.0016434 0.0024723 0.0024723 0.0024723 0.0016434 0.0016448 0.0016461 0.0024743 0.0041339 0.0041339 0.0016474 0.0008207 0.0033031 0.0033112 0.0008200 0.0008200 0.0008200 0.0008220 0.0024723 0.0016434 0.0058851 0.0050086 0.0008207 0.0000010 0.0008220 0.0016434 0.0016434 0.0008207 0.0008227 0.0008200 0.0058604 0.0050169 0.0058702 0.0058702 0.0075790 0.0084745 0.0016434 0.0016461 0.0000010 0.0016488 0.0033112 0.0016475 0.0016475 0.0016434 0.0033301 0.0008200 0.0000010 0.0016434 0.0033004 0.0041474 0.0008200 0.0033301 0.0000010 0.0024702 0.0016434 0.0016448 0.0000010 0.0000010 0.0000010 0.0000010 0.0016448 0.0016434 0.0033004 0.0008207 0.0016434 0.0033004 0.0008207 0.0024743 0.0016502 0.0024762 0.0016434 0.0024783 0.0000010 0.0016434 0.0000010 0.0000010 0.0016434 0.0033165 0.0000010 0.0000010 0.0016475 0.0033245 0.0016434 0.0008214 0.0008227 0.0000000 0.0050169 0.0050380 0.0050211 0.0067285 0.0058653 0.0067060 0.0075790 0.0058900 0.0058900 0.0058950 0.0058801 0.0050253 0.0076111 0.0076175 0.0041642 0.0050211 0.0075983 0.0076047 0.0076111 0.0058801 0.0084602 0.0067229 0.0076047 0.0067456 0.0067229 0.0075983 0.0058702 0.0076047 0.0067399 0.0050086 0.0033245 0.0033301 0.0033245 0.0075983 0.0075983 0.0058752 0.0058752 0.0084602 0.0075983 0.0067399 0.0075983 0.0067285 0.0102911 0.0112012 0.0058604 0.0033004 0.0016502 0.0016502 0.0033058 0.0033194 0.0024763 0.0049829 0.0033004 0.0016488 0.0024804 0.0024763 0.0067229 0.0110485 0.0092784 0.0101860 0.0084316 0.0101774 0.0067229 0.0058555 0.0075854 0.0067285 0.0058752 0.0058752 0.0058752 0.0058752 0.0058752 0.0058752 0.0041711 0.0016448 0.0075918 0.0075790 0.0075854 0.0093020 0.0075854 0.0093336 0.0075854 0.0067342 0.0075918 0.0067285 0.0067229 0.0067285 0.0084602 0.0058801 
Ophboo     0.0181945 0.0084103 0.0058555 0.0084033 0.0066780 0.0024661 0.0041303 0.0066780 0.0074907 0.0000010 0.0008193 0.0024722 0.0024701 0.0032948 0.0024661 0.0032975 0.0024662 0.0024701 0.0049623 0.0049664 0.0041337 0.0049785 0.0058021 0.0016367 0.0016380 0.0032922 0.0008167 0.0066780 0.0058360 0.0066780 0.0049826 0.0058409 0.0032948 0.0032948 0.0024722 0.0024661 0.0041269 0.0075094 0.0000010 0.0000010 0.0000010 0.0033030 0.0049744 0.0041403 0.0016407 0.0041369 0.0041303 0.0033030 0.0041403 0.0000010 0.0008187 0.0024681 0.0102384 0.0084459 0.0000010 0.0041303 0.0008173 0.0000010 0.0000010 0.0016380 0.0016448 0.0016421 0.0092394 0.0049623 0.0049706 0.0041337 0.0049664 0.0066780 0.0058311 0.0066836 0.0066836 0.0066836 0.0058311 0.0058360 0.0058409 0.0066891 0.0083821 0.0075283 0.0050002 0.0041503 0.0066836 0.0067004 0.0041469 0.0041469 0.0041469 0.0041572 0.0058360 0.0066780 0.0008207 0.0000010 0.0041503 0.0058457 0.0041607 0.0049878 0.0049878 0.0041503 0.0041642 0.0049878 0.0000010 0.0000010 0.0041269 0.0041269 0.0024661 0.0033084 0.0058311 0.0075409 0.0058555 0.0067060 0.0066836 0.0050002 0.0075472 0.0049878 0.0111054 0.0075283 0.0058506 0.0066780 0.0075283 0.0084103 0.0075283 0.0111054 0.0041781 0.0058311 0.0058311 0.0058360 0.0058457 0.0041711 0.0058506 0.0050211 0.0058409 0.0066780 0.0083821 0.0075536 0.0049878 0.0083821 0.0041503 0.0058263 0.0058555 0.0066948 0.0058311 0.0067004 0.0050086 0.0058311 0.0050169 0.0058457 0.0075473 0.0067116 0.0058506 0.0041711 0.0058506 0.0093337 0.0075473 0.0041538 0.0041607 0.0050169 0.0000000 0.0000010 0.0000010 0.0008193 0.0000010 0.0008167 0.0058021 0.0041403 0.0041403 0.0041438 0.0041337 0.0032975 0.0058263 0.0058311 0.0024601 0.0032948 0.0058166 0.0058214 0.0058263 0.0041337 0.0066613 0.0049623 0.0058214 0.0049785 0.0049623 0.0058166 0.0041269 0.0058214 0.0049744 0.0032868 0.0016367 0.0016394 0.0016367 0.0058166 0.0058166 0.0041303 0.0041303 0.0066613 0.0024721 0.0049744 0.0058166 0.0049664 0.0084459 0.0093336 0.0008173 0.0083821 0.0066835 0.0067003 0.0083962 0.0067003 0.0067003 0.0092628 0.0075283 0.0067003 0.0067116 0.0067003 0.0049623 0.0092007 0.0074720 0.0083540 0.0066381 0.0083471 0.0049626 0.0041169 0.0024681 0.0049664 0.0041303 0.0041303 0.0041303 0.0041303 0.0041303 0.0041303 0.0024641 0.0075346 0.0024681 0.0024661 0.0024681 0.0041269 0.0024681 0.0041403 0.0024681 0.0024701 0.0033002 0.0016420 0.0016407 0.0016420 0.0033028 0.0041337 
Ophhet     0.0182736 0.0084459 0.0058801 0.0084387 0.0049961 0.0024762 0.0024723 0.0049961 0.0058111 0.0000010 0.0008227 0.0024824 0.0024803 0.0033084 0.0024762 0.0033112 0.0024763 0.0024803 0.0041339 0.0041373 0.0033058 0.0041474 0.0058263 0.0016434 0.0016448 0.0033058 0.0008200 0.0067060 0.0058604 0.0067060 0.0050044 0.0058653 0.0024702 0.0024702 0.0016475 0.0016434 0.0024702 0.0058263 0.0000010 0.0000010 0.0000010 0.0033167 0.0049961 0.0041575 0.0016475 0.0041541 0.0041474 0.0033167 0.0041575 0.0000010 0.0008220 0.0024783 0.0093814 0.0075982 0.0000010 0.0024723 0.0016448 0.0000010 0.0000010 0.0016448 0.0016516 0.0016488 0.0075409 0.0033004 0.0033058 0.0024743 0.0033031 0.0067060 0.0058555 0.0067116 0.0067116 0.0067116 0.0058555 0.0058604 0.0058653 0.0067172 0.0084174 0.0075599 0.0050211 0.0041676 0.0067116 0.0067285 0.0041642 0.0041642 0.0041642 0.0041746 0.0058604 0.0067060 0.0008241 0.0000010 0.0041676 0.0058702 0.0041781 0.0050086 0.0050086 0.0041676 0.0041816 0.0050086 0.0000010 0.0000010 0.0024702 0.0024702 0.0024762 0.0033222 0.0058555 0.0075726 0.0058801 0.0067342 0.0067116 0.0050211 0.0075726 0.0050086 0.0111530 0.0075599 0.0058752 0.0067060 0.0075599 0.0084459 0.0075599 0.0111530 0.0041956 0.0058555 0.0058555 0.0058604 0.0058702 0.0041886 0.0058752 0.0050422 0.0058653 0.0067060 0.0084174 0.0075854 0.0050086 0.0084174 0.0041676 0.0058506 0.0058801 0.0067229 0.0058555 0.0067285 0.0050296 0.0058555 0.0050380 0.0058702 0.0075790 0.0067399 0.0058752 0.0041886 0.0058752 0.0093735 0.0075790 0.0041711 0.0041781 0.0050380 0.0000010 0.0000000 0.0000010 0.0008227 0.0000010 0.0000010 0.0041339 0.0033112 0.0033112 0.0033139 0.0041509 0.0033112 0.0058506 0.0058506 0.0024702 0.0033084 0.0041440 0.0041474 0.0041509 0.0024743 0.0049829 0.0033004 0.0041474 0.0033112 0.0033004 0.0041440 0.0024702 0.0041474 0.0033084 0.0033004 0.0016434 0.0016461 0.0016434 0.0041440 0.0041440 0.0024723 0.0024723 0.0049829 0.0024823 0.0033084 0.0041440 0.0033031 0.0075982 0.0084817 0.0008207 0.0084174 0.0067116 0.0067285 0.0084316 0.0067285 0.0067285 0.0093020 0.0075599 0.0067285 0.0067399 0.0067285 0.0033004 0.0092393 0.0075031 0.0083890 0.0066668 0.0083820 0.0049832 0.0041339 0.0024783 0.0024723 0.0024723 0.0024723 0.0024723 0.0024723 0.0024723 0.0024723 0.0024702 0.0075663 0.0024783 0.0024762 0.0024783 0.0041440 0.0024783 0.0041575 0.0024783 0.0024803 0.0033139 0.0016488 0.0016474 0.0016488 0.0033165 0.0024743 
Ophnas     0.0182103 0.0084174 0.0058604 0.0084103 0.0066836 0.0024681 0.0041337 0.0066836 0.0074969 0.0000010 0.0008200 0.0024742 0.0024722 0.0032975 0.0024681 0.0033002 0.0024682 0.0024722 0.0049664 0.0049706 0.0041371 0.0049826 0.0058069 0.0016380 0.0016394 0.0032949 0.0008173 0.0066836 0.0058409 0.0066836 0.0049878 0.0058457 0.0032975 0.0032975 0.0024742 0.0024681 0.0041303 0.0075157 0.0000010 0.0000010 0.0000010 0.0033057 0.0049785 0.0041438 0.0016421 0.0041403 0.0041337 0.0033057 0.0041438 0.0000010 0.0008194 0.0024701 0.0102471 0.0084530 0.0000010 0.0041337 0.0016394 0.0000010 0.0000010 0.0016394 0.0016461 0.0016434 0.0092472 0.0049664 0.0049747 0.0041371 0.0049706 0.0066836 0.0058360 0.0066891 0.0066891 0.0066891 0.0058360 0.0058409 0.0058457 0.0066947 0.0083891 0.0075346 0.0050044 0.0041538 0.0066891 0.0067060 0.0041503 0.0041503 0.0041503 0.0041607 0.0058409 0.0066836 0.0008214 0.0000010 0.0041538 0.0058506 0.0041642 0.0049919 0.0049919 0.0041538 0.0041676 0.0049919 0.0000010 0.0000010 0.0041303 0.0041303 0.0024681 0.0033112 0.0058360 0.0075472 0.0058604 0.0067116 0.0066891 0.0050044 0.0075536 0.0049919 0.0111149 0.0075346 0.0058555 0.0066836 0.0075346 0.0084174 0.0075346 0.0111149 0.0041816 0.0058360 0.0058360 0.0058409 0.0058506 0.0041746 0.0058555 0.0050253 0.0058457 0.0066836 0.0083891 0.0075599 0.0049919 0.0083891 0.0041538 0.0058311 0.0058604 0.0067004 0.0058360 0.0067060 0.0050128 0.0058360 0.0050211 0.0058506 0.0075536 0.0067172 0.0058555 0.0041746 0.0058555 0.0093416 0.0075536 0.0041572 0.0041642 0.0050211 0.0000010 0.0000010 0.0000000 0.0008200 0.0000010 0.0008173 0.0058069 0.0041438 0.0041438 0.0041472 0.0041371 0.0033002 0.0058311 0.0058360 0.0024621 0.0032975 0.0058214 0.0058263 0.0058311 0.0041371 0.0066668 0.0049664 0.0058263 0.0049826 0.0049664 0.0058214 0.0041303 0.0058263 0.0049785 0.0032895 0.0016380 0.0016407 0.0016380 0.0058214 0.0058214 0.0041337 0.0041337 0.0066668 0.0024741 0.0049785 0.0058214 0.0049706 0.0084530 0.0093416 0.0008180 0.0083891 0.0066891 0.0067060 0.0084032 0.0067060 0.0067060 0.0092706 0.0075346 0.0067060 0.0067172 0.0067060 0.0049664 0.0092084 0.0074782 0.0083610 0.0066437 0.0083540 0.0049667 0.0041203 0.0024701 0.0049706 0.0041337 0.0041337 0.0041337 0.0041337 0.0041337 0.0041337 0.0024662 0.0075409 0.0024701 0.0024681 0.0024701 0.0041303 0.0024701 0.0041438 0.0024701 0.0024722 0.0033030 0.0016434 0.0016420 0.0016434 0.0033055 0.0041371 
Ophpar     0.0181159 0.0101431 0.0075663 0.0101345 0.0083892 0.0041301 0.0058118 0.0083892 0.0092007 0.0008200 0.0024700 0.0033110 0.0041403 0.0049661 0.0041301 0.0049702 0.0041303 0.0041369 0.0066502 0.0066557 0.0058166 0.0066724 0.0074969 0.0032894 0.0032921 0.0049623 0.0032894 0.0092707 0.0084175 0.0083892 0.0075473 0.0075473 0.0049661 0.0049661 0.0041403 0.0041301 0.0066668 0.0092239 0.0008187 0.0008187 0.0008214 0.0049826 0.0066668 0.0058263 0.0032975 0.0058214 0.0066557 0.0049826 0.0058263 0.0024620 0.0024701 0.0041335 0.0120054 0.0101862 0.0016380 0.0058118 0.0032921 0.0016380 0.0016407 0.0032948 0.0024682 0.0033002 0.0109739 0.0066502 0.0066613 0.0058166 0.0066557 0.0092707 0.0075409 0.0083962 0.0083962 0.0083962 0.0084104 0.0075409 0.0075536 0.0084033 0.0101088 0.0101088 0.0067004 0.0058457 0.0083962 0.0084175 0.0058360 0.0058409 0.0058360 0.0058555 0.0083962 0.0092707 0.0024741 0.0016393 0.0058409 0.0075536 0.0058604 0.0075346 0.0075346 0.0066892 0.0058653 0.0066836 0.0008180 0.0008193 0.0066502 0.0058069 0.0041301 0.0049878 0.0075346 0.0092628 0.0075663 0.0084245 0.0083962 0.0067004 0.0092706 0.0066836 0.0128789 0.0092473 0.0075663 0.0083892 0.0092473 0.0092785 0.0092473 0.0128789 0.0058801 0.0075346 0.0075346 0.0075409 0.0075536 0.0058702 0.0075600 0.0067285 0.0084246 0.0092707 0.0101088 0.0101431 0.0075346 0.0110019 0.0058457 0.0075283 0.0075663 0.0084104 0.0075409 0.0084175 0.0075854 0.0075346 0.0067285 0.0075600 0.0092707 0.0084317 0.0075663 0.0058752 0.0075663 0.0110865 0.0092707 0.0058506 0.0058604 0.0067285 0.0008193 0.0008227 0.0008200 0.0000000 0.0000010 0.0016380 0.0074969 0.0058263 0.0058263 0.0058311 0.0058166 0.0049702 0.0075283 0.0075346 0.0049541 0.0058069 0.0075157 0.0075220 0.0066613 0.0058166 0.0083681 0.0066502 0.0075220 0.0066724 0.0066502 0.0075157 0.0058069 0.0075220 0.0066668 0.0049541 0.0032894 0.0032975 0.0032894 0.0075157 0.0075157 0.0058118 0.0058118 0.0083681 0.0049795 0.0066668 0.0075157 0.0066613 0.0101862 0.0110864 0.0024640 0.0092473 0.0075536 0.0075727 0.0092628 0.0075599 0.0075599 0.0101345 0.0083892 0.0075727 0.0075727 0.0075599 0.0066502 0.0109276 0.0091777 0.0100747 0.0083401 0.0100663 0.0066502 0.0057925 0.0041335 0.0066557 0.0058118 0.0058118 0.0058118 0.0058118 0.0058118 0.0058118 0.0041269 0.0092550 0.0033028 0.0041301 0.0041335 0.0058069 0.0041335 0.0058263 0.0041335 0.0041369 0.0049744 0.0033001 0.0032974 0.0033001 0.0049795 0.0058166 
Ophven     0.0181315 0.0092628 0.0067003 0.0092550 0.0075220 0.0032921 0.0049623 0.0075220 0.0083332 0.0000010 0.0016407 0.0024742 0.0033002 0.0041235 0.0032921 0.0041269 0.0032922 0.0032975 0.0057973 0.0058021 0.0049664 0.0058166 0.0066392 0.0024581 0.0024601 0.0041203 0.0024581 0.0083962 0.0075473 0.0075220 0.0066836 0.0066836 0.0041235 0.0041235 0.0033002 0.0032921 0.0058118 0.0083541 0.0000010 0.0000010 0.0000010 0.0041371 0.0058118 0.0049744 0.0024641 0.0049702 0.0058021 0.0041371 0.0049744 0.0016354 0.0016407 0.0032948 0.0111054 0.0093020 0.0008160 0.0049623 0.0024601 0.0008160 0.0008173 0.0024621 0.0024682 0.0024662 0.0100918 0.0057973 0.0058069 0.0049664 0.0058021 0.0083962 0.0066780 0.0075283 0.0075283 0.0075283 0.0075409 0.0066780 0.0066891 0.0075346 0.0092317 0.0092317 0.0058409 0.0049919 0.0075283 0.0075473 0.0049836 0.0049878 0.0049836 0.0050002 0.0075283 0.0083962 0.0016434 0.0008167 0.0049878 0.0066892 0.0050044 0.0066724 0.0066724 0.0058311 0.0050086 0.0058263 0.0000010 0.0000010 0.0057973 0.0049582 0.0032921 0.0041406 0.0066724 0.0083891 0.0067004 0.0075536 0.0075283 0.0058409 0.0083962 0.0058263 0.0119745 0.0083751 0.0067004 0.0075220 0.0083751 0.0084033 0.0083751 0.0119745 0.0050211 0.0066724 0.0066724 0.0066780 0.0066892 0.0050128 0.0066948 0.0058653 0.0075536 0.0083962 0.0092317 0.0092628 0.0066724 0.0101173 0.0049919 0.0066668 0.0075663 0.0075409 0.0066780 0.0075473 0.0067172 0.0066724 0.0058653 0.0066948 0.0083962 0.0075600 0.0067004 0.0050169 0.0067003 0.0101949 0.0083962 0.0049961 0.0050044 0.0058653 0.0000010 0.0000010 0.0000010 0.0000010 0.0000000 0.0000010 0.0066392 0.0049744 0.0049744 0.0049785 0.0049664 0.0041269 0.0066668 0.0066724 0.0041135 0.0049582 0.0066557 0.0066613 0.0066613 0.0049664 0.0075032 0.0057973 0.0066613 0.0058166 0.0057973 0.0066557 0.0049582 0.0066613 0.0058118 0.0041135 0.0024581 0.0024641 0.0024581 0.0066557 0.0066557 0.0049623 0.0049623 0.0075032 0.0041335 0.0058118 0.0066557 0.0058069 0.0093020 0.0101948 0.0016367 0.0083751 0.0066891 0.0067060 0.0083891 0.0066947 0.0066947 0.0092550 0.0075220 0.0067060 0.0067060 0.0066947 0.0057973 0.0100494 0.0083123 0.0092006 0.0074782 0.0091930 0.0057966 0.0049462 0.0032948 0.0058021 0.0049623 0.0049623 0.0049623 0.0049623 0.0049623 0.0049623 0.0032895 0.0083821 0.0024681 0.0032921 0.0032948 0.0049582 0.0032948 0.0049744 0.0032948 0.0032975 0.0041303 0.0024661 0.0024640 0.0024661 0.0041335 0.0049664 
Ophwhi     0.0199583 0.0101088 0.0075409 0.0101003 0.0083611 0.0041167 0.0057925 0.0083611 0.0091700 0.0008173 0.0024620 0.0033002 0.0041269 0.0049501 0.0041167 0.0049541 0.0041169 0.0041235 0.0066282 0.0066337 0.0057973 0.0066502 0.0074720 0.0032787 0.0032814 0.0049462 0.0032787 0.0092395 0.0083892 0.0083611 0.0075220 0.0075220 0.0049501 0.0049501 0.0041269 0.0041167 0.0066447 0.0091931 0.0008160 0.0008160 0.0000010 0.0049664 0.0066447 0.0058069 0.0032868 0.0058021 0.0066337 0.0049664 0.0058069 0.0024541 0.0024621 0.0041201 0.0119642 0.0101516 0.0016327 0.0057925 0.0032814 0.0016327 0.0016354 0.0032841 0.0032949 0.0032895 0.0109369 0.0066282 0.0066392 0.0057973 0.0066337 0.0092395 0.0075157 0.0083681 0.0083681 0.0083681 0.0083822 0.0075157 0.0075283 0.0083751 0.0100748 0.0100748 0.0066780 0.0058263 0.0083681 0.0083892 0.0058166 0.0058214 0.0058166 0.0058360 0.0083681 0.0092395 0.0024661 0.0016340 0.0058214 0.0075283 0.0058409 0.0075095 0.0075095 0.0066668 0.0058457 0.0066613 0.0008153 0.0008167 0.0066282 0.0057877 0.0041167 0.0049706 0.0075095 0.0092317 0.0075409 0.0083962 0.0083681 0.0066780 0.0092394 0.0066613 0.0128347 0.0092162 0.0075409 0.0083611 0.0092162 0.0092473 0.0092162 0.0128347 0.0058604 0.0075095 0.0075095 0.0075157 0.0075283 0.0058506 0.0075346 0.0067060 0.0083962 0.0092395 0.0100748 0.0101088 0.0075095 0.0109647 0.0058263 0.0075032 0.0084175 0.0083822 0.0075157 0.0083892 0.0075599 0.0075095 0.0067060 0.0075346 0.0092395 0.0084033 0.0075409 0.0058555 0.0075409 0.0110488 0.0092395 0.0058311 0.0058409 0.0067060 0.0008167 0.0000010 0.0008173 0.0016380 0.0000010 0.0000000 0.0074720 0.0058069 0.0058069 0.0058118 0.0057973 0.0049541 0.0075032 0.0075094 0.0049381 0.0057877 0.0074907 0.0074969 0.0075032 0.0057973 0.0083401 0.0066282 0.0074969 0.0066502 0.0066282 0.0074907 0.0057877 0.0074969 0.0066447 0.0049381 0.0032787 0.0032868 0.0032787 0.0074907 0.0074907 0.0057925 0.0057925 0.0083401 0.0049620 0.0066447 0.0074907 0.0066392 0.0101516 0.0110487 0.0024561 0.0092162 0.0075283 0.0075472 0.0092317 0.0075346 0.0075346 0.0101003 0.0083611 0.0075472 0.0075472 0.0075346 0.0066282 0.0108909 0.0091471 0.0100409 0.0083123 0.0100326 0.0066272 0.0057728 0.0041201 0.0066337 0.0057925 0.0057925 0.0057925 0.0057925 0.0057925 0.0057925 0.0041135 0.0092239 0.0032921 0.0041167 0.0041201 0.0057877 0.0041201 0.0058069 0.0041201 0.0041235 0.0049582 0.0032894 0.0032867 0.0032894 0.0049620 0.0057973 
Ortcho     0.0209240 0.0110019 0.0084174 0.0109926 0.0041267 0.0083401 0.0016340 0.0041267 0.0049381 0.0058069 0.0066502 0.0049826 0.0049744 0.0058021 0.0049620 0.0058069 0.0032948 0.0049702 0.0041068 0.0041101 0.0032841 0.0041201 0.0083401 0.0074720 0.0074782 0.0091853 0.0074720 0.0101259 0.0092707 0.0092395 0.0083962 0.0083962 0.0041068 0.0041068 0.0032868 0.0032787 0.0024600 0.0049501 0.0057973 0.0057973 0.0058166 0.0041403 0.0058166 0.0049795 0.0032948 0.0049753 0.0058069 0.0041403 0.0049795 0.0066282 0.0066502 0.0083471 0.0093178 0.0075473 0.0057877 0.0016340 0.0074782 0.0057877 0.0057973 0.0041235 0.0041371 0.0041303 0.0066447 0.0024541 0.0024581 0.0016354 0.0024561 0.0101259 0.0083892 0.0092473 0.0092473 0.0092473 0.0092629 0.0083892 0.0084033 0.0092550 0.0109647 0.0109647 0.0075473 0.0066892 0.0092473 0.0092707 0.0066780 0.0066836 0.0066780 0.0067004 0.0092473 0.0101259 0.0066613 0.0057925 0.0066836 0.0084033 0.0067060 0.0083822 0.0083822 0.0075346 0.0067116 0.0075283 0.0066337 0.0058021 0.0024541 0.0016327 0.0083401 0.0092316 0.0083822 0.0101173 0.0084175 0.0092784 0.0092473 0.0075473 0.0101259 0.0075283 0.0137544 0.0101003 0.0084175 0.0092395 0.0101003 0.0118728 0.0101003 0.0137544 0.0067285 0.0083822 0.0083822 0.0083892 0.0084033 0.0067172 0.0084104 0.0075791 0.0092785 0.0101259 0.0109647 0.0110019 0.0083822 0.0118627 0.0066892 0.0083751 0.0093021 0.0092629 0.0083892 0.0092707 0.0084388 0.0083822 0.0075791 0.0084104 0.0101259 0.0092864 0.0084175 0.0067229 0.0084174 0.0119541 0.0101259 0.0066948 0.0067060 0.0075790 0.0058021 0.0041339 0.0058069 0.0074969 0.0066392 0.0074720 0.0000000 0.0049541 0.0049541 0.0049582 0.0058118 0.0041301 0.0066724 0.0066780 0.0057877 0.0066447 0.0032867 0.0032894 0.0032921 0.0016354 0.0041167 0.0024541 0.0032894 0.0024620 0.0024541 0.0032867 0.0016327 0.0032894 0.0024600 0.0057877 0.0041167 0.0041269 0.0041167 0.0032867 0.0032867 0.0016340 0.0016340 0.0049501 0.0092162 0.0024600 0.0032867 0.0024581 0.0075473 0.0084246 0.0066337 0.0118325 0.0092628 0.0092863 0.0118526 0.0101344 0.0101344 0.0127364 0.0109647 0.0092863 0.0101516 0.0101344 0.0024541 0.0100579 0.0100242 0.0109276 0.0091853 0.0100579 0.0074907 0.0066282 0.0083471 0.0024561 0.0016340 0.0016340 0.0016340 0.0016340 0.0016340 0.0016340 0.0016354 0.0101088 0.0083541 0.0083401 0.0083471 0.0100494 0.0083471 0.0100833 0.0083471 0.0075032 0.0083541 0.0074969 0.0074907 0.0074969 0.0092162 0.0024581 
Ortmaz     0.0191676 0.0093021 0.0067285 0.0092942 0.0058214 0.0066668 0.0032921 0.0058214 0.0066337 0.0041438 0.0049836 0.0033190 0.0033135 0.0041400 0.0033053 0.0041435 0.0033055 0.0033108 0.0041201 0.0041235 0.0032948 0.0041335 0.0066668 0.0058069 0.0058118 0.0075094 0.0058069 0.0084317 0.0075791 0.0075536 0.0067116 0.0067116 0.0024620 0.0024620 0.0016420 0.0016380 0.0041301 0.0066502 0.0041369 0.0041369 0.0041506 0.0041538 0.0058360 0.0049961 0.0024741 0.0049919 0.0058263 0.0041538 0.0049961 0.0049661 0.0049826 0.0066724 0.0093496 0.0075727 0.0041301 0.0032921 0.0058118 0.0041301 0.0041369 0.0024721 0.0024802 0.0024761 0.0083681 0.0041201 0.0041269 0.0032948 0.0041235 0.0084317 0.0067060 0.0075600 0.0075600 0.0075600 0.0075727 0.0067060 0.0067172 0.0075663 0.0092707 0.0092707 0.0058653 0.0050127 0.0075600 0.0075791 0.0050044 0.0050086 0.0050044 0.0050211 0.0075600 0.0084317 0.0049919 0.0041335 0.0050086 0.0067173 0.0050253 0.0067004 0.0067004 0.0058555 0.0050296 0.0058506 0.0049702 0.0041403 0.0041201 0.0032894 0.0066668 0.0075472 0.0067004 0.0084246 0.0067286 0.0075854 0.0075600 0.0058653 0.0084317 0.0058506 0.0120261 0.0084104 0.0067286 0.0075536 0.0084104 0.0101689 0.0084104 0.0120261 0.0050422 0.0067004 0.0067004 0.0067060 0.0067173 0.0050338 0.0067229 0.0058900 0.0075855 0.0084317 0.0092707 0.0093021 0.0067004 0.0101603 0.0050127 0.0066948 0.0076047 0.0075727 0.0067060 0.0075791 0.0067456 0.0067004 0.0058900 0.0067229 0.0084317 0.0075919 0.0067286 0.0050380 0.0067285 0.0102385 0.0084317 0.0050169 0.0050253 0.0058900 0.0041403 0.0033112 0.0041438 0.0058263 0.0049744 0.0058069 0.0049541 0.0000000 0.0000010 0.0000010 0.0049878 0.0041435 0.0066948 0.0067004 0.0041301 0.0049795 0.0049661 0.0049702 0.0049744 0.0032948 0.0058069 0.0041201 0.0049702 0.0041335 0.0041201 0.0049661 0.0032894 0.0049702 0.0041301 0.0041301 0.0024680 0.0024741 0.0024680 0.0049661 0.0049661 0.0032921 0.0032921 0.0066502 0.0075346 0.0041301 0.0049661 0.0041269 0.0075727 0.0084531 0.0049702 0.0101345 0.0075727 0.0075918 0.0101516 0.0084388 0.0084388 0.0110299 0.0092707 0.0075918 0.0084530 0.0084388 0.0041201 0.0092317 0.0074969 0.0083821 0.0066447 0.0083751 0.0058214 0.0041301 0.0066724 0.0041235 0.0032921 0.0032921 0.0032921 0.0032921 0.0032921 0.0032921 0.0024661 0.0084175 0.0066780 0.0066668 0.0066724 0.0083681 0.0066724 0.0083962 0.0066724 0.0058311 0.0066780 0.0058263 0.0058214 0.0058263 0.0075346 0.0032948 
Ortred     0.0191676 0.0093021 0.0067285 0.0092942 0.0058214 0.0066668 0.0032921 0.0058214 0.0066337 0.0041438 0.0049836 0.0033190 0.0033135 0.0041400 0.0033053 0.0041435 0.0033055 0.0033108 0.0041201 0.0041235 0.0032948 0.0041335 0.0066668 0.0058069 0.0058118 0.0075094 0.0058069 0.0084317 0.0075791 0.0075536 0.0067116 0.0067116 0.0024620 0.0024620 0.0016420 0.0016380 0.0041301 0.0066502 0.0041369 0.0041369 0.0041506 0.0041538 0.0058360 0.0049961 0.0024741 0.0049919 0.0058263 0.0041538 0.0049961 0.0049661 0.0049826 0.0066724 0.0093496 0.0075727 0.0041301 0.0032921 0.0058118 0.0041301 0.0041369 0.0024721 0.0024802 0.0024761 0.0083681 0.0041201 0.0041269 0.0032921 0.0041235 0.0084317 0.0067060 0.0075600 0.0075600 0.0075600 0.0075727 0.0067060 0.0067172 0.0075663 0.0092707 0.0092707 0.0058653 0.0050127 0.0075600 0.0075791 0.0050044 0.0050086 0.0050044 0.0050211 0.0075600 0.0084317 0.0049919 0.0041335 0.0050086 0.0067173 0.0050253 0.0067004 0.0067004 0.0058555 0.0050296 0.0058506 0.0049702 0.0041403 0.0041201 0.0032894 0.0066668 0.0075472 0.0067004 0.0084246 0.0067286 0.0075854 0.0075600 0.0058653 0.0084317 0.0058506 0.0120261 0.0084104 0.0067286 0.0075536 0.0084104 0.0101689 0.0084104 0.0120261 0.0050422 0.0067004 0.0067004 0.0067060 0.0067173 0.0050338 0.0067229 0.0058900 0.0075855 0.0084317 0.0092707 0.0093021 0.0067004 0.0101603 0.0050127 0.0066948 0.0076047 0.0075727 0.0067060 0.0075791 0.0067456 0.0067004 0.0058900 0.0067229 0.0084317 0.0075919 0.0067286 0.0050380 0.0067285 0.0102385 0.0084317 0.0050169 0.0050253 0.0058900 0.0041403 0.0033112 0.0041438 0.0058263 0.0049744 0.0058069 0.0049541 0.0000010 0.0000000 0.0000010 0.0049878 0.0041435 0.0066948 0.0067004 0.0041301 0.0049795 0.0049661 0.0049702 0.0049744 0.0032948 0.0058069 0.0041201 0.0049702 0.0041335 0.0041201 0.0049661 0.0032894 0.0049702 0.0041301 0.0041301 0.0024680 0.0024741 0.0024680 0.0049661 0.0049661 0.0032921 0.0032921 0.0066502 0.0075346 0.0041301 0.0049661 0.0041269 0.0075727 0.0084531 0.0049702 0.0101345 0.0075727 0.0075918 0.0101516 0.0084388 0.0084388 0.0110299 0.0092707 0.0075918 0.0084530 0.0084388 0.0041201 0.0092317 0.0074969 0.0083821 0.0066447 0.0083751 0.0058214 0.0041301 0.0066724 0.0041235 0.0032921 0.0032921 0.0032921 0.0032921 0.0032921 0.0032921 0.0024661 0.0084175 0.0066780 0.0066668 0.0066724 0.0083681 0.0066724 0.0083962 0.0066724 0.0058311 0.0066780 0.0058263 0.0058214 0.0058263 0.0075346 0.0032948 
Ortuvi     0.0191843 0.0093100 0.0067342 0.0093021 0.0058263 0.0066724 0.0032948 0.0058263 0.0066392 0.0041472 0.0049878 0.0033218 0.0033163 0.0041435 0.0033081 0.0041469 0.0033083 0.0033135 0.0041235 0.0041269 0.0032975 0.0041369 0.0066724 0.0058118 0.0058166 0.0075157 0.0058118 0.0084388 0.0075855 0.0075600 0.0067172 0.0067172 0.0024640 0.0024640 0.0016434 0.0016393 0.0041335 0.0066557 0.0041403 0.0041403 0.0041541 0.0041572 0.0058409 0.0050002 0.0024761 0.0049961 0.0058311 0.0041572 0.0050002 0.0049702 0.0049878 0.0066780 0.0093575 0.0075791 0.0041335 0.0032948 0.0058166 0.0041335 0.0041369 0.0024741 0.0024823 0.0024782 0.0083751 0.0041235 0.0041303 0.0032975 0.0041269 0.0084388 0.0067116 0.0075663 0.0075663 0.0075663 0.0075791 0.0067116 0.0067229 0.0075727 0.0092785 0.0092785 0.0058703 0.0050169 0.0075663 0.0075855 0.0050086 0.0050127 0.0050086 0.0050253 0.0075663 0.0084388 0.0049961 0.0041369 0.0050127 0.0067229 0.0050296 0.0067060 0.0067060 0.0058604 0.0050338 0.0058555 0.0049744 0.0041438 0.0041235 0.0032921 0.0066724 0.0075472 0.0067060 0.0084317 0.0067342 0.0075918 0.0075663 0.0058703 0.0084388 0.0058555 0.0120364 0.0084175 0.0067342 0.0075600 0.0084175 0.0101775 0.0084175 0.0120364 0.0050465 0.0067060 0.0067060 0.0067116 0.0067229 0.0050380 0.0067286 0.0058950 0.0075919 0.0084388 0.0092785 0.0093100 0.0067060 0.0101689 0.0050169 0.0067004 0.0076112 0.0075791 0.0067116 0.0075855 0.0067513 0.0067060 0.0058950 0.0067286 0.0084388 0.0075983 0.0067342 0.0050422 0.0067342 0.0102472 0.0084388 0.0050211 0.0050296 0.0058950 0.0041438 0.0033139 0.0041472 0.0058311 0.0049785 0.0058118 0.0049582 0.0000010 0.0000010 0.0000000 0.0041503 0.0041469 0.0067004 0.0067060 0.0041335 0.0049836 0.0049702 0.0049744 0.0049785 0.0032975 0.0058118 0.0041235 0.0049744 0.0041369 0.0041235 0.0049702 0.0032921 0.0049744 0.0041335 0.0041335 0.0024700 0.0024761 0.0024700 0.0049702 0.0049702 0.0032948 0.0032948 0.0066557 0.0075409 0.0041335 0.0049702 0.0041303 0.0075791 0.0084602 0.0049744 0.0101431 0.0075790 0.0075983 0.0101602 0.0084459 0.0084459 0.0110393 0.0092785 0.0075983 0.0084602 0.0084459 0.0041235 0.0092394 0.0075032 0.0083821 0.0066502 0.0083821 0.0049826 0.0041335 0.0066780 0.0041269 0.0032948 0.0032948 0.0032948 0.0032948 0.0032948 0.0032948 0.0024681 0.0084246 0.0066836 0.0066724 0.0066780 0.0083751 0.0066780 0.0084033 0.0066780 0.0058360 0.0066836 0.0058311 0.0058263 0.0058311 0.0075409 0.0032975 
Pcybri     0.0191340 0.0092863 0.0067172 0.0092785 0.0066892 0.0066557 0.0041369 0.0066892 0.0075032 0.0041371 0.0049744 0.0033137 0.0033083 0.0041335 0.0033001 0.0041369 0.0033002 0.0033055 0.0049702 0.0049744 0.0041403 0.0049878 0.0066557 0.0057973 0.0058021 0.0074969 0.0057973 0.0084175 0.0075663 0.0075409 0.0067004 0.0067004 0.0041335 0.0041335 0.0033083 0.0033001 0.0049836 0.0075220 0.0041303 0.0041303 0.0041440 0.0016407 0.0032921 0.0024661 0.0016380 0.0024640 0.0032868 0.0016407 0.0024661 0.0049582 0.0049747 0.0066613 0.0102559 0.0084602 0.0041235 0.0041369 0.0058021 0.0041235 0.0032975 0.0024681 0.0024762 0.0024722 0.0092550 0.0049702 0.0049785 0.0041403 0.0049744 0.0084175 0.0066948 0.0075473 0.0075473 0.0075473 0.0075600 0.0066948 0.0067060 0.0075536 0.0092550 0.0092550 0.0058555 0.0050044 0.0075473 0.0075663 0.0049961 0.0050002 0.0049961 0.0050128 0.0075473 0.0084175 0.0049826 0.0041269 0.0050002 0.0067060 0.0050169 0.0066892 0.0066892 0.0058457 0.0050211 0.0058409 0.0049623 0.0041337 0.0049702 0.0041335 0.0066557 0.0066835 0.0066892 0.0084103 0.0067172 0.0075727 0.0075473 0.0058555 0.0084174 0.0058409 0.0120054 0.0083962 0.0067172 0.0075409 0.0083962 0.0101516 0.0083962 0.0120054 0.0050338 0.0066892 0.0066892 0.0066948 0.0067060 0.0050253 0.0067116 0.0058801 0.0075727 0.0084175 0.0092550 0.0092863 0.0066892 0.0101431 0.0050044 0.0066836 0.0075919 0.0075600 0.0066948 0.0075663 0.0067342 0.0066892 0.0058801 0.0067116 0.0084175 0.0075791 0.0067172 0.0050296 0.0067172 0.0102210 0.0084175 0.0050086 0.0050169 0.0058801 0.0041337 0.0041509 0.0041371 0.0058166 0.0049664 0.0057973 0.0058118 0.0049878 0.0049878 0.0041503 0.0000000 0.0008167 0.0041303 0.0041337 0.0041235 0.0049702 0.0058263 0.0058311 0.0058360 0.0041403 0.0066724 0.0049702 0.0058311 0.0049878 0.0049702 0.0058263 0.0041335 0.0058311 0.0049836 0.0041235 0.0024640 0.0024701 0.0024640 0.0058263 0.0058263 0.0041369 0.0041369 0.0066724 0.0075220 0.0049836 0.0058263 0.0049785 0.0084602 0.0093496 0.0049623 0.0101173 0.0075599 0.0075790 0.0101344 0.0084245 0.0084245 0.0110112 0.0092550 0.0075790 0.0084387 0.0084245 0.0049702 0.0100747 0.0083332 0.0083680 0.0074969 0.0092162 0.0041337 0.0049582 0.0066613 0.0049744 0.0041369 0.0041369 0.0041369 0.0041369 0.0041369 0.0041369 0.0024681 0.0084033 0.0066668 0.0066557 0.0066613 0.0083541 0.0066613 0.0083821 0.0066613 0.0058214 0.0066668 0.0058166 0.0058118 0.0058166 0.0075220 0.0049744 
PcybrN     0.0182105 0.0084175 0.0058604 0.0084104 0.0049919 0.0058069 0.0024700 0.0049919 0.0058069 0.0033002 0.0041335 0.0024782 0.0024741 0.0032974 0.0024680 0.0033001 0.0024681 0.0024721 0.0032974 0.0033001 0.0024721 0.0033081 0.0058069 0.0049541 0.0049582 0.0066447 0.0049541 0.0075536 0.0067060 0.0066836 0.0058457 0.0058457 0.0032974 0.0032974 0.0024741 0.0024680 0.0033053 0.0058214 0.0032948 0.0032948 0.0033057 0.0000010 0.0016380 0.0008180 0.0000010 0.0008173 0.0016354 0.0000010 0.0008180 0.0041201 0.0041337 0.0058118 0.0085035 0.0067342 0.0032894 0.0024700 0.0049582 0.0032894 0.0032948 0.0016407 0.0016461 0.0016434 0.0075346 0.0032974 0.0033028 0.0024721 0.0033001 0.0075536 0.0058409 0.0066892 0.0066892 0.0066892 0.0067004 0.0058409 0.0058506 0.0066948 0.0083892 0.0083892 0.0050044 0.0041582 0.0066892 0.0067060 0.0041513 0.0041547 0.0041513 0.0041651 0.0066892 0.0075536 0.0041403 0.0032921 0.0041547 0.0058506 0.0041686 0.0058360 0.0058360 0.0049961 0.0041721 0.0049919 0.0041235 0.0032975 0.0032974 0.0024680 0.0058069 0.0066780 0.0058360 0.0075473 0.0058604 0.0067116 0.0066892 0.0050044 0.0075536 0.0049919 0.0111150 0.0075346 0.0058604 0.0066836 0.0075346 0.0092785 0.0075346 0.0111150 0.0041825 0.0058360 0.0058360 0.0058409 0.0058506 0.0041755 0.0058555 0.0050253 0.0067116 0.0075536 0.0083892 0.0084175 0.0058360 0.0092707 0.0041582 0.0058311 0.0067286 0.0067004 0.0058409 0.0067060 0.0058752 0.0058360 0.0050253 0.0058555 0.0075536 0.0067173 0.0058604 0.0041790 0.0058604 0.0093417 0.0075536 0.0041616 0.0041686 0.0050253 0.0032975 0.0033112 0.0033002 0.0049702 0.0041269 0.0049541 0.0041301 0.0041435 0.0041435 0.0041469 0.0008167 0.0000000 0.0024661 0.0024681 0.0032894 0.0041301 0.0041400 0.0041435 0.0041469 0.0024721 0.0049795 0.0032974 0.0041435 0.0033081 0.0032974 0.0041400 0.0024680 0.0041435 0.0033053 0.0032894 0.0016380 0.0016420 0.0016380 0.0041400 0.0041400 0.0024700 0.0024700 0.0049795 0.0066668 0.0033053 0.0041400 0.0033028 0.0067342 0.0076112 0.0041235 0.0092473 0.0067003 0.0067172 0.0092628 0.0075599 0.0075599 0.0101345 0.0083892 0.0067172 0.0075727 0.0075599 0.0032974 0.0092084 0.0074782 0.0083610 0.0066447 0.0083541 0.0049664 0.0041201 0.0058118 0.0033001 0.0024700 0.0024700 0.0024700 0.0024700 0.0024700 0.0024700 0.0008187 0.0075409 0.0058166 0.0058069 0.0058118 0.0074969 0.0058118 0.0075220 0.0058118 0.0049744 0.0058166 0.0049702 0.0049661 0.0049702 0.0066668 0.0033028 
Pcynig     0.0210157 0.0110487 0.0084530 0.0110393 0.0075600 0.0083751 0.0049878 0.0075600 0.0083751 0.0058311 0.0066780 0.0050044 0.0049961 0.0058263 0.0049836 0.0058311 0.0049826 0.0049919 0.0058263 0.0058311 0.0049919 0.0058457 0.0083751 0.0075032 0.0075094 0.0092239 0.0075032 0.0101689 0.0093100 0.0092785 0.0084317 0.0084317 0.0058263 0.0058263 0.0049961 0.0049836 0.0058409 0.0066892 0.0058214 0.0058214 0.0058409 0.0016407 0.0024581 0.0016367 0.0024701 0.0016354 0.0041269 0.0016407 0.0016367 0.0066557 0.0066780 0.0083821 0.0111627 0.0093496 0.0058118 0.0049878 0.0075094 0.0058118 0.0058214 0.0041403 0.0041541 0.0041472 0.0101431 0.0058263 0.0049919 0.0049919 0.0058311 0.0101689 0.0084246 0.0092863 0.0092863 0.0092863 0.0093021 0.0084246 0.0084388 0.0092942 0.0110112 0.0110112 0.0075791 0.0067172 0.0092863 0.0093100 0.0067060 0.0067116 0.0067060 0.0067285 0.0092863 0.0101689 0.0066891 0.0058166 0.0067116 0.0084388 0.0067342 0.0084175 0.0084175 0.0075663 0.0067399 0.0075600 0.0066613 0.0058263 0.0058263 0.0049836 0.0083751 0.0092706 0.0084175 0.0101602 0.0084531 0.0093178 0.0092863 0.0075791 0.0101688 0.0075600 0.0138139 0.0101431 0.0084531 0.0092785 0.0101431 0.0119234 0.0101431 0.0138139 0.0067570 0.0084175 0.0084175 0.0084246 0.0084388 0.0067456 0.0084459 0.0076111 0.0093178 0.0101689 0.0110112 0.0110487 0.0084175 0.0119133 0.0067172 0.0084103 0.0093416 0.0093021 0.0084246 0.0093100 0.0076111 0.0084175 0.0076111 0.0084459 0.0101689 0.0093258 0.0084531 0.0067513 0.0084530 0.0120055 0.0101689 0.0067229 0.0067342 0.0076111 0.0058263 0.0058506 0.0058311 0.0075283 0.0066668 0.0075032 0.0066724 0.0066948 0.0066948 0.0067004 0.0041303 0.0024661 0.0000000 0.0000010 0.0058118 0.0066724 0.0066892 0.0066948 0.0067004 0.0049919 0.0075409 0.0058263 0.0066948 0.0058457 0.0058263 0.0066892 0.0049836 0.0066948 0.0058409 0.0058118 0.0041335 0.0041438 0.0041335 0.0066892 0.0066892 0.0049878 0.0049878 0.0075409 0.0092550 0.0058409 0.0066892 0.0058360 0.0093496 0.0102472 0.0066613 0.0118828 0.0093020 0.0093257 0.0119030 0.0101775 0.0101775 0.0127908 0.0110112 0.0093257 0.0101947 0.0101775 0.0058263 0.0118324 0.0100663 0.0109737 0.0092239 0.0109646 0.0075220 0.0066557 0.0083821 0.0058311 0.0049878 0.0049878 0.0049878 0.0049878 0.0049878 0.0049878 0.0033055 0.0101516 0.0083891 0.0083751 0.0083821 0.0100918 0.0083821 0.0101259 0.0083821 0.0075346 0.0083891 0.0075283 0.0075220 0.0075283 0.0092550 0.0058360 
Pcytem     0.0200629 0.0110581 0.0084602 0.0110487 0.0075663 0.0083821 0.0049919 0.0075663 0.0083821 0.0058360 0.0066836 0.0050086 0.0050002 0.0058311 0.0049878 0.0058360 0.0049878 0.0049961 0.0058311 0.0058360 0.0049961 0.0058506 0.0083821 0.0075094 0.0075157 0.0092316 0.0075094 0.0101775 0.0093178 0.0092863 0.0084388 0.0084388 0.0058311 0.0058311 0.0050002 0.0049878 0.0058457 0.0066948 0.0058263 0.0058263 0.0058457 0.0016421 0.0024601 0.0016380 0.0024722 0.0016367 0.0041303 0.0016421 0.0016380 0.0066613 0.0066835 0.0083891 0.0111723 0.0093575 0.0058166 0.0049919 0.0075157 0.0058166 0.0058263 0.0041438 0.0041575 0.0041506 0.0101516 0.0058311 0.0049961 0.0049961 0.0058360 0.0101775 0.0084317 0.0092942 0.0092942 0.0092942 0.0093100 0.0084317 0.0084459 0.0093020 0.0110205 0.0110205 0.0075855 0.0067229 0.0092942 0.0093178 0.0067116 0.0067172 0.0067116 0.0067342 0.0092942 0.0101775 0.0066947 0.0058214 0.0067172 0.0084459 0.0067399 0.0084246 0.0084246 0.0075727 0.0067456 0.0075663 0.0066668 0.0058311 0.0058311 0.0049878 0.0083821 0.0092784 0.0084246 0.0101688 0.0084602 0.0093257 0.0092942 0.0075854 0.0101688 0.0075663 0.0138258 0.0101516 0.0084602 0.0092863 0.0101516 0.0119336 0.0101516 0.0138258 0.0067627 0.0084246 0.0084246 0.0084317 0.0084459 0.0067513 0.0084531 0.0076176 0.0093257 0.0101775 0.0110205 0.0110581 0.0084246 0.0119234 0.0067229 0.0084174 0.0093496 0.0093100 0.0084317 0.0093178 0.0076176 0.0084246 0.0076176 0.0084531 0.0101775 0.0093337 0.0084602 0.0067570 0.0084602 0.0120158 0.0101775 0.0067285 0.0067399 0.0076175 0.0058311 0.0058506 0.0058360 0.0075346 0.0066724 0.0075094 0.0066780 0.0067004 0.0067004 0.0067060 0.0041337 0.0024681 0.0000010 0.0000000 0.0058166 0.0066780 0.0066948 0.0067004 0.0067060 0.0049961 0.0075473 0.0058311 0.0067004 0.0058506 0.0058311 0.0066948 0.0049878 0.0067004 0.0058457 0.0058166 0.0041369 0.0041472 0.0041369 0.0066948 0.0066948 0.0049919 0.0049919 0.0075473 0.0092628 0.0058457 0.0066948 0.0058409 0.0093575 0.0102559 0.0066668 0.0118929 0.0093098 0.0093336 0.0119132 0.0101861 0.0101861 0.0128017 0.0110205 0.0093336 0.0102034 0.0101861 0.0058311 0.0118424 0.0100747 0.0109830 0.0092316 0.0109738 0.0075283 0.0066613 0.0083891 0.0049919 0.0049919 0.0049919 0.0049919 0.0049919 0.0049919 0.0049919 0.0033083 0.0101602 0.0083962 0.0083821 0.0083891 0.0101002 0.0083891 0.0101344 0.0083891 0.0075409 0.0083962 0.0075346 0.0075283 0.0075346 0.0092628 0.0058409 
Perecc     0.0181474 0.0083892 0.0058409 0.0083822 0.0066613 0.0057877 0.0041201 0.0066613 0.0074720 0.0024621 0.0041201 0.0016434 0.0016407 0.0032867 0.0024600 0.0032894 0.0024601 0.0024640 0.0049501 0.0049541 0.0041235 0.0049661 0.0057877 0.0049381 0.0049422 0.0066217 0.0032787 0.0066780 0.0058360 0.0066613 0.0049836 0.0058263 0.0032867 0.0032867 0.0024661 0.0024600 0.0041267 0.0074907 0.0024581 0.0024581 0.0024662 0.0024681 0.0049620 0.0041301 0.0016367 0.0041267 0.0032894 0.0024681 0.0041301 0.0024541 0.0032895 0.0057925 0.0102122 0.0084246 0.0032787 0.0041201 0.0049422 0.0032787 0.0032841 0.0008160 0.0016407 0.0016380 0.0092162 0.0049501 0.0049582 0.0041235 0.0049541 0.0066780 0.0049795 0.0066668 0.0066668 0.0066668 0.0058311 0.0058214 0.0049878 0.0066724 0.0083611 0.0066613 0.0049877 0.0033081 0.0066668 0.0066836 0.0041366 0.0033053 0.0041366 0.0033135 0.0049795 0.0066780 0.0041269 0.0024561 0.0041400 0.0058311 0.0033163 0.0041366 0.0041366 0.0033053 0.0033190 0.0049753 0.0041101 0.0024601 0.0032867 0.0041167 0.0057877 0.0066557 0.0058166 0.0075220 0.0058409 0.0066891 0.0066668 0.0049878 0.0075283 0.0049753 0.0110770 0.0075095 0.0049961 0.0066613 0.0075095 0.0092473 0.0075095 0.0110770 0.0041676 0.0058166 0.0058166 0.0058214 0.0058311 0.0041607 0.0058360 0.0050086 0.0058409 0.0066780 0.0083611 0.0066836 0.0041366 0.0083822 0.0033081 0.0058118 0.0058555 0.0066780 0.0049795 0.0066836 0.0050086 0.0058166 0.0041651 0.0049919 0.0075283 0.0066948 0.0049961 0.0033245 0.0049961 0.0093100 0.0075283 0.0033108 0.0033163 0.0041642 0.0024601 0.0024702 0.0024621 0.0049541 0.0041135 0.0049381 0.0057877 0.0041301 0.0041301 0.0041335 0.0041235 0.0032894 0.0058118 0.0058166 0.0000000 0.0008167 0.0058021 0.0058069 0.0058118 0.0041235 0.0066447 0.0049501 0.0058069 0.0049661 0.0049501 0.0058021 0.0041167 0.0058069 0.0049620 0.0032787 0.0016327 0.0000010 0.0016327 0.0058021 0.0058021 0.0041201 0.0041201 0.0066447 0.0049620 0.0049620 0.0058021 0.0041235 0.0084246 0.0093100 0.0041101 0.0092162 0.0058311 0.0058457 0.0092317 0.0075346 0.0075346 0.0101003 0.0083611 0.0058457 0.0075472 0.0075346 0.0049501 0.0091777 0.0074534 0.0083331 0.0066217 0.0083262 0.0049503 0.0041068 0.0057925 0.0049541 0.0041201 0.0041201 0.0041201 0.0041201 0.0041201 0.0041201 0.0024581 0.0075157 0.0057973 0.0057877 0.0057925 0.0074720 0.0057925 0.0074969 0.0057925 0.0049582 0.0057973 0.0049541 0.0049501 0.0049541 0.0066447 0.0041235 
Permic     0.0191008 0.0092707 0.0067060 0.0092629 0.0075283 0.0066447 0.0049661 0.0075283 0.0083401 0.0032975 0.0049661 0.0024761 0.0024721 0.0041267 0.0032946 0.0041301 0.0032948 0.0033001 0.0058021 0.0058069 0.0049702 0.0058214 0.0066447 0.0057877 0.0057925 0.0074844 0.0041167 0.0075473 0.0067004 0.0075283 0.0058409 0.0066892 0.0041267 0.0041267 0.0033028 0.0032946 0.0049753 0.0083611 0.0032921 0.0032921 0.0033030 0.0033055 0.0058166 0.0049795 0.0024661 0.0049753 0.0041301 0.0033055 0.0049795 0.0032867 0.0041303 0.0066502 0.0111150 0.0093100 0.0041167 0.0049661 0.0057925 0.0041167 0.0041235 0.0016393 0.0024722 0.0024681 0.0101003 0.0058021 0.0058118 0.0049702 0.0058069 0.0075473 0.0058360 0.0075346 0.0066668 0.0075346 0.0066948 0.0066836 0.0058457 0.0075409 0.0092395 0.0075283 0.0058457 0.0041547 0.0075346 0.0075536 0.0049877 0.0041513 0.0049877 0.0041616 0.0058360 0.0075473 0.0049744 0.0032894 0.0049919 0.0066948 0.0041651 0.0049877 0.0049877 0.0041513 0.0041686 0.0058311 0.0049541 0.0032948 0.0041267 0.0049620 0.0066447 0.0075220 0.0066780 0.0083962 0.0067060 0.0075599 0.0075346 0.0058457 0.0084033 0.0058311 0.0119848 0.0083822 0.0058555 0.0075283 0.0083822 0.0101345 0.0083822 0.0119848 0.0050253 0.0066780 0.0066780 0.0066836 0.0066948 0.0041607 0.0067004 0.0058703 0.0067060 0.0075473 0.0092395 0.0075536 0.0049877 0.0092629 0.0041547 0.0066724 0.0067229 0.0075473 0.0058360 0.0075536 0.0058703 0.0066780 0.0050211 0.0058506 0.0084033 0.0075663 0.0058555 0.0041755 0.0058555 0.0102036 0.0084033 0.0041582 0.0041651 0.0050211 0.0032948 0.0033084 0.0032975 0.0058069 0.0049582 0.0057877 0.0066447 0.0049795 0.0049795 0.0049836 0.0049702 0.0041301 0.0066724 0.0066780 0.0008167 0.0000000 0.0066613 0.0066668 0.0066724 0.0049702 0.0075095 0.0058021 0.0066668 0.0058214 0.0058021 0.0066613 0.0049620 0.0066668 0.0058166 0.0041167 0.0024600 0.0008187 0.0024600 0.0066613 0.0066613 0.0049661 0.0049661 0.0075095 0.0058166 0.0058166 0.0066613 0.0049702 0.0093100 0.0102036 0.0049541 0.0101003 0.0066947 0.0067116 0.0101173 0.0084103 0.0084103 0.0109926 0.0092395 0.0067116 0.0084245 0.0084103 0.0058021 0.0100579 0.0083193 0.0092084 0.0074844 0.0092007 0.0058021 0.0049501 0.0066502 0.0058069 0.0049661 0.0049661 0.0049661 0.0049661 0.0049661 0.0049661 0.0032921 0.0083892 0.0066557 0.0066447 0.0066502 0.0083401 0.0066502 0.0083681 0.0066502 0.0058118 0.0066557 0.0058069 0.0058021 0.0058069 0.0075095 0.0049702 
Peteph     0.0209790 0.0110299 0.0084388 0.0110206 0.0041366 0.0083611 0.0016380 0.0041366 0.0049501 0.0058214 0.0066668 0.0049961 0.0049878 0.0058166 0.0049753 0.0058214 0.0049744 0.0049836 0.0041167 0.0041201 0.0032921 0.0041301 0.0083611 0.0074907 0.0074969 0.0092084 0.0074907 0.0101517 0.0092942 0.0092629 0.0084175 0.0084175 0.0041167 0.0041167 0.0032948 0.0032867 0.0024660 0.0041068 0.0058118 0.0058118 0.0058311 0.0041503 0.0058311 0.0049919 0.0033028 0.0049877 0.0058214 0.0041503 0.0049919 0.0066447 0.0066668 0.0083681 0.0076112 0.0058604 0.0058021 0.0016380 0.0074969 0.0058021 0.0058118 0.0041335 0.0041472 0.0041403 0.0066613 0.0024600 0.0024640 0.0016393 0.0024620 0.0101517 0.0084104 0.0092707 0.0092707 0.0092707 0.0092864 0.0084104 0.0084246 0.0092785 0.0109926 0.0109926 0.0075663 0.0067060 0.0092707 0.0092942 0.0066948 0.0067004 0.0066948 0.0067172 0.0092707 0.0101517 0.0066780 0.0058069 0.0067004 0.0084246 0.0067229 0.0084033 0.0084033 0.0075536 0.0067285 0.0075473 0.0066502 0.0058166 0.0024600 0.0016367 0.0083611 0.0092550 0.0084033 0.0101431 0.0084388 0.0093020 0.0092707 0.0075663 0.0101516 0.0075473 0.0137901 0.0101259 0.0084388 0.0092629 0.0101259 0.0119031 0.0101259 0.0137901 0.0067456 0.0084033 0.0084033 0.0084104 0.0084246 0.0067342 0.0084317 0.0075983 0.0093021 0.0101517 0.0109926 0.0110299 0.0084033 0.0118930 0.0067060 0.0083962 0.0093258 0.0092864 0.0084104 0.0092942 0.0084602 0.0084033 0.0075983 0.0084317 0.0101517 0.0093100 0.0084388 0.0067399 0.0084388 0.0119849 0.0101517 0.0067116 0.0067229 0.0075983 0.0058166 0.0041440 0.0058214 0.0075157 0.0066557 0.0074907 0.0032867 0.0049661 0.0049661 0.0049702 0.0058263 0.0041400 0.0066892 0.0066948 0.0058021 0.0066613 0.0000000 0.0000010 0.0033001 0.0000010 0.0008147 0.0024600 0.0000010 0.0000010 0.0008167 0.0000010 0.0016367 0.0000010 0.0024660 0.0058021 0.0041267 0.0041369 0.0041267 0.0032946 0.0016327 0.0016380 0.0016380 0.0049620 0.0092395 0.0024660 0.0032946 0.0024640 0.0058604 0.0067286 0.0066502 0.0118627 0.0092863 0.0093099 0.0118828 0.0101602 0.0101602 0.0127690 0.0109926 0.0093099 0.0101775 0.0101602 0.0024600 0.0118125 0.0100494 0.0109553 0.0092084 0.0109461 0.0075094 0.0066447 0.0083681 0.0024620 0.0016380 0.0016380 0.0016380 0.0016380 0.0016380 0.0016380 0.0016393 0.0101345 0.0083751 0.0083611 0.0083681 0.0100748 0.0083681 0.0101088 0.0083681 0.0075220 0.0083751 0.0075157 0.0075095 0.0075157 0.0092395 0.0016393 
Petfam     0.0209974 0.0110393 0.0084459 0.0110299 0.0041400 0.0075157 0.0016393 0.0041400 0.0049541 0.0058263 0.0066724 0.0050002 0.0049919 0.0058214 0.0049795 0.0058263 0.0049785 0.0049878 0.0041201 0.0041235 0.0032948 0.0041335 0.0083681 0.0074969 0.0075032 0.0092162 0.0074969 0.0101603 0.0093021 0.0092707 0.0084246 0.0084246 0.0041201 0.0041201 0.0032975 0.0032894 0.0024680 0.0041101 0.0058166 0.0058166 0.0058360 0.0041538 0.0058360 0.0049961 0.0033055 0.0049919 0.0058263 0.0041538 0.0049961 0.0066502 0.0066724 0.0075220 0.0076176 0.0058653 0.0058069 0.0016393 0.0075032 0.0058069 0.0058166 0.0041369 0.0041506 0.0041438 0.0058214 0.0024620 0.0024661 0.0016407 0.0024640 0.0101603 0.0084175 0.0092785 0.0092785 0.0092785 0.0092942 0.0084175 0.0084317 0.0092863 0.0110019 0.0110019 0.0075727 0.0067116 0.0092785 0.0093021 0.0067004 0.0067060 0.0067004 0.0067229 0.0092785 0.0101603 0.0066780 0.0058118 0.0067060 0.0084317 0.0067285 0.0084104 0.0084104 0.0075600 0.0067342 0.0075536 0.0066557 0.0058214 0.0024620 0.0016380 0.0083681 0.0084032 0.0084104 0.0101516 0.0084459 0.0093099 0.0092785 0.0075727 0.0101602 0.0075536 0.0138020 0.0101345 0.0084459 0.0092707 0.0092707 0.0119133 0.0101345 0.0138020 0.0067513 0.0084104 0.0084104 0.0084175 0.0084317 0.0067399 0.0084388 0.0076047 0.0093100 0.0101603 0.0110019 0.0110393 0.0084104 0.0119031 0.0067116 0.0084033 0.0093337 0.0092942 0.0084175 0.0093021 0.0084674 0.0084104 0.0076047 0.0084388 0.0101603 0.0093179 0.0084459 0.0067456 0.0084459 0.0119952 0.0101603 0.0067172 0.0067285 0.0076047 0.0058214 0.0041474 0.0058263 0.0075220 0.0066613 0.0074969 0.0032894 0.0049702 0.0049702 0.0049744 0.0058311 0.0041435 0.0066948 0.0067004 0.0058069 0.0066668 0.0000010 0.0000000 0.0033028 0.0000010 0.0008153 0.0024620 0.0000010 0.0000010 0.0008173 0.0000010 0.0016380 0.0000010 0.0024680 0.0058069 0.0041301 0.0041403 0.0041301 0.0032974 0.0016340 0.0016393 0.0016393 0.0049661 0.0092473 0.0024680 0.0032974 0.0024661 0.0058653 0.0067342 0.0066557 0.0118728 0.0092941 0.0093178 0.0118929 0.0101688 0.0101688 0.0127799 0.0110019 0.0093178 0.0101861 0.0101688 0.0024620 0.0118224 0.0100579 0.0101002 0.0083611 0.0100918 0.0075157 0.0066502 0.0083751 0.0024640 0.0016393 0.0016393 0.0016393 0.0016393 0.0016393 0.0016393 0.0016407 0.0101431 0.0075283 0.0075157 0.0075220 0.0100833 0.0075220 0.0092550 0.0075220 0.0066780 0.0075283 0.0075157 0.0075157 0.0075220 0.0083892 0.0016407 
Petfas     0.0200454 0.0110393 0.0084530 0.0110393 0.0041435 0.0083751 0.0016407 0.0041435 0.0049582 0.0058311 0.0066780 0.0050044 0.0049961 0.0058263 0.0049836 0.0058311 0.0049826 0.0049919 0.0041235 0.0041269 0.0032975 0.0041369 0.0083751 0.0075032 0.0075094 0.0092239 0.0075032 0.0101689 0.0093100 0.0092785 0.0084317 0.0084317 0.0041235 0.0041235 0.0033002 0.0032921 0.0024700 0.0049702 0.0058214 0.0058214 0.0058409 0.0041572 0.0058409 0.0050002 0.0033083 0.0049961 0.0058311 0.0041572 0.0050002 0.0066557 0.0066780 0.0083821 0.0093575 0.0075791 0.0058118 0.0016407 0.0075094 0.0058118 0.0058214 0.0041403 0.0041506 0.0041472 0.0066724 0.0024640 0.0024681 0.0016420 0.0024661 0.0101689 0.0084246 0.0092863 0.0092863 0.0092863 0.0093021 0.0084246 0.0084388 0.0092942 0.0110112 0.0110112 0.0075791 0.0067172 0.0092863 0.0093100 0.0067060 0.0067116 0.0067060 0.0067285 0.0092863 0.0101689 0.0066891 0.0058166 0.0067116 0.0084388 0.0067342 0.0084175 0.0084175 0.0075663 0.0067399 0.0075600 0.0066613 0.0058263 0.0024640 0.0016393 0.0083751 0.0092706 0.0084175 0.0101602 0.0084531 0.0093178 0.0092863 0.0075791 0.0101688 0.0075600 0.0138139 0.0101431 0.0084531 0.0092785 0.0101431 0.0119234 0.0101431 0.0138139 0.0067570 0.0084175 0.0084175 0.0084246 0.0084388 0.0067456 0.0084459 0.0076111 0.0093178 0.0101689 0.0110112 0.0110487 0.0084175 0.0119133 0.0067172 0.0084103 0.0093337 0.0093021 0.0084246 0.0093100 0.0084746 0.0084175 0.0076111 0.0084459 0.0101689 0.0093258 0.0084531 0.0067513 0.0084530 0.0120055 0.0101689 0.0067229 0.0067342 0.0076111 0.0058263 0.0041509 0.0058311 0.0066613 0.0066613 0.0075032 0.0032921 0.0049744 0.0049744 0.0049785 0.0058360 0.0041469 0.0067004 0.0067060 0.0058118 0.0066724 0.0033001 0.0033028 0.0000000 0.0016420 0.0041335 0.0024640 0.0033028 0.0024721 0.0024640 0.0033001 0.0016393 0.0033028 0.0024700 0.0058118 0.0041335 0.0041438 0.0041335 0.0033001 0.0033001 0.0016407 0.0016407 0.0049702 0.0092550 0.0024700 0.0033001 0.0024681 0.0075791 0.0084602 0.0066613 0.0118828 0.0093020 0.0093257 0.0119030 0.0101775 0.0101775 0.0127908 0.0110112 0.0093257 0.0101947 0.0101775 0.0024640 0.0118224 0.0092084 0.0101087 0.0083681 0.0101002 0.0075220 0.0066557 0.0083821 0.0024661 0.0016407 0.0016407 0.0016407 0.0016407 0.0016407 0.0016407 0.0016420 0.0101516 0.0083891 0.0083751 0.0083821 0.0100918 0.0083821 0.0101259 0.0083821 0.0075346 0.0083891 0.0075283 0.0075220 0.0075283 0.0092550 0.0024681 
Petgia     0.0191340 0.0092863 0.0067172 0.0092785 0.0024700 0.0066557 0.0000010 0.0024700 0.0032841 0.0041371 0.0049744 0.0033137 0.0033083 0.0041335 0.0033001 0.0041369 0.0033002 0.0033055 0.0024581 0.0024601 0.0016380 0.0024661 0.0066557 0.0057973 0.0058021 0.0074969 0.0057973 0.0084175 0.0075663 0.0075409 0.0067004 0.0067004 0.0024581 0.0024581 0.0016394 0.0016354 0.0008180 0.0024581 0.0041303 0.0041303 0.0041440 0.0024782 0.0041435 0.0033108 0.0016434 0.0033081 0.0041369 0.0024782 0.0033108 0.0049582 0.0049747 0.0066613 0.0067456 0.0050086 0.0041235 0.0000010 0.0058021 0.0041235 0.0041303 0.0024681 0.0024762 0.0024722 0.0049702 0.0008160 0.0008173 0.0000010 0.0008167 0.0084175 0.0066948 0.0075473 0.0075473 0.0075473 0.0075600 0.0066948 0.0067060 0.0075536 0.0092550 0.0092550 0.0058555 0.0050044 0.0075473 0.0075663 0.0049961 0.0050002 0.0049961 0.0050128 0.0075473 0.0084175 0.0049826 0.0041269 0.0050002 0.0067060 0.0050169 0.0066892 0.0066892 0.0058457 0.0050211 0.0058409 0.0049623 0.0041337 0.0008160 0.0000010 0.0066557 0.0075346 0.0066892 0.0084103 0.0067172 0.0075727 0.0075473 0.0058555 0.0084174 0.0058409 0.0120054 0.0083962 0.0067172 0.0075409 0.0083962 0.0101516 0.0083962 0.0120054 0.0050338 0.0066892 0.0066892 0.0066948 0.0067060 0.0050253 0.0067116 0.0058801 0.0075727 0.0084175 0.0092550 0.0092863 0.0066892 0.0101431 0.0050044 0.0066836 0.0075919 0.0075600 0.0066948 0.0075663 0.0067342 0.0066892 0.0058801 0.0067116 0.0084175 0.0075791 0.0067172 0.0050296 0.0067172 0.0102210 0.0084175 0.0050086 0.0050169 0.0058801 0.0041337 0.0024743 0.0041371 0.0058166 0.0049664 0.0057973 0.0016354 0.0032948 0.0032948 0.0032975 0.0041403 0.0024721 0.0049919 0.0049961 0.0041235 0.0049702 0.0000010 0.0000010 0.0016420 0.0000000 0.0008160 0.0008160 0.0000010 0.0000010 0.0000010 0.0000010 0.0000010 0.0000010 0.0008180 0.0041235 0.0024640 0.0024701 0.0024640 0.0016393 0.0008160 0.0000010 0.0000010 0.0032921 0.0075220 0.0008180 0.0016393 0.0008173 0.0050086 0.0058703 0.0049623 0.0101173 0.0075599 0.0075790 0.0101344 0.0084245 0.0084245 0.0110112 0.0092550 0.0075790 0.0084387 0.0084245 0.0008160 0.0100747 0.0083332 0.0092238 0.0074969 0.0092162 0.0058118 0.0049582 0.0066613 0.0008167 0.0000010 0.0000010 0.0000010 0.0000010 0.0000010 0.0000010 0.0000010 0.0084033 0.0066668 0.0066557 0.0066613 0.0083541 0.0066613 0.0083821 0.0066613 0.0058214 0.0066668 0.0058166 0.0058118 0.0058166 0.0075220 0.0008167 
Pethor     0.0218986 0.0119031 0.0093020 0.0118930 0.0049753 0.0092162 0.0024620 0.0049753 0.0057877 0.0066668 0.0075157 0.0058409 0.0058311 0.0066613 0.0058166 0.0066668 0.0058166 0.0058263 0.0049501 0.0049541 0.0041235 0.0049661 0.0092162 0.0083401 0.0083471 0.0100663 0.0083401 0.0110206 0.0101603 0.0101259 0.0092785 0.0092785 0.0049501 0.0049501 0.0041269 0.0041167 0.0032946 0.0049381 0.0066557 0.0066557 0.0066780 0.0049919 0.0066780 0.0058360 0.0041369 0.0058311 0.0066668 0.0049919 0.0058360 0.0074907 0.0075157 0.0092239 0.0084746 0.0067116 0.0066447 0.0024620 0.0083471 0.0066447 0.0066557 0.0049702 0.0049878 0.0049785 0.0075095 0.0032867 0.0032921 0.0024640 0.0032894 0.0110206 0.0092707 0.0101345 0.0101345 0.0101345 0.0101517 0.0092707 0.0092863 0.0101431 0.0118627 0.0118627 0.0084246 0.0075600 0.0101345 0.0101603 0.0075473 0.0075536 0.0075473 0.0075727 0.0101345 0.0110206 0.0075283 0.0066502 0.0075536 0.0092864 0.0075791 0.0092629 0.0092629 0.0084104 0.0075854 0.0084033 0.0074969 0.0066613 0.0032867 0.0024600 0.0092162 0.0101173 0.0092629 0.0110112 0.0093021 0.0101688 0.0101345 0.0084246 0.0110205 0.0084033 0.0146827 0.0109926 0.0093021 0.0101259 0.0109926 0.0127799 0.0109926 0.0146827 0.0076047 0.0092629 0.0092629 0.0092707 0.0092864 0.0075918 0.0092942 0.0084602 0.0101689 0.0110206 0.0118627 0.0119031 0.0092629 0.0127690 0.0075600 0.0092550 0.0101949 0.0101517 0.0092707 0.0101603 0.0093257 0.0092629 0.0084602 0.0092942 0.0110206 0.0101776 0.0093021 0.0075983 0.0093020 0.0128679 0.0110206 0.0075663 0.0075791 0.0084602 0.0066613 0.0049829 0.0066668 0.0083681 0.0075032 0.0083401 0.0041167 0.0058069 0.0058069 0.0058118 0.0066724 0.0049795 0.0075409 0.0075473 0.0066447 0.0075095 0.0008147 0.0008153 0.0041335 0.0008160 0.0000000 0.0032867 0.0008153 0.0008153 0.0016367 0.0008147 0.0024600 0.0008153 0.0032946 0.0066447 0.0049620 0.0049744 0.0049620 0.0041267 0.0024541 0.0024620 0.0024620 0.0058021 0.0101003 0.0032946 0.0041267 0.0032921 0.0067116 0.0075855 0.0074969 0.0127364 0.0101516 0.0101775 0.0127580 0.0110298 0.0110298 0.0136486 0.0118627 0.0101775 0.0110486 0.0110298 0.0032867 0.0126823 0.0109093 0.0118223 0.0100663 0.0118125 0.0083611 0.0074907 0.0092239 0.0032894 0.0024620 0.0024620 0.0024620 0.0024620 0.0024620 0.0024620 0.0024640 0.0110019 0.0092317 0.0092162 0.0092239 0.0109369 0.0092239 0.0109739 0.0092239 0.0083751 0.0092317 0.0083681 0.0083611 0.0083681 0.0101003 0.0024640 
Petiko     0.0200106 0.0101345 0.0075599 0.0101259 0.0032946 0.0074907 0.0008153 0.0032946 0.0041068 0.0049664 0.0058069 0.0041438 0.0041369 0.0049620 0.0041267 0.0049661 0.0041269 0.0041335 0.0032787 0.0032814 0.0024581 0.0032894 0.0074907 0.0066282 0.0066337 0.0083332 0.0066282 0.0092629 0.0084104 0.0083822 0.0075409 0.0075409 0.0032787 0.0032787 0.0024601 0.0024541 0.0016367 0.0041167 0.0049582 0.0049582 0.0049747 0.0033055 0.0049753 0.0041400 0.0024661 0.0041366 0.0049661 0.0033055 0.0041400 0.0057877 0.0058069 0.0074969 0.0084531 0.0066948 0.0049501 0.0008153 0.0066337 0.0049501 0.0049582 0.0032921 0.0033030 0.0032975 0.0058021 0.0016327 0.0016354 0.0008160 0.0016340 0.0092629 0.0075346 0.0083892 0.0083892 0.0083892 0.0084033 0.0075346 0.0075473 0.0083962 0.0101003 0.0101003 0.0066948 0.0058409 0.0083892 0.0084104 0.0058311 0.0058360 0.0058311 0.0058506 0.0083892 0.0092629 0.0058166 0.0049541 0.0058360 0.0075473 0.0058555 0.0075283 0.0075283 0.0066836 0.0058604 0.0066780 0.0057925 0.0049623 0.0016327 0.0008147 0.0074907 0.0083751 0.0075283 0.0092550 0.0075600 0.0084174 0.0083892 0.0066948 0.0092628 0.0066780 0.0128678 0.0092395 0.0075600 0.0083822 0.0092395 0.0110019 0.0092395 0.0128678 0.0058752 0.0075283 0.0075283 0.0075346 0.0075473 0.0058653 0.0075536 0.0067229 0.0084175 0.0092629 0.0101003 0.0101345 0.0075283 0.0109926 0.0049961 0.0075220 0.0084388 0.0084033 0.0075346 0.0084104 0.0075791 0.0075283 0.0067229 0.0075536 0.0092629 0.0075663 0.0075600 0.0058702 0.0075599 0.0110771 0.0092629 0.0058457 0.0058555 0.0067229 0.0049623 0.0033004 0.0049664 0.0066502 0.0057973 0.0066282 0.0024541 0.0041201 0.0041201 0.0041235 0.0049702 0.0032974 0.0058263 0.0058311 0.0049501 0.0058021 0.0024600 0.0024620 0.0024640 0.0008160 0.0032867 0.0000000 0.0024620 0.0016380 0.0016327 0.0024600 0.0008147 0.0024620 0.0016367 0.0049501 0.0032867 0.0032948 0.0032867 0.0024600 0.0024600 0.0008153 0.0008153 0.0041167 0.0083611 0.0016367 0.0024600 0.0016354 0.0066948 0.0075663 0.0057925 0.0109647 0.0084032 0.0084245 0.0109832 0.0092706 0.0092706 0.0118627 0.0101003 0.0084245 0.0092863 0.0092706 0.0016327 0.0109185 0.0091700 0.0100662 0.0083332 0.0100579 0.0066447 0.0057877 0.0074969 0.0016340 0.0008153 0.0008153 0.0008153 0.0008153 0.0008153 0.0008153 0.0008160 0.0092473 0.0075032 0.0074907 0.0074969 0.0091931 0.0074969 0.0092239 0.0074969 0.0066557 0.0075032 0.0066502 0.0066447 0.0066502 0.0083611 0.0016354 
Petkas     0.0209974 0.0110393 0.0084459 0.0110299 0.0041400 0.0083681 0.0016393 0.0041400 0.0049541 0.0058263 0.0066724 0.0050002 0.0049919 0.0058214 0.0049795 0.0058263 0.0049785 0.0049878 0.0041201 0.0041235 0.0032948 0.0041335 0.0083681 0.0074969 0.0075032 0.0092162 0.0074969 0.0101603 0.0093021 0.0092707 0.0084246 0.0084246 0.0041201 0.0041201 0.0032975 0.0032894 0.0024680 0.0041101 0.0058166 0.0058166 0.0058360 0.0041538 0.0058360 0.0049961 0.0033055 0.0049919 0.0058263 0.0041538 0.0049961 0.0066502 0.0066724 0.0083751 0.0076176 0.0058653 0.0058069 0.0016393 0.0075032 0.0058069 0.0058166 0.0041369 0.0041506 0.0041438 0.0066668 0.0024620 0.0024661 0.0016407 0.0024640 0.0101603 0.0084175 0.0092785 0.0092785 0.0092785 0.0092942 0.0084175 0.0084317 0.0092863 0.0110019 0.0110019 0.0075727 0.0067116 0.0092785 0.0093021 0.0067004 0.0067060 0.0067004 0.0067229 0.0092785 0.0101603 0.0066836 0.0058118 0.0067060 0.0084317 0.0067285 0.0084104 0.0084104 0.0075600 0.0067342 0.0075536 0.0066557 0.0058214 0.0024620 0.0016380 0.0083681 0.0092628 0.0084104 0.0101516 0.0084459 0.0093099 0.0092785 0.0075727 0.0101602 0.0075536 0.0138020 0.0101345 0.0084459 0.0092707 0.0101345 0.0119133 0.0101345 0.0138020 0.0067513 0.0084104 0.0084104 0.0084175 0.0084317 0.0067399 0.0084388 0.0076047 0.0093100 0.0101603 0.0110019 0.0110393 0.0084104 0.0119031 0.0067116 0.0084033 0.0093337 0.0092942 0.0084175 0.0093021 0.0084674 0.0084104 0.0076047 0.0084388 0.0101603 0.0093179 0.0084459 0.0067456 0.0084459 0.0119952 0.0101603 0.0067172 0.0067285 0.0076047 0.0058214 0.0041474 0.0058263 0.0075220 0.0066613 0.0074969 0.0032894 0.0049702 0.0049702 0.0049744 0.0058311 0.0041435 0.0066948 0.0067004 0.0058069 0.0066668 0.0000010 0.0000010 0.0033028 0.0000010 0.0008153 0.0024620 0.0000000 0.0000010 0.0008173 0.0000010 0.0016380 0.0000010 0.0024680 0.0058069 0.0041301 0.0041403 0.0041301 0.0032974 0.0016340 0.0016393 0.0016393 0.0049661 0.0092473 0.0024680 0.0032974 0.0024661 0.0058653 0.0067342 0.0066557 0.0118728 0.0092941 0.0093178 0.0118929 0.0101688 0.0101688 0.0127799 0.0110019 0.0093178 0.0101861 0.0101688 0.0024620 0.0109553 0.0092007 0.0101002 0.0083611 0.0109461 0.0066668 0.0058069 0.0083751 0.0024640 0.0016393 0.0016393 0.0016393 0.0016393 0.0016393 0.0016393 0.0016407 0.0101431 0.0083821 0.0083681 0.0083751 0.0100833 0.0083751 0.0101173 0.0083751 0.0075283 0.0083821 0.0075220 0.0075157 0.0075220 0.0092473 0.0016407 
Petkip     0.0200806 0.0101689 0.0075854 0.0101603 0.0033053 0.0075157 0.0008180 0.0033053 0.0041201 0.0049826 0.0058263 0.0041572 0.0041503 0.0049795 0.0041400 0.0049836 0.0041403 0.0041469 0.0032894 0.0032921 0.0024661 0.0033001 0.0075157 0.0066502 0.0066557 0.0083611 0.0066502 0.0092942 0.0084388 0.0084104 0.0075663 0.0075663 0.0032894 0.0032894 0.0024681 0.0024620 0.0016420 0.0032814 0.0049744 0.0049744 0.0049919 0.0033163 0.0049919 0.0041547 0.0024741 0.0041513 0.0049836 0.0033163 0.0041547 0.0058069 0.0058263 0.0075220 0.0076176 0.0058653 0.0049661 0.0008180 0.0066557 0.0049661 0.0049744 0.0033028 0.0033137 0.0033083 0.0058214 0.0016380 0.0016407 0.0008187 0.0016393 0.0092942 0.0075600 0.0084175 0.0084175 0.0084175 0.0084317 0.0075600 0.0075727 0.0084246 0.0101345 0.0101345 0.0067173 0.0058604 0.0084175 0.0084388 0.0058506 0.0058555 0.0058506 0.0058703 0.0084175 0.0092942 0.0058360 0.0049702 0.0058555 0.0075727 0.0058752 0.0075536 0.0075536 0.0067060 0.0058801 0.0067004 0.0058118 0.0049785 0.0016380 0.0008173 0.0075157 0.0084032 0.0075536 0.0092863 0.0075855 0.0084459 0.0084175 0.0067172 0.0092942 0.0067004 0.0129122 0.0092707 0.0075855 0.0084104 0.0092707 0.0110393 0.0092707 0.0129122 0.0058950 0.0075536 0.0075536 0.0075600 0.0075727 0.0058851 0.0075791 0.0067456 0.0084459 0.0092942 0.0101345 0.0101689 0.0075536 0.0110299 0.0058604 0.0075473 0.0084674 0.0084317 0.0075600 0.0084388 0.0076047 0.0075536 0.0067456 0.0075791 0.0092942 0.0084531 0.0075855 0.0058900 0.0075854 0.0111150 0.0092942 0.0058653 0.0058752 0.0067456 0.0049785 0.0033112 0.0049826 0.0066724 0.0058166 0.0066502 0.0024620 0.0041335 0.0041335 0.0041369 0.0049878 0.0033081 0.0058457 0.0058506 0.0049661 0.0058214 0.0000010 0.0000010 0.0024721 0.0000010 0.0008153 0.0016380 0.0000010 0.0000000 0.0008173 0.0000010 0.0008173 0.0000010 0.0016420 0.0049661 0.0032974 0.0033055 0.0032974 0.0024680 0.0008153 0.0008180 0.0008180 0.0041301 0.0083892 0.0016420 0.0024680 0.0016407 0.0058653 0.0067342 0.0058118 0.0110019 0.0084316 0.0084530 0.0110205 0.0093020 0.0093020 0.0119031 0.0101345 0.0084530 0.0093178 0.0093020 0.0016380 0.0109553 0.0092007 0.0101002 0.0083611 0.0100918 0.0066668 0.0058069 0.0075220 0.0016393 0.0008180 0.0008180 0.0008180 0.0008180 0.0008180 0.0008180 0.0008187 0.0092785 0.0075283 0.0075157 0.0075220 0.0092239 0.0075220 0.0092550 0.0075220 0.0066780 0.0075283 0.0066724 0.0066668 0.0066724 0.0083892 0.0016393 
Petmac     0.0200106 0.0101345 0.0075599 0.0101259 0.0032946 0.0074907 0.0008153 0.0032946 0.0041068 0.0049664 0.0058069 0.0041438 0.0041369 0.0049620 0.0041267 0.0049661 0.0041269 0.0041335 0.0032787 0.0032814 0.0024581 0.0032894 0.0074907 0.0066282 0.0066337 0.0083332 0.0066282 0.0092629 0.0084104 0.0083822 0.0075409 0.0075409 0.0032787 0.0032787 0.0024601 0.0024541 0.0016367 0.0041167 0.0049582 0.0049582 0.0049747 0.0033055 0.0049753 0.0041400 0.0024661 0.0041366 0.0049661 0.0033055 0.0041400 0.0057877 0.0058069 0.0074969 0.0067342 0.0050002 0.0049501 0.0008153 0.0066337 0.0049501 0.0049582 0.0032921 0.0033030 0.0032975 0.0058021 0.0016327 0.0016354 0.0008160 0.0016340 0.0092629 0.0075346 0.0083892 0.0083892 0.0083892 0.0084033 0.0075346 0.0075473 0.0083962 0.0101003 0.0101003 0.0066948 0.0058409 0.0083892 0.0084104 0.0058311 0.0058360 0.0058311 0.0058506 0.0083892 0.0092629 0.0058166 0.0049541 0.0058360 0.0075473 0.0058555 0.0075283 0.0075283 0.0066836 0.0058604 0.0066780 0.0057925 0.0049623 0.0016327 0.0008147 0.0074907 0.0083751 0.0075283 0.0092550 0.0075600 0.0084174 0.0083892 0.0066948 0.0092628 0.0066780 0.0128678 0.0092395 0.0075600 0.0083822 0.0092395 0.0110019 0.0092395 0.0128678 0.0058752 0.0075283 0.0075283 0.0075346 0.0075473 0.0058653 0.0075536 0.0067229 0.0084175 0.0092629 0.0101003 0.0101345 0.0075283 0.0109926 0.0058409 0.0075220 0.0084388 0.0084033 0.0075346 0.0084104 0.0075791 0.0075283 0.0067229 0.0075536 0.0092629 0.0084246 0.0075600 0.0058702 0.0075599 0.0110771 0.0092629 0.0058457 0.0058555 0.0067229 0.0049623 0.0033004 0.0049664 0.0066502 0.0057973 0.0066282 0.0024541 0.0041201 0.0041201 0.0041235 0.0049702 0.0032974 0.0058263 0.0058311 0.0049501 0.0058021 0.0008167 0.0008173 0.0024640 0.0000010 0.0016367 0.0016327 0.0008173 0.0008173 0.0000000 0.0008167 0.0008147 0.0008173 0.0016367 0.0049501 0.0032867 0.0032948 0.0032867 0.0024600 0.0024600 0.0008153 0.0008153 0.0041167 0.0083611 0.0016367 0.0024600 0.0016354 0.0050002 0.0058604 0.0057925 0.0109647 0.0084032 0.0084245 0.0109832 0.0092706 0.0092706 0.0118627 0.0101003 0.0084245 0.0092863 0.0092706 0.0016327 0.0109185 0.0091700 0.0100662 0.0083332 0.0100579 0.0066447 0.0057877 0.0074969 0.0016340 0.0008153 0.0008153 0.0008153 0.0008153 0.0008153 0.0008153 0.0008160 0.0092473 0.0075032 0.0074907 0.0074969 0.0091931 0.0074969 0.0092239 0.0074969 0.0066557 0.0075032 0.0066502 0.0066447 0.0066502 0.0083611 0.0008160 
Petmos     0.0209790 0.0110299 0.0084388 0.0110206 0.0041366 0.0083611 0.0016380 0.0041366 0.0049501 0.0058214 0.0066668 0.0049961 0.0049878 0.0058166 0.0049753 0.0058214 0.0049744 0.0049836 0.0041167 0.0041201 0.0032921 0.0041301 0.0083611 0.0074907 0.0074969 0.0092084 0.0074907 0.0101517 0.0092942 0.0092629 0.0084175 0.0084175 0.0041167 0.0041167 0.0032948 0.0032867 0.0024660 0.0041068 0.0058118 0.0058118 0.0058311 0.0041503 0.0058311 0.0049919 0.0033028 0.0049877 0.0058214 0.0041503 0.0049919 0.0066447 0.0066668 0.0083681 0.0076112 0.0058604 0.0058021 0.0016380 0.0074969 0.0058021 0.0058118 0.0041335 0.0041472 0.0041403 0.0066613 0.0024600 0.0024640 0.0016393 0.0024620 0.0101517 0.0084104 0.0092707 0.0092707 0.0092707 0.0092864 0.0084104 0.0084246 0.0092785 0.0109926 0.0109926 0.0075663 0.0067060 0.0092707 0.0092942 0.0066948 0.0067004 0.0066948 0.0067172 0.0092707 0.0101517 0.0066780 0.0058069 0.0067004 0.0084246 0.0067229 0.0084033 0.0084033 0.0075536 0.0067285 0.0075473 0.0066502 0.0058166 0.0024600 0.0016367 0.0083611 0.0092550 0.0084033 0.0101431 0.0084388 0.0093020 0.0092707 0.0075663 0.0101516 0.0075473 0.0137901 0.0101259 0.0084388 0.0092629 0.0101259 0.0119031 0.0101259 0.0137901 0.0067456 0.0084033 0.0084033 0.0084104 0.0084246 0.0067342 0.0084317 0.0075983 0.0093021 0.0101517 0.0109926 0.0110299 0.0084033 0.0118930 0.0067060 0.0083962 0.0093258 0.0092864 0.0084104 0.0092942 0.0084602 0.0084033 0.0075983 0.0084317 0.0101517 0.0093100 0.0084388 0.0067399 0.0084388 0.0119849 0.0101517 0.0067116 0.0067229 0.0075983 0.0058166 0.0041440 0.0058214 0.0075157 0.0066557 0.0074907 0.0032867 0.0049661 0.0049661 0.0049702 0.0058263 0.0041400 0.0066892 0.0066948 0.0058021 0.0066613 0.0000010 0.0000010 0.0033001 0.0000010 0.0008147 0.0024600 0.0000010 0.0000010 0.0008167 0.0000000 0.0016367 0.0000010 0.0024660 0.0058021 0.0041267 0.0041369 0.0041267 0.0032946 0.0016327 0.0016380 0.0016380 0.0049620 0.0092395 0.0024660 0.0032946 0.0024640 0.0058604 0.0067286 0.0066502 0.0118627 0.0092863 0.0093099 0.0118828 0.0101602 0.0101602 0.0127690 0.0109926 0.0093099 0.0101775 0.0101602 0.0024600 0.0118125 0.0100494 0.0109553 0.0092084 0.0109461 0.0075094 0.0066447 0.0083681 0.0024620 0.0016380 0.0016380 0.0016380 0.0016380 0.0016380 0.0016380 0.0016393 0.0101345 0.0083751 0.0083611 0.0083681 0.0100748 0.0083681 0.0101088 0.0083681 0.0075220 0.0083751 0.0075157 0.0075095 0.0075157 0.0092395 0.0016393 
Petort     0.0191008 0.0092707 0.0067060 0.0092629 0.0024660 0.0066447 0.0000010 0.0024660 0.0032787 0.0041303 0.0049661 0.0033083 0.0033028 0.0041267 0.0032946 0.0041301 0.0032948 0.0033001 0.0024541 0.0024561 0.0016354 0.0024620 0.0066447 0.0057877 0.0057925 0.0074844 0.0057877 0.0084033 0.0075536 0.0075283 0.0066892 0.0066892 0.0024541 0.0024541 0.0016367 0.0016327 0.0008167 0.0032867 0.0041235 0.0041235 0.0041371 0.0024741 0.0041366 0.0033053 0.0016407 0.0033026 0.0041301 0.0024741 0.0033053 0.0049501 0.0049664 0.0066502 0.0075919 0.0058457 0.0041167 0.0000010 0.0057925 0.0041167 0.0041235 0.0024640 0.0024722 0.0024681 0.0049620 0.0008147 0.0008160 0.0000010 0.0008153 0.0084033 0.0066836 0.0075346 0.0075346 0.0075346 0.0075473 0.0066836 0.0066948 0.0075409 0.0092395 0.0092395 0.0058457 0.0049961 0.0075346 0.0075536 0.0049877 0.0049919 0.0049877 0.0050044 0.0075346 0.0084033 0.0049744 0.0041201 0.0049919 0.0066948 0.0050086 0.0066780 0.0066780 0.0058360 0.0050128 0.0058311 0.0049541 0.0041269 0.0008147 0.0000010 0.0066447 0.0075220 0.0066780 0.0083962 0.0067060 0.0075599 0.0075346 0.0058457 0.0084033 0.0058311 0.0119848 0.0083822 0.0067060 0.0075283 0.0083822 0.0101345 0.0083822 0.0119848 0.0050253 0.0066780 0.0066780 0.0066836 0.0066948 0.0050169 0.0067004 0.0058703 0.0075600 0.0084033 0.0092395 0.0092707 0.0066780 0.0101259 0.0049961 0.0066724 0.0075791 0.0075473 0.0066836 0.0075536 0.0067229 0.0066780 0.0058703 0.0067004 0.0084033 0.0075663 0.0067060 0.0050211 0.0067060 0.0102036 0.0084033 0.0050002 0.0050086 0.0058702 0.0041269 0.0024702 0.0041303 0.0058069 0.0049582 0.0057877 0.0016327 0.0032894 0.0032894 0.0032921 0.0041335 0.0024680 0.0049836 0.0049878 0.0041167 0.0049620 0.0016367 0.0016380 0.0016393 0.0000010 0.0024600 0.0008147 0.0016380 0.0008173 0.0008147 0.0016367 0.0000000 0.0016380 0.0008167 0.0041167 0.0024600 0.0024661 0.0024600 0.0016367 0.0016367 0.0000010 0.0000010 0.0032867 0.0075095 0.0008167 0.0016367 0.0008160 0.0058457 0.0067116 0.0049541 0.0101003 0.0075472 0.0075663 0.0101173 0.0084103 0.0084103 0.0109926 0.0092395 0.0075663 0.0084245 0.0084103 0.0008147 0.0100579 0.0083193 0.0092084 0.0074844 0.0092007 0.0058021 0.0049501 0.0066502 0.0008153 0.0000010 0.0000010 0.0000010 0.0000010 0.0000010 0.0000010 0.0000010 0.0083892 0.0066557 0.0066447 0.0066502 0.0083401 0.0066502 0.0083681 0.0066502 0.0058118 0.0066557 0.0058069 0.0058021 0.0058069 0.0075095 0.0008160 
Petred     0.0209974 0.0110393 0.0084459 0.0110299 0.0041400 0.0083681 0.0016393 0.0041400 0.0049541 0.0058263 0.0066724 0.0050002 0.0049919 0.0058214 0.0049795 0.0058263 0.0049785 0.0049878 0.0041201 0.0041235 0.0032948 0.0041335 0.0083681 0.0074969 0.0075032 0.0092162 0.0074969 0.0101603 0.0093021 0.0092707 0.0084246 0.0084246 0.0041201 0.0041201 0.0032975 0.0032894 0.0024680 0.0041101 0.0058166 0.0058166 0.0058360 0.0041538 0.0058360 0.0049961 0.0033055 0.0049919 0.0058263 0.0041538 0.0049961 0.0066502 0.0066724 0.0083751 0.0076176 0.0058653 0.0058069 0.0016393 0.0075032 0.0058069 0.0058166 0.0041369 0.0041506 0.0041438 0.0066668 0.0024620 0.0024661 0.0016407 0.0024640 0.0101603 0.0084175 0.0092785 0.0092785 0.0092785 0.0092942 0.0084175 0.0084317 0.0092863 0.0110019 0.0110019 0.0075727 0.0067116 0.0092785 0.0093021 0.0067004 0.0067060 0.0067004 0.0067229 0.0092785 0.0101603 0.0066836 0.0058118 0.0067060 0.0084317 0.0067285 0.0084104 0.0084104 0.0075600 0.0067342 0.0075536 0.0066557 0.0058214 0.0024620 0.0016380 0.0083681 0.0092628 0.0084104 0.0101516 0.0084459 0.0093099 0.0092785 0.0075727 0.0101602 0.0075536 0.0138020 0.0101345 0.0084459 0.0092707 0.0101345 0.0119133 0.0101345 0.0138020 0.0067513 0.0084104 0.0084104 0.0084175 0.0084317 0.0067399 0.0084388 0.0076047 0.0093100 0.0101603 0.0110019 0.0110393 0.0084104 0.0119031 0.0067116 0.0084033 0.0093337 0.0092942 0.0084175 0.0093021 0.0084674 0.0084104 0.0076047 0.0084388 0.0101603 0.0093179 0.0084459 0.0067456 0.0084459 0.0119952 0.0101603 0.0067172 0.0067285 0.0076047 0.0058214 0.0041474 0.0058263 0.0075220 0.0066613 0.0074969 0.0032894 0.0049702 0.0049702 0.0049744 0.0058311 0.0041435 0.0066948 0.0067004 0.0058069 0.0066668 0.0000010 0.0000010 0.0033028 0.0000010 0.0008153 0.0024620 0.0000010 0.0000010 0.0008173 0.0000010 0.0016380 0.0000000 0.0024680 0.0058069 0.0041301 0.0041403 0.0041301 0.0032974 0.0016340 0.0016393 0.0016393 0.0049661 0.0092473 0.0024680 0.0032974 0.0024661 0.0058653 0.0067342 0.0066557 0.0118728 0.0092941 0.0093178 0.0118929 0.0101688 0.0101688 0.0127799 0.0110019 0.0093178 0.0101861 0.0101688 0.0024620 0.0118224 0.0100579 0.0109645 0.0092162 0.0109553 0.0075157 0.0066502 0.0083751 0.0024640 0.0016393 0.0016393 0.0016393 0.0016393 0.0016393 0.0016393 0.0016407 0.0101431 0.0083821 0.0083681 0.0083751 0.0100833 0.0083751 0.0101173 0.0083751 0.0075283 0.0083821 0.0075220 0.0075157 0.0075220 0.0092473 0.0016407 
Phaacu     0.0200631 0.0101603 0.0075791 0.0101517 0.0033026 0.0075095 0.0008173 0.0033026 0.0041167 0.0049785 0.0058214 0.0041538 0.0041469 0.0049753 0.0041366 0.0049795 0.0041369 0.0041435 0.0032867 0.0032894 0.0024640 0.0032974 0.0075095 0.0066447 0.0066502 0.0083541 0.0066447 0.0092864 0.0084317 0.0084033 0.0075600 0.0075600 0.0032867 0.0032867 0.0024661 0.0024600 0.0016406 0.0041267 0.0049702 0.0049702 0.0049878 0.0033135 0.0049877 0.0041513 0.0024721 0.0041478 0.0049795 0.0033135 0.0041513 0.0058021 0.0058214 0.0075157 0.0084746 0.0067116 0.0049620 0.0008173 0.0066502 0.0049620 0.0049702 0.0033001 0.0033110 0.0033055 0.0058166 0.0016367 0.0016393 0.0008180 0.0008153 0.0092864 0.0075536 0.0084104 0.0084104 0.0084104 0.0084246 0.0075536 0.0075663 0.0084175 0.0101259 0.0101259 0.0067116 0.0058555 0.0084104 0.0084317 0.0058457 0.0058506 0.0058457 0.0058653 0.0084104 0.0092864 0.0058311 0.0049661 0.0058506 0.0075663 0.0058703 0.0075473 0.0075473 0.0067004 0.0058752 0.0066948 0.0058069 0.0049744 0.0016367 0.0008167 0.0075095 0.0083962 0.0075473 0.0092785 0.0075791 0.0084388 0.0084104 0.0067116 0.0092863 0.0066948 0.0129011 0.0092629 0.0075791 0.0084033 0.0092629 0.0110299 0.0092629 0.0129011 0.0058900 0.0075473 0.0075473 0.0075536 0.0075663 0.0058801 0.0075727 0.0067399 0.0084388 0.0092864 0.0101259 0.0101603 0.0075473 0.0110206 0.0058555 0.0075409 0.0084603 0.0084246 0.0075536 0.0084317 0.0075983 0.0075473 0.0067399 0.0075727 0.0092864 0.0084460 0.0075791 0.0058851 0.0075791 0.0111055 0.0092864 0.0058604 0.0058703 0.0067399 0.0049744 0.0033084 0.0049785 0.0066668 0.0058118 0.0066447 0.0024600 0.0041301 0.0041301 0.0041335 0.0049836 0.0033053 0.0058409 0.0058457 0.0049620 0.0058166 0.0024660 0.0024680 0.0024700 0.0008180 0.0032946 0.0016367 0.0024680 0.0016420 0.0016367 0.0024660 0.0008167 0.0024680 0.0000000 0.0049620 0.0032946 0.0033028 0.0032946 0.0024660 0.0024660 0.0008173 0.0008173 0.0041267 0.0083822 0.0000010 0.0008147 0.0016393 0.0067116 0.0075855 0.0058069 0.0109926 0.0084245 0.0084459 0.0110112 0.0092942 0.0092942 0.0118930 0.0101259 0.0084459 0.0093099 0.0092942 0.0016367 0.0109461 0.0091931 0.0100917 0.0083541 0.0100833 0.0066613 0.0058021 0.0075157 0.0016380 0.0008173 0.0008173 0.0008173 0.0008173 0.0008173 0.0008173 0.0008180 0.0092707 0.0075220 0.0075095 0.0075157 0.0092162 0.0075157 0.0092473 0.0075157 0.0066724 0.0075220 0.0066668 0.0066613 0.0066668 0.0083822 0.0016393 
Pleela     0.0181474 0.0083892 0.0058409 0.0083822 0.0066613 0.0057877 0.0041201 0.0066613 0.0074720 0.0032895 0.0041201 0.0024701 0.0024661 0.0032867 0.0024600 0.0032894 0.0024601 0.0024640 0.0049501 0.0049541 0.0041235 0.0049661 0.0057877 0.0049381 0.0049422 0.0049462 0.0049381 0.0075283 0.0066836 0.0066613 0.0058263 0.0058263 0.0032867 0.0032867 0.0024661 0.0024600 0.0049620 0.0074907 0.0032841 0.0032841 0.0032949 0.0032975 0.0049620 0.0041301 0.0016367 0.0041267 0.0049541 0.0032975 0.0041301 0.0041068 0.0041203 0.0057925 0.0102122 0.0084246 0.0032787 0.0041201 0.0049422 0.0032787 0.0032841 0.0016354 0.0016407 0.0016380 0.0092162 0.0049501 0.0049582 0.0041235 0.0049541 0.0075283 0.0058214 0.0066668 0.0066668 0.0066668 0.0066780 0.0058214 0.0058311 0.0066724 0.0083611 0.0083611 0.0049877 0.0041435 0.0066668 0.0066836 0.0041366 0.0041400 0.0041366 0.0041503 0.0066668 0.0075283 0.0041269 0.0032814 0.0041400 0.0058311 0.0041538 0.0058166 0.0058166 0.0049795 0.0041572 0.0049753 0.0041101 0.0032868 0.0049501 0.0041167 0.0057877 0.0066557 0.0058166 0.0058263 0.0058409 0.0049961 0.0066668 0.0049878 0.0058311 0.0049753 0.0110770 0.0075095 0.0058409 0.0066613 0.0075095 0.0092473 0.0075095 0.0110770 0.0033273 0.0058166 0.0058166 0.0058214 0.0058311 0.0041607 0.0058360 0.0050086 0.0066892 0.0075283 0.0083611 0.0083892 0.0058166 0.0092395 0.0041435 0.0058118 0.0067060 0.0066780 0.0058214 0.0066836 0.0058555 0.0058166 0.0050086 0.0058360 0.0058311 0.0066948 0.0058409 0.0041642 0.0058409 0.0093100 0.0058311 0.0041469 0.0041538 0.0050086 0.0032868 0.0033004 0.0032895 0.0049541 0.0041135 0.0049381 0.0057877 0.0041301 0.0041301 0.0041335 0.0041235 0.0032894 0.0058118 0.0058166 0.0032787 0.0041167 0.0058021 0.0058069 0.0058118 0.0041235 0.0066447 0.0049501 0.0058069 0.0049661 0.0049501 0.0058021 0.0041167 0.0058069 0.0049620 0.0000000 0.0016327 0.0016367 0.0016327 0.0058021 0.0058021 0.0041201 0.0041201 0.0066447 0.0066447 0.0049620 0.0058021 0.0049582 0.0084246 0.0093100 0.0041101 0.0092162 0.0066780 0.0066947 0.0092317 0.0075346 0.0075346 0.0101003 0.0083611 0.0066947 0.0075472 0.0075346 0.0049501 0.0091777 0.0074534 0.0083331 0.0066217 0.0083262 0.0049503 0.0041068 0.0049541 0.0049541 0.0041201 0.0041201 0.0041201 0.0041201 0.0041201 0.0041201 0.0024581 0.0075157 0.0057973 0.0057877 0.0057925 0.0074720 0.0057925 0.0074969 0.0057925 0.0049582 0.0057973 0.0049541 0.0049501 0.0049541 0.0066447 0.0041235 
Plemul     0.0163511 0.0066836 0.0041538 0.0066780 0.0049753 0.0041167 0.0024620 0.0049753 0.0057877 0.0016380 0.0024620 0.0008200 0.0008187 0.0016367 0.0008167 0.0016380 0.0008167 0.0008180 0.0032867 0.0032894 0.0024640 0.0032974 0.0041167 0.0032787 0.0032814 0.0049462 0.0032787 0.0058311 0.0049919 0.0049753 0.0041435 0.0041435 0.0016367 0.0016367 0.0008187 0.0008167 0.0032946 0.0058021 0.0016354 0.0016354 0.0016407 0.0016420 0.0032946 0.0024680 0.0000010 0.0024660 0.0032894 0.0016420 0.0024680 0.0024541 0.0024621 0.0041201 0.0084746 0.0067116 0.0016327 0.0024620 0.0032814 0.0016327 0.0016354 0.0000010 0.0000010 0.0000010 0.0075095 0.0032867 0.0032921 0.0024640 0.0032894 0.0058311 0.0041400 0.0049795 0.0049795 0.0049795 0.0049877 0.0041400 0.0041469 0.0049836 0.0066613 0.0066613 0.0033105 0.0024760 0.0049795 0.0049919 0.0024719 0.0024740 0.0024719 0.0024801 0.0049795 0.0058311 0.0024661 0.0016340 0.0024740 0.0041478 0.0024821 0.0041366 0.0041366 0.0033053 0.0024842 0.0033026 0.0024561 0.0016367 0.0032867 0.0024600 0.0041167 0.0049706 0.0041366 0.0058263 0.0041547 0.0049961 0.0049795 0.0033108 0.0058311 0.0033026 0.0093337 0.0058166 0.0041547 0.0049753 0.0058166 0.0075346 0.0058166 0.0093337 0.0024904 0.0041366 0.0041366 0.0041400 0.0041478 0.0024863 0.0041513 0.0033243 0.0049961 0.0058311 0.0066613 0.0066836 0.0041366 0.0075283 0.0024760 0.0041335 0.0050086 0.0049877 0.0041400 0.0049919 0.0041651 0.0041366 0.0033243 0.0041513 0.0058311 0.0050002 0.0041547 0.0024883 0.0041538 0.0075855 0.0058311 0.0024780 0.0024821 0.0033245 0.0016367 0.0016434 0.0016380 0.0032894 0.0024581 0.0032787 0.0041167 0.0024680 0.0024680 0.0024700 0.0024640 0.0016380 0.0041335 0.0041369 0.0016327 0.0024600 0.0041267 0.0041301 0.0041335 0.0024640 0.0049620 0.0032867 0.0041301 0.0032974 0.0032867 0.0041267 0.0024600 0.0041301 0.0032946 0.0016327 0.0000000 0.0000010 0.0000010 0.0041267 0.0041267 0.0024620 0.0024620 0.0049620 0.0049620 0.0032946 0.0041267 0.0032921 0.0067116 0.0075855 0.0024561 0.0075095 0.0049878 0.0050002 0.0075220 0.0058360 0.0058360 0.0083822 0.0066613 0.0050002 0.0058457 0.0058360 0.0032867 0.0074782 0.0057728 0.0066381 0.0049462 0.0066337 0.0032868 0.0024541 0.0041201 0.0032894 0.0024620 0.0024620 0.0024620 0.0024620 0.0024620 0.0024620 0.0008160 0.0058214 0.0041235 0.0041167 0.0041201 0.0057877 0.0041201 0.0058069 0.0041201 0.0032921 0.0041235 0.0032894 0.0032867 0.0032894 0.0049620 0.0024640 
Plepar     0.0163934 0.0067004 0.0041642 0.0066948 0.0049878 0.0041269 0.0024681 0.0049878 0.0058021 0.0016407 0.0024681 0.0008214 0.0008200 0.0016407 0.0008187 0.0016420 0.0008187 0.0008200 0.0032948 0.0032975 0.0024701 0.0033055 0.0041269 0.0032868 0.0032895 0.0049585 0.0024601 0.0049878 0.0041503 0.0049878 0.0033083 0.0041538 0.0016407 0.0016407 0.0008207 0.0008187 0.0024661 0.0058166 0.0016380 0.0016380 0.0016434 0.0016447 0.0033028 0.0024741 0.0000010 0.0024721 0.0024681 0.0016447 0.0024741 0.0016367 0.0024662 0.0041303 0.0084962 0.0067285 0.0016367 0.0024681 0.0032895 0.0016367 0.0016394 0.0000010 0.0000010 0.0000010 0.0075283 0.0032948 0.0033002 0.0024701 0.0032975 0.0049878 0.0041469 0.0049919 0.0049919 0.0049919 0.0041469 0.0041503 0.0041538 0.0049961 0.0066780 0.0058311 0.0033188 0.0024801 0.0049919 0.0050044 0.0024780 0.0024780 0.0024780 0.0024842 0.0041503 0.0049878 0.0024722 0.0016367 0.0024801 0.0041582 0.0024863 0.0033108 0.0033108 0.0024801 0.0024883 0.0033108 0.0024621 0.0016394 0.0024661 0.0024661 0.0041269 0.0049829 0.0041469 0.0058409 0.0041651 0.0050086 0.0049919 0.0033190 0.0058457 0.0033108 0.0093575 0.0058311 0.0041616 0.0049878 0.0058311 0.0075536 0.0058311 0.0093575 0.0024966 0.0041469 0.0041469 0.0041503 0.0041582 0.0024924 0.0041616 0.0033326 0.0041538 0.0049878 0.0066780 0.0058506 0.0033108 0.0066780 0.0024801 0.0041438 0.0041651 0.0050002 0.0041469 0.0050044 0.0033245 0.0041469 0.0033298 0.0041582 0.0058457 0.0050127 0.0041616 0.0024904 0.0041607 0.0076047 0.0058457 0.0024821 0.0024863 0.0033301 0.0016394 0.0016461 0.0016407 0.0032975 0.0024641 0.0032868 0.0041269 0.0024741 0.0024741 0.0024761 0.0024701 0.0016420 0.0041438 0.0041472 0.0000010 0.0008187 0.0041369 0.0041403 0.0041438 0.0024701 0.0049744 0.0032948 0.0041403 0.0033055 0.0032948 0.0041369 0.0024661 0.0041403 0.0033028 0.0016367 0.0000010 0.0000000 0.0000010 0.0041369 0.0041369 0.0024681 0.0024681 0.0049744 0.0041369 0.0033028 0.0041369 0.0032975 0.0067285 0.0076047 0.0024621 0.0075283 0.0049961 0.0050086 0.0075409 0.0058506 0.0058506 0.0084033 0.0066780 0.0050086 0.0058604 0.0058506 0.0032948 0.0074969 0.0057871 0.0066557 0.0049585 0.0066502 0.0032949 0.0024601 0.0041303 0.0032975 0.0024681 0.0024681 0.0024681 0.0024681 0.0024681 0.0024681 0.0008180 0.0058360 0.0041337 0.0041269 0.0041303 0.0058021 0.0041303 0.0058214 0.0041303 0.0033002 0.0041337 0.0032975 0.0032948 0.0032975 0.0049744 0.0024701 
Plestr     0.0163511 0.0066836 0.0041538 0.0066780 0.0049753 0.0041167 0.0024620 0.0049753 0.0057877 0.0016380 0.0024620 0.0008200 0.0008187 0.0016367 0.0008167 0.0016380 0.0008167 0.0008180 0.0032867 0.0032894 0.0024640 0.0032974 0.0041167 0.0032787 0.0032814 0.0049462 0.0032787 0.0058311 0.0049919 0.0049753 0.0041435 0.0041435 0.0016367 0.0016367 0.0008187 0.0008167 0.0032946 0.0058021 0.0016354 0.0016354 0.0016407 0.0016420 0.0032946 0.0024680 0.0000010 0.0024660 0.0032894 0.0016420 0.0024680 0.0024541 0.0024621 0.0041201 0.0084746 0.0067116 0.0016327 0.0024620 0.0032814 0.0016327 0.0016354 0.0000010 0.0000010 0.0000010 0.0075095 0.0032867 0.0032921 0.0024640 0.0032894 0.0058311 0.0041400 0.0049795 0.0049795 0.0049795 0.0049877 0.0041400 0.0041469 0.0049836 0.0066613 0.0066613 0.0033105 0.0024760 0.0049795 0.0049919 0.0024719 0.0024740 0.0024719 0.0024801 0.0049795 0.0058311 0.0024661 0.0016340 0.0024740 0.0041478 0.0024821 0.0041366 0.0041366 0.0033053 0.0024842 0.0033026 0.0024561 0.0016367 0.0032867 0.0024600 0.0041167 0.0049706 0.0041366 0.0058263 0.0041547 0.0049961 0.0049795 0.0033108 0.0058311 0.0033026 0.0093337 0.0058166 0.0041547 0.0049753 0.0058166 0.0075346 0.0058166 0.0093337 0.0024904 0.0041366 0.0041366 0.0041400 0.0041478 0.0024863 0.0041513 0.0033243 0.0049961 0.0058311 0.0066613 0.0066836 0.0041366 0.0075283 0.0024760 0.0041335 0.0050086 0.0049877 0.0041400 0.0049919 0.0041651 0.0041366 0.0033243 0.0041513 0.0058311 0.0050002 0.0041547 0.0024883 0.0041538 0.0075855 0.0058311 0.0024780 0.0024821 0.0033245 0.0016367 0.0016434 0.0016380 0.0032894 0.0024581 0.0032787 0.0041167 0.0024680 0.0024680 0.0024700 0.0024640 0.0016380 0.0041335 0.0041369 0.0016327 0.0024600 0.0041267 0.0041301 0.0041335 0.0024640 0.0049620 0.0032867 0.0041301 0.0032974 0.0032867 0.0041267 0.0024600 0.0041301 0.0032946 0.0016327 0.0000010 0.0000010 0.0000000 0.0041267 0.0041267 0.0024620 0.0024620 0.0049620 0.0049620 0.0032946 0.0041267 0.0032921 0.0067116 0.0075855 0.0024561 0.0075095 0.0049878 0.0050002 0.0075220 0.0058360 0.0058360 0.0083822 0.0066613 0.0050002 0.0058457 0.0058360 0.0032867 0.0074782 0.0057728 0.0066381 0.0049462 0.0066337 0.0032868 0.0024541 0.0041201 0.0032894 0.0024620 0.0024620 0.0024620 0.0024620 0.0024620 0.0024620 0.0008160 0.0058214 0.0041235 0.0041167 0.0041201 0.0057877 0.0041201 0.0058069 0.0041201 0.0032921 0.0041235 0.0032894 0.0032867 0.0032894 0.0049620 0.0024640 
Pscbab     0.0209790 0.0110299 0.0084388 0.0110206 0.0041366 0.0083611 0.0016380 0.0041366 0.0049501 0.0058214 0.0066668 0.0049961 0.0049878 0.0058166 0.0049753 0.0058214 0.0049744 0.0049836 0.0041167 0.0041201 0.0032921 0.0041301 0.0083611 0.0074907 0.0074969 0.0092084 0.0074907 0.0101517 0.0092942 0.0092629 0.0084175 0.0084175 0.0041167 0.0041167 0.0032948 0.0032867 0.0024660 0.0049620 0.0058118 0.0058118 0.0058311 0.0041503 0.0058311 0.0049919 0.0033028 0.0049877 0.0058214 0.0041503 0.0049919 0.0066447 0.0066668 0.0083681 0.0093416 0.0075663 0.0058021 0.0016380 0.0074969 0.0058021 0.0058118 0.0041335 0.0041472 0.0041403 0.0066613 0.0024600 0.0024640 0.0016393 0.0024620 0.0101517 0.0084104 0.0092707 0.0092707 0.0092707 0.0092864 0.0084104 0.0084246 0.0092785 0.0109926 0.0109926 0.0075663 0.0067060 0.0092707 0.0092942 0.0066948 0.0067004 0.0066948 0.0067172 0.0092707 0.0101517 0.0066780 0.0058069 0.0067004 0.0084246 0.0067229 0.0084033 0.0084033 0.0075536 0.0067285 0.0075473 0.0066502 0.0058166 0.0024600 0.0016367 0.0083611 0.0092550 0.0084033 0.0101431 0.0084388 0.0093020 0.0092707 0.0075663 0.0101516 0.0075473 0.0137901 0.0101259 0.0084388 0.0092629 0.0101259 0.0119031 0.0101259 0.0137901 0.0067456 0.0084033 0.0084033 0.0084104 0.0084246 0.0067342 0.0084317 0.0075983 0.0093021 0.0101517 0.0109926 0.0110299 0.0084033 0.0118930 0.0067060 0.0083962 0.0093258 0.0092864 0.0084104 0.0092942 0.0084602 0.0084033 0.0075983 0.0084317 0.0101517 0.0093100 0.0084388 0.0067399 0.0084388 0.0119849 0.0101517 0.0067116 0.0067229 0.0075983 0.0058166 0.0041440 0.0058214 0.0075157 0.0066557 0.0074907 0.0032867 0.0049661 0.0049661 0.0049702 0.0058263 0.0041400 0.0066892 0.0066948 0.0058021 0.0066613 0.0032946 0.0032974 0.0033001 0.0016393 0.0041267 0.0024600 0.0032974 0.0024680 0.0024600 0.0032946 0.0016367 0.0032974 0.0024660 0.0058021 0.0041267 0.0041369 0.0041267 0.0000000 0.0032946 0.0016380 0.0008173 0.0049620 0.0092395 0.0024660 0.0032946 0.0024640 0.0075663 0.0084459 0.0066502 0.0118627 0.0092863 0.0093099 0.0118828 0.0101602 0.0101602 0.0127690 0.0109926 0.0093099 0.0101775 0.0101602 0.0024600 0.0118125 0.0100494 0.0109553 0.0075032 0.0109461 0.0075094 0.0066447 0.0083681 0.0024620 0.0016380 0.0016380 0.0016380 0.0016380 0.0016380 0.0016380 0.0016393 0.0101345 0.0083751 0.0083611 0.0083681 0.0100748 0.0083681 0.0101088 0.0083681 0.0075220 0.0083751 0.0075157 0.0075095 0.0075157 0.0092395 0.0024640 
Psccur     0.0209790 0.0110299 0.0084388 0.0110206 0.0041366 0.0083611 0.0016380 0.0041366 0.0049501 0.0049785 0.0066668 0.0049961 0.0049878 0.0058166 0.0049753 0.0058214 0.0049744 0.0049836 0.0041167 0.0041201 0.0032921 0.0041301 0.0083611 0.0074907 0.0074969 0.0092084 0.0074907 0.0101517 0.0092942 0.0092629 0.0084175 0.0084175 0.0041167 0.0041167 0.0032948 0.0032867 0.0024660 0.0041068 0.0058118 0.0058118 0.0058311 0.0041503 0.0058311 0.0049919 0.0033028 0.0049877 0.0058214 0.0041503 0.0049919 0.0066447 0.0066668 0.0083681 0.0093416 0.0075663 0.0058021 0.0016380 0.0074969 0.0058021 0.0058118 0.0041335 0.0041472 0.0041403 0.0066613 0.0024600 0.0024640 0.0016393 0.0024620 0.0101517 0.0084104 0.0092707 0.0092707 0.0092707 0.0092864 0.0084104 0.0084246 0.0092785 0.0109926 0.0109926 0.0075663 0.0067060 0.0092707 0.0092942 0.0066948 0.0067004 0.0066948 0.0067172 0.0092707 0.0101517 0.0066780 0.0058069 0.0067004 0.0084246 0.0067229 0.0084033 0.0084033 0.0075536 0.0067285 0.0075473 0.0066502 0.0058166 0.0024600 0.0016367 0.0083611 0.0092550 0.0084033 0.0101431 0.0084388 0.0093020 0.0092707 0.0075663 0.0101516 0.0075473 0.0137901 0.0101259 0.0084388 0.0092629 0.0101259 0.0119031 0.0101259 0.0137901 0.0067456 0.0084033 0.0084033 0.0084104 0.0084246 0.0067342 0.0084317 0.0075983 0.0093021 0.0101517 0.0109926 0.0110299 0.0084033 0.0118930 0.0067060 0.0083962 0.0093258 0.0092864 0.0084104 0.0092942 0.0084602 0.0084033 0.0075983 0.0084317 0.0101517 0.0093100 0.0084388 0.0067399 0.0084388 0.0119849 0.0101517 0.0067116 0.0067229 0.0075983 0.0058166 0.0041440 0.0058214 0.0075157 0.0066557 0.0074907 0.0032867 0.0049661 0.0049661 0.0049702 0.0058263 0.0041400 0.0066892 0.0066948 0.0058021 0.0066613 0.0016327 0.0016340 0.0033001 0.0008160 0.0024541 0.0024600 0.0016340 0.0008153 0.0024600 0.0016327 0.0016367 0.0016340 0.0024660 0.0058021 0.0041267 0.0041369 0.0041267 0.0032946 0.0000000 0.0016380 0.0016380 0.0049620 0.0092395 0.0024660 0.0032946 0.0024640 0.0075663 0.0084459 0.0066502 0.0118627 0.0092863 0.0093099 0.0118828 0.0101602 0.0101602 0.0127690 0.0109926 0.0093099 0.0101775 0.0101602 0.0024600 0.0118125 0.0100494 0.0109553 0.0092084 0.0109461 0.0075094 0.0066447 0.0083681 0.0024620 0.0016380 0.0016380 0.0016380 0.0016380 0.0016380 0.0016380 0.0016393 0.0101345 0.0083751 0.0083611 0.0083681 0.0100748 0.0083681 0.0101088 0.0083681 0.0075220 0.0083751 0.0075157 0.0075095 0.0075157 0.0092395 0.0024640 
Pscmrg     0.0191174 0.0092785 0.0067116 0.0092707 0.0024680 0.0066502 0.0000010 0.0024680 0.0032814 0.0041337 0.0049702 0.0033110 0.0033055 0.0041301 0.0032974 0.0041335 0.0032975 0.0033028 0.0024561 0.0024581 0.0016367 0.0024640 0.0066502 0.0057925 0.0057973 0.0074907 0.0057925 0.0084104 0.0075600 0.0075346 0.0066948 0.0066948 0.0024561 0.0024561 0.0016380 0.0016340 0.0008173 0.0032894 0.0041269 0.0041269 0.0041406 0.0024761 0.0041400 0.0033081 0.0016420 0.0033053 0.0041335 0.0024761 0.0033081 0.0049541 0.0049706 0.0066557 0.0075983 0.0058506 0.0041201 0.0000010 0.0057973 0.0041201 0.0041269 0.0024661 0.0024742 0.0024701 0.0049661 0.0008153 0.0008167 0.0000010 0.0008160 0.0084104 0.0066892 0.0075409 0.0075409 0.0075409 0.0075536 0.0066892 0.0067004 0.0075473 0.0092473 0.0092473 0.0058506 0.0050002 0.0075409 0.0075600 0.0049919 0.0049961 0.0049919 0.0050086 0.0075409 0.0084104 0.0049785 0.0041235 0.0049961 0.0067004 0.0050128 0.0066836 0.0066836 0.0058409 0.0050169 0.0058360 0.0049582 0.0041303 0.0008153 0.0000010 0.0066502 0.0075283 0.0066836 0.0084033 0.0067116 0.0075663 0.0075409 0.0058506 0.0084103 0.0058360 0.0119951 0.0083892 0.0067116 0.0075346 0.0083892 0.0101431 0.0083892 0.0119951 0.0050296 0.0066836 0.0066836 0.0066892 0.0067004 0.0050211 0.0067060 0.0058752 0.0075663 0.0084104 0.0092473 0.0092785 0.0066836 0.0101345 0.0050002 0.0066780 0.0075855 0.0075536 0.0066892 0.0075600 0.0067285 0.0066836 0.0058752 0.0067060 0.0084104 0.0075727 0.0067116 0.0050253 0.0067116 0.0102123 0.0084104 0.0050044 0.0050128 0.0058752 0.0041303 0.0024723 0.0041337 0.0058118 0.0049623 0.0057925 0.0016340 0.0032921 0.0032921 0.0032948 0.0041369 0.0024700 0.0049878 0.0049919 0.0041201 0.0049661 0.0016380 0.0016393 0.0016407 0.0000010 0.0024620 0.0008153 0.0016393 0.0008180 0.0008153 0.0016380 0.0000010 0.0016393 0.0008173 0.0041201 0.0024620 0.0024681 0.0024620 0.0016380 0.0016380 0.0000000 0.0000010 0.0032894 0.0075157 0.0008173 0.0016380 0.0008167 0.0058506 0.0067172 0.0049582 0.0101088 0.0075536 0.0075727 0.0101259 0.0084174 0.0084174 0.0110019 0.0092473 0.0075727 0.0084316 0.0084174 0.0008153 0.0100663 0.0083262 0.0092161 0.0074907 0.0092084 0.0058069 0.0049541 0.0066557 0.0008160 0.0000010 0.0000010 0.0000010 0.0000010 0.0000010 0.0000010 0.0000010 0.0083962 0.0066613 0.0066502 0.0066557 0.0083471 0.0066557 0.0083751 0.0066557 0.0058166 0.0066613 0.0058118 0.0058069 0.0058118 0.0075157 0.0008167 
Pscple     0.0191174 0.0092785 0.0067116 0.0092707 0.0024680 0.0066502 0.0000010 0.0024680 0.0032814 0.0041337 0.0049702 0.0033110 0.0033055 0.0041301 0.0032974 0.0041335 0.0032975 0.0033028 0.0024561 0.0024581 0.0016367 0.0024640 0.0066502 0.0057925 0.0057973 0.0074907 0.0057925 0.0084104 0.0075600 0.0075346 0.0066948 0.0066948 0.0024561 0.0024561 0.0016380 0.0016340 0.0008173 0.0032894 0.0041269 0.0041269 0.0041406 0.0024761 0.0041400 0.0033081 0.0016420 0.0033053 0.0041335 0.0024761 0.0033081 0.0049541 0.0049706 0.0066557 0.0075983 0.0058506 0.0041201 0.0000010 0.0057973 0.0041201 0.0041269 0.0024661 0.0024742 0.0024701 0.0049661 0.0008153 0.0008167 0.0000010 0.0008160 0.0084104 0.0066892 0.0075409 0.0075409 0.0075409 0.0075536 0.0066892 0.0067004 0.0075473 0.0092473 0.0092473 0.0058506 0.0050002 0.0075409 0.0075600 0.0049919 0.0049961 0.0049919 0.0050086 0.0075409 0.0084104 0.0049785 0.0041235 0.0049961 0.0067004 0.0050128 0.0066836 0.0066836 0.0058409 0.0050169 0.0058360 0.0049582 0.0041303 0.0008153 0.0000010 0.0066502 0.0075283 0.0066836 0.0084033 0.0067116 0.0075663 0.0075409 0.0058506 0.0084103 0.0058360 0.0119951 0.0083892 0.0067116 0.0075346 0.0083892 0.0101431 0.0083892 0.0119951 0.0050296 0.0066836 0.0066836 0.0066892 0.0067004 0.0050211 0.0067060 0.0058752 0.0075663 0.0084104 0.0092473 0.0092785 0.0066836 0.0101345 0.0050002 0.0066780 0.0075855 0.0075536 0.0066892 0.0075600 0.0067285 0.0066836 0.0058752 0.0067060 0.0084104 0.0075727 0.0067116 0.0050253 0.0067116 0.0102123 0.0084104 0.0050044 0.0050128 0.0058752 0.0041303 0.0024723 0.0041337 0.0058118 0.0049623 0.0057925 0.0016340 0.0032921 0.0032921 0.0032948 0.0041369 0.0024700 0.0049878 0.0049919 0.0041201 0.0049661 0.0016380 0.0016393 0.0016407 0.0000010 0.0024620 0.0008153 0.0016393 0.0008180 0.0008153 0.0016380 0.0000010 0.0016393 0.0008173 0.0041201 0.0024620 0.0024681 0.0024620 0.0008173 0.0016380 0.0000010 0.0000000 0.0032894 0.0075157 0.0008173 0.0016380 0.0008167 0.0058506 0.0067172 0.0049582 0.0101088 0.0075536 0.0075727 0.0101259 0.0084174 0.0084174 0.0110019 0.0092473 0.0075727 0.0084316 0.0084174 0.0008153 0.0100663 0.0083262 0.0092161 0.0066447 0.0092084 0.0058069 0.0049541 0.0066557 0.0008160 0.0000010 0.0000010 0.0000010 0.0000010 0.0000010 0.0000010 0.0000010 0.0083962 0.0066613 0.0066502 0.0066557 0.0083471 0.0066557 0.0083751 0.0066557 0.0058166 0.0066613 0.0058118 0.0058069 0.0058118 0.0075157 0.0008167 
Psephi     0.0218986 0.0119031 0.0093020 0.0118930 0.0058166 0.0083611 0.0032894 0.0058166 0.0066282 0.0066668 0.0075157 0.0058409 0.0058311 0.0066613 0.0058166 0.0066668 0.0058166 0.0058263 0.0057877 0.0057925 0.0049582 0.0058069 0.0092162 0.0083401 0.0074782 0.0092084 0.0083401 0.0110206 0.0101603 0.0101259 0.0092785 0.0092785 0.0057877 0.0057877 0.0049623 0.0049501 0.0041267 0.0066447 0.0066557 0.0066557 0.0066780 0.0049919 0.0066780 0.0058360 0.0041369 0.0058311 0.0066668 0.0049919 0.0058360 0.0074907 0.0075157 0.0083681 0.0110864 0.0092863 0.0066447 0.0032894 0.0066502 0.0066447 0.0066557 0.0049702 0.0049878 0.0049785 0.0083611 0.0041167 0.0041235 0.0032921 0.0041201 0.0110206 0.0092707 0.0101345 0.0101345 0.0101345 0.0101517 0.0092707 0.0092863 0.0101431 0.0101259 0.0118627 0.0084246 0.0075600 0.0101345 0.0101603 0.0075473 0.0075536 0.0075473 0.0075727 0.0101345 0.0110206 0.0075283 0.0066502 0.0075536 0.0092864 0.0067229 0.0092629 0.0092629 0.0084104 0.0067285 0.0084033 0.0074969 0.0066613 0.0041167 0.0032867 0.0083611 0.0092550 0.0092629 0.0110112 0.0093021 0.0101688 0.0101345 0.0084246 0.0110205 0.0084033 0.0146827 0.0109926 0.0093021 0.0101259 0.0109926 0.0127799 0.0109926 0.0146827 0.0076047 0.0092629 0.0092629 0.0092707 0.0092864 0.0075918 0.0092942 0.0084602 0.0101689 0.0110206 0.0118627 0.0119031 0.0092629 0.0127690 0.0075600 0.0092550 0.0101949 0.0101517 0.0092707 0.0101603 0.0093257 0.0092629 0.0084602 0.0092942 0.0110206 0.0101776 0.0093021 0.0075983 0.0093020 0.0128679 0.0110206 0.0075663 0.0067229 0.0084602 0.0066613 0.0049829 0.0066668 0.0083681 0.0075032 0.0083401 0.0049501 0.0066502 0.0066502 0.0066557 0.0066724 0.0049795 0.0075409 0.0075473 0.0066447 0.0075095 0.0049620 0.0049661 0.0049702 0.0032921 0.0058021 0.0041167 0.0049661 0.0041301 0.0041167 0.0049620 0.0032867 0.0049661 0.0041267 0.0066447 0.0049620 0.0049744 0.0049620 0.0049620 0.0049620 0.0032894 0.0032894 0.0000000 0.0101003 0.0041267 0.0049620 0.0041235 0.0092863 0.0101775 0.0074969 0.0127364 0.0101516 0.0101775 0.0127580 0.0110298 0.0110298 0.0136486 0.0118627 0.0101775 0.0110486 0.0110298 0.0041167 0.0126823 0.0109093 0.0118223 0.0100663 0.0118125 0.0083611 0.0074907 0.0092239 0.0041201 0.0032894 0.0032894 0.0032894 0.0032894 0.0032894 0.0032894 0.0024640 0.0110019 0.0083751 0.0083611 0.0083681 0.0100748 0.0083681 0.0101088 0.0083681 0.0075220 0.0083751 0.0075157 0.0075095 0.0075157 0.0092395 0.0041235 
Regcal     0.0218986 0.0119031 0.0093020 0.0118930 0.0101259 0.0058166 0.0075157 0.0101259 0.0109369 0.0024741 0.0024620 0.0049961 0.0049878 0.0066613 0.0058166 0.0066668 0.0058166 0.0058263 0.0083611 0.0083681 0.0075220 0.0083892 0.0092162 0.0049620 0.0049661 0.0066557 0.0032946 0.0101517 0.0092942 0.0101259 0.0084175 0.0092785 0.0066613 0.0066613 0.0058311 0.0058166 0.0075283 0.0109647 0.0024700 0.0024700 0.0024782 0.0058360 0.0083822 0.0075346 0.0049744 0.0075283 0.0066668 0.0058360 0.0075346 0.0024660 0.0033055 0.0058214 0.0138020 0.0119540 0.0032946 0.0075157 0.0049661 0.0032946 0.0033001 0.0041335 0.0049878 0.0049785 0.0127364 0.0083611 0.0083751 0.0075220 0.0083681 0.0101517 0.0084104 0.0101345 0.0101345 0.0101345 0.0092864 0.0092707 0.0084246 0.0101431 0.0118627 0.0101259 0.0084246 0.0067060 0.0101345 0.0101603 0.0075473 0.0067004 0.0075473 0.0067172 0.0084104 0.0101517 0.0041469 0.0024680 0.0075536 0.0092864 0.0067229 0.0075473 0.0075473 0.0067004 0.0067285 0.0084033 0.0041301 0.0024721 0.0066613 0.0075095 0.0058166 0.0066891 0.0092629 0.0110112 0.0093021 0.0101688 0.0101345 0.0084246 0.0110205 0.0084033 0.0146827 0.0109926 0.0084388 0.0101259 0.0109926 0.0127799 0.0109926 0.0146827 0.0076047 0.0092629 0.0092629 0.0092707 0.0092864 0.0075918 0.0092942 0.0084602 0.0093021 0.0101517 0.0118627 0.0101603 0.0075473 0.0118930 0.0067060 0.0092550 0.0093258 0.0101517 0.0084104 0.0101603 0.0084602 0.0092629 0.0075983 0.0084317 0.0110206 0.0101776 0.0084388 0.0067399 0.0084388 0.0128679 0.0110206 0.0067116 0.0067229 0.0075983 0.0024721 0.0024823 0.0024741 0.0049795 0.0041335 0.0049620 0.0092162 0.0075346 0.0075346 0.0075409 0.0075220 0.0066668 0.0092550 0.0092628 0.0049620 0.0058166 0.0092395 0.0092473 0.0092550 0.0075220 0.0101003 0.0083611 0.0092473 0.0083892 0.0083611 0.0092395 0.0075095 0.0092473 0.0083822 0.0066447 0.0049620 0.0041369 0.0049620 0.0092395 0.0092395 0.0075157 0.0075157 0.0101003 0.0000000 0.0083822 0.0092395 0.0075220 0.0119540 0.0128678 0.0041301 0.0127364 0.0092863 0.0093099 0.0127580 0.0110298 0.0110298 0.0136486 0.0118627 0.0093099 0.0110486 0.0110298 0.0083611 0.0126823 0.0109093 0.0118223 0.0100663 0.0118125 0.0083611 0.0074907 0.0058214 0.0083681 0.0075157 0.0075157 0.0075157 0.0075157 0.0075157 0.0075157 0.0058118 0.0110019 0.0058263 0.0058166 0.0058214 0.0075095 0.0058214 0.0075346 0.0049661 0.0058263 0.0066724 0.0049795 0.0049753 0.0049795 0.0066780 0.0075220 
Sarcar     0.0200631 0.0101603 0.0075791 0.0101517 0.0033026 0.0075095 0.0008173 0.0033026 0.0041167 0.0049785 0.0058214 0.0041538 0.0041469 0.0049753 0.0041366 0.0049795 0.0041369 0.0041435 0.0032867 0.0032894 0.0024640 0.0032974 0.0075095 0.0066447 0.0066502 0.0083541 0.0066447 0.0092864 0.0084317 0.0084033 0.0075600 0.0075600 0.0032867 0.0032867 0.0024661 0.0024600 0.0016406 0.0041267 0.0049702 0.0049702 0.0049878 0.0033135 0.0049877 0.0041513 0.0024721 0.0041478 0.0049795 0.0033135 0.0041513 0.0058021 0.0058214 0.0075157 0.0084746 0.0067116 0.0049620 0.0008173 0.0066502 0.0049620 0.0049702 0.0033001 0.0033110 0.0033055 0.0058166 0.0016367 0.0016393 0.0008180 0.0008153 0.0092864 0.0075536 0.0084104 0.0084104 0.0084104 0.0084246 0.0075536 0.0075663 0.0084175 0.0101259 0.0101259 0.0067116 0.0058555 0.0084104 0.0084317 0.0058457 0.0058506 0.0058457 0.0058653 0.0084104 0.0092864 0.0058311 0.0049661 0.0058506 0.0075663 0.0058703 0.0075473 0.0075473 0.0067004 0.0058752 0.0066948 0.0058069 0.0049744 0.0016367 0.0008167 0.0075095 0.0083962 0.0075473 0.0092785 0.0075791 0.0084388 0.0084104 0.0067116 0.0092863 0.0066948 0.0129011 0.0092629 0.0075791 0.0084033 0.0092629 0.0110299 0.0092629 0.0129011 0.0058900 0.0075473 0.0075473 0.0075536 0.0075663 0.0058801 0.0075727 0.0067399 0.0084388 0.0092864 0.0101259 0.0101603 0.0075473 0.0110206 0.0058555 0.0075409 0.0084603 0.0084246 0.0075536 0.0084317 0.0075983 0.0075473 0.0067399 0.0075727 0.0092864 0.0084460 0.0075791 0.0058851 0.0075791 0.0111055 0.0092864 0.0058604 0.0058703 0.0067399 0.0049744 0.0033084 0.0049785 0.0066668 0.0058118 0.0066447 0.0024600 0.0041301 0.0041301 0.0041335 0.0049836 0.0033053 0.0058409 0.0058457 0.0049620 0.0058166 0.0024660 0.0024680 0.0024700 0.0008180 0.0032946 0.0016367 0.0024680 0.0016420 0.0016367 0.0024660 0.0008167 0.0024680 0.0000010 0.0049620 0.0032946 0.0033028 0.0032946 0.0024660 0.0024660 0.0008173 0.0008173 0.0041267 0.0083822 0.0000000 0.0008147 0.0016393 0.0067116 0.0075855 0.0058069 0.0109926 0.0084245 0.0084459 0.0110112 0.0092942 0.0092942 0.0118930 0.0101259 0.0084459 0.0093099 0.0092942 0.0016367 0.0109461 0.0091931 0.0100917 0.0083541 0.0100833 0.0066613 0.0058021 0.0075157 0.0016380 0.0008173 0.0008173 0.0008173 0.0008173 0.0008173 0.0008173 0.0008180 0.0092707 0.0075220 0.0075095 0.0075157 0.0092162 0.0075157 0.0092473 0.0075157 0.0066724 0.0075220 0.0066668 0.0066613 0.0066668 0.0083822 0.0016393 
Sermac     0.0209790 0.0110299 0.0084388 0.0110206 0.0041366 0.0083611 0.0016380 0.0041366 0.0049501 0.0058214 0.0066668 0.0049961 0.0049878 0.0058166 0.0049753 0.0058214 0.0049744 0.0049836 0.0041167 0.0041201 0.0032921 0.0041301 0.0083611 0.0074907 0.0074969 0.0092084 0.0074907 0.0101517 0.0092942 0.0092629 0.0084175 0.0084175 0.0041167 0.0041167 0.0032948 0.0032867 0.0024660 0.0049620 0.0058118 0.0058118 0.0058311 0.0041503 0.0058311 0.0049919 0.0033028 0.0049877 0.0058214 0.0041503 0.0049919 0.0066447 0.0066668 0.0083681 0.0093416 0.0075663 0.0058021 0.0016380 0.0074969 0.0058021 0.0058118 0.0041335 0.0041472 0.0041403 0.0066613 0.0024600 0.0024640 0.0016393 0.0016340 0.0101517 0.0084104 0.0092707 0.0092707 0.0092707 0.0092864 0.0084104 0.0084246 0.0092785 0.0109926 0.0109926 0.0075663 0.0067060 0.0092707 0.0092942 0.0066948 0.0067004 0.0066948 0.0067172 0.0092707 0.0101517 0.0066780 0.0058069 0.0067004 0.0084246 0.0067229 0.0084033 0.0084033 0.0075536 0.0067285 0.0075473 0.0066502 0.0058166 0.0024600 0.0016367 0.0083611 0.0092550 0.0084033 0.0101431 0.0084388 0.0093020 0.0092707 0.0075663 0.0101516 0.0075473 0.0137901 0.0101259 0.0084388 0.0092629 0.0101259 0.0119031 0.0101259 0.0137901 0.0067456 0.0084033 0.0084033 0.0084104 0.0084246 0.0067342 0.0084317 0.0075983 0.0093021 0.0101517 0.0109926 0.0110299 0.0084033 0.0118930 0.0067060 0.0083962 0.0093258 0.0092864 0.0084104 0.0092942 0.0084602 0.0084033 0.0075983 0.0084317 0.0101517 0.0093100 0.0084388 0.0067399 0.0084388 0.0119849 0.0101517 0.0067116 0.0067229 0.0075983 0.0058166 0.0041440 0.0058214 0.0075157 0.0066557 0.0074907 0.0032867 0.0049661 0.0049661 0.0049702 0.0058263 0.0041400 0.0066892 0.0066948 0.0058021 0.0066613 0.0032946 0.0032974 0.0033001 0.0016393 0.0041267 0.0024600 0.0032974 0.0024680 0.0024600 0.0032946 0.0016367 0.0032974 0.0008147 0.0058021 0.0041267 0.0041369 0.0041267 0.0032946 0.0032946 0.0016380 0.0016380 0.0049620 0.0092395 0.0008147 0.0000000 0.0024640 0.0075663 0.0084459 0.0066502 0.0118627 0.0092863 0.0093099 0.0118828 0.0101602 0.0101602 0.0127690 0.0109926 0.0093099 0.0101775 0.0101602 0.0024600 0.0118125 0.0100494 0.0109553 0.0092084 0.0109461 0.0075094 0.0066447 0.0083681 0.0024620 0.0016380 0.0016380 0.0016380 0.0016380 0.0016380 0.0016380 0.0016393 0.0101345 0.0083751 0.0083611 0.0083681 0.0100748 0.0083681 0.0101088 0.0083681 0.0075220 0.0083751 0.0075157 0.0075095 0.0075157 0.0092395 0.0024640 
Simdia     0.0200454 0.0101516 0.0075727 0.0101431 0.0033001 0.0075032 0.0008167 0.0033001 0.0041135 0.0049706 0.0058166 0.0041472 0.0041403 0.0049702 0.0041335 0.0049744 0.0041337 0.0041403 0.0032841 0.0032868 0.0024621 0.0032948 0.0075032 0.0066392 0.0066447 0.0083471 0.0057973 0.0083962 0.0075473 0.0083962 0.0066836 0.0075536 0.0032841 0.0032841 0.0024641 0.0024581 0.0008160 0.0041235 0.0049623 0.0049623 0.0049788 0.0033083 0.0049836 0.0041469 0.0024701 0.0041435 0.0041369 0.0033083 0.0041469 0.0049582 0.0058118 0.0075094 0.0084674 0.0067060 0.0049582 0.0008167 0.0066447 0.0049582 0.0049664 0.0032948 0.0033084 0.0033030 0.0058118 0.0016354 0.0016380 0.0008173 0.0016367 0.0083962 0.0075409 0.0084033 0.0084033 0.0084033 0.0075409 0.0075473 0.0075536 0.0084103 0.0101173 0.0092550 0.0067060 0.0058457 0.0084033 0.0075473 0.0058409 0.0058409 0.0058409 0.0058555 0.0075473 0.0083962 0.0058263 0.0049582 0.0058457 0.0075600 0.0058604 0.0066892 0.0066892 0.0058457 0.0058653 0.0066892 0.0058021 0.0049664 0.0008160 0.0008160 0.0075032 0.0083891 0.0075409 0.0092706 0.0075727 0.0084316 0.0084033 0.0067060 0.0092784 0.0066892 0.0128899 0.0092550 0.0075663 0.0083962 0.0092550 0.0110205 0.0092550 0.0128899 0.0058851 0.0075409 0.0075409 0.0075473 0.0075600 0.0058752 0.0075663 0.0067342 0.0075536 0.0083962 0.0101173 0.0092863 0.0066892 0.0101173 0.0058457 0.0075346 0.0075727 0.0084175 0.0075409 0.0084246 0.0067172 0.0075409 0.0067285 0.0075600 0.0092785 0.0084388 0.0075663 0.0058752 0.0075663 0.0110960 0.0092785 0.0058506 0.0058604 0.0067285 0.0049664 0.0033031 0.0049706 0.0066613 0.0058069 0.0066392 0.0024581 0.0041269 0.0041269 0.0041303 0.0049785 0.0033028 0.0058360 0.0058409 0.0041235 0.0049702 0.0024640 0.0024661 0.0024681 0.0008173 0.0032921 0.0016354 0.0024661 0.0016407 0.0016354 0.0024640 0.0008160 0.0024661 0.0016393 0.0049582 0.0032921 0.0032975 0.0032921 0.0024640 0.0024640 0.0008167 0.0008167 0.0041235 0.0075220 0.0016393 0.0024640 0.0000000 0.0067060 0.0075791 0.0058021 0.0109832 0.0084103 0.0084316 0.0110018 0.0092863 0.0092863 0.0118828 0.0101173 0.0084316 0.0093020 0.0092863 0.0016354 0.0109368 0.0091853 0.0100831 0.0083471 0.0100747 0.0066557 0.0057973 0.0075094 0.0016367 0.0008167 0.0008167 0.0008167 0.0008167 0.0008167 0.0008167 0.0008173 0.0092628 0.0075157 0.0075032 0.0075094 0.0092084 0.0075094 0.0092394 0.0075094 0.0066668 0.0075157 0.0066613 0.0066557 0.0066613 0.0083751 0.0000010 
Spaery     0.0240026 0.0138020 0.0111531 0.0137901 0.0084459 0.0110487 0.0058506 0.0084459 0.0092628 0.0084530 0.0093178 0.0076176 0.0076047 0.0084459 0.0075855 0.0084531 0.0075854 0.0075983 0.0066948 0.0067004 0.0058555 0.0067172 0.0110487 0.0101516 0.0101602 0.0119132 0.0101516 0.0129011 0.0120261 0.0119848 0.0111245 0.0111245 0.0066948 0.0066948 0.0058604 0.0058457 0.0067116 0.0092863 0.0084388 0.0084388 0.0084673 0.0067513 0.0084674 0.0076112 0.0058752 0.0076047 0.0084531 0.0067513 0.0076112 0.0092863 0.0093178 0.0110581 0.0016460 0.0000010 0.0084246 0.0058506 0.0101602 0.0084246 0.0084388 0.0067229 0.0067456 0.0067342 0.0110487 0.0066948 0.0067060 0.0058555 0.0067004 0.0129011 0.0111150 0.0119951 0.0119951 0.0119951 0.0120158 0.0111150 0.0111340 0.0120054 0.0137544 0.0137544 0.0102560 0.0093735 0.0119951 0.0120261 0.0093576 0.0093655 0.0093576 0.0093895 0.0119951 0.0129011 0.0093336 0.0084317 0.0093655 0.0111341 0.0093975 0.0111055 0.0111055 0.0102384 0.0094056 0.0102297 0.0092942 0.0084459 0.0066948 0.0058457 0.0110487 0.0119744 0.0111055 0.0128899 0.0111532 0.0120363 0.0119951 0.0102559 0.0129010 0.0102297 0.0093100 0.0128678 0.0111532 0.0119848 0.0128678 0.0146954 0.0128678 0.0093100 0.0094297 0.0111055 0.0111055 0.0111150 0.0111341 0.0094136 0.0111436 0.0103000 0.0120364 0.0129011 0.0137544 0.0138020 0.0111055 0.0146827 0.0093735 0.0110959 0.0120676 0.0120158 0.0111150 0.0120261 0.0111819 0.0111055 0.0103000 0.0111436 0.0129011 0.0120469 0.0111532 0.0094217 0.0111531 0.0147982 0.0129011 0.0093815 0.0093975 0.0102911 0.0084459 0.0075982 0.0084530 0.0101862 0.0093020 0.0101516 0.0075473 0.0075727 0.0075727 0.0075791 0.0084602 0.0067342 0.0093496 0.0093575 0.0084246 0.0093100 0.0058604 0.0058653 0.0075791 0.0050086 0.0067116 0.0066948 0.0058653 0.0058653 0.0050002 0.0058604 0.0058457 0.0058653 0.0067116 0.0084246 0.0067116 0.0067285 0.0067116 0.0075663 0.0075663 0.0058506 0.0058506 0.0092863 0.0119540 0.0067116 0.0075663 0.0067060 0.0000000 0.0008187 0.0092942 0.0146447 0.0111053 0.0120467 0.0137781 0.0129121 0.0119950 0.0155791 0.0137544 0.0111339 0.0120156 0.0129121 0.0066948 0.0145816 0.0127689 0.0137069 0.0119132 0.0136953 0.0101775 0.0092863 0.0110581 0.0067004 0.0058506 0.0058506 0.0058506 0.0058506 0.0058506 0.0058506 0.0050086 0.0128789 0.0110675 0.0110487 0.0110581 0.0128017 0.0110581 0.0128457 0.0110581 0.0101948 0.0110675 0.0101862 0.0101775 0.0101862 0.0119540 0.0058555 
Tanirs     0.0250117 0.0147338 0.0120675 0.0147210 0.0093337 0.0119540 0.0067172 0.0093337 0.0101516 0.0093416 0.0102122 0.0085034 0.0084890 0.0093337 0.0084674 0.0093416 0.0084674 0.0084818 0.0075663 0.0075727 0.0067229 0.0075919 0.0119540 0.0110487 0.0110581 0.0128236 0.0110487 0.0138260 0.0129458 0.0129011 0.0120364 0.0120364 0.0075663 0.0075663 0.0067285 0.0067116 0.0075855 0.0101775 0.0093257 0.0093257 0.0093575 0.0076305 0.0093576 0.0084962 0.0067456 0.0084890 0.0093416 0.0076305 0.0084962 0.0101775 0.0102122 0.0119642 0.0024801 0.0008187 0.0093100 0.0067172 0.0110581 0.0093100 0.0093257 0.0075983 0.0076240 0.0076111 0.0119540 0.0075663 0.0075791 0.0067229 0.0075727 0.0138260 0.0120261 0.0129122 0.0129122 0.0129122 0.0129346 0.0120261 0.0120468 0.0129233 0.0146827 0.0146827 0.0111628 0.0102736 0.0129122 0.0129458 0.0102560 0.0102648 0.0102560 0.0102912 0.0129122 0.0138260 0.0102296 0.0093178 0.0102648 0.0120469 0.0103000 0.0120158 0.0120158 0.0111436 0.0103088 0.0111341 0.0101862 0.0093336 0.0075663 0.0067116 0.0119540 0.0128898 0.0120158 0.0138139 0.0120676 0.0129568 0.0129122 0.0111627 0.0138258 0.0111341 0.0102036 0.0137901 0.0120676 0.0129011 0.0137901 0.0156333 0.0137901 0.0102036 0.0103355 0.0120158 0.0120158 0.0120261 0.0120469 0.0103177 0.0120573 0.0112109 0.0129569 0.0138260 0.0146827 0.0147338 0.0120158 0.0156198 0.0102736 0.0120054 0.0129907 0.0129346 0.0120261 0.0129458 0.0120989 0.0120158 0.0112109 0.0120573 0.0138260 0.0129682 0.0120676 0.0103266 0.0120675 0.0157431 0.0138260 0.0102824 0.0103000 0.0112012 0.0093336 0.0084817 0.0093416 0.0110864 0.0101948 0.0110487 0.0084246 0.0084531 0.0084531 0.0084602 0.0093496 0.0076112 0.0102472 0.0102559 0.0093100 0.0102036 0.0067286 0.0067342 0.0084602 0.0058703 0.0075855 0.0075663 0.0067342 0.0067342 0.0058604 0.0067286 0.0067116 0.0067342 0.0075855 0.0093100 0.0075855 0.0076047 0.0075855 0.0084459 0.0084459 0.0067172 0.0067172 0.0101775 0.0128678 0.0075855 0.0084459 0.0075791 0.0008187 0.0000000 0.0101862 0.0155791 0.0120156 0.0129680 0.0147081 0.0138378 0.0129121 0.0165222 0.0146827 0.0120467 0.0129343 0.0138378 0.0075663 0.0155116 0.0136836 0.0146317 0.0128236 0.0146193 0.0110769 0.0101775 0.0119642 0.0075727 0.0067172 0.0067172 0.0067172 0.0067172 0.0067172 0.0067172 0.0058703 0.0138020 0.0119745 0.0119540 0.0119642 0.0137189 0.0119642 0.0137662 0.0119642 0.0110959 0.0119745 0.0110864 0.0110770 0.0110864 0.0128678 0.0067229 
Tchdha     0.0190675 0.0092550 0.0066947 0.0092473 0.0075157 0.0032894 0.0049582 0.0075157 0.0083262 0.0008180 0.0016393 0.0033030 0.0032975 0.0041201 0.0032894 0.0041235 0.0032895 0.0032948 0.0057925 0.0057973 0.0049623 0.0058118 0.0066337 0.0024561 0.0024581 0.0041169 0.0024561 0.0083892 0.0075409 0.0075157 0.0066780 0.0066780 0.0041201 0.0041201 0.0032975 0.0032894 0.0058069 0.0083471 0.0008167 0.0008167 0.0008194 0.0041337 0.0058069 0.0049702 0.0024621 0.0049661 0.0057973 0.0041337 0.0049702 0.0016340 0.0016394 0.0032921 0.0110959 0.0092942 0.0008153 0.0049582 0.0024581 0.0008153 0.0008167 0.0024601 0.0024682 0.0024641 0.0100833 0.0057925 0.0058021 0.0049623 0.0057973 0.0083892 0.0066724 0.0075220 0.0075220 0.0075220 0.0075346 0.0066724 0.0066836 0.0075283 0.0092239 0.0092239 0.0058360 0.0049878 0.0075220 0.0075409 0.0049795 0.0049836 0.0049795 0.0049961 0.0075220 0.0083892 0.0016420 0.0008160 0.0049836 0.0066836 0.0050002 0.0066668 0.0066668 0.0058263 0.0050044 0.0058214 0.0016354 0.0008173 0.0057925 0.0049541 0.0032894 0.0041371 0.0066668 0.0083821 0.0066948 0.0075472 0.0075220 0.0058360 0.0083891 0.0058214 0.0119642 0.0083681 0.0066948 0.0075157 0.0083681 0.0101173 0.0083681 0.0119642 0.0050169 0.0066668 0.0066668 0.0066724 0.0066836 0.0050086 0.0066892 0.0058604 0.0075473 0.0083892 0.0092239 0.0092550 0.0066668 0.0101088 0.0049878 0.0066613 0.0075663 0.0075346 0.0066724 0.0075409 0.0067116 0.0066668 0.0058604 0.0066892 0.0083892 0.0075536 0.0066948 0.0050128 0.0066947 0.0101862 0.0083892 0.0049919 0.0050002 0.0058604 0.0008173 0.0008207 0.0008180 0.0024640 0.0016367 0.0024561 0.0066337 0.0049702 0.0049702 0.0049744 0.0049623 0.0041235 0.0066613 0.0066668 0.0041101 0.0049541 0.0066502 0.0066557 0.0066613 0.0049623 0.0074969 0.0057925 0.0066557 0.0058118 0.0057925 0.0066502 0.0049541 0.0066557 0.0058069 0.0041101 0.0024561 0.0024621 0.0024561 0.0066502 0.0066502 0.0049582 0.0049582 0.0074969 0.0041301 0.0058069 0.0066502 0.0058021 0.0092942 0.0101862 0.0000000 0.0100833 0.0075346 0.0075536 0.0101002 0.0083962 0.0083962 0.0109739 0.0092239 0.0075536 0.0084103 0.0083962 0.0057925 0.0100410 0.0083054 0.0091930 0.0074720 0.0091853 0.0057919 0.0049422 0.0032921 0.0057973 0.0049582 0.0049582 0.0049582 0.0049582 0.0049582 0.0049582 0.0032868 0.0083751 0.0032948 0.0032894 0.0032921 0.0049541 0.0032921 0.0049702 0.0032921 0.0032948 0.0041269 0.0024640 0.0024620 0.0024640 0.0041301 0.0049623 
Telbif     0.0228823 0.0074782 0.0057966 0.0074720 0.0127690 0.0118325 0.0101088 0.0127690 0.0135789 0.0083891 0.0101088 0.0075599 0.0084033 0.0092395 0.0083822 0.0092473 0.0083821 0.0075409 0.0109647 0.0109739 0.0101173 0.0110019 0.0118325 0.0109369 0.0109461 0.0109553 0.0109369 0.0049501 0.0041201 0.0041068 0.0041235 0.0032841 0.0075283 0.0075283 0.0075473 0.0083822 0.0109926 0.0136136 0.0083751 0.0083751 0.0084032 0.0092706 0.0109926 0.0101345 0.0075283 0.0101259 0.0109739 0.0092706 0.0101345 0.0100748 0.0092239 0.0118425 0.0165365 0.0146447 0.0092162 0.0101088 0.0109461 0.0092162 0.0092317 0.0075220 0.0075472 0.0075346 0.0154185 0.0109647 0.0109832 0.0101173 0.0109739 0.0049501 0.0032814 0.0041101 0.0041101 0.0041101 0.0041167 0.0032814 0.0032868 0.0041135 0.0074534 0.0091471 0.0057877 0.0049462 0.0074596 0.0074782 0.0049381 0.0049422 0.0049381 0.0049544 0.0074596 0.0032867 0.0101259 0.0092239 0.0049422 0.0066282 0.0041237 0.0066107 0.0066107 0.0057775 0.0041271 0.0057728 0.0083681 0.0083821 0.0109647 0.0101003 0.0118325 0.0127579 0.0032787 0.0066217 0.0066392 0.0066381 0.0049541 0.0057871 0.0066272 0.0057728 0.0101259 0.0049381 0.0066392 0.0024541 0.0049381 0.0032894 0.0049381 0.0101259 0.0024723 0.0066107 0.0032787 0.0032814 0.0066282 0.0024682 0.0066337 0.0049706 0.0032921 0.0032867 0.0041068 0.0074782 0.0066107 0.0049501 0.0049462 0.0041135 0.0049702 0.0041167 0.0032814 0.0041201 0.0033002 0.0049381 0.0049706 0.0066337 0.0083193 0.0074907 0.0066392 0.0024702 0.0024641 0.0101003 0.0083193 0.0049503 0.0049585 0.0033004 0.0083821 0.0084174 0.0083891 0.0092473 0.0083751 0.0092162 0.0118325 0.0101345 0.0101345 0.0101431 0.0101173 0.0092473 0.0118828 0.0118929 0.0092162 0.0101003 0.0118627 0.0118728 0.0118828 0.0101173 0.0127364 0.0109647 0.0118728 0.0110019 0.0109647 0.0118627 0.0101003 0.0118728 0.0109926 0.0092162 0.0075095 0.0075283 0.0075095 0.0118627 0.0118627 0.0101088 0.0101088 0.0127364 0.0127364 0.0109926 0.0118627 0.0109832 0.0146447 0.0155791 0.0100833 0.0000000 0.0008187 0.0016407 0.0016354 0.0024681 0.0008173 0.0041167 0.0024541 0.0008187 0.0008187 0.0008173 0.0109647 0.0153524 0.0135443 0.0144818 0.0126931 0.0144696 0.0109646 0.0100748 0.0118425 0.0109739 0.0101088 0.0101088 0.0101088 0.0101088 0.0101088 0.0101088 0.0083751 0.0074782 0.0109832 0.0118325 0.0118425 0.0135789 0.0118425 0.0136252 0.0118425 0.0109832 0.0109832 0.0109739 0.0109647 0.0109739 0.0127364 0.0101173 
Telbra     0.0201686 0.0075157 0.0049832 0.0075094 0.0101775 0.0092628 0.0075536 0.0101775 0.0109924 0.0066891 0.0075536 0.0058604 0.0058555 0.0066947 0.0058457 0.0067003 0.0058457 0.0050086 0.0084032 0.0084103 0.0075599 0.0084316 0.0092628 0.0083821 0.0083891 0.0083962 0.0075283 0.0024662 0.0016421 0.0024662 0.0016434 0.0016434 0.0050002 0.0050002 0.0050128 0.0058457 0.0075472 0.0110204 0.0066780 0.0066780 0.0067003 0.0067116 0.0084245 0.0075727 0.0050002 0.0075663 0.0075536 0.0067116 0.0075727 0.0066780 0.0075409 0.0092706 0.0129455 0.0111053 0.0066780 0.0075536 0.0083891 0.0066780 0.0066891 0.0049919 0.0050128 0.0050044 0.0128016 0.0084032 0.0084174 0.0075599 0.0084103 0.0024662 0.0016407 0.0024682 0.0024682 0.0024682 0.0016407 0.0016421 0.0016434 0.0024702 0.0058015 0.0066437 0.0041371 0.0032977 0.0058063 0.0058214 0.0032949 0.0032949 0.0032949 0.0033031 0.0049667 0.0008187 0.0075663 0.0066780 0.0032977 0.0049747 0.0024743 0.0041271 0.0041271 0.0032977 0.0024763 0.0041271 0.0066835 0.0066835 0.0075472 0.0075472 0.0092628 0.0101687 0.0016407 0.0049708 0.0049829 0.0049832 0.0033030 0.0041373 0.0049749 0.0041271 0.0075663 0.0032949 0.0049788 0.0008187 0.0032949 0.0024742 0.0032949 0.0075663 0.0008248 0.0049626 0.0016407 0.0016421 0.0049747 0.0008234 0.0049788 0.0033167 0.0008200 0.0008187 0.0024662 0.0049788 0.0041271 0.0024662 0.0032977 0.0024702 0.0024762 0.0024722 0.0016407 0.0024742 0.0008220 0.0032949 0.0033139 0.0049747 0.0066613 0.0058311 0.0049788 0.0008234 0.0008214 0.0084245 0.0066613 0.0033004 0.0033058 0.0016502 0.0066835 0.0067116 0.0066891 0.0075536 0.0066891 0.0075283 0.0092628 0.0075727 0.0075727 0.0075790 0.0075599 0.0067003 0.0093020 0.0093098 0.0058311 0.0066947 0.0092863 0.0092941 0.0093020 0.0075599 0.0101516 0.0084032 0.0092941 0.0084316 0.0084032 0.0092863 0.0075472 0.0092941 0.0084245 0.0066780 0.0049878 0.0049961 0.0049878 0.0092863 0.0092863 0.0075536 0.0075536 0.0101516 0.0092863 0.0084245 0.0092863 0.0084103 0.0111053 0.0120156 0.0075346 0.0008187 0.0000000 0.0008214 0.0000010 0.0016502 0.0000010 0.0033030 0.0016407 0.0000010 0.0000010 0.0000010 0.0084032 0.0127470 0.0109645 0.0118825 0.0101172 0.0118725 0.0084032 0.0075283 0.0092706 0.0084103 0.0075536 0.0075536 0.0075536 0.0075536 0.0075536 0.0075536 0.0058409 0.0058214 0.0092706 0.0092628 0.0092706 0.0109924 0.0092706 0.0101602 0.0092706 0.0084174 0.0084174 0.0084103 0.0084032 0.0084103 0.0101516 0.0075599 
Telbri     0.0202219 0.0066668 0.0041442 0.0066613 0.0102035 0.0092863 0.0075727 0.0102035 0.0110204 0.0067060 0.0075727 0.0058752 0.0058702 0.0067116 0.0058604 0.0067172 0.0058604 0.0050211 0.0084245 0.0084316 0.0075790 0.0084530 0.0092863 0.0084032 0.0084103 0.0101429 0.0075472 0.0016407 0.0008194 0.0016407 0.0008200 0.0008200 0.0067116 0.0067116 0.0058702 0.0058604 0.0075663 0.0110486 0.0066947 0.0066947 0.0067172 0.0067285 0.0084459 0.0075918 0.0050128 0.0075854 0.0075663 0.0067285 0.0075918 0.0066947 0.0066947 0.0092941 0.0139101 0.0120467 0.0066947 0.0075727 0.0084103 0.0066947 0.0067060 0.0050044 0.0050253 0.0050169 0.0128345 0.0084245 0.0084387 0.0075790 0.0084316 0.0016407 0.0008187 0.0016421 0.0016421 0.0016421 0.0008187 0.0008194 0.0008200 0.0016434 0.0066437 0.0058015 0.0033030 0.0024682 0.0049667 0.0049788 0.0024662 0.0024662 0.0024662 0.0024723 0.0041305 0.0000010 0.0075790 0.0066947 0.0024682 0.0041371 0.0024743 0.0032949 0.0032949 0.0024682 0.0024763 0.0032949 0.0067003 0.0067003 0.0075663 0.0075663 0.0092863 0.0101947 0.0008187 0.0058111 0.0041440 0.0049832 0.0024742 0.0033031 0.0058159 0.0032949 0.0093098 0.0024662 0.0041406 0.0016407 0.0024662 0.0016461 0.0024662 0.0093098 0.0008241 0.0041271 0.0008187 0.0008194 0.0041371 0.0008234 0.0041406 0.0024824 0.0000010 0.0000010 0.0032949 0.0058214 0.0032949 0.0016407 0.0024682 0.0016434 0.0016474 0.0016447 0.0008187 0.0016461 0.0000010 0.0041271 0.0024803 0.0041371 0.0058166 0.0041472 0.0041406 0.0000010 0.0000010 0.0075663 0.0058166 0.0024702 0.0024743 0.0016502 0.0067003 0.0067285 0.0067060 0.0075727 0.0067060 0.0075472 0.0092863 0.0075918 0.0075918 0.0075983 0.0075790 0.0067172 0.0093257 0.0093336 0.0058457 0.0067116 0.0093099 0.0093178 0.0093257 0.0075790 0.0101775 0.0084245 0.0093178 0.0084530 0.0084245 0.0093099 0.0075663 0.0093178 0.0084459 0.0066947 0.0050002 0.0050086 0.0050002 0.0093099 0.0093099 0.0075727 0.0075727 0.0101775 0.0093099 0.0084459 0.0093099 0.0084316 0.0120467 0.0129680 0.0075536 0.0016407 0.0008214 0.0000000 0.0016421 0.0008234 0.0000010 0.0000010 0.0008187 0.0000010 0.0000010 0.0000010 0.0084245 0.0127797 0.0109924 0.0119129 0.0101429 0.0119029 0.0084245 0.0075472 0.0092941 0.0084316 0.0075727 0.0075727 0.0075727 0.0075727 0.0075727 0.0075727 0.0058555 0.0066668 0.0092941 0.0092863 0.0092941 0.0110204 0.0092941 0.0110580 0.0092941 0.0084387 0.0084387 0.0084316 0.0084245 0.0084316 0.0101775 0.0075790 
TeldhN     0.0229226 0.0091930 0.0066502 0.0091853 0.0127908 0.0118526 0.0101259 0.0127908 0.0136019 0.0084032 0.0101259 0.0075727 0.0084174 0.0092550 0.0083962 0.0092628 0.0083962 0.0075536 0.0109832 0.0109925 0.0101344 0.0110205 0.0118526 0.0109553 0.0109646 0.0109738 0.0109553 0.0049582 0.0041269 0.0041135 0.0041303 0.0032895 0.0075409 0.0075409 0.0075599 0.0083962 0.0110112 0.0136368 0.0083891 0.0083891 0.0084174 0.0092863 0.0110112 0.0101516 0.0075409 0.0101431 0.0109925 0.0092863 0.0101516 0.0100918 0.0092394 0.0118626 0.0156605 0.0137781 0.0092317 0.0101259 0.0109646 0.0092317 0.0092472 0.0075346 0.0075599 0.0075472 0.0154449 0.0109832 0.0110018 0.0101344 0.0109925 0.0049582 0.0032868 0.0041169 0.0041169 0.0041169 0.0041235 0.0032868 0.0032922 0.0041203 0.0074658 0.0091623 0.0057973 0.0049544 0.0074720 0.0074907 0.0049462 0.0049503 0.0049462 0.0049626 0.0074720 0.0032921 0.0101430 0.0092394 0.0049503 0.0066392 0.0041305 0.0066217 0.0066217 0.0057871 0.0041339 0.0057823 0.0083821 0.0083962 0.0109832 0.0101173 0.0118526 0.0127797 0.0032841 0.0066326 0.0066502 0.0066502 0.0049623 0.0057966 0.0066381 0.0057823 0.0092784 0.0049462 0.0066502 0.0024581 0.0049462 0.0032948 0.0049462 0.0092784 0.0024763 0.0066217 0.0032841 0.0032868 0.0066392 0.0024723 0.0066447 0.0049788 0.0032975 0.0032921 0.0041135 0.0074907 0.0066217 0.0049582 0.0049544 0.0041203 0.0049785 0.0041235 0.0032868 0.0041269 0.0033057 0.0049462 0.0049788 0.0066447 0.0083332 0.0075032 0.0066502 0.0024743 0.0024682 0.0101173 0.0083332 0.0049585 0.0049667 0.0033058 0.0083962 0.0084316 0.0084032 0.0092628 0.0083891 0.0092317 0.0118526 0.0101516 0.0101516 0.0101602 0.0101344 0.0092628 0.0119030 0.0119132 0.0092317 0.0101173 0.0118828 0.0118929 0.0119030 0.0101344 0.0127580 0.0109832 0.0118929 0.0110205 0.0109832 0.0118828 0.0101173 0.0118929 0.0110112 0.0092317 0.0075220 0.0075409 0.0075220 0.0118828 0.0118828 0.0101259 0.0101259 0.0127580 0.0127580 0.0110112 0.0118828 0.0110018 0.0137781 0.0147081 0.0101002 0.0016354 0.0000010 0.0016421 0.0000000 0.0024722 0.0000010 0.0032921 0.0024581 0.0000010 0.0000010 0.0008180 0.0109832 0.0153786 0.0135672 0.0145065 0.0127146 0.0144943 0.0109831 0.0100918 0.0118626 0.0109925 0.0101259 0.0101259 0.0101259 0.0101259 0.0101259 0.0101259 0.0083891 0.0074907 0.0110018 0.0118526 0.0118626 0.0136019 0.0118626 0.0136485 0.0118626 0.0110018 0.0110018 0.0109925 0.0109832 0.0109925 0.0127580 0.0101344 
TeldhS     0.0211083 0.0083751 0.0058311 0.0083681 0.0110581 0.0101344 0.0084174 0.0110581 0.0118727 0.0067060 0.0084174 0.0058752 0.0067172 0.0075536 0.0067004 0.0075599 0.0067003 0.0058604 0.0092706 0.0092784 0.0084245 0.0093020 0.0101344 0.0092472 0.0092550 0.0109924 0.0092472 0.0041403 0.0033083 0.0032975 0.0033083 0.0024722 0.0075536 0.0075536 0.0067172 0.0067004 0.0092942 0.0119030 0.0066947 0.0066947 0.0067172 0.0075790 0.0092942 0.0084388 0.0058506 0.0084317 0.0092784 0.0075790 0.0084388 0.0083891 0.0075409 0.0101430 0.0147850 0.0129121 0.0075346 0.0084174 0.0092472 0.0075346 0.0075472 0.0058457 0.0058653 0.0058555 0.0136953 0.0092706 0.0092863 0.0084245 0.0092784 0.0041403 0.0024701 0.0033002 0.0033002 0.0032975 0.0033055 0.0024701 0.0024742 0.0033030 0.0074969 0.0083471 0.0049785 0.0041371 0.0066557 0.0066724 0.0041303 0.0041337 0.0041303 0.0041440 0.0066557 0.0024741 0.0084316 0.0075409 0.0041337 0.0058214 0.0041474 0.0058069 0.0058069 0.0049706 0.0041509 0.0049664 0.0066891 0.0067003 0.0092706 0.0084103 0.0101344 0.0110485 0.0024681 0.0075094 0.0058311 0.0066779 0.0041438 0.0049788 0.0075157 0.0049664 0.0110580 0.0041303 0.0058311 0.0032975 0.0041303 0.0000010 0.0041303 0.0110580 0.0024865 0.0058069 0.0024681 0.0024701 0.0058214 0.0024824 0.0058263 0.0041575 0.0024782 0.0024741 0.0041303 0.0083751 0.0058069 0.0041403 0.0041371 0.0033030 0.0041572 0.0033055 0.0024701 0.0033083 0.0024843 0.0058069 0.0041575 0.0058263 0.0075157 0.0066836 0.0058311 0.0016529 0.0016488 0.0092942 0.0075157 0.0041406 0.0041474 0.0033194 0.0067003 0.0067285 0.0067060 0.0075599 0.0066947 0.0075346 0.0101344 0.0084388 0.0084388 0.0084459 0.0084245 0.0075599 0.0101775 0.0101861 0.0075346 0.0084103 0.0101602 0.0101688 0.0101775 0.0084245 0.0110298 0.0092706 0.0101688 0.0093020 0.0092706 0.0101602 0.0084103 0.0101688 0.0092942 0.0075346 0.0058360 0.0058506 0.0058360 0.0101602 0.0101602 0.0084174 0.0084174 0.0110298 0.0110298 0.0092942 0.0101602 0.0092863 0.0129121 0.0138378 0.0083962 0.0024681 0.0016502 0.0008234 0.0024722 0.0000000 0.0000010 0.0033055 0.0008193 0.0008234 0.0000010 0.0008220 0.0092706 0.0136367 0.0118424 0.0127687 0.0109924 0.0127579 0.0092706 0.0083891 0.0101430 0.0092784 0.0084174 0.0084174 0.0084174 0.0084174 0.0084174 0.0084174 0.0066947 0.0083751 0.0092863 0.0101344 0.0101430 0.0118727 0.0101430 0.0119132 0.0101430 0.0092863 0.0092863 0.0092784 0.0092706 0.0092784 0.0110298 0.0084245 
TeldhT     0.0211083 0.0075032 0.0049749 0.0074969 0.0110581 0.0101344 0.0084174 0.0110581 0.0118727 0.0067060 0.0084174 0.0058752 0.0067172 0.0075536 0.0067004 0.0075599 0.0067003 0.0058604 0.0092706 0.0092784 0.0084245 0.0093020 0.0101344 0.0092472 0.0092550 0.0101258 0.0092472 0.0032975 0.0024701 0.0024621 0.0024722 0.0016407 0.0067004 0.0067004 0.0067116 0.0067004 0.0092942 0.0119030 0.0066947 0.0066947 0.0067172 0.0075790 0.0092942 0.0084388 0.0058506 0.0084317 0.0092784 0.0075790 0.0084388 0.0083891 0.0075409 0.0101430 0.0138498 0.0119950 0.0075346 0.0084174 0.0092550 0.0075346 0.0075472 0.0058457 0.0058653 0.0058555 0.0136953 0.0092706 0.0092863 0.0084245 0.0092784 0.0032975 0.0016394 0.0024641 0.0024641 0.0024621 0.0024681 0.0016394 0.0016421 0.0024662 0.0057919 0.0074782 0.0041303 0.0032949 0.0057966 0.0058118 0.0032895 0.0032922 0.0032895 0.0033004 0.0057966 0.0016420 0.0084316 0.0075409 0.0032922 0.0049664 0.0033004 0.0049544 0.0049544 0.0041237 0.0033031 0.0041203 0.0066891 0.0067003 0.0092706 0.0084103 0.0101344 0.0110485 0.0016380 0.0058015 0.0049747 0.0058111 0.0033002 0.0041305 0.0058063 0.0041203 0.0084103 0.0032895 0.0049747 0.0016380 0.0032895 0.0000010 0.0032895 0.0084103 0.0016488 0.0049544 0.0016380 0.0016394 0.0049664 0.0016461 0.0049706 0.0033112 0.0016447 0.0016420 0.0024621 0.0066557 0.0049544 0.0032975 0.0032949 0.0024662 0.0033110 0.0024681 0.0016394 0.0024701 0.0016488 0.0041203 0.0033112 0.0049706 0.0066502 0.0058214 0.0049747 0.0008227 0.0008207 0.0084103 0.0066502 0.0032977 0.0033031 0.0024763 0.0067003 0.0067285 0.0067060 0.0075599 0.0066947 0.0075346 0.0101344 0.0084388 0.0084388 0.0084459 0.0084245 0.0075599 0.0101775 0.0101861 0.0075346 0.0084103 0.0101602 0.0101688 0.0101775 0.0084245 0.0110298 0.0092706 0.0101688 0.0093020 0.0092706 0.0101602 0.0084103 0.0101688 0.0092942 0.0075346 0.0058360 0.0058506 0.0058360 0.0101602 0.0101602 0.0084174 0.0084174 0.0110298 0.0110298 0.0092942 0.0101602 0.0092863 0.0119950 0.0129121 0.0083962 0.0008173 0.0000010 0.0000010 0.0000010 0.0000010 0.0000000 0.0024681 0.0000010 0.0000010 0.0000010 0.0000010 0.0092706 0.0136367 0.0118424 0.0127687 0.0109924 0.0127579 0.0092706 0.0083891 0.0101430 0.0092784 0.0084174 0.0084174 0.0084174 0.0084174 0.0084174 0.0084174 0.0066947 0.0066557 0.0092863 0.0101344 0.0101430 0.0118727 0.0101430 0.0119132 0.0101430 0.0092863 0.0092863 0.0092784 0.0092706 0.0092784 0.0110298 0.0084245 
Tellon     0.0238752 0.0100579 0.0075032 0.0100494 0.0136837 0.0127364 0.0110019 0.0136837 0.0144944 0.0092706 0.0110019 0.0084388 0.0092863 0.0101259 0.0092629 0.0101345 0.0092628 0.0084175 0.0118627 0.0118728 0.0110112 0.0119031 0.0127364 0.0118325 0.0118425 0.0136019 0.0118325 0.0058021 0.0049661 0.0049501 0.0049702 0.0041235 0.0101259 0.0101259 0.0084246 0.0092629 0.0118930 0.0145318 0.0092550 0.0092550 0.0092863 0.0101602 0.0118930 0.0110299 0.0084033 0.0110206 0.0109739 0.0101602 0.0110299 0.0109647 0.0101088 0.0127472 0.0174894 0.0155791 0.0101003 0.0110019 0.0118425 0.0101003 0.0101173 0.0083962 0.0084245 0.0084103 0.0163511 0.0118627 0.0118828 0.0110112 0.0118728 0.0058021 0.0041201 0.0049541 0.0049541 0.0049541 0.0049620 0.0041201 0.0041269 0.0049582 0.0100242 0.0100242 0.0066447 0.0057973 0.0083262 0.0083471 0.0057877 0.0057925 0.0057877 0.0058069 0.0083262 0.0041267 0.0101259 0.0101088 0.0057925 0.0074907 0.0058118 0.0074720 0.0074720 0.0066337 0.0058166 0.0066282 0.0092473 0.0092628 0.0118627 0.0109926 0.0127364 0.0136718 0.0041167 0.0091853 0.0075032 0.0083540 0.0058069 0.0066447 0.0091930 0.0066282 0.0127689 0.0057877 0.0075032 0.0049501 0.0057877 0.0041301 0.0057877 0.0127689 0.0033112 0.0074720 0.0041167 0.0041201 0.0074907 0.0041406 0.0074969 0.0058263 0.0041335 0.0041267 0.0066282 0.0100579 0.0074720 0.0058021 0.0057973 0.0049582 0.0058263 0.0049620 0.0041201 0.0049661 0.0041438 0.0074720 0.0058263 0.0074969 0.0091931 0.0066613 0.0075032 0.0033084 0.0033002 0.0109926 0.0091931 0.0058021 0.0058118 0.0049829 0.0092628 0.0093020 0.0092706 0.0101345 0.0092550 0.0101003 0.0127364 0.0110299 0.0110299 0.0110393 0.0110112 0.0101345 0.0127908 0.0128017 0.0101003 0.0109926 0.0127690 0.0127799 0.0127908 0.0110112 0.0136486 0.0118627 0.0127799 0.0119031 0.0118627 0.0127690 0.0109926 0.0127799 0.0118930 0.0101003 0.0083822 0.0084033 0.0083822 0.0127690 0.0127690 0.0110019 0.0110019 0.0136486 0.0136486 0.0118930 0.0127690 0.0118828 0.0155791 0.0165222 0.0109739 0.0041167 0.0033030 0.0000010 0.0032921 0.0033055 0.0024681 0.0000000 0.0032867 0.0024722 0.0024722 0.0000010 0.0118627 0.0162807 0.0144573 0.0154049 0.0136019 0.0153920 0.0118626 0.0109647 0.0127472 0.0118728 0.0110019 0.0110019 0.0110019 0.0110019 0.0110019 0.0110019 0.0092550 0.0100579 0.0118828 0.0127364 0.0127472 0.0144944 0.0127472 0.0145442 0.0127472 0.0118828 0.0118828 0.0118728 0.0118627 0.0118728 0.0136486 0.0110112 
Telluf     0.0219565 0.0083262 0.0057966 0.0083193 0.0118930 0.0109647 0.0092473 0.0118930 0.0127039 0.0075346 0.0092473 0.0067060 0.0075473 0.0083822 0.0075283 0.0083892 0.0075283 0.0066892 0.0101003 0.0101088 0.0092550 0.0101345 0.0109647 0.0100748 0.0100833 0.0118224 0.0100748 0.0041167 0.0032894 0.0032787 0.0032921 0.0024581 0.0083822 0.0083822 0.0075473 0.0075283 0.0101259 0.0127364 0.0075220 0.0075220 0.0075472 0.0084103 0.0101259 0.0092707 0.0066780 0.0092629 0.0101088 0.0084103 0.0092707 0.0092162 0.0083681 0.0109739 0.0156333 0.0137544 0.0083611 0.0092473 0.0100833 0.0083611 0.0083751 0.0066724 0.0066947 0.0066836 0.0145318 0.0101003 0.0101173 0.0092550 0.0101088 0.0041167 0.0024561 0.0032814 0.0032814 0.0024561 0.0032867 0.0024561 0.0024601 0.0032841 0.0066107 0.0082986 0.0049501 0.0041135 0.0066162 0.0066337 0.0041068 0.0041101 0.0041068 0.0041203 0.0066162 0.0024600 0.0092628 0.0083681 0.0041101 0.0057877 0.0041237 0.0057728 0.0057728 0.0049422 0.0041271 0.0049381 0.0075157 0.0075283 0.0101003 0.0092395 0.0109647 0.0118827 0.0024541 0.0074658 0.0057973 0.0066381 0.0041201 0.0049503 0.0074720 0.0049381 0.0109925 0.0041068 0.0057973 0.0032787 0.0041068 0.0008173 0.0041068 0.0109925 0.0024723 0.0057728 0.0024541 0.0024561 0.0057877 0.0024682 0.0057925 0.0041337 0.0024640 0.0024600 0.0032787 0.0083262 0.0057728 0.0041167 0.0041135 0.0032841 0.0041335 0.0032867 0.0024561 0.0032894 0.0024701 0.0057728 0.0041337 0.0057925 0.0074720 0.0066447 0.0057973 0.0016434 0.0016394 0.0092395 0.0074720 0.0041169 0.0041237 0.0033004 0.0075283 0.0075599 0.0075346 0.0083892 0.0075220 0.0083611 0.0109647 0.0092707 0.0092707 0.0092785 0.0092550 0.0083892 0.0110112 0.0110205 0.0083611 0.0092395 0.0109926 0.0110019 0.0110112 0.0092550 0.0118627 0.0101003 0.0110019 0.0101345 0.0101003 0.0109926 0.0092395 0.0110019 0.0101259 0.0083611 0.0066613 0.0066780 0.0066613 0.0109926 0.0109926 0.0092473 0.0092473 0.0118627 0.0118627 0.0101259 0.0109926 0.0101173 0.0137544 0.0146827 0.0092239 0.0024541 0.0016407 0.0008187 0.0024581 0.0008193 0.0000010 0.0032867 0.0000000 0.0008187 0.0008187 0.0008173 0.0101003 0.0144696 0.0126716 0.0136018 0.0118224 0.0135904 0.0101002 0.0092162 0.0109739 0.0101088 0.0092473 0.0092473 0.0092473 0.0092473 0.0092473 0.0092473 0.0075220 0.0083262 0.0101173 0.0109647 0.0109739 0.0127039 0.0109739 0.0127472 0.0109739 0.0101173 0.0101173 0.0101088 0.0101003 0.0101088 0.0118627 0.0092550 
Telshe     0.0202219 0.0066668 0.0041442 0.0066613 0.0102035 0.0092863 0.0075727 0.0102035 0.0110204 0.0067060 0.0075727 0.0058752 0.0058702 0.0067116 0.0058604 0.0067172 0.0058604 0.0050211 0.0084245 0.0084316 0.0075790 0.0084530 0.0092863 0.0084032 0.0084103 0.0092784 0.0075472 0.0016407 0.0008194 0.0016407 0.0008200 0.0008200 0.0058604 0.0058604 0.0058702 0.0058604 0.0075663 0.0110486 0.0066947 0.0066947 0.0067116 0.0067285 0.0084459 0.0075918 0.0050128 0.0075854 0.0075727 0.0067285 0.0075918 0.0066947 0.0066947 0.0092941 0.0129792 0.0111339 0.0066947 0.0075727 0.0084103 0.0066947 0.0067060 0.0050044 0.0050253 0.0050169 0.0128345 0.0084245 0.0084387 0.0075790 0.0084316 0.0016407 0.0008187 0.0016421 0.0016421 0.0016421 0.0008187 0.0008194 0.0008200 0.0016434 0.0058015 0.0058015 0.0033030 0.0024682 0.0049667 0.0049788 0.0024662 0.0024662 0.0024662 0.0024723 0.0041305 0.0000010 0.0075854 0.0066947 0.0024682 0.0041371 0.0024723 0.0032949 0.0032949 0.0024682 0.0024743 0.0032949 0.0067003 0.0067003 0.0075663 0.0075663 0.0092863 0.0101947 0.0008187 0.0049708 0.0041440 0.0049791 0.0024742 0.0033031 0.0049749 0.0032949 0.0075663 0.0024662 0.0041406 0.0008187 0.0024662 0.0016461 0.0024662 0.0075663 0.0008241 0.0041271 0.0008187 0.0008194 0.0041371 0.0008227 0.0041406 0.0024824 0.0000010 0.0000010 0.0024662 0.0049788 0.0032949 0.0016407 0.0024682 0.0016434 0.0016474 0.0016447 0.0008187 0.0016461 0.0000010 0.0032949 0.0024803 0.0041371 0.0058166 0.0049878 0.0041406 0.0000010 0.0000010 0.0075663 0.0058166 0.0024702 0.0024743 0.0016488 0.0067003 0.0067285 0.0067060 0.0075727 0.0067060 0.0075472 0.0092863 0.0075918 0.0075918 0.0075983 0.0075790 0.0067172 0.0093257 0.0093336 0.0058457 0.0067116 0.0093099 0.0093178 0.0093257 0.0075790 0.0101775 0.0084245 0.0093178 0.0084530 0.0084245 0.0093099 0.0075663 0.0093178 0.0084459 0.0066947 0.0050002 0.0050086 0.0050002 0.0093099 0.0093099 0.0075727 0.0075727 0.0101775 0.0093099 0.0084459 0.0093099 0.0084316 0.0111339 0.0120467 0.0075536 0.0008187 0.0000010 0.0000010 0.0000010 0.0008234 0.0000010 0.0024722 0.0008187 0.0000000 0.0000010 0.0000010 0.0084245 0.0127797 0.0109924 0.0119129 0.0101429 0.0119029 0.0084245 0.0075472 0.0092941 0.0084316 0.0075727 0.0075727 0.0075727 0.0075727 0.0075727 0.0075727 0.0058555 0.0058214 0.0092941 0.0092863 0.0092941 0.0110204 0.0092941 0.0110580 0.0092941 0.0084387 0.0084387 0.0084316 0.0084245 0.0084316 0.0101775 0.0075790 
TelteS     0.0211454 0.0075157 0.0049832 0.0075094 0.0110769 0.0101516 0.0084316 0.0110769 0.0118928 0.0067172 0.0084316 0.0058851 0.0067285 0.0075663 0.0067116 0.0075727 0.0067116 0.0058702 0.0092863 0.0092941 0.0084387 0.0093178 0.0101516 0.0092628 0.0092706 0.0101429 0.0092628 0.0033030 0.0024742 0.0024662 0.0024762 0.0016434 0.0067116 0.0067116 0.0067229 0.0067116 0.0093099 0.0119233 0.0067060 0.0067060 0.0067285 0.0075918 0.0093099 0.0084530 0.0058604 0.0084459 0.0092941 0.0075918 0.0084530 0.0084032 0.0075535 0.0101602 0.0138738 0.0120156 0.0075472 0.0084316 0.0092706 0.0075472 0.0075599 0.0058555 0.0058752 0.0058604 0.0137188 0.0092863 0.0093020 0.0084387 0.0092941 0.0033030 0.0016421 0.0024682 0.0024682 0.0024682 0.0024722 0.0016421 0.0016448 0.0024702 0.0066437 0.0074906 0.0041371 0.0033004 0.0058063 0.0058214 0.0032949 0.0032977 0.0032949 0.0033058 0.0058063 0.0016447 0.0084459 0.0075536 0.0032977 0.0049747 0.0033058 0.0049626 0.0049626 0.0041305 0.0033086 0.0041271 0.0067003 0.0067116 0.0092863 0.0084245 0.0101516 0.0110673 0.0016407 0.0058111 0.0049829 0.0058207 0.0024682 0.0041373 0.0058159 0.0041271 0.0084245 0.0032949 0.0049829 0.0016407 0.0032949 0.0008194 0.0032949 0.0084245 0.0016516 0.0049626 0.0016407 0.0016421 0.0049747 0.0016488 0.0049788 0.0033167 0.0016474 0.0016447 0.0032949 0.0066668 0.0049626 0.0033030 0.0033004 0.0024702 0.0033165 0.0024722 0.0016421 0.0024742 0.0016515 0.0041271 0.0033167 0.0049788 0.0066613 0.0058311 0.0049829 0.0008241 0.0008220 0.0084245 0.0066613 0.0033031 0.0033086 0.0024804 0.0067116 0.0067399 0.0067172 0.0075727 0.0067060 0.0075472 0.0101516 0.0084530 0.0084530 0.0084602 0.0084387 0.0075727 0.0101947 0.0102034 0.0075472 0.0084245 0.0101775 0.0101861 0.0101947 0.0084387 0.0110486 0.0092863 0.0101861 0.0093178 0.0092863 0.0101775 0.0084245 0.0101861 0.0093099 0.0075472 0.0058457 0.0058604 0.0058457 0.0101775 0.0101775 0.0084316 0.0084316 0.0110486 0.0110486 0.0093099 0.0101775 0.0093020 0.0120156 0.0129343 0.0084103 0.0008187 0.0000010 0.0000010 0.0000010 0.0000010 0.0000010 0.0024722 0.0008187 0.0000010 0.0000000 0.0000010 0.0092863 0.0136600 0.0118625 0.0127904 0.0110110 0.0127797 0.0092862 0.0084032 0.0101602 0.0092941 0.0084316 0.0084316 0.0084316 0.0084316 0.0084316 0.0084316 0.0067060 0.0066668 0.0093020 0.0101516 0.0101602 0.0118928 0.0101602 0.0110580 0.0101602 0.0093020 0.0093020 0.0092941 0.0092863 0.0092941 0.0110486 0.0084387 
Telvit     0.0211083 0.0075032 0.0049749 0.0074969 0.0110581 0.0101344 0.0084174 0.0110581 0.0118727 0.0067060 0.0084174 0.0058752 0.0067172 0.0075536 0.0067004 0.0075599 0.0067003 0.0058604 0.0092706 0.0092784 0.0084245 0.0093020 0.0101344 0.0092472 0.0092550 0.0101258 0.0092472 0.0032975 0.0024701 0.0024621 0.0024722 0.0016407 0.0067004 0.0067004 0.0067060 0.0067004 0.0092942 0.0119030 0.0066947 0.0066947 0.0067172 0.0075790 0.0092942 0.0084388 0.0058506 0.0084317 0.0092706 0.0075790 0.0084388 0.0083891 0.0075409 0.0101430 0.0147850 0.0129121 0.0075346 0.0084174 0.0092550 0.0075346 0.0075472 0.0058457 0.0058653 0.0058555 0.0136953 0.0092706 0.0092863 0.0084245 0.0092784 0.0032975 0.0016394 0.0024641 0.0024641 0.0024641 0.0024681 0.0016394 0.0016421 0.0024662 0.0066326 0.0074782 0.0041303 0.0032949 0.0057966 0.0058118 0.0032895 0.0032922 0.0032895 0.0033004 0.0057966 0.0016420 0.0084245 0.0075409 0.0032922 0.0049664 0.0033004 0.0049544 0.0049544 0.0041237 0.0033031 0.0041203 0.0066891 0.0067003 0.0092706 0.0084103 0.0101344 0.0110485 0.0016380 0.0058015 0.0049747 0.0058111 0.0033002 0.0041305 0.0058063 0.0041203 0.0092941 0.0032895 0.0049747 0.0016380 0.0032895 0.0016434 0.0032895 0.0092941 0.0016475 0.0049544 0.0016380 0.0016394 0.0049664 0.0016461 0.0049706 0.0033112 0.0016447 0.0016420 0.0032895 0.0066557 0.0049544 0.0032975 0.0032949 0.0024662 0.0033110 0.0024681 0.0016394 0.0024701 0.0016488 0.0041203 0.0033112 0.0049706 0.0066502 0.0049785 0.0049747 0.0008227 0.0008207 0.0084103 0.0066502 0.0032977 0.0033031 0.0024763 0.0067003 0.0067285 0.0067060 0.0075599 0.0066947 0.0075346 0.0101344 0.0084388 0.0084388 0.0084459 0.0084245 0.0075599 0.0101775 0.0101861 0.0075346 0.0084103 0.0101602 0.0101688 0.0101775 0.0084245 0.0110298 0.0092706 0.0101688 0.0093020 0.0092706 0.0101602 0.0084103 0.0101688 0.0092942 0.0075346 0.0058360 0.0058506 0.0058360 0.0101602 0.0101602 0.0084174 0.0084174 0.0110298 0.0110298 0.0092942 0.0101602 0.0092863 0.0129121 0.0138378 0.0083962 0.0008173 0.0000010 0.0000010 0.0008180 0.0008220 0.0000010 0.0000010 0.0008173 0.0000010 0.0000010 0.0000000 0.0092706 0.0136367 0.0118424 0.0127687 0.0109924 0.0127579 0.0092706 0.0083891 0.0101430 0.0092784 0.0084174 0.0084174 0.0084174 0.0084174 0.0084174 0.0084174 0.0066947 0.0066557 0.0092863 0.0101344 0.0101430 0.0118727 0.0101430 0.0119132 0.0101430 0.0092863 0.0092863 0.0092784 0.0092706 0.0092784 0.0110298 0.0084245 
Thobra     0.0200106 0.0101345 0.0075599 0.0101259 0.0032946 0.0074907 0.0008153 0.0032946 0.0041068 0.0049664 0.0058069 0.0041438 0.0041369 0.0049620 0.0041267 0.0049661 0.0041269 0.0041335 0.0032787 0.0032814 0.0024581 0.0032894 0.0074907 0.0066282 0.0066337 0.0083332 0.0066282 0.0092629 0.0084104 0.0083822 0.0075409 0.0075409 0.0032787 0.0032787 0.0024601 0.0024541 0.0016367 0.0041167 0.0049582 0.0049582 0.0049747 0.0033055 0.0049753 0.0041400 0.0024661 0.0041366 0.0049661 0.0033055 0.0041400 0.0057877 0.0058069 0.0074969 0.0084531 0.0066948 0.0049501 0.0008153 0.0066337 0.0049501 0.0049582 0.0032921 0.0033030 0.0032975 0.0058021 0.0016327 0.0016354 0.0008160 0.0016340 0.0092629 0.0075346 0.0083892 0.0083892 0.0083892 0.0084033 0.0075346 0.0075473 0.0083962 0.0101003 0.0101003 0.0066948 0.0058409 0.0083892 0.0084104 0.0058311 0.0058360 0.0058311 0.0058506 0.0083892 0.0092629 0.0058166 0.0049541 0.0058360 0.0075473 0.0058555 0.0075283 0.0075283 0.0066836 0.0058604 0.0066780 0.0057925 0.0049623 0.0016327 0.0008147 0.0074907 0.0083751 0.0075283 0.0092550 0.0075600 0.0084174 0.0083892 0.0066948 0.0092628 0.0066780 0.0128678 0.0092395 0.0075600 0.0083822 0.0092395 0.0110019 0.0092395 0.0128678 0.0058752 0.0075283 0.0075283 0.0075346 0.0075473 0.0058653 0.0075536 0.0067229 0.0084175 0.0092629 0.0101003 0.0101345 0.0075283 0.0109926 0.0058409 0.0075220 0.0084388 0.0084033 0.0075346 0.0084104 0.0075791 0.0075283 0.0067229 0.0075536 0.0092629 0.0084246 0.0075600 0.0058702 0.0075599 0.0110771 0.0092629 0.0058457 0.0058555 0.0067229 0.0049623 0.0033004 0.0049664 0.0066502 0.0057973 0.0066282 0.0024541 0.0041201 0.0041201 0.0041235 0.0049702 0.0032974 0.0058263 0.0058311 0.0049501 0.0058021 0.0024600 0.0024620 0.0024640 0.0008160 0.0032867 0.0016327 0.0024620 0.0016380 0.0016327 0.0024600 0.0008147 0.0024620 0.0016367 0.0049501 0.0032867 0.0032948 0.0032867 0.0024600 0.0024600 0.0008153 0.0008153 0.0041167 0.0083611 0.0016367 0.0024600 0.0016354 0.0066948 0.0075663 0.0057925 0.0109647 0.0084032 0.0084245 0.0109832 0.0092706 0.0092706 0.0118627 0.0101003 0.0084245 0.0092863 0.0092706 0.0000000 0.0109185 0.0091700 0.0100662 0.0083332 0.0100579 0.0066447 0.0057877 0.0074969 0.0016340 0.0008153 0.0008153 0.0008153 0.0008153 0.0008153 0.0008153 0.0008160 0.0092473 0.0075032 0.0074907 0.0074969 0.0091931 0.0074969 0.0092239 0.0074969 0.0066557 0.0075032 0.0066502 0.0066447 0.0066502 0.0083611 0.0016354 
Trecap     0.0246359 0.0145068 0.0118928 0.0145068 0.0127147 0.0117826 0.0100663 0.0127147 0.0135212 0.0092084 0.0100663 0.0083821 0.0083681 0.0092007 0.0083471 0.0092084 0.0066502 0.0083611 0.0109185 0.0109276 0.0100747 0.0109553 0.0100579 0.0108909 0.0109001 0.0126394 0.0108909 0.0136252 0.0127580 0.0127147 0.0118626 0.0118626 0.0092007 0.0092007 0.0083681 0.0083471 0.0109461 0.0135557 0.0091930 0.0091930 0.0092238 0.0092316 0.0109461 0.0100918 0.0074969 0.0100833 0.0109276 0.0092316 0.0100918 0.0100326 0.0100662 0.0117925 0.0164646 0.0145816 0.0091777 0.0100663 0.0109001 0.0091777 0.0091930 0.0074907 0.0075157 0.0075032 0.0153524 0.0109185 0.0109368 0.0100747 0.0109276 0.0136252 0.0118526 0.0127255 0.0127255 0.0127255 0.0127472 0.0118526 0.0118727 0.0127363 0.0144696 0.0144696 0.0110019 0.0101259 0.0127255 0.0127580 0.0101088 0.0101173 0.0101088 0.0101430 0.0118526 0.0136252 0.0100832 0.0091853 0.0101173 0.0118728 0.0101516 0.0118425 0.0118425 0.0109832 0.0101602 0.0109739 0.0100410 0.0092007 0.0109185 0.0100579 0.0117826 0.0127037 0.0118425 0.0136135 0.0118929 0.0127688 0.0127255 0.0110018 0.0136251 0.0109739 0.0173523 0.0135904 0.0118929 0.0127147 0.0135904 0.0154051 0.0135904 0.0173523 0.0101860 0.0118425 0.0118425 0.0118526 0.0118728 0.0101688 0.0118828 0.0110486 0.0127689 0.0136252 0.0144696 0.0145192 0.0118425 0.0153920 0.0101259 0.0118324 0.0128017 0.0127472 0.0118526 0.0127580 0.0119233 0.0118425 0.0110486 0.0118828 0.0136252 0.0127799 0.0118929 0.0101774 0.0110204 0.0155118 0.0136252 0.0101344 0.0101516 0.0110485 0.0092007 0.0092393 0.0092084 0.0109276 0.0100494 0.0108909 0.0100579 0.0092317 0.0092317 0.0092394 0.0100747 0.0092084 0.0118324 0.0118424 0.0091777 0.0100579 0.0118125 0.0118224 0.0118224 0.0100747 0.0126823 0.0109185 0.0109553 0.0109553 0.0109185 0.0118125 0.0100579 0.0118224 0.0109461 0.0091777 0.0074782 0.0074969 0.0074782 0.0118125 0.0118125 0.0100663 0.0100663 0.0126823 0.0126823 0.0109461 0.0118125 0.0109368 0.0145816 0.0155116 0.0100410 0.0153524 0.0127470 0.0127797 0.0153786 0.0136367 0.0136367 0.0162807 0.0144696 0.0127797 0.0136600 0.0136367 0.0109185 0.0000000 0.0024620 0.0033030 0.0049623 0.0041335 0.0092007 0.0049541 0.0117925 0.0109276 0.0100663 0.0100663 0.0100663 0.0100663 0.0100663 0.0100663 0.0083401 0.0118526 0.0118024 0.0117826 0.0117925 0.0135212 0.0117925 0.0135672 0.0117925 0.0109368 0.0118024 0.0109276 0.0109185 0.0109276 0.0126823 0.0100747 
Tremac     0.0227019 0.0118425 0.0101173 0.0127039 0.0109369 0.0100242 0.0083262 0.0109369 0.0117429 0.0074782 0.0083262 0.0066557 0.0066447 0.0074720 0.0066282 0.0074782 0.0066272 0.0066392 0.0091700 0.0091777 0.0083332 0.0092007 0.0083193 0.0091471 0.0091547 0.0108727 0.0091471 0.0118325 0.0109739 0.0109369 0.0100918 0.0100918 0.0074720 0.0074720 0.0066447 0.0066282 0.0091931 0.0117727 0.0074658 0.0074658 0.0074906 0.0074969 0.0091931 0.0083471 0.0057871 0.0083401 0.0091777 0.0074969 0.0083471 0.0082986 0.0083262 0.0100326 0.0146193 0.0127689 0.0074534 0.0083262 0.0091547 0.0074534 0.0074658 0.0057823 0.0058015 0.0057919 0.0135443 0.0091700 0.0091853 0.0083332 0.0091777 0.0118325 0.0100833 0.0109461 0.0109461 0.0109461 0.0109647 0.0100833 0.0101002 0.0109553 0.0126716 0.0126716 0.0092395 0.0083751 0.0109461 0.0109739 0.0083611 0.0083681 0.0083611 0.0083891 0.0109461 0.0118325 0.0083401 0.0074596 0.0083681 0.0101003 0.0083962 0.0100748 0.0100748 0.0092239 0.0084032 0.0092162 0.0083054 0.0074720 0.0091700 0.0083193 0.0100242 0.0109276 0.0100748 0.0118224 0.0101173 0.0109831 0.0109461 0.0092394 0.0118324 0.0092162 0.0154983 0.0118025 0.0101173 0.0109369 0.0118025 0.0135904 0.0118025 0.0154983 0.0084245 0.0100748 0.0100748 0.0100833 0.0101003 0.0084103 0.0101088 0.0092784 0.0109832 0.0118325 0.0126716 0.0127147 0.0100748 0.0135789 0.0083751 0.0100663 0.0110112 0.0109647 0.0100833 0.0109739 0.0101430 0.0100748 0.0092784 0.0101088 0.0118325 0.0109926 0.0101173 0.0084174 0.0092550 0.0136837 0.0118325 0.0083821 0.0083962 0.0092784 0.0074720 0.0075031 0.0074782 0.0091777 0.0083123 0.0091471 0.0100242 0.0074969 0.0074969 0.0075032 0.0083332 0.0074782 0.0100663 0.0100747 0.0074534 0.0083193 0.0100494 0.0100579 0.0092084 0.0083332 0.0109093 0.0091700 0.0092007 0.0092007 0.0091700 0.0100494 0.0083193 0.0100579 0.0091931 0.0074534 0.0057728 0.0057871 0.0057728 0.0100494 0.0100494 0.0083262 0.0083262 0.0109093 0.0109093 0.0091931 0.0100494 0.0091853 0.0127689 0.0136836 0.0083054 0.0135443 0.0109645 0.0109924 0.0135672 0.0118424 0.0118424 0.0144573 0.0126716 0.0109924 0.0118625 0.0118424 0.0091700 0.0024620 0.0000000 0.0008180 0.0024581 0.0016380 0.0074720 0.0032787 0.0100326 0.0091777 0.0083262 0.0083262 0.0083262 0.0083262 0.0083262 0.0083262 0.0066217 0.0100833 0.0100410 0.0100242 0.0100326 0.0117429 0.0100326 0.0117826 0.0100326 0.0091853 0.0100410 0.0091777 0.0091700 0.0091777 0.0109093 0.0083332 
Tremar     0.0237274 0.0127688 0.0110297 0.0136367 0.0118525 0.0092084 0.0092161 0.0118525 0.0126607 0.0083610 0.0092161 0.0075346 0.0075220 0.0083540 0.0075032 0.0083610 0.0075031 0.0075157 0.0100662 0.0100747 0.0092238 0.0101002 0.0092084 0.0091853 0.0091930 0.0109183 0.0100409 0.0127579 0.0118928 0.0118525 0.0110017 0.0110017 0.0083540 0.0083540 0.0075220 0.0075032 0.0100917 0.0126929 0.0083470 0.0083470 0.0083750 0.0083820 0.0100917 0.0092394 0.0066557 0.0092316 0.0100747 0.0083820 0.0092394 0.0091853 0.0092161 0.0092161 0.0155787 0.0137069 0.0083331 0.0092161 0.0100493 0.0083331 0.0083401 0.0066502 0.0066724 0.0066613 0.0127253 0.0100662 0.0100831 0.0092238 0.0100747 0.0127579 0.0109924 0.0118625 0.0118625 0.0118625 0.0118827 0.0109924 0.0110110 0.0118725 0.0136018 0.0136018 0.0101430 0.0092706 0.0118625 0.0118928 0.0092550 0.0092628 0.0092550 0.0092862 0.0118625 0.0127579 0.0083750 0.0083401 0.0092628 0.0110111 0.0092941 0.0109831 0.0109831 0.0101258 0.0093019 0.0101173 0.0091930 0.0083540 0.0100662 0.0092084 0.0109276 0.0101001 0.0109831 0.0127470 0.0110298 0.0119028 0.0118625 0.0101429 0.0127578 0.0101173 0.0164644 0.0127253 0.0110298 0.0118525 0.0109831 0.0145314 0.0127253 0.0164644 0.0093256 0.0109831 0.0109831 0.0109924 0.0110111 0.0093098 0.0110204 0.0101860 0.0119029 0.0127579 0.0136018 0.0136483 0.0109831 0.0145190 0.0092706 0.0109737 0.0119335 0.0118827 0.0109924 0.0118928 0.0110579 0.0109831 0.0101860 0.0110204 0.0127579 0.0119132 0.0110298 0.0093177 0.0101601 0.0146319 0.0127579 0.0092784 0.0092941 0.0101860 0.0083540 0.0083890 0.0083610 0.0100747 0.0092006 0.0100409 0.0109276 0.0083821 0.0083821 0.0083821 0.0083680 0.0083610 0.0109737 0.0109830 0.0083331 0.0092084 0.0109553 0.0101002 0.0101087 0.0092238 0.0118223 0.0100662 0.0101002 0.0101002 0.0100662 0.0109553 0.0092084 0.0109645 0.0100917 0.0083331 0.0066381 0.0066557 0.0066381 0.0109553 0.0109553 0.0092161 0.0092161 0.0118223 0.0118223 0.0100917 0.0109553 0.0100831 0.0137069 0.0146317 0.0091930 0.0144818 0.0118825 0.0119129 0.0145065 0.0127687 0.0127687 0.0154049 0.0136018 0.0119129 0.0127904 0.0127687 0.0100662 0.0033030 0.0008180 0.0000000 0.0016421 0.0008207 0.0075031 0.0041237 0.0109367 0.0100747 0.0092161 0.0092161 0.0092161 0.0092161 0.0092161 0.0092161 0.0074969 0.0109924 0.0092238 0.0092084 0.0092161 0.0126607 0.0092161 0.0109645 0.0092161 0.0083680 0.0092238 0.0092161 0.0100662 0.0100747 0.0100917 0.0092238 
Trenig     0.0218217 0.0109925 0.0092706 0.0118526 0.0100918 0.0074844 0.0074907 0.0100918 0.0109001 0.0066437 0.0074907 0.0058214 0.0058118 0.0066392 0.0057973 0.0066447 0.0057966 0.0058069 0.0083332 0.0083401 0.0074969 0.0083611 0.0074844 0.0083123 0.0083193 0.0100325 0.0083123 0.0109832 0.0101259 0.0100918 0.0092472 0.0092472 0.0066392 0.0066392 0.0058118 0.0057973 0.0083541 0.0109276 0.0066326 0.0066326 0.0066557 0.0066613 0.0083541 0.0075094 0.0049585 0.0075032 0.0083401 0.0066613 0.0075094 0.0074658 0.0074906 0.0074907 0.0137543 0.0119132 0.0066217 0.0074907 0.0083193 0.0066217 0.0066326 0.0049544 0.0049708 0.0049626 0.0109553 0.0083332 0.0083471 0.0074969 0.0083401 0.0109832 0.0092394 0.0101002 0.0101002 0.0101002 0.0101173 0.0092394 0.0092550 0.0101088 0.0118224 0.0118224 0.0083962 0.0075346 0.0101002 0.0101259 0.0075220 0.0075283 0.0075220 0.0075472 0.0101002 0.0109832 0.0066557 0.0066272 0.0075283 0.0092550 0.0075536 0.0092317 0.0092317 0.0083821 0.0075599 0.0083751 0.0074720 0.0066381 0.0083332 0.0074844 0.0091853 0.0083680 0.0092317 0.0109738 0.0092706 0.0101344 0.0101002 0.0083962 0.0109831 0.0083751 0.0146319 0.0109553 0.0092706 0.0100918 0.0092317 0.0127363 0.0109553 0.0146319 0.0075790 0.0092317 0.0092317 0.0092394 0.0092550 0.0075663 0.0092628 0.0084316 0.0101344 0.0109832 0.0118224 0.0118626 0.0092317 0.0127255 0.0075346 0.0092239 0.0101602 0.0101173 0.0092394 0.0101259 0.0092941 0.0092317 0.0084316 0.0092628 0.0109832 0.0101431 0.0092706 0.0075726 0.0084103 0.0128237 0.0109832 0.0075409 0.0075536 0.0084316 0.0066381 0.0066668 0.0066437 0.0083401 0.0074782 0.0083123 0.0091853 0.0066447 0.0066447 0.0066502 0.0074969 0.0066447 0.0092239 0.0092316 0.0066217 0.0074844 0.0092084 0.0083611 0.0083681 0.0074969 0.0100663 0.0083332 0.0083611 0.0083611 0.0083332 0.0092084 0.0074844 0.0092162 0.0083541 0.0066217 0.0049462 0.0049585 0.0049462 0.0075032 0.0092084 0.0074907 0.0066447 0.0100663 0.0100663 0.0083541 0.0092084 0.0083471 0.0119132 0.0128236 0.0074720 0.0126931 0.0101172 0.0101429 0.0127146 0.0109924 0.0109924 0.0136019 0.0118224 0.0101429 0.0110110 0.0109924 0.0083332 0.0049623 0.0024581 0.0016421 0.0000000 0.0024661 0.0066381 0.0032841 0.0091930 0.0083401 0.0074907 0.0074907 0.0074907 0.0074907 0.0074907 0.0074907 0.0057919 0.0092394 0.0074969 0.0074844 0.0074907 0.0109001 0.0074907 0.0092162 0.0074907 0.0066502 0.0074969 0.0074907 0.0083332 0.0083401 0.0083541 0.0074969 
Tresti     0.0237070 0.0127580 0.0110204 0.0136252 0.0118425 0.0092007 0.0092084 0.0118425 0.0126501 0.0083540 0.0092084 0.0075283 0.0075157 0.0083471 0.0074969 0.0083541 0.0074969 0.0075094 0.0100579 0.0100663 0.0092162 0.0100918 0.0092007 0.0100326 0.0100410 0.0117725 0.0100326 0.0127472 0.0118828 0.0118425 0.0109925 0.0109925 0.0083471 0.0083471 0.0075157 0.0074969 0.0100833 0.0126823 0.0083401 0.0083401 0.0083680 0.0083751 0.0100833 0.0092317 0.0066502 0.0092239 0.0100663 0.0083751 0.0092317 0.0091777 0.0092084 0.0092084 0.0155654 0.0136953 0.0083262 0.0092084 0.0100410 0.0083262 0.0083401 0.0066447 0.0066668 0.0066557 0.0127147 0.0100579 0.0100747 0.0092162 0.0100663 0.0127472 0.0109832 0.0118526 0.0118526 0.0118526 0.0118728 0.0109832 0.0110018 0.0118626 0.0135904 0.0135904 0.0101345 0.0092628 0.0118526 0.0118828 0.0092473 0.0092550 0.0092473 0.0092784 0.0118526 0.0127472 0.0083681 0.0083332 0.0092550 0.0110019 0.0092863 0.0109739 0.0109739 0.0101173 0.0092941 0.0101088 0.0091853 0.0083471 0.0100579 0.0092007 0.0109185 0.0101002 0.0109739 0.0127363 0.0110205 0.0118928 0.0118526 0.0101344 0.0127471 0.0101088 0.0164503 0.0127147 0.0110205 0.0118425 0.0109739 0.0145192 0.0127147 0.0164503 0.0093177 0.0109739 0.0109739 0.0109832 0.0110019 0.0093020 0.0110112 0.0101775 0.0118929 0.0127472 0.0135904 0.0136368 0.0109739 0.0145068 0.0092628 0.0109646 0.0119234 0.0118728 0.0109832 0.0118828 0.0110486 0.0109739 0.0101775 0.0110112 0.0127472 0.0119031 0.0110205 0.0093098 0.0101516 0.0146195 0.0127472 0.0092706 0.0092863 0.0101774 0.0083471 0.0083820 0.0083540 0.0100663 0.0091930 0.0100326 0.0100579 0.0083751 0.0083751 0.0083821 0.0092162 0.0083541 0.0109646 0.0109738 0.0083262 0.0092007 0.0109461 0.0100918 0.0101002 0.0092162 0.0118125 0.0100579 0.0109461 0.0100918 0.0100579 0.0109461 0.0092007 0.0109553 0.0100833 0.0083262 0.0066337 0.0066502 0.0066337 0.0109461 0.0109461 0.0092084 0.0092084 0.0118125 0.0118125 0.0100833 0.0109461 0.0100747 0.0136953 0.0146193 0.0091853 0.0144696 0.0118725 0.0119029 0.0144943 0.0127579 0.0127579 0.0153920 0.0135904 0.0119029 0.0127797 0.0127579 0.0100579 0.0041335 0.0016380 0.0008207 0.0024661 0.0000000 0.0092007 0.0049541 0.0109276 0.0100663 0.0092084 0.0092084 0.0092084 0.0092084 0.0092084 0.0092084 0.0074907 0.0109832 0.0092162 0.0092007 0.0092084 0.0126501 0.0092084 0.0109553 0.0092084 0.0083611 0.0092162 0.0092084 0.0100579 0.0100663 0.0100833 0.0092162 
Treuni     0.0200103 0.0101344 0.0075599 0.0101259 0.0083821 0.0074907 0.0058069 0.0083821 0.0091930 0.0049667 0.0058069 0.0041440 0.0041371 0.0049623 0.0041269 0.0049664 0.0041271 0.0041337 0.0066447 0.0066502 0.0058118 0.0066668 0.0074907 0.0066272 0.0066326 0.0083331 0.0066272 0.0092628 0.0084103 0.0083821 0.0075409 0.0075409 0.0049623 0.0049623 0.0041371 0.0041269 0.0066613 0.0092162 0.0049585 0.0049585 0.0049749 0.0049788 0.0066613 0.0058214 0.0032949 0.0058166 0.0066502 0.0049788 0.0058214 0.0057871 0.0058063 0.0074969 0.0119950 0.0101775 0.0049503 0.0058069 0.0066326 0.0049503 0.0041237 0.0032922 0.0033031 0.0032977 0.0109646 0.0066447 0.0066557 0.0058118 0.0066502 0.0092628 0.0075346 0.0083891 0.0083891 0.0083891 0.0084033 0.0075346 0.0075472 0.0083962 0.0101002 0.0101002 0.0066948 0.0058409 0.0083891 0.0084103 0.0058311 0.0058360 0.0058311 0.0058506 0.0083891 0.0092628 0.0058166 0.0049544 0.0058360 0.0075473 0.0058555 0.0075283 0.0075283 0.0066836 0.0058604 0.0066780 0.0057919 0.0049626 0.0066447 0.0058021 0.0074907 0.0075220 0.0075283 0.0092550 0.0075599 0.0084174 0.0083891 0.0066947 0.0092628 0.0066780 0.0128677 0.0092394 0.0075599 0.0083821 0.0092394 0.0110018 0.0092394 0.0128677 0.0058752 0.0075283 0.0075283 0.0075346 0.0075473 0.0058653 0.0075536 0.0067229 0.0084174 0.0092628 0.0101002 0.0101344 0.0075283 0.0092628 0.0058409 0.0075220 0.0084388 0.0084033 0.0075346 0.0084103 0.0075790 0.0075283 0.0067229 0.0075536 0.0092628 0.0084246 0.0075599 0.0058702 0.0075599 0.0110770 0.0092628 0.0058457 0.0058555 0.0067229 0.0049626 0.0049832 0.0049667 0.0066502 0.0057966 0.0066272 0.0074907 0.0058214 0.0058214 0.0049826 0.0041337 0.0049664 0.0075220 0.0075283 0.0049503 0.0058021 0.0075094 0.0075157 0.0075220 0.0058118 0.0083611 0.0066447 0.0066668 0.0066668 0.0066447 0.0075094 0.0058021 0.0075157 0.0066613 0.0049503 0.0032868 0.0032949 0.0032868 0.0075094 0.0075094 0.0058069 0.0058069 0.0083611 0.0083611 0.0066613 0.0075094 0.0066557 0.0101775 0.0110769 0.0057919 0.0109646 0.0084032 0.0084245 0.0109831 0.0092706 0.0092706 0.0118626 0.0101002 0.0084245 0.0092862 0.0092706 0.0066447 0.0092007 0.0074720 0.0075031 0.0066381 0.0092007 0.0000000 0.0041169 0.0074969 0.0066502 0.0058069 0.0058069 0.0058069 0.0058069 0.0058069 0.0058069 0.0041237 0.0092472 0.0075032 0.0074907 0.0074969 0.0091930 0.0074969 0.0092239 0.0074969 0.0066557 0.0075032 0.0066502 0.0066447 0.0066502 0.0083611 0.0058118 
Trezeb     0.0190510 0.0092473 0.0066891 0.0092395 0.0075095 0.0066282 0.0049541 0.0075095 0.0083193 0.0041203 0.0049541 0.0033002 0.0032948 0.0041167 0.0032867 0.0041201 0.0032868 0.0032921 0.0057877 0.0057925 0.0049582 0.0058069 0.0066282 0.0057728 0.0057775 0.0074658 0.0057728 0.0083822 0.0075346 0.0075095 0.0066724 0.0066724 0.0041167 0.0041167 0.0032948 0.0032867 0.0058021 0.0083401 0.0041135 0.0041135 0.0041271 0.0041303 0.0058021 0.0049661 0.0024601 0.0049620 0.0057925 0.0041303 0.0049661 0.0049381 0.0049544 0.0066337 0.0110864 0.0092863 0.0041068 0.0049541 0.0057775 0.0041068 0.0041135 0.0024581 0.0024662 0.0024621 0.0100748 0.0057877 0.0057973 0.0049582 0.0057925 0.0083822 0.0066668 0.0075157 0.0075157 0.0075157 0.0075283 0.0066668 0.0066780 0.0075220 0.0092162 0.0092162 0.0058311 0.0049836 0.0075157 0.0075346 0.0049753 0.0049795 0.0049753 0.0049919 0.0075157 0.0083822 0.0049623 0.0041101 0.0049795 0.0066780 0.0049961 0.0066613 0.0066613 0.0058214 0.0050002 0.0058166 0.0049422 0.0041169 0.0057877 0.0049501 0.0066282 0.0075032 0.0066613 0.0083751 0.0066892 0.0075409 0.0075157 0.0058311 0.0083821 0.0058166 0.0119540 0.0083611 0.0066892 0.0075095 0.0083611 0.0101088 0.0083611 0.0119540 0.0050128 0.0066613 0.0066613 0.0066668 0.0066780 0.0050044 0.0066836 0.0058555 0.0075409 0.0083822 0.0092162 0.0092473 0.0066613 0.0101003 0.0049836 0.0066557 0.0075600 0.0075283 0.0066668 0.0075346 0.0067060 0.0066613 0.0058555 0.0066836 0.0083822 0.0075473 0.0066892 0.0050086 0.0058409 0.0101776 0.0083822 0.0049878 0.0049961 0.0058555 0.0041169 0.0041339 0.0041203 0.0057925 0.0049462 0.0057728 0.0066282 0.0041301 0.0041301 0.0041335 0.0049582 0.0041201 0.0066557 0.0066613 0.0041068 0.0049501 0.0066447 0.0066502 0.0066557 0.0049582 0.0074907 0.0057877 0.0058069 0.0058069 0.0057877 0.0066447 0.0049501 0.0066502 0.0058021 0.0041068 0.0024541 0.0024601 0.0024541 0.0066447 0.0066447 0.0049541 0.0049541 0.0074907 0.0074907 0.0058021 0.0066447 0.0057973 0.0092863 0.0101775 0.0049422 0.0100748 0.0075283 0.0075472 0.0100918 0.0083891 0.0083891 0.0109647 0.0092162 0.0075472 0.0084032 0.0083891 0.0057877 0.0049541 0.0032787 0.0041237 0.0032841 0.0049541 0.0041169 0.0000000 0.0066337 0.0057925 0.0049541 0.0049541 0.0049541 0.0049541 0.0049541 0.0049541 0.0032841 0.0066668 0.0066392 0.0066282 0.0066337 0.0083193 0.0066337 0.0083471 0.0066337 0.0057973 0.0066392 0.0057925 0.0057877 0.0057925 0.0074907 0.0049582 
Trioto     0.0209422 0.0110112 0.0084245 0.0110019 0.0092473 0.0049661 0.0058118 0.0092473 0.0100579 0.0024701 0.0033001 0.0049878 0.0049785 0.0058069 0.0049661 0.0058118 0.0049664 0.0049744 0.0074969 0.0075032 0.0066613 0.0075220 0.0083471 0.0041201 0.0041235 0.0049623 0.0041201 0.0101345 0.0092785 0.0092473 0.0084033 0.0084033 0.0058069 0.0058069 0.0049785 0.0049661 0.0075157 0.0100833 0.0024661 0.0024661 0.0024742 0.0058263 0.0075157 0.0066724 0.0041303 0.0066668 0.0075032 0.0058263 0.0066724 0.0032894 0.0033002 0.0049702 0.0128899 0.0110581 0.0024620 0.0066557 0.0041235 0.0024620 0.0024661 0.0041269 0.0041406 0.0041337 0.0118425 0.0074969 0.0075094 0.0066613 0.0075032 0.0101345 0.0083962 0.0092550 0.0092550 0.0092550 0.0092707 0.0083962 0.0084103 0.0092628 0.0109739 0.0109739 0.0075536 0.0066948 0.0092550 0.0092785 0.0066836 0.0066892 0.0066836 0.0067060 0.0092550 0.0101345 0.0033055 0.0024640 0.0066892 0.0084104 0.0067116 0.0083892 0.0083892 0.0075409 0.0067172 0.0075346 0.0032921 0.0024681 0.0074969 0.0066502 0.0049661 0.0058311 0.0083892 0.0101259 0.0084246 0.0092863 0.0092550 0.0075536 0.0101344 0.0075346 0.0137662 0.0101088 0.0084246 0.0092473 0.0101088 0.0118828 0.0101088 0.0137662 0.0067285 0.0083892 0.0083892 0.0083962 0.0084104 0.0058555 0.0084175 0.0075854 0.0092863 0.0101345 0.0109739 0.0110112 0.0083892 0.0118728 0.0066948 0.0083821 0.0093100 0.0092707 0.0083962 0.0092785 0.0084459 0.0083892 0.0075854 0.0084175 0.0092707 0.0092942 0.0084246 0.0067285 0.0084245 0.0119643 0.0092707 0.0067004 0.0067116 0.0075854 0.0024681 0.0024783 0.0024701 0.0041335 0.0032948 0.0041201 0.0083471 0.0066724 0.0066724 0.0066780 0.0066613 0.0058118 0.0083821 0.0083891 0.0057925 0.0066502 0.0083681 0.0083751 0.0083821 0.0066613 0.0092239 0.0074969 0.0083751 0.0075220 0.0074969 0.0083681 0.0066502 0.0083751 0.0075157 0.0049541 0.0041201 0.0041303 0.0041201 0.0083681 0.0083681 0.0066557 0.0066557 0.0092239 0.0058214 0.0075157 0.0083681 0.0075094 0.0110581 0.0119642 0.0032921 0.0118425 0.0092706 0.0092941 0.0118626 0.0101430 0.0101430 0.0127472 0.0109739 0.0092941 0.0101602 0.0101430 0.0074969 0.0117925 0.0100326 0.0109367 0.0091930 0.0109276 0.0074969 0.0066337 0.0000000 0.0075032 0.0066557 0.0066557 0.0066557 0.0066557 0.0066557 0.0066557 0.0049623 0.0101173 0.0049744 0.0049661 0.0049702 0.0066502 0.0049702 0.0066724 0.0049702 0.0049744 0.0058166 0.0041335 0.0041301 0.0041335 0.0058214 0.0066613 
Troann     0.0200280 0.0101431 0.0075663 0.0101345 0.0032974 0.0074969 0.0008160 0.0032974 0.0041101 0.0049706 0.0058118 0.0041472 0.0041403 0.0049661 0.0041301 0.0049702 0.0041303 0.0041369 0.0032814 0.0032841 0.0024601 0.0032921 0.0074969 0.0066337 0.0066392 0.0083401 0.0066337 0.0092707 0.0084175 0.0083892 0.0075473 0.0075473 0.0032814 0.0032814 0.0024621 0.0024561 0.0016380 0.0041201 0.0049623 0.0049623 0.0049788 0.0033083 0.0049795 0.0041435 0.0024681 0.0041400 0.0049702 0.0033083 0.0041435 0.0057925 0.0058118 0.0075032 0.0084602 0.0067004 0.0049541 0.0008160 0.0066392 0.0049541 0.0049623 0.0032948 0.0033057 0.0033002 0.0058069 0.0016340 0.0016367 0.0008167 0.0016354 0.0092707 0.0075409 0.0083962 0.0083962 0.0083962 0.0084104 0.0075409 0.0075536 0.0084033 0.0101088 0.0101088 0.0067004 0.0058457 0.0083962 0.0084175 0.0058360 0.0058409 0.0058360 0.0058555 0.0083962 0.0092707 0.0058214 0.0049582 0.0058409 0.0075536 0.0058604 0.0075346 0.0075346 0.0066892 0.0058653 0.0066836 0.0057973 0.0049664 0.0016340 0.0008153 0.0074969 0.0083821 0.0075346 0.0092628 0.0075663 0.0084245 0.0083962 0.0067004 0.0084103 0.0066836 0.0128789 0.0092473 0.0075663 0.0083892 0.0092473 0.0110112 0.0092473 0.0128789 0.0058801 0.0075346 0.0075346 0.0075409 0.0075536 0.0058702 0.0075600 0.0067285 0.0084246 0.0092707 0.0101088 0.0101431 0.0075346 0.0110019 0.0058457 0.0075283 0.0084459 0.0084104 0.0075409 0.0084175 0.0075854 0.0075346 0.0067285 0.0075600 0.0092707 0.0084317 0.0075663 0.0058752 0.0075663 0.0110865 0.0092707 0.0058506 0.0058604 0.0067285 0.0049664 0.0024723 0.0049706 0.0066557 0.0058021 0.0066337 0.0024561 0.0041235 0.0041235 0.0041269 0.0049744 0.0033001 0.0058311 0.0049919 0.0049541 0.0058069 0.0024620 0.0024640 0.0024661 0.0008167 0.0032894 0.0016340 0.0024640 0.0016393 0.0016340 0.0024620 0.0008153 0.0024640 0.0016380 0.0049541 0.0032894 0.0032975 0.0032894 0.0024620 0.0024620 0.0008160 0.0008160 0.0041201 0.0083681 0.0016380 0.0024620 0.0016367 0.0067004 0.0075727 0.0057973 0.0109739 0.0084103 0.0084316 0.0109925 0.0092784 0.0092784 0.0118728 0.0101088 0.0084316 0.0092941 0.0092784 0.0016340 0.0109276 0.0091777 0.0100747 0.0083401 0.0100663 0.0066502 0.0057925 0.0075032 0.0000000 0.0008160 0.0008160 0.0008160 0.0008160 0.0008160 0.0008160 0.0008167 0.0092550 0.0075094 0.0074969 0.0075032 0.0092007 0.0075032 0.0092317 0.0075032 0.0066613 0.0075094 0.0066557 0.0066502 0.0066557 0.0083681 0.0016367 
TrobrK     0.0191174 0.0092785 0.0067116 0.0092707 0.0024680 0.0066502 0.0000010 0.0024680 0.0032814 0.0041337 0.0049702 0.0033110 0.0033055 0.0041301 0.0032974 0.0041335 0.0032975 0.0033028 0.0024561 0.0024581 0.0016367 0.0024640 0.0066502 0.0057925 0.0057973 0.0074907 0.0057925 0.0084104 0.0075600 0.0075346 0.0066948 0.0066948 0.0024561 0.0024561 0.0016380 0.0016340 0.0008173 0.0032894 0.0041269 0.0041269 0.0041406 0.0024761 0.0041400 0.0033081 0.0016420 0.0033053 0.0041335 0.0024761 0.0033081 0.0049541 0.0049706 0.0066557 0.0075983 0.0058506 0.0041201 0.0000010 0.0057973 0.0041201 0.0041269 0.0024661 0.0024742 0.0024701 0.0049661 0.0008153 0.0008167 0.0000010 0.0008160 0.0084104 0.0066892 0.0075409 0.0075409 0.0075409 0.0075536 0.0066892 0.0067004 0.0075473 0.0092473 0.0092473 0.0058506 0.0050002 0.0075409 0.0075600 0.0049919 0.0049961 0.0049919 0.0050086 0.0075409 0.0084104 0.0049785 0.0041235 0.0049961 0.0067004 0.0050128 0.0066836 0.0066836 0.0058409 0.0050169 0.0058360 0.0049582 0.0041303 0.0008153 0.0000010 0.0066502 0.0075283 0.0066836 0.0084033 0.0067116 0.0075663 0.0075409 0.0058506 0.0084103 0.0058360 0.0119951 0.0083892 0.0067116 0.0075346 0.0083892 0.0101431 0.0083892 0.0119951 0.0050296 0.0066836 0.0066836 0.0066892 0.0067004 0.0050211 0.0067060 0.0058752 0.0075663 0.0084104 0.0092473 0.0092785 0.0066836 0.0101345 0.0050002 0.0066780 0.0075855 0.0075536 0.0066892 0.0075600 0.0067285 0.0066836 0.0058752 0.0067060 0.0084104 0.0075727 0.0067116 0.0050253 0.0067116 0.0102123 0.0084104 0.0050044 0.0050128 0.0058752 0.0041303 0.0024723 0.0041337 0.0058118 0.0049623 0.0057925 0.0016340 0.0032921 0.0032921 0.0032948 0.0041369 0.0024700 0.0049878 0.0049919 0.0041201 0.0049661 0.0016380 0.0016393 0.0016407 0.0000010 0.0024620 0.0008153 0.0016393 0.0008180 0.0008153 0.0016380 0.0000010 0.0016393 0.0008173 0.0041201 0.0024620 0.0024681 0.0024620 0.0016380 0.0016380 0.0000010 0.0000010 0.0032894 0.0075157 0.0008173 0.0016380 0.0008167 0.0058506 0.0067172 0.0049582 0.0101088 0.0075536 0.0075727 0.0101259 0.0084174 0.0084174 0.0110019 0.0092473 0.0075727 0.0084316 0.0084174 0.0008153 0.0100663 0.0083262 0.0092161 0.0074907 0.0092084 0.0058069 0.0049541 0.0066557 0.0008160 0.0000000 0.0000010 0.0000010 0.0000010 0.0000010 0.0000010 0.0000010 0.0083962 0.0066613 0.0066502 0.0066557 0.0083471 0.0066557 0.0083751 0.0066557 0.0058166 0.0066613 0.0058118 0.0058069 0.0058118 0.0075157 0.0008167 
Trodub     0.0191174 0.0092785 0.0067116 0.0092707 0.0024680 0.0066502 0.0000010 0.0024680 0.0032814 0.0041337 0.0049702 0.0033110 0.0033055 0.0041301 0.0032974 0.0041335 0.0032975 0.0033028 0.0024561 0.0024581 0.0016367 0.0024640 0.0066502 0.0057925 0.0057973 0.0074907 0.0057925 0.0084104 0.0075600 0.0075346 0.0066948 0.0066948 0.0024561 0.0024561 0.0016380 0.0016340 0.0008173 0.0032894 0.0041269 0.0041269 0.0041406 0.0024761 0.0041400 0.0033081 0.0016420 0.0033053 0.0041335 0.0024761 0.0033081 0.0049541 0.0049706 0.0066557 0.0075983 0.0058506 0.0041201 0.0000010 0.0057973 0.0041201 0.0041269 0.0024661 0.0024742 0.0024701 0.0049661 0.0008153 0.0008167 0.0000010 0.0008160 0.0084104 0.0066892 0.0075409 0.0075409 0.0075409 0.0075536 0.0066892 0.0067004 0.0075473 0.0092473 0.0092473 0.0058506 0.0050002 0.0075409 0.0075600 0.0049919 0.0049961 0.0049919 0.0050086 0.0075409 0.0084104 0.0049785 0.0041235 0.0049961 0.0067004 0.0050128 0.0066836 0.0066836 0.0058409 0.0050169 0.0058360 0.0049582 0.0041303 0.0008153 0.0000010 0.0066502 0.0075283 0.0066836 0.0075473 0.0067116 0.0067116 0.0075409 0.0058506 0.0075536 0.0058360 0.0119951 0.0083892 0.0067116 0.0075346 0.0083892 0.0101431 0.0083892 0.0119951 0.0050296 0.0066836 0.0066836 0.0066892 0.0067004 0.0050211 0.0067060 0.0058752 0.0075663 0.0084104 0.0092473 0.0092785 0.0066836 0.0101345 0.0050002 0.0066780 0.0075855 0.0066836 0.0066892 0.0066892 0.0067285 0.0066836 0.0058752 0.0067060 0.0084104 0.0075727 0.0067116 0.0050253 0.0067116 0.0102123 0.0084104 0.0050044 0.0050128 0.0058752 0.0041303 0.0024723 0.0041337 0.0058118 0.0049623 0.0057925 0.0016340 0.0032921 0.0032921 0.0032948 0.0041369 0.0024700 0.0049878 0.0049919 0.0041201 0.0049661 0.0016380 0.0016393 0.0016407 0.0000010 0.0024620 0.0008153 0.0016393 0.0008180 0.0008153 0.0016380 0.0000010 0.0016393 0.0008173 0.0041201 0.0024620 0.0024681 0.0024620 0.0016380 0.0016380 0.0000010 0.0000010 0.0032894 0.0075157 0.0008173 0.0016380 0.0008167 0.0058506 0.0067172 0.0049582 0.0101088 0.0075536 0.0075727 0.0101259 0.0084174 0.0084174 0.0110019 0.0092473 0.0075727 0.0084316 0.0084174 0.0008153 0.0100663 0.0083262 0.0092161 0.0074907 0.0092084 0.0058069 0.0049541 0.0066557 0.0008160 0.0000010 0.0000000 0.0000010 0.0000010 0.0000010 0.0000010 0.0000010 0.0083962 0.0066613 0.0066502 0.0066557 0.0083471 0.0066557 0.0083751 0.0066557 0.0058166 0.0066613 0.0058118 0.0058069 0.0058118 0.0075157 0.0008167 
Trokir     0.0191174 0.0092785 0.0067116 0.0092707 0.0024680 0.0066502 0.0000010 0.0024680 0.0032814 0.0041337 0.0049702 0.0033110 0.0033055 0.0041301 0.0032974 0.0041335 0.0032975 0.0033028 0.0016340 0.0016354 0.0016354 0.0024620 0.0066502 0.0057925 0.0057973 0.0074907 0.0057925 0.0084104 0.0075600 0.0075346 0.0066948 0.0066948 0.0024561 0.0024561 0.0016380 0.0016340 0.0008173 0.0032894 0.0041269 0.0041269 0.0041406 0.0024761 0.0041400 0.0033081 0.0016420 0.0033053 0.0041335 0.0024761 0.0033081 0.0049541 0.0049706 0.0066557 0.0075983 0.0058506 0.0041201 0.0000010 0.0057973 0.0041201 0.0041269 0.0024661 0.0024742 0.0024701 0.0049661 0.0008153 0.0008167 0.0000010 0.0008160 0.0084104 0.0066892 0.0075409 0.0075409 0.0075409 0.0075536 0.0066892 0.0067004 0.0075473 0.0092473 0.0092473 0.0058506 0.0050002 0.0075409 0.0075600 0.0049919 0.0049961 0.0049919 0.0050086 0.0075409 0.0084104 0.0049785 0.0041235 0.0049961 0.0067004 0.0050128 0.0066836 0.0066836 0.0058409 0.0050169 0.0058360 0.0049582 0.0041303 0.0008153 0.0000010 0.0066502 0.0075283 0.0066836 0.0084033 0.0067116 0.0075663 0.0075409 0.0058506 0.0084103 0.0058360 0.0119951 0.0083892 0.0067116 0.0075346 0.0083892 0.0101431 0.0083892 0.0119951 0.0050296 0.0066836 0.0066836 0.0066892 0.0067004 0.0050211 0.0067060 0.0058752 0.0075663 0.0084104 0.0092473 0.0092785 0.0066836 0.0101345 0.0050002 0.0066780 0.0075855 0.0075536 0.0066892 0.0075600 0.0067285 0.0066836 0.0058752 0.0067060 0.0084104 0.0075727 0.0067116 0.0050253 0.0067116 0.0102123 0.0084104 0.0050044 0.0050128 0.0058752 0.0041303 0.0024723 0.0041337 0.0058118 0.0049623 0.0057925 0.0016340 0.0032921 0.0032921 0.0032948 0.0041369 0.0024700 0.0049878 0.0049919 0.0041201 0.0049661 0.0016380 0.0016393 0.0016407 0.0000010 0.0024620 0.0008153 0.0016393 0.0008180 0.0008153 0.0016380 0.0000010 0.0016393 0.0008173 0.0041201 0.0024620 0.0024681 0.0024620 0.0016380 0.0016380 0.0000010 0.0000010 0.0032894 0.0075157 0.0008173 0.0016380 0.0008167 0.0058506 0.0067172 0.0049582 0.0101088 0.0075536 0.0075727 0.0101259 0.0084174 0.0084174 0.0110019 0.0092473 0.0075727 0.0084316 0.0084174 0.0008153 0.0100663 0.0083262 0.0092161 0.0074907 0.0092084 0.0058069 0.0049541 0.0066557 0.0008160 0.0000010 0.0000010 0.0000000 0.0000010 0.0000010 0.0000010 0.0000010 0.0083962 0.0066613 0.0066502 0.0066557 0.0083471 0.0066557 0.0083751 0.0066557 0.0058166 0.0066613 0.0058118 0.0058069 0.0058118 0.0075157 0.0008167 
Troluk     0.0191174 0.0092785 0.0067116 0.0092707 0.0024680 0.0066502 0.0000010 0.0024680 0.0032814 0.0041337 0.0049702 0.0033110 0.0033055 0.0041301 0.0032974 0.0041335 0.0032975 0.0033028 0.0016340 0.0016354 0.0016354 0.0024620 0.0066502 0.0057925 0.0057973 0.0074907 0.0057925 0.0084104 0.0075600 0.0075346 0.0066948 0.0066948 0.0024561 0.0024561 0.0016380 0.0016340 0.0008173 0.0032894 0.0041269 0.0041269 0.0041406 0.0024761 0.0041400 0.0033081 0.0016420 0.0033053 0.0041335 0.0024761 0.0033081 0.0049541 0.0049706 0.0066557 0.0075983 0.0058506 0.0041201 0.0000010 0.0057973 0.0041201 0.0041269 0.0024661 0.0024742 0.0024701 0.0049661 0.0008153 0.0008167 0.0000010 0.0008160 0.0084104 0.0066892 0.0075409 0.0075409 0.0075409 0.0075536 0.0066892 0.0067004 0.0075473 0.0092473 0.0092473 0.0058506 0.0050002 0.0075409 0.0075600 0.0049919 0.0049961 0.0049919 0.0050086 0.0075409 0.0084104 0.0049785 0.0041235 0.0049961 0.0067004 0.0050128 0.0066836 0.0066836 0.0058409 0.0050169 0.0058360 0.0049582 0.0041303 0.0008153 0.0000010 0.0066502 0.0075283 0.0066836 0.0084033 0.0067116 0.0075663 0.0075409 0.0058506 0.0084103 0.0058360 0.0119951 0.0083892 0.0067116 0.0075346 0.0083892 0.0101431 0.0083892 0.0119951 0.0050296 0.0066836 0.0066836 0.0066892 0.0067004 0.0050211 0.0067060 0.0058752 0.0075663 0.0084104 0.0092473 0.0092785 0.0066836 0.0101345 0.0050002 0.0066780 0.0075855 0.0075536 0.0066892 0.0075600 0.0067285 0.0066836 0.0058752 0.0067060 0.0084104 0.0075727 0.0067116 0.0050253 0.0067116 0.0102123 0.0084104 0.0050044 0.0050128 0.0058752 0.0041303 0.0024723 0.0041337 0.0058118 0.0049623 0.0057925 0.0016340 0.0032921 0.0032921 0.0032948 0.0041369 0.0024700 0.0049878 0.0049919 0.0041201 0.0049661 0.0016380 0.0016393 0.0016407 0.0000010 0.0024620 0.0008153 0.0016393 0.0008180 0.0008153 0.0016380 0.0000010 0.0016393 0.0008173 0.0041201 0.0024620 0.0024681 0.0024620 0.0016380 0.0016380 0.0000010 0.0000010 0.0032894 0.0075157 0.0008173 0.0016380 0.0008167 0.0058506 0.0067172 0.0049582 0.0101088 0.0075536 0.0075727 0.0101259 0.0084174 0.0084174 0.0110019 0.0092473 0.0075727 0.0084316 0.0084174 0.0008153 0.0100663 0.0083262 0.0092161 0.0074907 0.0092084 0.0058069 0.0049541 0.0066557 0.0008160 0.0000010 0.0000010 0.0000010 0.0000000 0.0000010 0.0000010 0.0000010 0.0083962 0.0066613 0.0066502 0.0066557 0.0083471 0.0066557 0.0083751 0.0066557 0.0058166 0.0066613 0.0058118 0.0058069 0.0058118 0.0075157 0.0008167 
Trolun     0.0191174 0.0092785 0.0067116 0.0092707 0.0024680 0.0057925 0.0000010 0.0016380 0.0032814 0.0041337 0.0049702 0.0033110 0.0033055 0.0041301 0.0032974 0.0041335 0.0032975 0.0033028 0.0024561 0.0024581 0.0016367 0.0024640 0.0066502 0.0057925 0.0057973 0.0074907 0.0057925 0.0084104 0.0075600 0.0075346 0.0066948 0.0066948 0.0024561 0.0024561 0.0016380 0.0016340 0.0008173 0.0032894 0.0041269 0.0041269 0.0041406 0.0024761 0.0041400 0.0033081 0.0016420 0.0033053 0.0041335 0.0024761 0.0033081 0.0049541 0.0049706 0.0057973 0.0075983 0.0058506 0.0041201 0.0000010 0.0057973 0.0041201 0.0041269 0.0024661 0.0024742 0.0024701 0.0049661 0.0008153 0.0008167 0.0000010 0.0008160 0.0084104 0.0066892 0.0075409 0.0075409 0.0075409 0.0075536 0.0066892 0.0067004 0.0075473 0.0092473 0.0092473 0.0058506 0.0050002 0.0075409 0.0075600 0.0049919 0.0049961 0.0049919 0.0050086 0.0075409 0.0084104 0.0049785 0.0041235 0.0049961 0.0067004 0.0050128 0.0066836 0.0066836 0.0058409 0.0050169 0.0058360 0.0049582 0.0041303 0.0008153 0.0000010 0.0057925 0.0066613 0.0066836 0.0084033 0.0067116 0.0075663 0.0075409 0.0058506 0.0084103 0.0058360 0.0119951 0.0083892 0.0067116 0.0075346 0.0083892 0.0101431 0.0083892 0.0119951 0.0050296 0.0066836 0.0066836 0.0066892 0.0067004 0.0050211 0.0067060 0.0058752 0.0075663 0.0084104 0.0092473 0.0092785 0.0066836 0.0101345 0.0050002 0.0066780 0.0075855 0.0075536 0.0066892 0.0075600 0.0067285 0.0066836 0.0058752 0.0067060 0.0084104 0.0075727 0.0067116 0.0050253 0.0067116 0.0102123 0.0084104 0.0050044 0.0050128 0.0058752 0.0041303 0.0024723 0.0041337 0.0058118 0.0049623 0.0057925 0.0016340 0.0032921 0.0032921 0.0032948 0.0041369 0.0024700 0.0049878 0.0049919 0.0041201 0.0049661 0.0016380 0.0016393 0.0016407 0.0000010 0.0024620 0.0008153 0.0016393 0.0008180 0.0008153 0.0016380 0.0000010 0.0016393 0.0008173 0.0041201 0.0024620 0.0024681 0.0024620 0.0016380 0.0016380 0.0000010 0.0000010 0.0032894 0.0075157 0.0008173 0.0016380 0.0008167 0.0058506 0.0067172 0.0049582 0.0101088 0.0075536 0.0075727 0.0101259 0.0084174 0.0084174 0.0110019 0.0092473 0.0075727 0.0084316 0.0084174 0.0008153 0.0100663 0.0083262 0.0092161 0.0074907 0.0092084 0.0058069 0.0049541 0.0066557 0.0008160 0.0000010 0.0000010 0.0000010 0.0000010 0.0000000 0.0000010 0.0000010 0.0083962 0.0058021 0.0057925 0.0057973 0.0074782 0.0057973 0.0075032 0.0057973 0.0049623 0.0058021 0.0049582 0.0049541 0.0049582 0.0066502 0.0008167 
Tronig     0.0182105 0.0092785 0.0067116 0.0092707 0.0024680 0.0066502 0.0000010 0.0024680 0.0032814 0.0041337 0.0049702 0.0033110 0.0033055 0.0041301 0.0032974 0.0041335 0.0032975 0.0033028 0.0024561 0.0024581 0.0016367 0.0024640 0.0066502 0.0057925 0.0057973 0.0074907 0.0057925 0.0084104 0.0075600 0.0075346 0.0066948 0.0066948 0.0024561 0.0024561 0.0016380 0.0016340 0.0008173 0.0032894 0.0041269 0.0041269 0.0041406 0.0024761 0.0041400 0.0033081 0.0016420 0.0033053 0.0041335 0.0024761 0.0033081 0.0049541 0.0049706 0.0066557 0.0075983 0.0058506 0.0041201 0.0000010 0.0057973 0.0041201 0.0041269 0.0024661 0.0024742 0.0024701 0.0049661 0.0008153 0.0008167 0.0000010 0.0008160 0.0084104 0.0066892 0.0075409 0.0075409 0.0075409 0.0075536 0.0066892 0.0067004 0.0075473 0.0092473 0.0092473 0.0058506 0.0050002 0.0075409 0.0075600 0.0049919 0.0049961 0.0049919 0.0050086 0.0075409 0.0084104 0.0049785 0.0041235 0.0049961 0.0067004 0.0050128 0.0066836 0.0066836 0.0058409 0.0050169 0.0058360 0.0049582 0.0041303 0.0008153 0.0000010 0.0066502 0.0075283 0.0066836 0.0084033 0.0067116 0.0075663 0.0075409 0.0058506 0.0084103 0.0058360 0.0119951 0.0083892 0.0067116 0.0075346 0.0083892 0.0101431 0.0083892 0.0119951 0.0050296 0.0066836 0.0066836 0.0066892 0.0067004 0.0050211 0.0067060 0.0058752 0.0075663 0.0084104 0.0092473 0.0092785 0.0066836 0.0101345 0.0050002 0.0066780 0.0075855 0.0075536 0.0066892 0.0075600 0.0067285 0.0066836 0.0058752 0.0067060 0.0084104 0.0075727 0.0067116 0.0050253 0.0067116 0.0102123 0.0084104 0.0050044 0.0050128 0.0058752 0.0041303 0.0024723 0.0041337 0.0058118 0.0049623 0.0057925 0.0016340 0.0032921 0.0032921 0.0032948 0.0041369 0.0024700 0.0049878 0.0049919 0.0041201 0.0049661 0.0016380 0.0016393 0.0016407 0.0000010 0.0024620 0.0008153 0.0016393 0.0008180 0.0008153 0.0016380 0.0000010 0.0016393 0.0008173 0.0041201 0.0024620 0.0024681 0.0024620 0.0016380 0.0016380 0.0000010 0.0000010 0.0032894 0.0075157 0.0008173 0.0016380 0.0008167 0.0058506 0.0067172 0.0049582 0.0101088 0.0075536 0.0075727 0.0101259 0.0084174 0.0084174 0.0110019 0.0092473 0.0075727 0.0084316 0.0084174 0.0008153 0.0100663 0.0083262 0.0092161 0.0074907 0.0092084 0.0058069 0.0049541 0.0066557 0.0008160 0.0000010 0.0000010 0.0000010 0.0000010 0.0000010 0.0000000 0.0000010 0.0083962 0.0066613 0.0066502 0.0066557 0.0083471 0.0066557 0.0083751 0.0066557 0.0058166 0.0066613 0.0058118 0.0058069 0.0058118 0.0075157 0.0008167 
Trored     0.0172772 0.0075473 0.0050044 0.0075409 0.0024700 0.0049582 0.0000010 0.0024700 0.0032841 0.0024662 0.0032948 0.0016461 0.0016434 0.0024640 0.0016393 0.0024661 0.0016394 0.0016420 0.0016354 0.0016367 0.0008173 0.0016407 0.0049582 0.0041135 0.0041169 0.0057919 0.0041135 0.0066892 0.0058457 0.0058263 0.0049919 0.0049919 0.0016354 0.0016354 0.0008180 0.0008160 0.0008180 0.0032921 0.0024621 0.0024621 0.0024702 0.0008207 0.0024700 0.0016447 0.0000010 0.0016433 0.0024661 0.0008207 0.0016447 0.0032841 0.0032949 0.0049623 0.0067456 0.0050086 0.0024581 0.0000010 0.0041169 0.0024581 0.0024621 0.0008173 0.0008200 0.0008187 0.0049702 0.0008160 0.0008173 0.0000010 0.0008167 0.0066892 0.0049878 0.0058311 0.0058311 0.0058311 0.0058409 0.0049878 0.0049961 0.0058360 0.0075220 0.0075220 0.0041547 0.0033135 0.0058311 0.0058457 0.0033081 0.0033108 0.0033081 0.0033190 0.0058311 0.0066892 0.0033002 0.0024601 0.0033108 0.0049961 0.0033218 0.0049836 0.0049836 0.0041469 0.0033245 0.0041435 0.0032868 0.0024641 0.0008160 0.0000010 0.0049582 0.0058214 0.0049836 0.0066836 0.0050044 0.0058506 0.0058311 0.0041538 0.0066891 0.0041435 0.0102209 0.0066724 0.0050044 0.0058263 0.0066724 0.0084033 0.0066724 0.0102209 0.0033329 0.0049836 0.0049836 0.0049878 0.0049961 0.0033273 0.0050002 0.0041721 0.0058506 0.0066892 0.0075220 0.0075473 0.0049836 0.0083962 0.0033135 0.0049785 0.0058653 0.0058409 0.0049878 0.0058457 0.0050169 0.0049836 0.0041721 0.0050002 0.0066892 0.0058555 0.0050044 0.0033301 0.0050044 0.0084603 0.0066892 0.0033163 0.0033218 0.0041711 0.0024641 0.0024702 0.0024662 0.0041269 0.0032895 0.0041135 0.0016354 0.0024661 0.0024661 0.0024681 0.0024681 0.0008187 0.0033055 0.0033083 0.0024581 0.0032921 0.0016393 0.0016407 0.0016420 0.0000010 0.0024640 0.0008160 0.0016407 0.0008187 0.0008160 0.0016393 0.0000010 0.0016407 0.0008180 0.0024581 0.0008160 0.0008180 0.0008160 0.0016393 0.0016393 0.0000010 0.0000010 0.0024640 0.0058118 0.0008180 0.0016393 0.0008173 0.0050086 0.0058703 0.0032868 0.0083751 0.0058409 0.0058555 0.0083891 0.0066947 0.0066947 0.0092550 0.0075220 0.0058555 0.0067060 0.0066947 0.0008160 0.0083401 0.0066217 0.0074969 0.0057919 0.0074907 0.0041237 0.0032841 0.0049623 0.0008167 0.0000010 0.0000010 0.0000010 0.0000010 0.0000010 0.0000010 0.0000000 0.0066780 0.0049664 0.0049582 0.0049623 0.0066392 0.0049623 0.0066613 0.0049623 0.0041303 0.0049664 0.0041269 0.0041235 0.0041269 0.0058118 0.0008173 
Varmoo     0.0210528 0.0083541 0.0058166 0.0083471 0.0110299 0.0101088 0.0083962 0.0110299 0.0118425 0.0075409 0.0083962 0.0067116 0.0067004 0.0075346 0.0066836 0.0075409 0.0066836 0.0066948 0.0092473 0.0092550 0.0084033 0.0092785 0.0101088 0.0092239 0.0092317 0.0092394 0.0092239 0.0074969 0.0066557 0.0066337 0.0066613 0.0058021 0.0058360 0.0058360 0.0058506 0.0066836 0.0092707 0.0118728 0.0075283 0.0075283 0.0075536 0.0075599 0.0092707 0.0084175 0.0058360 0.0084104 0.0092550 0.0075599 0.0084175 0.0083681 0.0075220 0.0101173 0.0147465 0.0128789 0.0075157 0.0083962 0.0092317 0.0075157 0.0075283 0.0058311 0.0058506 0.0058409 0.0136602 0.0092473 0.0092628 0.0084033 0.0092550 0.0074969 0.0057973 0.0066392 0.0066392 0.0066392 0.0066502 0.0057973 0.0058069 0.0066447 0.0066337 0.0083262 0.0049661 0.0041269 0.0066392 0.0066557 0.0041201 0.0041235 0.0041201 0.0041337 0.0066392 0.0074969 0.0084103 0.0075220 0.0041235 0.0024561 0.0033030 0.0057925 0.0057925 0.0049582 0.0033057 0.0041201 0.0083751 0.0075346 0.0092473 0.0083892 0.0101088 0.0110204 0.0057925 0.0041269 0.0024601 0.0041371 0.0075032 0.0049664 0.0041303 0.0049541 0.0058360 0.0057925 0.0024601 0.0049541 0.0074782 0.0092084 0.0057925 0.0058360 0.0016461 0.0057925 0.0057925 0.0057973 0.0024561 0.0016434 0.0024581 0.0024662 0.0066613 0.0074969 0.0066337 0.0032841 0.0057925 0.0092007 0.0041269 0.0066392 0.0066780 0.0066502 0.0057973 0.0066557 0.0049878 0.0041201 0.0024662 0.0024581 0.0041101 0.0066668 0.0024601 0.0024723 0.0049747 0.0058214 0.0041101 0.0041303 0.0041371 0.0016448 0.0075346 0.0075663 0.0075409 0.0092550 0.0083821 0.0092239 0.0101088 0.0084175 0.0084175 0.0084246 0.0084033 0.0075409 0.0101516 0.0101602 0.0075157 0.0083892 0.0101345 0.0101431 0.0101516 0.0084033 0.0110019 0.0092473 0.0101431 0.0092785 0.0092473 0.0101345 0.0083892 0.0101431 0.0092707 0.0075157 0.0058214 0.0058360 0.0058214 0.0101345 0.0101345 0.0083962 0.0083962 0.0110019 0.0110019 0.0092707 0.0101345 0.0092628 0.0128789 0.0138020 0.0083751 0.0074782 0.0058214 0.0066668 0.0074907 0.0083751 0.0066557 0.0100579 0.0083262 0.0058214 0.0066668 0.0066557 0.0092473 0.0118526 0.0100833 0.0109924 0.0092394 0.0109832 0.0092472 0.0066668 0.0101173 0.0092550 0.0083962 0.0083962 0.0083962 0.0083962 0.0083962 0.0083962 0.0066780 0.0000000 0.0101259 0.0101088 0.0101173 0.0118425 0.0101173 0.0118828 0.0101173 0.0092628 0.0101259 0.0092550 0.0092473 0.0092550 0.0110019 0.0084033 
Xenbat     0.0209605 0.0110205 0.0084316 0.0110112 0.0092550 0.0000010 0.0066613 0.0075032 0.0100663 0.0024701 0.0033028 0.0049878 0.0049826 0.0058118 0.0049702 0.0058166 0.0049706 0.0049785 0.0075032 0.0075094 0.0066668 0.0075283 0.0083541 0.0041235 0.0032948 0.0058069 0.0041235 0.0101431 0.0092863 0.0092550 0.0084103 0.0084103 0.0058118 0.0058118 0.0049826 0.0049702 0.0075220 0.0100918 0.0024661 0.0024661 0.0024742 0.0058311 0.0075220 0.0066780 0.0041337 0.0066724 0.0075094 0.0058311 0.0066780 0.0032921 0.0033030 0.0000010 0.0129010 0.0110675 0.0024640 0.0066613 0.0041269 0.0024640 0.0024681 0.0041303 0.0041440 0.0041371 0.0101173 0.0075032 0.0075157 0.0066668 0.0075094 0.0101431 0.0084033 0.0092628 0.0092628 0.0092628 0.0092785 0.0084033 0.0084174 0.0092706 0.0109832 0.0109832 0.0075600 0.0067004 0.0092628 0.0092863 0.0066892 0.0066948 0.0066892 0.0067116 0.0092628 0.0101431 0.0024761 0.0024661 0.0066948 0.0084175 0.0067172 0.0083962 0.0083962 0.0075473 0.0067229 0.0075409 0.0024661 0.0024681 0.0075032 0.0066557 0.0016354 0.0008194 0.0083962 0.0101344 0.0084317 0.0092941 0.0092628 0.0075599 0.0101430 0.0075409 0.0137781 0.0101173 0.0084317 0.0092550 0.0083962 0.0110205 0.0101173 0.0137781 0.0067399 0.0083962 0.0083962 0.0084033 0.0084175 0.0067285 0.0084246 0.0075918 0.0092942 0.0101431 0.0109832 0.0110205 0.0083962 0.0118828 0.0067004 0.0083891 0.0093178 0.0092785 0.0084033 0.0092863 0.0084530 0.0083962 0.0075918 0.0084246 0.0101431 0.0093021 0.0084317 0.0067342 0.0084316 0.0119746 0.0101431 0.0067060 0.0067172 0.0075918 0.0024681 0.0024783 0.0024701 0.0033028 0.0024681 0.0032921 0.0083541 0.0066780 0.0066780 0.0066836 0.0066668 0.0058166 0.0083891 0.0083962 0.0057973 0.0066557 0.0083751 0.0075283 0.0083891 0.0066668 0.0092317 0.0075032 0.0083821 0.0075283 0.0075032 0.0083751 0.0066557 0.0083821 0.0075220 0.0057973 0.0041235 0.0041337 0.0041235 0.0083751 0.0083751 0.0066613 0.0066613 0.0083751 0.0058263 0.0075220 0.0083751 0.0075157 0.0110675 0.0119745 0.0032948 0.0109832 0.0092706 0.0092941 0.0110018 0.0092863 0.0092863 0.0118828 0.0101173 0.0092941 0.0093020 0.0092863 0.0075032 0.0118024 0.0100410 0.0092238 0.0074969 0.0092162 0.0075032 0.0066392 0.0049744 0.0075094 0.0066613 0.0066613 0.0066613 0.0066613 0.0058021 0.0066613 0.0049664 0.0101259 0.0000000 0.0000010 0.0000010 0.0032841 0.0000010 0.0016407 0.0000010 0.0000010 0.0008173 0.0000010 0.0008160 0.0008167 0.0008180 0.0066668 
Xenbou     0.0209240 0.0110019 0.0084174 0.0109926 0.0092395 0.0000010 0.0066502 0.0074907 0.0100494 0.0024681 0.0032974 0.0049826 0.0049744 0.0058021 0.0049620 0.0058069 0.0049623 0.0049702 0.0074907 0.0074969 0.0066557 0.0075157 0.0083401 0.0041167 0.0032894 0.0057973 0.0041167 0.0101259 0.0092707 0.0092395 0.0083962 0.0083962 0.0058021 0.0058021 0.0049744 0.0049620 0.0075095 0.0100748 0.0024640 0.0024640 0.0024722 0.0058214 0.0075095 0.0066668 0.0041269 0.0066613 0.0074969 0.0058214 0.0066668 0.0032867 0.0032975 0.0000010 0.0128789 0.0110487 0.0024600 0.0066502 0.0041201 0.0024600 0.0024640 0.0041235 0.0041371 0.0041303 0.0101003 0.0074907 0.0075032 0.0066557 0.0074969 0.0101259 0.0083892 0.0092473 0.0092473 0.0092473 0.0092629 0.0083892 0.0084033 0.0092550 0.0109647 0.0109647 0.0075473 0.0066892 0.0092473 0.0092707 0.0066780 0.0066836 0.0066780 0.0067004 0.0092473 0.0101259 0.0024721 0.0024620 0.0066836 0.0084033 0.0067060 0.0083822 0.0083822 0.0075346 0.0067116 0.0075283 0.0032894 0.0024661 0.0074907 0.0066447 0.0016327 0.0008180 0.0083822 0.0101173 0.0084175 0.0092784 0.0092473 0.0075473 0.0101259 0.0075283 0.0137544 0.0101003 0.0084175 0.0092395 0.0083822 0.0118728 0.0101003 0.0137544 0.0067285 0.0083822 0.0083822 0.0083892 0.0084033 0.0067172 0.0084104 0.0075791 0.0092785 0.0101259 0.0109647 0.0110019 0.0083822 0.0118627 0.0066892 0.0083751 0.0093021 0.0092629 0.0083892 0.0092707 0.0084388 0.0083822 0.0075791 0.0084104 0.0101259 0.0092864 0.0084175 0.0067229 0.0084174 0.0119541 0.0101259 0.0066948 0.0067060 0.0075790 0.0024661 0.0024762 0.0024681 0.0041301 0.0032921 0.0041167 0.0083401 0.0066668 0.0066668 0.0066724 0.0066557 0.0058069 0.0083751 0.0083821 0.0057877 0.0066447 0.0083611 0.0075157 0.0083751 0.0066557 0.0092162 0.0074907 0.0083681 0.0075157 0.0074907 0.0083611 0.0066447 0.0083681 0.0075095 0.0057877 0.0041167 0.0041269 0.0041167 0.0083611 0.0083611 0.0066502 0.0066502 0.0083611 0.0058166 0.0075095 0.0083611 0.0075032 0.0110487 0.0119540 0.0032894 0.0118325 0.0092628 0.0092863 0.0118526 0.0101344 0.0101344 0.0127364 0.0109647 0.0092863 0.0101516 0.0101344 0.0074907 0.0117826 0.0100242 0.0092084 0.0074844 0.0092007 0.0074907 0.0066282 0.0049661 0.0074969 0.0066502 0.0066502 0.0066502 0.0066502 0.0057925 0.0066502 0.0049582 0.0101088 0.0000010 0.0000000 0.0000010 0.0032787 0.0000010 0.0016380 0.0000010 0.0000010 0.0008160 0.0000010 0.0008147 0.0008153 0.0008167 0.0066557 
Xencau     0.0209422 0.0110112 0.0084245 0.0110019 0.0092473 0.0000010 0.0066557 0.0074969 0.0100579 0.0024701 0.0033001 0.0049878 0.0049785 0.0058069 0.0049661 0.0058118 0.0049664 0.0049744 0.0074969 0.0075032 0.0066613 0.0075220 0.0083471 0.0041201 0.0032921 0.0058021 0.0041201 0.0101345 0.0092785 0.0092473 0.0084033 0.0084033 0.0058069 0.0058069 0.0049785 0.0049661 0.0075157 0.0100833 0.0024661 0.0024661 0.0024742 0.0058263 0.0075157 0.0066724 0.0041303 0.0066668 0.0075032 0.0058263 0.0066724 0.0032894 0.0033002 0.0000010 0.0128899 0.0110581 0.0024620 0.0066557 0.0041235 0.0024620 0.0024661 0.0041269 0.0041406 0.0041337 0.0101088 0.0074969 0.0075094 0.0066613 0.0075032 0.0101345 0.0083962 0.0092550 0.0092550 0.0092550 0.0092707 0.0083962 0.0084103 0.0092628 0.0109739 0.0109739 0.0075536 0.0066948 0.0092550 0.0092785 0.0066836 0.0066892 0.0066836 0.0067060 0.0092550 0.0101345 0.0024741 0.0024640 0.0066892 0.0084104 0.0067116 0.0083892 0.0083892 0.0075409 0.0067172 0.0075346 0.0032921 0.0024681 0.0074969 0.0066502 0.0016340 0.0008187 0.0083892 0.0101259 0.0084246 0.0092863 0.0092550 0.0075536 0.0101344 0.0075346 0.0137662 0.0101088 0.0084246 0.0092473 0.0083892 0.0118828 0.0101088 0.0137662 0.0067342 0.0083892 0.0083892 0.0083962 0.0084104 0.0067229 0.0084175 0.0075854 0.0092863 0.0101345 0.0109739 0.0110112 0.0083892 0.0118728 0.0066948 0.0083821 0.0093100 0.0092707 0.0083962 0.0092785 0.0084459 0.0083892 0.0075854 0.0084175 0.0101345 0.0092942 0.0084246 0.0067285 0.0084245 0.0119643 0.0101345 0.0067004 0.0067116 0.0075854 0.0024681 0.0024783 0.0024701 0.0041335 0.0032948 0.0041201 0.0083471 0.0066724 0.0066724 0.0066780 0.0066613 0.0058118 0.0083821 0.0083891 0.0057925 0.0066502 0.0083681 0.0075220 0.0083821 0.0066613 0.0092239 0.0074969 0.0083751 0.0075220 0.0074969 0.0083681 0.0066502 0.0083751 0.0075157 0.0057925 0.0041201 0.0041303 0.0041201 0.0083681 0.0083681 0.0066557 0.0066557 0.0083681 0.0058214 0.0075157 0.0083681 0.0075094 0.0110581 0.0119642 0.0032921 0.0118425 0.0092706 0.0092941 0.0118626 0.0101430 0.0101430 0.0127472 0.0109739 0.0092941 0.0101602 0.0101430 0.0074969 0.0117925 0.0100326 0.0092161 0.0074907 0.0092084 0.0074969 0.0066337 0.0049702 0.0075032 0.0066557 0.0066557 0.0066557 0.0066557 0.0057973 0.0066557 0.0049623 0.0101173 0.0000010 0.0000010 0.0000000 0.0032814 0.0000010 0.0016393 0.0000010 0.0000010 0.0008167 0.0000010 0.0008153 0.0008160 0.0008173 0.0066613 
Xenfla     0.0227618 0.0127472 0.0101430 0.0127364 0.0109647 0.0032787 0.0083471 0.0091931 0.0117727 0.0041303 0.0049661 0.0066724 0.0066613 0.0074907 0.0066447 0.0074969 0.0066447 0.0066557 0.0091931 0.0092007 0.0083541 0.0092239 0.0100494 0.0057877 0.0049541 0.0074844 0.0057877 0.0118627 0.0110019 0.0109647 0.0101173 0.0101173 0.0074907 0.0074907 0.0066613 0.0066447 0.0092162 0.0118025 0.0041235 0.0041235 0.0041371 0.0075157 0.0092162 0.0083681 0.0058021 0.0083611 0.0092007 0.0075157 0.0083681 0.0049501 0.0049664 0.0032814 0.0146573 0.0128017 0.0041167 0.0083471 0.0057925 0.0041167 0.0041235 0.0057973 0.0058166 0.0058069 0.0135789 0.0091931 0.0092084 0.0083541 0.0092007 0.0118627 0.0101088 0.0109739 0.0109739 0.0109739 0.0109926 0.0101088 0.0101259 0.0109832 0.0127039 0.0127039 0.0092629 0.0083962 0.0109739 0.0110019 0.0083822 0.0083892 0.0083822 0.0084103 0.0109739 0.0118627 0.0049744 0.0041201 0.0083892 0.0101259 0.0084174 0.0101003 0.0101003 0.0092473 0.0084245 0.0092395 0.0049541 0.0041269 0.0091931 0.0083401 0.0032787 0.0041237 0.0101003 0.0118526 0.0101431 0.0110111 0.0109739 0.0092628 0.0118626 0.0092395 0.0155386 0.0118325 0.0101431 0.0109647 0.0118325 0.0136252 0.0118325 0.0155386 0.0084459 0.0101003 0.0101003 0.0101088 0.0101259 0.0084316 0.0101345 0.0093020 0.0110112 0.0118627 0.0127039 0.0127472 0.0101003 0.0136136 0.0083962 0.0100918 0.0110393 0.0109926 0.0101088 0.0110019 0.0101688 0.0101003 0.0093020 0.0101345 0.0118627 0.0110206 0.0101431 0.0084387 0.0101430 0.0137191 0.0118627 0.0084033 0.0084174 0.0093020 0.0041269 0.0041440 0.0041303 0.0058069 0.0049582 0.0057877 0.0100494 0.0083681 0.0083681 0.0083751 0.0083541 0.0074969 0.0100918 0.0101002 0.0074720 0.0083401 0.0100748 0.0100833 0.0100918 0.0083541 0.0109369 0.0091931 0.0100833 0.0092239 0.0091931 0.0100748 0.0083401 0.0100833 0.0092162 0.0074720 0.0057877 0.0058021 0.0057877 0.0100748 0.0100748 0.0083471 0.0083471 0.0100748 0.0075095 0.0092162 0.0100748 0.0092084 0.0128017 0.0137189 0.0049541 0.0135789 0.0109924 0.0110204 0.0136019 0.0118727 0.0118727 0.0144944 0.0127039 0.0110204 0.0118928 0.0118727 0.0091931 0.0135212 0.0117429 0.0126607 0.0109001 0.0126501 0.0091930 0.0083193 0.0066502 0.0092007 0.0083471 0.0083471 0.0083471 0.0083471 0.0074782 0.0083471 0.0066392 0.0118425 0.0032841 0.0032787 0.0032814 0.0000000 0.0032814 0.0049541 0.0032814 0.0032841 0.0041135 0.0024561 0.0024541 0.0024561 0.0041167 0.0083541 
Xenkil     0.0209422 0.0110112 0.0084245 0.0110019 0.0092473 0.0000010 0.0066557 0.0074969 0.0100579 0.0024701 0.0033001 0.0049878 0.0049785 0.0058069 0.0049661 0.0058118 0.0049664 0.0049744 0.0074969 0.0075032 0.0066613 0.0075220 0.0083471 0.0041201 0.0032921 0.0058021 0.0041201 0.0101345 0.0092785 0.0092473 0.0084033 0.0084033 0.0058069 0.0058069 0.0049785 0.0049661 0.0075157 0.0100833 0.0024661 0.0024661 0.0024742 0.0058263 0.0075157 0.0066724 0.0041303 0.0066668 0.0075032 0.0058263 0.0066724 0.0032894 0.0033002 0.0000010 0.0128899 0.0110581 0.0024620 0.0066557 0.0041235 0.0024620 0.0024661 0.0041269 0.0041406 0.0041337 0.0101088 0.0074969 0.0075094 0.0066613 0.0075032 0.0101345 0.0083962 0.0092550 0.0092550 0.0092550 0.0092707 0.0083962 0.0084103 0.0092628 0.0109739 0.0109739 0.0075536 0.0066948 0.0092550 0.0092785 0.0066836 0.0066892 0.0066836 0.0067060 0.0092550 0.0101345 0.0024741 0.0024640 0.0066892 0.0084104 0.0067116 0.0083892 0.0083892 0.0075409 0.0067172 0.0075346 0.0032921 0.0024681 0.0074969 0.0066502 0.0016340 0.0008187 0.0083892 0.0101259 0.0084246 0.0092863 0.0092550 0.0075536 0.0101344 0.0075346 0.0137662 0.0101088 0.0084246 0.0092473 0.0083892 0.0118828 0.0101088 0.0137662 0.0067342 0.0083892 0.0083892 0.0083962 0.0084104 0.0067229 0.0084175 0.0075854 0.0092863 0.0101345 0.0109739 0.0110112 0.0083892 0.0118728 0.0066948 0.0083821 0.0093100 0.0092707 0.0083962 0.0092785 0.0084459 0.0083892 0.0075854 0.0084175 0.0101345 0.0092942 0.0084246 0.0067285 0.0084174 0.0119643 0.0101345 0.0067004 0.0067116 0.0075854 0.0024681 0.0024783 0.0024701 0.0041335 0.0032948 0.0041201 0.0083471 0.0066724 0.0066724 0.0066780 0.0066613 0.0058118 0.0083821 0.0083891 0.0057925 0.0066502 0.0083681 0.0075220 0.0083821 0.0066613 0.0092239 0.0074969 0.0083751 0.0075220 0.0074969 0.0083681 0.0066502 0.0083751 0.0075157 0.0057925 0.0041201 0.0041303 0.0041201 0.0083681 0.0083681 0.0066557 0.0066557 0.0083681 0.0058214 0.0075157 0.0083681 0.0075094 0.0110581 0.0119642 0.0032921 0.0118425 0.0092706 0.0092941 0.0118626 0.0101430 0.0101430 0.0127472 0.0109739 0.0092941 0.0101602 0.0101430 0.0074969 0.0117925 0.0100326 0.0092161 0.0074907 0.0092084 0.0074969 0.0066337 0.0049702 0.0075032 0.0066557 0.0066557 0.0066557 0.0066557 0.0057973 0.0066557 0.0049623 0.0101173 0.0000010 0.0000010 0.0000010 0.0032814 0.0000000 0.0016393 0.0000010 0.0000010 0.0008167 0.0000010 0.0008153 0.0008160 0.0008173 0.0066613 
Xennas     0.0228419 0.0127908 0.0101775 0.0127799 0.0110019 0.0016380 0.0083751 0.0092239 0.0109461 0.0041438 0.0049836 0.0066947 0.0066836 0.0075157 0.0066668 0.0075220 0.0066668 0.0066780 0.0092239 0.0092317 0.0083821 0.0092550 0.0100833 0.0058069 0.0049702 0.0075094 0.0058069 0.0119031 0.0110393 0.0110019 0.0101516 0.0101516 0.0075157 0.0075157 0.0066836 0.0066668 0.0092473 0.0118425 0.0041369 0.0041369 0.0041506 0.0075409 0.0092473 0.0083962 0.0058214 0.0083892 0.0092317 0.0075409 0.0083962 0.0049661 0.0049826 0.0016393 0.0147081 0.0128457 0.0041301 0.0083751 0.0058118 0.0041301 0.0041369 0.0058166 0.0058360 0.0058263 0.0118728 0.0092239 0.0092317 0.0083821 0.0092317 0.0119031 0.0101431 0.0110112 0.0110112 0.0110112 0.0110299 0.0101431 0.0101602 0.0110205 0.0127472 0.0127472 0.0092942 0.0084246 0.0110112 0.0110393 0.0084104 0.0084175 0.0084104 0.0084388 0.0110112 0.0119031 0.0041503 0.0041335 0.0084175 0.0101603 0.0084459 0.0101345 0.0101345 0.0092785 0.0084530 0.0092707 0.0049702 0.0041403 0.0092239 0.0083681 0.0032894 0.0024722 0.0101345 0.0118929 0.0101775 0.0110486 0.0110112 0.0092942 0.0119030 0.0092707 0.0155925 0.0118728 0.0101775 0.0110019 0.0101345 0.0136719 0.0118728 0.0155925 0.0084745 0.0101345 0.0101345 0.0101431 0.0101603 0.0084602 0.0101689 0.0093336 0.0101516 0.0119031 0.0127472 0.0127908 0.0101345 0.0136602 0.0084246 0.0101259 0.0110770 0.0110299 0.0101431 0.0110393 0.0102035 0.0101345 0.0093336 0.0101689 0.0119031 0.0110582 0.0101775 0.0084673 0.0101775 0.0137664 0.0119031 0.0084317 0.0084459 0.0093336 0.0041403 0.0041575 0.0041438 0.0058263 0.0049744 0.0058069 0.0100833 0.0083962 0.0083962 0.0084033 0.0083821 0.0075220 0.0101259 0.0101344 0.0074969 0.0083681 0.0101088 0.0092550 0.0101259 0.0083821 0.0109739 0.0092239 0.0101173 0.0092550 0.0092239 0.0101088 0.0083681 0.0101173 0.0092473 0.0074969 0.0058069 0.0058214 0.0058069 0.0101088 0.0101088 0.0083751 0.0083751 0.0101088 0.0075346 0.0092473 0.0101088 0.0092394 0.0128457 0.0137662 0.0049702 0.0136252 0.0101602 0.0110580 0.0136485 0.0119132 0.0119132 0.0145442 0.0127472 0.0110580 0.0110580 0.0119132 0.0092239 0.0135672 0.0117826 0.0109645 0.0092162 0.0109553 0.0092239 0.0083471 0.0066724 0.0092317 0.0083751 0.0083751 0.0083751 0.0083751 0.0075032 0.0083751 0.0066613 0.0118828 0.0016407 0.0016380 0.0016393 0.0049541 0.0016393 0.0000000 0.0016393 0.0016407 0.0024661 0.0016393 0.0024620 0.0024640 0.0024680 0.0083821 
XenniS     0.0209422 0.0110112 0.0084245 0.0110019 0.0092473 0.0000010 0.0066557 0.0074969 0.0100579 0.0024701 0.0024640 0.0049878 0.0049785 0.0058069 0.0049661 0.0058118 0.0049664 0.0049744 0.0074969 0.0075032 0.0066613 0.0075220 0.0083471 0.0041201 0.0032921 0.0058021 0.0041201 0.0101345 0.0092785 0.0092473 0.0084033 0.0084033 0.0058069 0.0058069 0.0049785 0.0049661 0.0075157 0.0100833 0.0024661 0.0024661 0.0024742 0.0058263 0.0075157 0.0066724 0.0041303 0.0066668 0.0075032 0.0058263 0.0066724 0.0032894 0.0033002 0.0000010 0.0128899 0.0110581 0.0024620 0.0066557 0.0041235 0.0024620 0.0024661 0.0041269 0.0041406 0.0041337 0.0101088 0.0074969 0.0075094 0.0066613 0.0075032 0.0101345 0.0083962 0.0092550 0.0092550 0.0092550 0.0092707 0.0083962 0.0084103 0.0092628 0.0109739 0.0109739 0.0075536 0.0066948 0.0092550 0.0092785 0.0066836 0.0066892 0.0066836 0.0067060 0.0092550 0.0101345 0.0024741 0.0024640 0.0066892 0.0084104 0.0067116 0.0083892 0.0083892 0.0075409 0.0067172 0.0075346 0.0032921 0.0024681 0.0074969 0.0066502 0.0016340 0.0008187 0.0083892 0.0101259 0.0084246 0.0092863 0.0092550 0.0075536 0.0101344 0.0075346 0.0137662 0.0101088 0.0084246 0.0092473 0.0083892 0.0118828 0.0101088 0.0137662 0.0067342 0.0083892 0.0083892 0.0083962 0.0084104 0.0067229 0.0084175 0.0075854 0.0092863 0.0101345 0.0109739 0.0110112 0.0083892 0.0118728 0.0066948 0.0083821 0.0093100 0.0092707 0.0083962 0.0092785 0.0084459 0.0083892 0.0075854 0.0084175 0.0101345 0.0092942 0.0084246 0.0067285 0.0084245 0.0119643 0.0101345 0.0067004 0.0067116 0.0075854 0.0024681 0.0024783 0.0024701 0.0041335 0.0032948 0.0041201 0.0083471 0.0066724 0.0066724 0.0066780 0.0066613 0.0058118 0.0083821 0.0083891 0.0057925 0.0066502 0.0083681 0.0075220 0.0083821 0.0066613 0.0092239 0.0074969 0.0083751 0.0075220 0.0074969 0.0083681 0.0066502 0.0083751 0.0075157 0.0057925 0.0041201 0.0041303 0.0041201 0.0083681 0.0083681 0.0066557 0.0066557 0.0083681 0.0049661 0.0075157 0.0083681 0.0075094 0.0110581 0.0119642 0.0032921 0.0118425 0.0092706 0.0092941 0.0118626 0.0101430 0.0101430 0.0127472 0.0109739 0.0092941 0.0101602 0.0101430 0.0074969 0.0117925 0.0100326 0.0092161 0.0074907 0.0092084 0.0074969 0.0066337 0.0049702 0.0075032 0.0066557 0.0066557 0.0066557 0.0066557 0.0057973 0.0066557 0.0049623 0.0101173 0.0000010 0.0000010 0.0000010 0.0032814 0.0000010 0.0016393 0.0000000 0.0000010 0.0008167 0.0000010 0.0008153 0.0008160 0.0008173 0.0066613 
XenpaK     0.0200454 0.0101516 0.0075727 0.0101431 0.0083962 0.0000010 0.0058166 0.0066557 0.0092084 0.0024722 0.0033028 0.0041506 0.0041438 0.0049702 0.0041335 0.0049744 0.0041337 0.0041403 0.0066557 0.0066613 0.0058214 0.0066780 0.0075032 0.0041235 0.0032948 0.0058069 0.0041235 0.0092785 0.0084246 0.0083962 0.0075536 0.0075536 0.0049702 0.0049702 0.0041438 0.0041335 0.0066724 0.0092317 0.0024681 0.0024681 0.0024762 0.0049878 0.0066724 0.0058311 0.0033002 0.0058263 0.0066613 0.0049878 0.0058311 0.0032921 0.0033030 0.0000010 0.0120157 0.0101948 0.0024640 0.0058166 0.0041269 0.0024640 0.0024681 0.0032975 0.0033084 0.0033030 0.0092550 0.0066557 0.0066668 0.0058214 0.0066613 0.0092785 0.0075473 0.0084033 0.0084033 0.0084033 0.0084175 0.0075473 0.0075599 0.0084103 0.0101173 0.0101173 0.0067060 0.0058506 0.0084033 0.0084246 0.0058409 0.0058457 0.0058409 0.0058604 0.0084033 0.0092785 0.0024761 0.0024661 0.0058457 0.0075600 0.0058653 0.0075409 0.0075409 0.0066948 0.0058702 0.0066892 0.0032948 0.0024701 0.0066557 0.0058118 0.0016354 0.0008194 0.0075409 0.0092706 0.0075727 0.0084316 0.0084033 0.0067060 0.0092784 0.0066892 0.0128899 0.0092550 0.0075727 0.0083962 0.0075409 0.0110205 0.0092550 0.0128899 0.0058851 0.0075409 0.0075409 0.0075473 0.0075600 0.0058752 0.0075663 0.0067342 0.0084317 0.0092785 0.0101173 0.0101516 0.0075409 0.0110112 0.0058506 0.0075346 0.0084531 0.0084175 0.0075473 0.0084246 0.0075918 0.0075409 0.0067342 0.0075663 0.0092785 0.0084388 0.0075727 0.0058801 0.0075727 0.0110960 0.0092785 0.0058555 0.0058653 0.0067342 0.0024701 0.0024803 0.0024722 0.0041369 0.0032975 0.0041235 0.0075032 0.0058311 0.0058311 0.0058360 0.0058214 0.0049744 0.0075346 0.0075409 0.0049582 0.0058118 0.0075220 0.0066780 0.0075346 0.0058214 0.0083751 0.0066557 0.0075283 0.0066780 0.0066557 0.0075220 0.0058118 0.0075283 0.0066724 0.0049582 0.0032921 0.0033002 0.0032921 0.0075220 0.0075220 0.0058166 0.0058166 0.0075220 0.0058263 0.0066724 0.0075220 0.0066668 0.0101948 0.0110959 0.0032948 0.0109832 0.0084174 0.0084387 0.0110018 0.0092863 0.0092863 0.0118828 0.0101173 0.0084387 0.0093020 0.0092863 0.0066557 0.0109368 0.0091853 0.0083680 0.0066502 0.0083611 0.0066557 0.0057973 0.0049744 0.0066613 0.0058166 0.0058166 0.0058166 0.0058166 0.0049623 0.0058166 0.0041303 0.0092628 0.0000010 0.0000010 0.0000010 0.0032841 0.0000010 0.0016407 0.0000010 0.0000000 0.0008173 0.0000010 0.0008160 0.0008167 0.0008180 0.0058214 
Xenpap     0.0200454 0.0110205 0.0084316 0.0110112 0.0092550 0.0008160 0.0066613 0.0075032 0.0100663 0.0033030 0.0041369 0.0049919 0.0049826 0.0058118 0.0049702 0.0058166 0.0049706 0.0049744 0.0075032 0.0075094 0.0066668 0.0075283 0.0083541 0.0049582 0.0041269 0.0066502 0.0049582 0.0092785 0.0084246 0.0083962 0.0075536 0.0075536 0.0058118 0.0058118 0.0049826 0.0049702 0.0075220 0.0100918 0.0032975 0.0032975 0.0033084 0.0058311 0.0075220 0.0066780 0.0041337 0.0066724 0.0075094 0.0058311 0.0066780 0.0041235 0.0041371 0.0008167 0.0129010 0.0110675 0.0032921 0.0066613 0.0049623 0.0032921 0.0032975 0.0041303 0.0041440 0.0041371 0.0101173 0.0075032 0.0075157 0.0066668 0.0075094 0.0092785 0.0075473 0.0084033 0.0084033 0.0084033 0.0084175 0.0075473 0.0075599 0.0084103 0.0109832 0.0109832 0.0075600 0.0067004 0.0092628 0.0092863 0.0066892 0.0066948 0.0066892 0.0067116 0.0092628 0.0092785 0.0033083 0.0032948 0.0066948 0.0084175 0.0067172 0.0083962 0.0083962 0.0075473 0.0067229 0.0075409 0.0041269 0.0033002 0.0075032 0.0066557 0.0024581 0.0016421 0.0075409 0.0101344 0.0084317 0.0092941 0.0084033 0.0075599 0.0101430 0.0075409 0.0137781 0.0101173 0.0084317 0.0083962 0.0075409 0.0110205 0.0101173 0.0137781 0.0067342 0.0083962 0.0075409 0.0075473 0.0084175 0.0067229 0.0084246 0.0075854 0.0084317 0.0092785 0.0101173 0.0110205 0.0083962 0.0110112 0.0067004 0.0075346 0.0093100 0.0084175 0.0075473 0.0084246 0.0084459 0.0083962 0.0075854 0.0084246 0.0101431 0.0093021 0.0084317 0.0067285 0.0075727 0.0119746 0.0101431 0.0067060 0.0067172 0.0075918 0.0033002 0.0033139 0.0033030 0.0049744 0.0041303 0.0049582 0.0083541 0.0066780 0.0066780 0.0066836 0.0066668 0.0058166 0.0083891 0.0083962 0.0057973 0.0066557 0.0083751 0.0075283 0.0083891 0.0066668 0.0092317 0.0075032 0.0083821 0.0075283 0.0075032 0.0083751 0.0066557 0.0083821 0.0075220 0.0057973 0.0041235 0.0041337 0.0041235 0.0083751 0.0083751 0.0066613 0.0066613 0.0083751 0.0066724 0.0075220 0.0083751 0.0075157 0.0110675 0.0119745 0.0041269 0.0109832 0.0084174 0.0084387 0.0110018 0.0092863 0.0092863 0.0118828 0.0101173 0.0084387 0.0093020 0.0092863 0.0075032 0.0118024 0.0100410 0.0092238 0.0074969 0.0092162 0.0075032 0.0066392 0.0058166 0.0075094 0.0066613 0.0066613 0.0066613 0.0066613 0.0058021 0.0066613 0.0049664 0.0101259 0.0008173 0.0008160 0.0008167 0.0041135 0.0008167 0.0024661 0.0008167 0.0008173 0.0000000 0.0008167 0.0016354 0.0016367 0.0016393 0.0066668 
Xensin     0.0200280 0.0101431 0.0075663 0.0101345 0.0083892 0.0000010 0.0058118 0.0066502 0.0092007 0.0016434 0.0024700 0.0041472 0.0041403 0.0049661 0.0041301 0.0049702 0.0041303 0.0041369 0.0066502 0.0066557 0.0058166 0.0066724 0.0074969 0.0032894 0.0024640 0.0049623 0.0032894 0.0092707 0.0084175 0.0083892 0.0075473 0.0075473 0.0049661 0.0049661 0.0041403 0.0041301 0.0066668 0.0092239 0.0016407 0.0016407 0.0016461 0.0049826 0.0066668 0.0058263 0.0032975 0.0058214 0.0066557 0.0049826 0.0058263 0.0024620 0.0024701 0.0000010 0.0120054 0.0101862 0.0016380 0.0058118 0.0032921 0.0016380 0.0016407 0.0032948 0.0033057 0.0033002 0.0101088 0.0066502 0.0066613 0.0058166 0.0066557 0.0092707 0.0075409 0.0083962 0.0083962 0.0083962 0.0084104 0.0075409 0.0075536 0.0084033 0.0101088 0.0101088 0.0067004 0.0058457 0.0083962 0.0084175 0.0058360 0.0058409 0.0058360 0.0058555 0.0083962 0.0092707 0.0024721 0.0016393 0.0058409 0.0075536 0.0058604 0.0075346 0.0075346 0.0066892 0.0058653 0.0066836 0.0024640 0.0016420 0.0066502 0.0058069 0.0008153 0.0008187 0.0075346 0.0092628 0.0075663 0.0084245 0.0083962 0.0067004 0.0092706 0.0066836 0.0128789 0.0092473 0.0075663 0.0083892 0.0083892 0.0110112 0.0092473 0.0128789 0.0058801 0.0075346 0.0075346 0.0075409 0.0075536 0.0058702 0.0075600 0.0067285 0.0084246 0.0092707 0.0101088 0.0101431 0.0075346 0.0110019 0.0058457 0.0075283 0.0084459 0.0084104 0.0075409 0.0084175 0.0075854 0.0075346 0.0067285 0.0075600 0.0092707 0.0084317 0.0075663 0.0058752 0.0075663 0.0110865 0.0092707 0.0058506 0.0058604 0.0067285 0.0016420 0.0016488 0.0016434 0.0033001 0.0024661 0.0032894 0.0074969 0.0058263 0.0058263 0.0058311 0.0058166 0.0049702 0.0075283 0.0075346 0.0049541 0.0058069 0.0075157 0.0075157 0.0075283 0.0058166 0.0083681 0.0066502 0.0075220 0.0066724 0.0066502 0.0075157 0.0058069 0.0075220 0.0066668 0.0049541 0.0032894 0.0032975 0.0032894 0.0075157 0.0075157 0.0058118 0.0058118 0.0075157 0.0049795 0.0066668 0.0075157 0.0066613 0.0101862 0.0110864 0.0024640 0.0109739 0.0084103 0.0084316 0.0109925 0.0092784 0.0092784 0.0118728 0.0101088 0.0084316 0.0092941 0.0092784 0.0066502 0.0109276 0.0091777 0.0092161 0.0074907 0.0092084 0.0066502 0.0057925 0.0041335 0.0066557 0.0058118 0.0058118 0.0058118 0.0058118 0.0049582 0.0058118 0.0041269 0.0092550 0.0000010 0.0000010 0.0000010 0.0024561 0.0000010 0.0016393 0.0000010 0.0000010 0.0008167 0.0000000 0.0000010 0.0000010 0.0008173 0.0058166 
Xenspi     0.0200106 0.0101345 0.0075599 0.0101259 0.0083822 0.0008147 0.0058069 0.0066447 0.0091931 0.0016420 0.0024680 0.0041438 0.0041369 0.0049620 0.0041267 0.0049661 0.0041269 0.0041335 0.0066447 0.0066502 0.0058118 0.0066668 0.0074907 0.0032867 0.0024620 0.0049582 0.0032867 0.0092629 0.0084104 0.0083822 0.0075409 0.0075409 0.0049620 0.0049620 0.0041369 0.0041267 0.0066613 0.0092162 0.0016393 0.0016393 0.0016447 0.0049785 0.0066613 0.0058214 0.0032948 0.0058166 0.0066502 0.0049785 0.0058214 0.0024600 0.0024681 0.0008153 0.0119951 0.0101775 0.0016367 0.0058069 0.0032894 0.0016367 0.0016393 0.0032921 0.0033030 0.0032975 0.0109647 0.0066447 0.0066557 0.0058118 0.0066502 0.0092629 0.0075346 0.0083892 0.0083892 0.0083892 0.0084033 0.0075346 0.0075473 0.0083962 0.0101003 0.0101003 0.0066948 0.0058409 0.0083892 0.0084104 0.0058311 0.0058360 0.0058311 0.0058506 0.0083892 0.0092629 0.0024721 0.0016380 0.0058360 0.0075473 0.0058555 0.0075283 0.0075283 0.0066836 0.0058604 0.0066780 0.0024620 0.0016407 0.0066447 0.0058021 0.0008147 0.0016394 0.0075283 0.0092550 0.0075600 0.0084174 0.0083892 0.0066948 0.0092628 0.0066780 0.0128678 0.0092395 0.0075600 0.0083822 0.0092395 0.0110019 0.0092395 0.0128678 0.0058752 0.0075283 0.0075283 0.0075346 0.0075473 0.0058653 0.0075536 0.0067229 0.0084175 0.0092629 0.0101003 0.0101345 0.0075283 0.0109926 0.0058409 0.0075220 0.0084388 0.0084033 0.0075346 0.0084104 0.0075791 0.0075283 0.0067229 0.0075536 0.0092629 0.0084246 0.0075600 0.0058702 0.0075599 0.0110771 0.0092629 0.0058457 0.0058555 0.0067229 0.0016407 0.0016474 0.0016420 0.0032974 0.0024640 0.0032867 0.0074907 0.0058214 0.0058214 0.0058263 0.0058118 0.0049661 0.0075220 0.0075283 0.0049501 0.0058021 0.0075095 0.0075157 0.0075220 0.0058118 0.0083611 0.0066447 0.0075157 0.0066668 0.0066447 0.0075095 0.0058021 0.0075157 0.0066613 0.0049501 0.0032867 0.0032948 0.0032867 0.0075095 0.0075095 0.0058069 0.0058069 0.0075095 0.0049753 0.0066613 0.0075095 0.0066557 0.0101775 0.0110770 0.0024620 0.0109647 0.0084032 0.0084245 0.0109832 0.0092706 0.0092706 0.0118627 0.0101003 0.0084245 0.0092863 0.0092706 0.0066447 0.0109185 0.0091700 0.0100662 0.0083332 0.0100579 0.0066447 0.0057877 0.0041301 0.0066502 0.0058069 0.0058069 0.0058069 0.0058069 0.0049541 0.0058069 0.0041235 0.0092473 0.0008160 0.0008147 0.0008153 0.0024541 0.0008153 0.0024620 0.0008153 0.0008160 0.0016354 0.0000010 0.0000000 0.0000010 0.0016367 0.0058118 
XenspN     0.0200280 0.0101431 0.0075663 0.0101345 0.0083892 0.0008153 0.0058118 0.0066502 0.0092007 0.0016434 0.0024700 0.0041472 0.0041403 0.0049661 0.0041301 0.0049702 0.0041303 0.0041369 0.0066502 0.0066557 0.0058166 0.0066724 0.0074969 0.0032894 0.0024640 0.0049623 0.0032894 0.0092707 0.0084175 0.0083892 0.0075473 0.0075473 0.0049661 0.0049661 0.0041403 0.0041301 0.0066668 0.0092239 0.0016407 0.0016407 0.0016461 0.0049826 0.0066668 0.0058263 0.0032975 0.0058214 0.0066557 0.0049826 0.0058263 0.0024620 0.0024701 0.0008160 0.0120054 0.0101862 0.0016380 0.0058118 0.0032921 0.0016380 0.0016407 0.0032948 0.0033057 0.0033002 0.0109739 0.0066502 0.0066613 0.0058166 0.0066557 0.0092707 0.0075409 0.0083962 0.0083962 0.0083962 0.0084104 0.0075409 0.0075536 0.0084033 0.0101088 0.0101088 0.0067004 0.0058457 0.0083962 0.0084175 0.0058360 0.0058409 0.0058360 0.0058555 0.0083962 0.0092707 0.0024741 0.0016393 0.0058409 0.0075536 0.0058604 0.0075346 0.0075346 0.0066892 0.0058653 0.0066836 0.0024640 0.0016420 0.0066502 0.0058069 0.0008153 0.0016407 0.0075346 0.0092628 0.0075663 0.0084245 0.0083962 0.0067004 0.0092706 0.0066836 0.0128789 0.0092473 0.0075663 0.0083892 0.0092473 0.0110112 0.0092473 0.0128789 0.0058801 0.0075346 0.0075346 0.0075409 0.0075536 0.0058702 0.0075600 0.0067285 0.0084246 0.0092707 0.0101088 0.0101431 0.0075346 0.0110019 0.0058457 0.0075283 0.0084459 0.0084104 0.0075409 0.0084175 0.0075854 0.0075346 0.0067285 0.0075600 0.0092707 0.0084317 0.0075663 0.0058752 0.0075663 0.0110865 0.0092707 0.0058506 0.0058604 0.0067285 0.0016420 0.0016488 0.0016434 0.0033001 0.0024661 0.0032894 0.0074969 0.0058263 0.0058263 0.0058311 0.0058166 0.0049702 0.0075283 0.0075346 0.0049541 0.0058069 0.0075157 0.0075220 0.0075283 0.0058166 0.0083681 0.0066502 0.0075220 0.0066724 0.0066502 0.0075157 0.0058069 0.0075220 0.0066668 0.0049541 0.0032894 0.0032975 0.0032894 0.0075157 0.0075157 0.0058118 0.0058118 0.0075157 0.0049795 0.0066668 0.0075157 0.0066613 0.0101862 0.0110864 0.0024640 0.0109739 0.0084103 0.0084316 0.0109925 0.0092784 0.0092784 0.0118728 0.0101088 0.0084316 0.0092941 0.0092784 0.0066502 0.0109276 0.0091777 0.0100747 0.0083401 0.0100663 0.0066502 0.0057925 0.0041335 0.0066557 0.0058118 0.0058118 0.0058118 0.0058118 0.0049582 0.0058118 0.0041269 0.0092550 0.0008167 0.0008153 0.0008160 0.0024561 0.0008160 0.0024640 0.0008160 0.0008167 0.0016367 0.0000010 0.0000010 0.0000000 0.0016380 0.0058166 
Xensun     0.0218986 0.0119031 0.0093020 0.0118930 0.0101259 0.0008167 0.0075157 0.0083611 0.0109369 0.0033055 0.0041400 0.0058409 0.0058311 0.0066613 0.0058166 0.0066668 0.0058166 0.0058263 0.0083611 0.0083681 0.0075220 0.0083892 0.0092162 0.0049620 0.0041301 0.0057973 0.0049620 0.0110206 0.0101603 0.0101259 0.0092785 0.0092785 0.0066613 0.0066613 0.0058311 0.0058166 0.0083822 0.0109647 0.0033001 0.0033001 0.0033110 0.0066836 0.0083822 0.0075346 0.0049744 0.0075283 0.0083681 0.0066836 0.0075346 0.0041267 0.0032975 0.0008173 0.0138020 0.0119540 0.0032946 0.0075157 0.0049661 0.0032946 0.0033001 0.0049702 0.0049878 0.0049785 0.0109926 0.0083611 0.0083751 0.0075220 0.0083681 0.0110206 0.0092707 0.0101345 0.0101345 0.0101345 0.0101517 0.0092707 0.0092863 0.0101431 0.0118627 0.0118627 0.0084246 0.0075600 0.0101345 0.0101603 0.0075473 0.0075536 0.0075473 0.0075727 0.0101345 0.0110206 0.0033108 0.0032974 0.0075536 0.0092864 0.0075791 0.0092629 0.0092629 0.0084104 0.0075854 0.0084033 0.0041301 0.0033028 0.0083611 0.0075095 0.0024600 0.0016434 0.0092629 0.0110112 0.0093021 0.0101688 0.0101345 0.0084246 0.0110205 0.0084033 0.0146827 0.0109926 0.0093021 0.0101259 0.0092629 0.0127799 0.0109926 0.0146827 0.0076047 0.0092629 0.0092629 0.0092707 0.0092864 0.0075918 0.0092942 0.0084602 0.0101689 0.0110206 0.0118627 0.0119031 0.0092629 0.0127690 0.0075600 0.0092550 0.0101949 0.0101517 0.0092707 0.0101603 0.0093257 0.0092629 0.0084602 0.0092942 0.0110206 0.0101776 0.0093021 0.0075983 0.0093020 0.0128679 0.0110206 0.0075663 0.0075791 0.0084602 0.0033028 0.0033165 0.0033055 0.0049795 0.0041335 0.0049620 0.0092162 0.0075346 0.0075346 0.0075409 0.0075220 0.0066668 0.0092550 0.0092628 0.0066447 0.0075095 0.0092395 0.0083892 0.0092550 0.0075220 0.0101003 0.0083611 0.0092473 0.0083892 0.0083611 0.0092395 0.0075095 0.0092473 0.0083822 0.0066447 0.0049620 0.0049744 0.0049620 0.0092395 0.0092395 0.0075157 0.0075157 0.0092395 0.0066780 0.0083822 0.0092395 0.0083751 0.0119540 0.0128678 0.0041301 0.0127364 0.0101516 0.0101775 0.0127580 0.0110298 0.0110298 0.0136486 0.0118627 0.0101775 0.0110486 0.0110298 0.0083611 0.0126823 0.0109093 0.0100917 0.0083541 0.0100833 0.0083611 0.0074907 0.0058214 0.0083681 0.0075157 0.0075157 0.0075157 0.0075157 0.0066502 0.0075157 0.0058118 0.0110019 0.0008180 0.0008167 0.0008173 0.0041167 0.0008173 0.0024680 0.0008173 0.0008180 0.0016393 0.0008173 0.0016367 0.0016380 0.0000000 0.0075220 
Julreg     0.0191340 0.0092863 0.0067172 0.0092785 0.0033001 0.0066557 0.0008167 0.0033001 0.0041135 0.0041371 0.0049744 0.0033137 0.0033083 0.0041335 0.0033001 0.0041369 0.0033002 0.0033055 0.0032841 0.0032868 0.0024621 0.0032948 0.0066557 0.0057973 0.0058021 0.0074969 0.0057973 0.0084175 0.0075663 0.0075409 0.0067004 0.0067004 0.0024581 0.0024581 0.0016394 0.0016354 0.0016393 0.0041235 0.0041303 0.0041303 0.0041440 0.0033110 0.0049836 0.0041469 0.0024681 0.0041435 0.0049744 0.0033110 0.0041469 0.0049582 0.0049747 0.0066613 0.0076047 0.0058555 0.0041235 0.0008167 0.0058021 0.0041235 0.0041303 0.0024681 0.0024762 0.0024722 0.0058118 0.0016354 0.0016380 0.0008173 0.0016367 0.0084175 0.0066948 0.0075473 0.0075473 0.0075473 0.0075600 0.0066948 0.0067060 0.0075536 0.0092550 0.0092550 0.0058555 0.0050044 0.0075473 0.0075663 0.0049961 0.0050002 0.0049961 0.0050128 0.0075473 0.0084175 0.0049826 0.0041269 0.0050002 0.0067060 0.0050169 0.0066892 0.0066892 0.0058457 0.0050211 0.0058409 0.0049623 0.0041337 0.0016354 0.0008160 0.0066557 0.0075346 0.0066892 0.0084103 0.0067172 0.0075727 0.0075473 0.0058555 0.0084174 0.0058409 0.0120054 0.0083962 0.0067172 0.0075409 0.0083962 0.0101516 0.0083962 0.0120054 0.0050338 0.0066892 0.0066892 0.0066948 0.0067060 0.0050253 0.0067116 0.0058801 0.0075727 0.0084175 0.0092550 0.0092863 0.0066892 0.0101431 0.0050044 0.0066836 0.0075919 0.0075600 0.0066948 0.0075663 0.0067342 0.0066892 0.0058801 0.0067116 0.0084175 0.0075791 0.0067172 0.0050296 0.0067172 0.0102210 0.0084175 0.0050086 0.0050169 0.0058801 0.0041337 0.0024743 0.0041371 0.0058166 0.0049664 0.0057973 0.0024581 0.0032948 0.0032948 0.0032975 0.0049744 0.0033028 0.0058360 0.0058409 0.0041235 0.0049702 0.0016393 0.0016407 0.0024681 0.0008167 0.0024640 0.0016354 0.0016407 0.0016393 0.0008160 0.0016393 0.0008160 0.0016407 0.0016393 0.0041235 0.0024640 0.0024701 0.0024640 0.0024640 0.0024640 0.0008167 0.0008167 0.0041235 0.0075220 0.0016393 0.0024640 0.0000010 0.0058555 0.0067229 0.0049623 0.0101173 0.0075599 0.0075790 0.0101344 0.0084245 0.0084245 0.0110112 0.0092550 0.0075790 0.0084387 0.0084245 0.0016354 0.0100747 0.0083332 0.0092238 0.0074969 0.0092162 0.0058118 0.0049582 0.0066613 0.0016367 0.0008167 0.0008167 0.0008167 0.0008167 0.0008167 0.0008167 0.0008173 0.0084033 0.0066668 0.0066557 0.0066613 0.0083541 0.0066613 0.0083821 0.0066613 0.0058214 0.0066668 0.0058166 0.0058118 0.0058166 0.0075220 0.0000000 
```
