## Supplementary Data 4 for "Nonapeptide molecular evolution during the adaptive radiation of Tanganyika cichlids": aln_VTR1Aa.tr1_CDS_p2n.fa.model

```
--- # IQ-TREE Checkpoint ver >= 1.6
F81+F+G4: -3633.445849 485 0.1967122195
F81+F+I: -3634.199098 485 0.1941038305
F81+F+I+G4: -3630.937804 486 0.1961916414
F81+F+R2: -3628.715937 486 0.1949059712
GTR+F: -3606.124801 489 0.1927538122
GTR+F+G4: -3560.438796 490 0.1947933482
GTR+F+I: -3561.452891 490 0.1922155272
GTR+F+I+G4: -3558.058449 491 0.1942469317
GTR+F+R2: -3556.265887 491 0.1941324194
GTR+F+R3: -3555.932172 493 0.1938371502
HKY+F+G4: -3564.361842 486 0.1973320634
HKY+F+I: -3565.098733 486 0.1947178633
HKY+F+I+G4: -3561.842334 487 0.1967716758
HKY+F+R2: -3559.639974 487 0.1954911908
JC+G4: -3633.43239 482 0.1966221581
JC+I: -3634.19416 482 0.1940026809
JC+I+G4: -3630.928539 483 0.1961024103
JC+R2: -3628.704743 483 0.1948211282
K2P+G4: -3564.467615 483 0.1970654733
K2P+I: -3565.222922 483 0.1945121757
K2P+I+G4: -3561.95711 484 0.196579616
K2P+R2: -3559.749278 484 0.195293262
K3P+G4: -3564.460504 484 0.1970856413
K3P+I: -3565.215639 484 0.1944976587
K3P+I+G4: -3561.949806 485 0.1964482548
K3P+R2: -3559.84033 485 0.1955815759
K3Pu+F+G4: -3564.35576 487 0.1972765439
K3Pu+F+I: -3565.092747 487 0.1947071662
K3Pu+F+I+G4: -3561.836154 488 0.1966455928
K3Pu+F+R2: -3559.729919 488 0.1957511782
ModelDNA:
 rates: 1, 4.897103472, 1, 1, 4.897103472, 1
PhyloTree:
 newick: (0:0.0163494849,((((((1:0.0000009896,3:0.0000009896):0.002470434322,(((2:0.0000009896,(76:0.0016510833,141:0.0008233113):0.0008217031087):9.895719425e-07,86:0.0008193406):9.895719425e-07,81:0.0008201578):9.895719425e-07):9.895719425e-07,80:0.0008201151):0.0008201705643,121:0.0008237542):0.000820181041,(((((((((((((((((((((((((27:0.0008195900,67:0.0008196005):9.895719425e-07,136:0.0008242648):9.895719425e-07,72:0.0000009896):9.895719425e-07,(28:0.0000009896,30:0.0000009896):9.895719425e-07):0.0006352324115,140:0.0000009896):9.895719425e-07,128:0.0000009896):0.0001821241803,((87:0.0000009896,129:0.0000009896):9.895719425e-07,133:0.0016425627):9.895719425e-07):0.000828518653,(((((117:0.0000009896,203:0.0000009896):0.000820753595,206:0.0000009896):0.0008197407422,((((199:0.0008234120,((200:0.0000009896,202:0.0005201130):1.01551496e-06,204:0.0000009896):0.0002961904776):0.0006870616511,208:0.0000009896):9.895719425e-07,207:0.0000009896):0.0001217237913,209:0.0000009896):1.299523568e-05):9.895719425e-07,205:0.0024723807):2.273000948e-06,201:0.0000009896):0.0008195089158):0.0008189822746,((((((((29:0.0000009896,71:0.0000009896):9.895719425e-07,135:0.0000009896):9.895719425e-07,31:0.0000009896):9.895719425e-07,116:0.0008196032):9.895719425e-07,70:0.0000009896):9.895719425e-07,75:0.0000009896):9.895719425e-07,69:0.0000009896):9.895719425e-07,108:0.0008208306):0.0008195639727):9.895719425e-07,(68:0.0000009896,138:0.0000009896):9.895719425e-07):9.895719425e-07,123:0.0000009896):9.895719425e-07,122:0.0000009896):9.895719425e-07,(137:0.0000009896,139:0.0000009896):0.0008223875967):9.895719425e-07,74:0.0000009896):9.895719425e-07,(115:0.0000009896,130:0.0016424219):0.0008195366543):9.895719425e-07,104:0.0000009896):9.895719425e-07,73:0.0000009896):9.895719425e-07,148:0.0000009896):0.0008167065775,(113:0.0000009896,118:0.0000009896):0.002478405552):0.0008276440675,((((91:0.0000009896,((((((((((105:0.0000009896,110:0.0000009896):9.895719425e-07,107:0.0000009896):0.002478593149,131:0.0016423156):9.895719425e-07,(112:0.0000009896,119:0.0000009896):0.004183228688):9.895719425e-07,227:0.0016425085):0.0008193548495,(127:0.0000009896,(144:0.0000009896,150:0.0000009896):0.00164199347):9.895719425e-07):9.895719425e-07,142:0.0000009896):9.895719425e-07,146:0.0000009896):9.895719425e-07,124:0.0000009896):9.895719425e-07,106:0.0000009896):9.895719425e-07):9.895719425e-07,(126:0.0000009896,149:0.0033102593):9.895719425e-07):9.895719425e-07,(114:0.0000009896,143:0.0000009896):9.895719425e-07):2.277177218e-06,153:0.0000009896):0.001647161332):9.895719425e-07,(78:0.0008202614,(109:0.0008204477,111:0.0005980565):0.0002207365455):9.895719425e-07):9.895719425e-07,84:0.0000009896):9.895719425e-07,(((((((((77:0.0032967956,((93:0.0000009896,94:0.0000009896):0.0008192057039,(95:0.0000009896,132:0.0000009896):0.0008182239593):9.895719425e-07):9.895719425e-07,134:0.0000009896):0.0008181290328,125:0.0000009896):9.895719425e-07,90:0.0000009896):9.895719425e-07,82:0.0000009896):9.895719425e-07,120:0.0000009896):9.895719425e-07,147:0.0000009896):9.895719425e-07,97:0.0008191806):9.895719425e-07,(79:0.0000009896,152:0.0000009896):9.895719425e-07):9.895719425e-07):9.895719425e-07,(85:0.0000009896,145:0.0024849731):9.895719425e-07):9.895719425e-07,((83:0.0000009896,(92:0.0000009896,96:0.0000009896):9.895719425e-07):9.895719425e-07,151:0.0000009896):9.895719425e-07):9.895719425e-07):0.002476721076,(((((((((((((((((((((((((((((((4:0.0024704673,((((((((((7:0.0016471101,((8:0.0024633424,64:0.0000009896):9.895719425e-07,63:0.0000009896):9.895719425e-07):0.0008178886511,100:0.0008179658):9.895719425e-07,((62:0.0049822968,66:0.0008190033):9.895719425e-07,(((((((170:0.0000009896,181:0.0000009896):9.895719425e-07,179:0.0000009896):9.895719425e-07,171:0.0000009896):9.895719425e-07,176:0.0000009896):9.895719425e-07,174:0.0008178223):0.0008116876068,177:0.0000009896):2.883870944e-06,188:0.0008211736):0.0008241067092):9.895719425e-07):9.895719425e-07,55:0.0000009896):9.895719425e-07,189:0.0000009896):9.895719425e-07,(182:0.0000009896,(193:0.0000009896,194:0.0008179291):9.895719425e-07):0.0008190112399):9.895719425e-07,191:0.0033039313):9.895719425e-07,221:0.0000009896):9.895719425e-07,225:0.0000009896):9.895719425e-07,175:0.0008180293):9.895719425e-07):9.895719425e-07,222:0.0000009896):9.895719425e-07,160:0.0016395657):9.895719425e-07,187:0.0016416185):9.895719425e-07,6:0.0000009896):9.895719425e-07,37:0.0033039166):9.895719425e-07,101:0.0000009896):9.895719425e-07,190:0.0000009896):9.895719425e-07,172:0.0016498394):9.895719425e-07,220:0.0000009896):9.895719425e-07,36:0.0008213500):9.895719425e-07,65:0.0000009896):9.895719425e-07,180:0.0000009896):9.895719425e-07,219:0.0008183406):9.895719425e-07,210:0.0008180577):9.895719425e-07,224:0.0000009896):9.895719425e-07,223:0.0000009896):9.895719425e-07,(173:0.0000009896,178:0.0006397562):0.0001780519216):9.895719425e-07,(195:0.0000009896,241:0.0000009896):0.0008180703529):0.0008170420246,226:0.0000009896):9.895719425e-07,((18:0.0000009896,(19:0.0000009896,(20:0.0000009896,21:0.0000009896):0.0008171733292):2.145330039e-06):0.001639654703,(52:0.0016470848,((53:0.0000009896,196:0.0000009896):9.895719425e-07,197:0.0008204920):9.895719425e-07):0.005029972732):9.895719425e-07):0.0008221973691,(((41:0.0000009896,46:0.0016398259):9.895719425e-07,(((((42:0.0000009896,48:0.0000009896):9.895719425e-07,43:0.0000009896):0.0008162379675,(166:0.0000009896,167:0.0000009896):0.001639859585):9.895719425e-07,45:0.0000009896):0.0007541159427,47:0.0000009896):6.50410803e-05):9.895719425e-07,(164:0.0016416929,165:0.0000009896):9.895719425e-07):0.0008208755185):0.0008180262745,(((((((((((((((5:0.0000009896,((((103:0.0008231994,((228:0.0000009896,(237:0.0000009896,240:0.0008195676):9.895719425e-07):9.895719425e-07,229:0.0000009896):9.895719425e-07):9.895719425e-07,236:0.0008225470):9.895719425e-07,230:0.0000009896):9.895719425e-07,235:0.0000009896):9.895719425e-07):9.895719425e-07,(233:0.0016428677,234:0.0000009896):9.895719425e-07):9.895719425e-07,232:0.0000009896):9.895719425e-07,51:0.0000009896):0.0008185146011,231:0.0024652363):9.895719425e-07,(238:0.0000009896,239:0.0000009896):9.895719425e-07):9.895719425e-07,102:0.0008184092):0.00164606019,(((9:0.0000009896,(((26:0.0008184582,49:0.0000009896):9.895719425e-07,192:0.0024771527):0.0006363935532,99:0.0000009896):9.895719425e-07):9.895719425e-07,89:0.0000009896):9.895719425e-07,38:0.0000009896):0.0001787208658):9.895719425e-07,198:0.0008184111):9.895719425e-07,((10:0.0008215186,((40:0.0000009896,(((98:0.0000009896,(158:0.0000009896,159:0.0006421725):0.0001748711597):9.895719425e-07,157:0.0008215576):0.0006443198993,155:0.0000009896):9.895719425e-07):9.895719425e-07,154:0.0000009896):0.0001717743021):9.895719425e-07,(((23:0.0000009896,24:0.0000009896):9.895719425e-07,25:0.0016448085):0.001639911234,218:0.0024702150):9.895719425e-07):9.895719425e-07):9.895719425e-07,57:0.0000009896):9.895719425e-07,(54:0.0000009896,58:0.0000009896):9.895719425e-07):9.895719425e-07,((39:0.0000009896,156:0.0000009896):9.895719425e-07,50:0.0008259817):9.895719425e-07):9.895719425e-07,88:0.0008257498):9.895719425e-07,56:0.0016405479):0.001639787259):9.895719425e-07,(22:0.0041317211,((211:0.0024726788,(212:0.0000009896,((213:0.0000009896,215:0.0008244842):1.788109399e-06,214:0.0016490016):0.0008186780056):2.415825984e-06):0.003294047593,217:0.0000022569):0.002466042446):2.256867855e-06):9.895719425e-07,(((((32:0.0000009896,33:0.0000009896):0.0006424240056,34:0.0000009896):0.0001760155782,((161:0.0000009896,162:0.0000009896):9.895719425e-07,163:0.0000009896):0.001646520515):9.895719425e-07,35:0.0000009896):0.0008219524393,(((168:0.0000009896,169:0.0008197515):0.001446318351,185:0.0000009896):0.0001937279618,183:0.0016408748):9.895719425e-07):9.895719425e-07):9.895719425e-07,184:0.0000009896):9.895719425e-07,((((((11:0.0000009896,12:0.0000009896):9.895719425e-07,14:0.0000009896):9.895719425e-07,17:0.0000009896):9.895719425e-07,(13:0.0000009896,15:0.0000009896):0.0008187201285):0.000610021151,16:0.0008195897):0.0002098256266,60:0.0000009896):9.895719425e-07):9.895719425e-07,186:0.0000009896):9.895719425e-07,59:0.0000009896):9.895719425e-07,61:0.0000009896):9.895719425e-07,44:0.0000009896):9.895719425e-07):9.895719425e-07,216:0.0032978684);
RateFree2:
 prop: 0.9151696907, 0.08483030926
 rates: 0.4404157986, 7.036928369
RateGamma:
 gamma_shape: 0.1469494934
RateGammaInvar:
 gamma_shape: 0.5956032537
 p_invar: 0.4359734184
RateInvar:
 p_invar: 0.732751941
SYM+G4: -3560.406362 487 0.1944369614
SYM+I: -3561.444619 487 0.1919150299
SYM+I+G4: -3558.034509 488 0.1939897229
SYM+R2: -3556.073857 488 0.1937377498
StopRule:
 curIteration: 0
 start_real_time: 15040222.59
 time_vec: 
TIM+F+G4: -3563.981453 488 0.1972793024
TIM+F+I: -3564.756433 488 0.1946227433
TIM+F+I+G4: -3561.423252 489 0.1966620129
TIM+F+R2: -3559.155968 489 0.1959899354
TIM2+F+G4: -3563.093883 488 0.1963937537
TIM2+F+I: -3563.949059 488 0.1936533595
TIM2+F+I+G4: -3560.626455 489 0.1956748943
TIM2+F+R2: -3558.43341 489 0.194990284
TIM2e+G4: -3563.241953 485 0.196206384
TIM2e+I: -3564.115624 485 0.1934608249
TIM2e+I+G4: -3560.783649 486 0.1954713145
TIM2e+R2: -3558.586198 486 0.1948116625
TIM3+F+G4: -3561.602784 488 0.1957821235
TIM3+F+I: -3562.533941 488 0.1930487878
TIM3+F+I+G4: -3559.116597 489 0.1951977996
TIM3+F+R2: -3556.910964 489 0.1948578282
TIM3e+G4: -3561.545362 485 0.1954182665
TIM3e+I: -3562.5084 485 0.1927308727
TIM3e+I+G4: -3559.06983 486 0.1949147171
TIM3e+R2: -3556.842815 486 0.194572009
TIMe+G4: -3564.110829 485 0.197058457
TIMe+I: -3564.905403 485 0.1943850432
TIMe+I+G4: -3561.567957 486 0.1964830864
TIMe+R2: -3559.337039 486 0.1958470802
TN+F+G4: -3563.98771 487 0.197298394
TN+F+I: -3564.762215 487 0.1944996663
TN+F+I+G4: -3561.430299 488 0.1966530445
TN+F+R2: -3559.132531 488 0.1959029118
TNe+G4: -3564.118167 484 0.1970873653
TNe+I: -3564.912361 484 0.1942866257
TNe+I+G4: -3561.570707 485 0.1964300236
TNe+R2: -3559.267944 485 0.1956960777
TPM2+F+G4: -3563.476638 487 0.1964001316
TPM2+F+I: -3564.296671 487 0.1937113122
TPM2+F+I+G4: -3561.031379 488 0.1956516092
TPM2+F+R2: -3558.942114 488 0.1947322338
TPM2u+F+G4: -3563.476638 487 0.1964001316
TPM2u+F+I: -3564.296671 487 0.1937113122
TPM2u+F+I+G4: -3561.031379 488 0.1956516092
TPM2u+F+R2: -3558.942114 488 0.1947322338
TPM3+F+G4: -3561.975796 487 0.1958058965
TPM3+F+I: -3562.86557 487 0.1931341811
TPM3+F+I+G4: -3559.534778 488 0.1951238914
TPM3+F+R2: -3557.41657 488 0.1943803381
TPM3u+F+G4: -3561.975796 487 0.1958058965
TPM3u+F+I: -3562.86557 487 0.1931341811
TPM3u+F+I+G4: -3559.534778 488 0.1951238914
TPM3u+F+R2: -3557.41657 488 0.1943803381
TVM+F+G4: -3560.825498 489 0.1948915591
TVM+F+I: -3561.799758 489 0.1922987666
TVM+F+I+G4: -3558.47659 490 0.1941951427
TVM+F+R2: -3556.577168 490 0.1936790143
TVMe+G4: -3560.771922 486 0.1944723666
TVMe+I: -3561.764493 486 0.1920277857
TVMe+I+G4: -3558.431419 487 0.1939543439
TVMe+R2: -3556.520743 487 0.1933551618
best_model_AIC: TIM3e+R2
best_model_AICc: K2P+R2
best_model_BIC: K2P+R2
best_model_list_BIC: K2P+R2 K2P+G4 K2P+I K2P+I+G4 TNe+R2 K3P+R2 TIM3e+R2 TNe+G4 K3P+G4 TNe+I TIM3e+G4 TNe+I+G4 K3P+I K3P+I+G4 TIM2e+R2 TIM3e+I TIM3e+I+G4 TIMe+R2 TIM2e+G4 TVMe+R2 TIMe+G4 TIM2e+I TVMe+G4 TIM2e+I+G4 TIMe+I TIMe+I+G4 TVMe+I TVMe+I+G4 SYM+R2 HKY+F+R2 SYM+G4 HKY+F+G4 TPM3u+F+R2 TPM3+F+R2 SYM+I HKY+F+I SYM+I+G4 HKY+F+I+G4 TPM3+F+G4 TPM3u+F+G4 TPM2u+F+R2 TPM2+F+R2 TN+F+R2 TPM3u+F+I TPM3+F+I TPM3+F+I+G4 TPM3u+F+I+G4 K3Pu+F+R2 TPM2+F+G4 TPM2u+F+G4 TN+F+G4 TIM3+F+R2 TPM2+F+I TPM2u+F+I K3Pu+F+G4 TPM2u+F+I+G4 TPM2+F+I+G4 TN+F+I TN+F+I+G4 K3Pu+F+I TIM3+F+G4 K3Pu+F+I+G4 TIM2+F+R2 TIM3+F+I TIM3+F+I+G4 TIM+F+R2 TIM2+F+G4 TVM+F+R2 TIM2+F+I TIM+F+G4 TIM2+F+I+G4 TVM+F+G4 TIM+F+I TIM+F+I+G4 TVM+F+I TVM+F+I+G4 GTR+F+R2 GTR+F+G4 GTR+F+I GTR+F+I+G4 GTR+F+R3 GTR+F JC+R2 JC+G4 JC+I JC+I+G4 F81+F+R2 F81+F+G4 F81+F+I F81+F+I+G4
best_score_AIC: 8085.685629
best_score_AICc: 8712.63837
best_score_BIC: 10565.40221
best_tree_AIC: (0:0.0162907906,((((((1:0.0000009787,3:0.0000009787):0.00246450549,(((2:0.0000009787,(76:0.0016443254,141:0.0008199916):0.0008188783807):9.786616139e-07,86:0.0008160021):9.786616139e-07,81:0.0008170779):9.786616139e-07):9.786616139e-07,80:0.0008170437):0.0008166322272,121:0.0008195826):0.0008172629708,(((((((((((((((((((((((((27:0.0008157662,67:0.0008156231):9.786616139e-07,136:0.0008197374):9.786616139e-07,72:0.0000009787):9.786616139e-07,(28:0.0000009787,30:0.0000009787):9.786616139e-07):0.0006518553269,140:0.0000009787):9.786616139e-07,128:0.0000009787):0.0001620729337,((87:0.0000009787,129:0.0000009787):9.786616139e-07,133:0.0016362631):9.786616139e-07):0.0008263809147,(((((117:0.0000009787,203:0.0000009787):0.0008170237988,206:0.0000009787):0.0008164219591,((((199:0.0008195160,((200:0.0000009787,202:0.0005723043):1.054327351e-06,204:0.0000009787):0.000241447989):0.0006840383748,208:0.0000009787):9.786616139e-07,207:0.0000009787):8.515381777e-05,209:0.0000009787):4.896361035e-05):9.786616139e-07,205:0.0024650208):2.359873722e-06,201:0.0000009787):0.0008163202802):0.0008145668473,((((((((29:0.0000009787,71:0.0000009787):9.786616139e-07,135:0.0000009787):9.786616139e-07,31:0.0000009787):9.786616139e-07,116:0.0008155557):9.786616139e-07,70:0.0000009787):9.786616139e-07,75:0.0000009787):9.786616139e-07,69:0.0000009787):9.786616139e-07,108:0.0008174124):0.0008155166761):9.786616139e-07,(68:0.0000009787,138:0.0000009787):9.786616139e-07):9.786616139e-07,123:0.0000009787):9.786616139e-07,122:0.0000009787):9.786616139e-07,(137:0.0000009787,139:0.0000009787):0.0008178471625):9.786616139e-07,74:0.0000009787):9.786616139e-07,(115:0.0000009787,130:0.0016342367):0.0008154827176):9.786616139e-07,104:0.0000009787):9.786616139e-07,73:0.0000009787):9.786616139e-07,148:0.0000009787):0.0008123772918,(113:0.0000009787,118:0.0000009787):0.002469231047):0.0008244594062,((((91:0.0000009787,((((((((((105:0.0000009787,110:0.0000009787):9.786616139e-07,107:0.0000009787):0.002468178592,131:0.0016366459):9.786616139e-07,(112:0.0000009787,119:0.0000009787):0.00416646169):9.786616139e-07,227:0.0016377206):0.0008168465843,(127:0.0000009787,(144:0.0000009787,150:0.0000009787):0.001637091712):9.786616139e-07):9.786616139e-07,142:0.0000009787):9.786616139e-07,146:0.0000009787):9.786616139e-07,124:0.0000009787):9.786616139e-07,106:0.0000009787):9.786616139e-07):9.786616139e-07,(126:0.0000009787,149:0.0032980544):9.786616139e-07):9.786616139e-07,(114:0.0000009787,143:0.0000009787):9.786616139e-07):2.364209606e-06,153:0.0000009787):0.001639070666):9.786616139e-07,(78:0.0008163860,(109:0.0008170633,111:0.0006208296):0.0001941504799):9.786616139e-07):9.786616139e-07,84:0.0000009787):9.786616139e-07,(((((((((77:0.0032803373,((93:0.0000009787,94:0.0000009787):0.0008151176454,(95:0.0000009787,132:0.0000009787):0.0008140514171):9.786616139e-07):9.786616139e-07,134:0.0000009787):0.0008142516087,125:0.0000009787):9.786616139e-07,90:0.0000009787):9.786616139e-07,82:0.0000009787):9.786616139e-07,120:0.0000009787):9.786616139e-07,147:0.0000009787):9.786616139e-07,97:0.0008160104):9.786616139e-07,(79:0.0000009787,152:0.0000009787):9.786616139e-07):9.786616139e-07):9.786616139e-07,(85:0.0000009787,145:0.0024698189):9.786616139e-07):9.786616139e-07,((83:0.0000009787,(92:0.0000009787,96:0.0000009787):9.786616139e-07):9.786616139e-07,151:0.0000009787):9.786616139e-07):9.786616139e-07):0.002463858279,(((((((((((((((((((((((((((((((4:0.0024634258,((((((((((7:0.0016409822,((8:0.0024566817,64:0.0000009787):9.786616139e-07,63:0.0000009787):9.786616139e-07):0.0008153736111,100:0.0008149390):9.786616139e-07,((62:0.0049628896,66:0.0008164456):9.786616139e-07,(((((((170:0.0000009787,181:0.0000009787):9.786616139e-07,179:0.0000009787):9.786616139e-07,171:0.0000009787):9.786616139e-07,176:0.0000009787):9.786616139e-07,174:0.0008157582):0.0008089726302,177:0.0000009787):2.994090813e-06,188:0.0008183695):0.0008225410293):9.786616139e-07):9.786616139e-07,55:0.0000009787):9.786616139e-07,189:0.0000009787):9.786616139e-07,(182:0.0000009787,(193:0.0000009787,194:0.0008150887):9.786616139e-07):0.0008160211169):9.786616139e-07,191:0.0032989984):9.786616139e-07,221:0.0000009787):9.786616139e-07,225:0.0000009787):9.786616139e-07,175:0.0008154840):9.786616139e-07):9.786616139e-07,222:0.0000009787):9.786616139e-07,160:0.0016336410):9.786616139e-07,187:0.0016361509):9.786616139e-07,6:0.0000009787):9.786616139e-07,37:0.0032888865):9.786616139e-07,101:0.0000009787):9.786616139e-07,190:0.0000009787):9.786616139e-07,172:0.0016429347):9.786616139e-07,220:0.0000009787):9.786616139e-07,36:0.0008201587):9.786616139e-07,65:0.0000009787):9.786616139e-07,180:0.0000009787):9.786616139e-07,219:0.0008159072):9.786616139e-07,210:0.0008154417):9.786616139e-07,224:0.0000009787):9.786616139e-07,223:0.0000009787):9.786616139e-07,(173:0.0000009787,178:0.0006530695):0.0001626834216):9.786616139e-07,(195:0.0000009787,241:0.0000009787):0.0008156194475):0.0008145771592,226:0.0000009787):1.019630501e-06,((18:0.0000009787,(19:0.0000009787,(20:0.0000009787,21:0.0000009787):0.0008137723756):3.720277401e-06):0.001634708977,(52:0.0016412519,((53:0.0000009787,196:0.0000009787):9.786616139e-07,197:0.0008188086):9.786616139e-07):0.005009553179):9.786616139e-07):0.0008183321491,(((41:0.0000009787,46:0.0016331639):9.786616139e-07,(((((42:0.0000009787,48:0.0000009787):9.786616139e-07,43:0.0000009787):0.0008136292198,(166:0.0000009787,167:0.0000009787):0.001634519374):9.786616139e-07,45:0.0000009787):0.000734575265,47:0.0000009787):8.145311125e-05):9.786616139e-07,(164:0.0016360187,165:0.0000009787):9.786616139e-07):0.0008175146942):0.0008147154072,(((((((((((((((5:0.0000009787,((((103:0.0008205361,((228:0.0000009787,(237:0.0000009787,240:0.0008170901):9.786616139e-07):9.786616139e-07,229:0.0000009787):9.786616139e-07):9.786616139e-07,236:0.0008204241):9.786616139e-07,230:0.0000009787):9.786616139e-07,235:0.0000009787):9.786616139e-07):9.786616139e-07,(233:0.0016396152,234:0.0000009787):9.786616139e-07):9.786616139e-07,232:0.0000009787):9.786616139e-07,51:0.0000009787):0.0008162072122,231:0.0024578857):9.786616139e-07,(238:0.0000009787,239:0.0000009787):9.786616139e-07):9.786616139e-07,102:0.0008161809):0.001638725885,(((9:0.0000009787,(((26:0.0008145805,49:0.0000009787):9.786616139e-07,192:0.0024650205):0.0006496102046,99:0.0000009787):9.786616139e-07):9.786616139e-07,89:0.0000009787):9.786616139e-07,38:0.0000009787):0.0001620417947):9.786616139e-07,198:0.0008152482):9.786616139e-07,((10:0.0008178664,((40:0.0000009787,(((98:0.0000009787,(158:0.0000009787,159:0.0006568664):0.0001580533703):9.786616139e-07,157:0.0008193745):0.0006575723037,155:0.0000009787):9.786616139e-07):9.786616139e-07,154:0.0000009787):0.0001554324777):9.786616139e-07,(((23:0.0000009787,24:0.0000009787):9.786616139e-07,25:0.0016389040):0.001633602001,218:0.0024606676):9.786616139e-07):9.786616139e-07):9.786616139e-07,57:0.0000009787):9.786616139e-07,(54:0.0000009787,58:0.0000009787):9.786616139e-07):9.786616139e-07,((39:0.0000009787,156:0.0000009787):9.786616139e-07,50:0.0008224672):9.786616139e-07):9.786616139e-07,88:0.0008214578):9.786616139e-07,56:0.0016347622):0.001632906037):9.786616139e-07,(22:0.0041127256,((211:0.0024683950,(212:0.0000009787,((213:0.0000009787,215:0.0008225081):1.8564499e-06,214:0.0016470778):0.0008178883608):2.508157446e-06):0.003287384382,217:0.0000023432):0.002457491142):2.343124031e-06):9.786616139e-07,(((((32:0.0000009787,33:0.0000009787):0.0006573777377,34:0.0000009787):0.0001588133883,((161:0.0000009787,162:0.0000009787):9.786616139e-07,163:0.0000009787):0.001640848972):9.786616139e-07,35:0.0000009787):0.0008181638859,(((168:0.0000009787,169:0.0008163335):0.001430275829,185:0.0000009787):0.0002023988134,183:0.0016347961):9.786616139e-07):9.786616139e-07):9.786616139e-07,184:0.0000009787):9.786616139e-07,((((((11:0.0000009787,12:0.0000009787):9.786616139e-07,14:0.0000009787):9.786616139e-07,17:0.0000009787):9.786616139e-07,(13:0.0000009787,15:0.0000009787):0.0008158947941):0.0006257824344,16:0.0008161092):0.0001913264079,60:0.0000009787):9.786616139e-07):9.786616139e-07,186:0.0000009787):9.786616139e-07,59:0.0000009787):9.786616139e-07,61:0.0000009787):9.786616139e-07,44:0.0000009787):9.786616139e-07):9.786616139e-07,216:0.0032860628);
best_tree_AICc: (0:0.0163494849,((((((1:0.0000009896,3:0.0000009896):0.002470434322,(((2:0.0000009896,(76:0.0016510833,141:0.0008233113):0.0008217031087):9.895719425e-07,86:0.0008193406):9.895719425e-07,81:0.0008201578):9.895719425e-07):9.895719425e-07,80:0.0008201151):0.0008201705643,121:0.0008237542):0.000820181041,(((((((((((((((((((((((((27:0.0008195900,67:0.0008196005):9.895719425e-07,136:0.0008242648):9.895719425e-07,72:0.0000009896):9.895719425e-07,(28:0.0000009896,30:0.0000009896):9.895719425e-07):0.0006352324115,140:0.0000009896):9.895719425e-07,128:0.0000009896):0.0001821241803,((87:0.0000009896,129:0.0000009896):9.895719425e-07,133:0.0016425627):9.895719425e-07):0.000828518653,(((((117:0.0000009896,203:0.0000009896):0.000820753595,206:0.0000009896):0.0008197407422,((((199:0.0008234120,((200:0.0000009896,202:0.0005201130):1.01551496e-06,204:0.0000009896):0.0002961904776):0.0006870616511,208:0.0000009896):9.895719425e-07,207:0.0000009896):0.0001217237913,209:0.0000009896):1.299523568e-05):9.895719425e-07,205:0.0024723807):2.273000948e-06,201:0.0000009896):0.0008195089158):0.0008189822746,((((((((29:0.0000009896,71:0.0000009896):9.895719425e-07,135:0.0000009896):9.895719425e-07,31:0.0000009896):9.895719425e-07,116:0.0008196032):9.895719425e-07,70:0.0000009896):9.895719425e-07,75:0.0000009896):9.895719425e-07,69:0.0000009896):9.895719425e-07,108:0.0008208306):0.0008195639727):9.895719425e-07,(68:0.0000009896,138:0.0000009896):9.895719425e-07):9.895719425e-07,123:0.0000009896):9.895719425e-07,122:0.0000009896):9.895719425e-07,(137:0.0000009896,139:0.0000009896):0.0008223875967):9.895719425e-07,74:0.0000009896):9.895719425e-07,(115:0.0000009896,130:0.0016424219):0.0008195366543):9.895719425e-07,104:0.0000009896):9.895719425e-07,73:0.0000009896):9.895719425e-07,148:0.0000009896):0.0008167065775,(113:0.0000009896,118:0.0000009896):0.002478405552):0.0008276440675,((((91:0.0000009896,((((((((((105:0.0000009896,110:0.0000009896):9.895719425e-07,107:0.0000009896):0.002478593149,131:0.0016423156):9.895719425e-07,(112:0.0000009896,119:0.0000009896):0.004183228688):9.895719425e-07,227:0.0016425085):0.0008193548495,(127:0.0000009896,(144:0.0000009896,150:0.0000009896):0.00164199347):9.895719425e-07):9.895719425e-07,142:0.0000009896):9.895719425e-07,146:0.0000009896):9.895719425e-07,124:0.0000009896):9.895719425e-07,106:0.0000009896):9.895719425e-07):9.895719425e-07,(126:0.0000009896,149:0.0033102593):9.895719425e-07):9.895719425e-07,(114:0.0000009896,143:0.0000009896):9.895719425e-07):2.277177218e-06,153:0.0000009896):0.001647161332):9.895719425e-07,(78:0.0008202614,(109:0.0008204477,111:0.0005980565):0.0002207365455):9.895719425e-07):9.895719425e-07,84:0.0000009896):9.895719425e-07,(((((((((77:0.0032967956,((93:0.0000009896,94:0.0000009896):0.0008192057039,(95:0.0000009896,132:0.0000009896):0.0008182239593):9.895719425e-07):9.895719425e-07,134:0.0000009896):0.0008181290328,125:0.0000009896):9.895719425e-07,90:0.0000009896):9.895719425e-07,82:0.0000009896):9.895719425e-07,120:0.0000009896):9.895719425e-07,147:0.0000009896):9.895719425e-07,97:0.0008191806):9.895719425e-07,(79:0.0000009896,152:0.0000009896):9.895719425e-07):9.895719425e-07):9.895719425e-07,(85:0.0000009896,145:0.0024849731):9.895719425e-07):9.895719425e-07,((83:0.0000009896,(92:0.0000009896,96:0.0000009896):9.895719425e-07):9.895719425e-07,151:0.0000009896):9.895719425e-07):9.895719425e-07):0.002476721076,(((((((((((((((((((((((((((((((4:0.0024704673,((((((((((7:0.0016471101,((8:0.0024633424,64:0.0000009896):9.895719425e-07,63:0.0000009896):9.895719425e-07):0.0008178886511,100:0.0008179658):9.895719425e-07,((62:0.0049822968,66:0.0008190033):9.895719425e-07,(((((((170:0.0000009896,181:0.0000009896):9.895719425e-07,179:0.0000009896):9.895719425e-07,171:0.0000009896):9.895719425e-07,176:0.0000009896):9.895719425e-07,174:0.0008178223):0.0008116876068,177:0.0000009896):2.883870944e-06,188:0.0008211736):0.0008241067092):9.895719425e-07):9.895719425e-07,55:0.0000009896):9.895719425e-07,189:0.0000009896):9.895719425e-07,(182:0.0000009896,(193:0.0000009896,194:0.0008179291):9.895719425e-07):0.0008190112399):9.895719425e-07,191:0.0033039313):9.895719425e-07,221:0.0000009896):9.895719425e-07,225:0.0000009896):9.895719425e-07,175:0.0008180293):9.895719425e-07):9.895719425e-07,222:0.0000009896):9.895719425e-07,160:0.0016395657):9.895719425e-07,187:0.0016416185):9.895719425e-07,6:0.0000009896):9.895719425e-07,37:0.0033039166):9.895719425e-07,101:0.0000009896):9.895719425e-07,190:0.0000009896):9.895719425e-07,172:0.0016498394):9.895719425e-07,220:0.0000009896):9.895719425e-07,36:0.0008213500):9.895719425e-07,65:0.0000009896):9.895719425e-07,180:0.0000009896):9.895719425e-07,219:0.0008183406):9.895719425e-07,210:0.0008180577):9.895719425e-07,224:0.0000009896):9.895719425e-07,223:0.0000009896):9.895719425e-07,(173:0.0000009896,178:0.0006397562):0.0001780519216):9.895719425e-07,(195:0.0000009896,241:0.0000009896):0.0008180703529):0.0008170420246,226:0.0000009896):9.895719425e-07,((18:0.0000009896,(19:0.0000009896,(20:0.0000009896,21:0.0000009896):0.0008171733292):2.145330039e-06):0.001639654703,(52:0.0016470848,((53:0.0000009896,196:0.0000009896):9.895719425e-07,197:0.0008204920):9.895719425e-07):0.005029972732):9.895719425e-07):0.0008221973691,(((41:0.0000009896,46:0.0016398259):9.895719425e-07,(((((42:0.0000009896,48:0.0000009896):9.895719425e-07,43:0.0000009896):0.0008162379675,(166:0.0000009896,167:0.0000009896):0.001639859585):9.895719425e-07,45:0.0000009896):0.0007541159427,47:0.0000009896):6.50410803e-05):9.895719425e-07,(164:0.0016416929,165:0.0000009896):9.895719425e-07):0.0008208755185):0.0008180262745,(((((((((((((((5:0.0000009896,((((103:0.0008231994,((228:0.0000009896,(237:0.0000009896,240:0.0008195676):9.895719425e-07):9.895719425e-07,229:0.0000009896):9.895719425e-07):9.895719425e-07,236:0.0008225470):9.895719425e-07,230:0.0000009896):9.895719425e-07,235:0.0000009896):9.895719425e-07):9.895719425e-07,(233:0.0016428677,234:0.0000009896):9.895719425e-07):9.895719425e-07,232:0.0000009896):9.895719425e-07,51:0.0000009896):0.0008185146011,231:0.0024652363):9.895719425e-07,(238:0.0000009896,239:0.0000009896):9.895719425e-07):9.895719425e-07,102:0.0008184092):0.00164606019,(((9:0.0000009896,(((26:0.0008184582,49:0.0000009896):9.895719425e-07,192:0.0024771527):0.0006363935532,99:0.0000009896):9.895719425e-07):9.895719425e-07,89:0.0000009896):9.895719425e-07,38:0.0000009896):0.0001787208658):9.895719425e-07,198:0.0008184111):9.895719425e-07,((10:0.0008215186,((40:0.0000009896,(((98:0.0000009896,(158:0.0000009896,159:0.0006421725):0.0001748711597):9.895719425e-07,157:0.0008215576):0.0006443198993,155:0.0000009896):9.895719425e-07):9.895719425e-07,154:0.0000009896):0.0001717743021):9.895719425e-07,(((23:0.0000009896,24:0.0000009896):9.895719425e-07,25:0.0016448085):0.001639911234,218:0.0024702150):9.895719425e-07):9.895719425e-07):9.895719425e-07,57:0.0000009896):9.895719425e-07,(54:0.0000009896,58:0.0000009896):9.895719425e-07):9.895719425e-07,((39:0.0000009896,156:0.0000009896):9.895719425e-07,50:0.0008259817):9.895719425e-07):9.895719425e-07,88:0.0008257498):9.895719425e-07,56:0.0016405479):0.001639787259):9.895719425e-07,(22:0.0041317211,((211:0.0024726788,(212:0.0000009896,((213:0.0000009896,215:0.0008244842):1.788109399e-06,214:0.0016490016):0.0008186780056):2.415825984e-06):0.003294047593,217:0.0000022569):0.002466042446):2.256867855e-06):9.895719425e-07,(((((32:0.0000009896,33:0.0000009896):0.0006424240056,34:0.0000009896):0.0001760155782,((161:0.0000009896,162:0.0000009896):9.895719425e-07,163:0.0000009896):0.001646520515):9.895719425e-07,35:0.0000009896):0.0008219524393,(((168:0.0000009896,169:0.0008197515):0.001446318351,185:0.0000009896):0.0001937279618,183:0.0016408748):9.895719425e-07):9.895719425e-07):9.895719425e-07,184:0.0000009896):9.895719425e-07,((((((11:0.0000009896,12:0.0000009896):9.895719425e-07,14:0.0000009896):9.895719425e-07,17:0.0000009896):9.895719425e-07,(13:0.0000009896,15:0.0000009896):0.0008187201285):0.000610021151,16:0.0008195897):0.0002098256266,60:0.0000009896):9.895719425e-07):9.895719425e-07,186:0.0000009896):9.895719425e-07,59:0.0000009896):9.895719425e-07,61:0.0000009896):9.895719425e-07,44:0.0000009896):9.895719425e-07):9.895719425e-07,216:0.0032978684);
best_tree_BIC: (0:0.0163494849,((((((1:0.0000009896,3:0.0000009896):0.002470434322,(((2:0.0000009896,(76:0.0016510833,141:0.0008233113):0.0008217031087):9.895719425e-07,86:0.0008193406):9.895719425e-07,81:0.0008201578):9.895719425e-07):9.895719425e-07,80:0.0008201151):0.0008201705643,121:0.0008237542):0.000820181041,(((((((((((((((((((((((((27:0.0008195900,67:0.0008196005):9.895719425e-07,136:0.0008242648):9.895719425e-07,72:0.0000009896):9.895719425e-07,(28:0.0000009896,30:0.0000009896):9.895719425e-07):0.0006352324115,140:0.0000009896):9.895719425e-07,128:0.0000009896):0.0001821241803,((87:0.0000009896,129:0.0000009896):9.895719425e-07,133:0.0016425627):9.895719425e-07):0.000828518653,(((((117:0.0000009896,203:0.0000009896):0.000820753595,206:0.0000009896):0.0008197407422,((((199:0.0008234120,((200:0.0000009896,202:0.0005201130):1.01551496e-06,204:0.0000009896):0.0002961904776):0.0006870616511,208:0.0000009896):9.895719425e-07,207:0.0000009896):0.0001217237913,209:0.0000009896):1.299523568e-05):9.895719425e-07,205:0.0024723807):2.273000948e-06,201:0.0000009896):0.0008195089158):0.0008189822746,((((((((29:0.0000009896,71:0.0000009896):9.895719425e-07,135:0.0000009896):9.895719425e-07,31:0.0000009896):9.895719425e-07,116:0.0008196032):9.895719425e-07,70:0.0000009896):9.895719425e-07,75:0.0000009896):9.895719425e-07,69:0.0000009896):9.895719425e-07,108:0.0008208306):0.0008195639727):9.895719425e-07,(68:0.0000009896,138:0.0000009896):9.895719425e-07):9.895719425e-07,123:0.0000009896):9.895719425e-07,122:0.0000009896):9.895719425e-07,(137:0.0000009896,139:0.0000009896):0.0008223875967):9.895719425e-07,74:0.0000009896):9.895719425e-07,(115:0.0000009896,130:0.0016424219):0.0008195366543):9.895719425e-07,104:0.0000009896):9.895719425e-07,73:0.0000009896):9.895719425e-07,148:0.0000009896):0.0008167065775,(113:0.0000009896,118:0.0000009896):0.002478405552):0.0008276440675,((((91:0.0000009896,((((((((((105:0.0000009896,110:0.0000009896):9.895719425e-07,107:0.0000009896):0.002478593149,131:0.0016423156):9.895719425e-07,(112:0.0000009896,119:0.0000009896):0.004183228688):9.895719425e-07,227:0.0016425085):0.0008193548495,(127:0.0000009896,(144:0.0000009896,150:0.0000009896):0.00164199347):9.895719425e-07):9.895719425e-07,142:0.0000009896):9.895719425e-07,146:0.0000009896):9.895719425e-07,124:0.0000009896):9.895719425e-07,106:0.0000009896):9.895719425e-07):9.895719425e-07,(126:0.0000009896,149:0.0033102593):9.895719425e-07):9.895719425e-07,(114:0.0000009896,143:0.0000009896):9.895719425e-07):2.277177218e-06,153:0.0000009896):0.001647161332):9.895719425e-07,(78:0.0008202614,(109:0.0008204477,111:0.0005980565):0.0002207365455):9.895719425e-07):9.895719425e-07,84:0.0000009896):9.895719425e-07,(((((((((77:0.0032967956,((93:0.0000009896,94:0.0000009896):0.0008192057039,(95:0.0000009896,132:0.0000009896):0.0008182239593):9.895719425e-07):9.895719425e-07,134:0.0000009896):0.0008181290328,125:0.0000009896):9.895719425e-07,90:0.0000009896):9.895719425e-07,82:0.0000009896):9.895719425e-07,120:0.0000009896):9.895719425e-07,147:0.0000009896):9.895719425e-07,97:0.0008191806):9.895719425e-07,(79:0.0000009896,152:0.0000009896):9.895719425e-07):9.895719425e-07):9.895719425e-07,(85:0.0000009896,145:0.0024849731):9.895719425e-07):9.895719425e-07,((83:0.0000009896,(92:0.0000009896,96:0.0000009896):9.895719425e-07):9.895719425e-07,151:0.0000009896):9.895719425e-07):9.895719425e-07):0.002476721076,(((((((((((((((((((((((((((((((4:0.0024704673,((((((((((7:0.0016471101,((8:0.0024633424,64:0.0000009896):9.895719425e-07,63:0.0000009896):9.895719425e-07):0.0008178886511,100:0.0008179658):9.895719425e-07,((62:0.0049822968,66:0.0008190033):9.895719425e-07,(((((((170:0.0000009896,181:0.0000009896):9.895719425e-07,179:0.0000009896):9.895719425e-07,171:0.0000009896):9.895719425e-07,176:0.0000009896):9.895719425e-07,174:0.0008178223):0.0008116876068,177:0.0000009896):2.883870944e-06,188:0.0008211736):0.0008241067092):9.895719425e-07):9.895719425e-07,55:0.0000009896):9.895719425e-07,189:0.0000009896):9.895719425e-07,(182:0.0000009896,(193:0.0000009896,194:0.0008179291):9.895719425e-07):0.0008190112399):9.895719425e-07,191:0.0033039313):9.895719425e-07,221:0.0000009896):9.895719425e-07,225:0.0000009896):9.895719425e-07,175:0.0008180293):9.895719425e-07):9.895719425e-07,222:0.0000009896):9.895719425e-07,160:0.0016395657):9.895719425e-07,187:0.0016416185):9.895719425e-07,6:0.0000009896):9.895719425e-07,37:0.0033039166):9.895719425e-07,101:0.0000009896):9.895719425e-07,190:0.0000009896):9.895719425e-07,172:0.0016498394):9.895719425e-07,220:0.0000009896):9.895719425e-07,36:0.0008213500):9.895719425e-07,65:0.0000009896):9.895719425e-07,180:0.0000009896):9.895719425e-07,219:0.0008183406):9.895719425e-07,210:0.0008180577):9.895719425e-07,224:0.0000009896):9.895719425e-07,223:0.0000009896):9.895719425e-07,(173:0.0000009896,178:0.0006397562):0.0001780519216):9.895719425e-07,(195:0.0000009896,241:0.0000009896):0.0008180703529):0.0008170420246,226:0.0000009896):9.895719425e-07,((18:0.0000009896,(19:0.0000009896,(20:0.0000009896,21:0.0000009896):0.0008171733292):2.145330039e-06):0.001639654703,(52:0.0016470848,((53:0.0000009896,196:0.0000009896):9.895719425e-07,197:0.0008204920):9.895719425e-07):0.005029972732):9.895719425e-07):0.0008221973691,(((41:0.0000009896,46:0.0016398259):9.895719425e-07,(((((42:0.0000009896,48:0.0000009896):9.895719425e-07,43:0.0000009896):0.0008162379675,(166:0.0000009896,167:0.0000009896):0.001639859585):9.895719425e-07,45:0.0000009896):0.0007541159427,47:0.0000009896):6.50410803e-05):9.895719425e-07,(164:0.0016416929,165:0.0000009896):9.895719425e-07):0.0008208755185):0.0008180262745,(((((((((((((((5:0.0000009896,((((103:0.0008231994,((228:0.0000009896,(237:0.0000009896,240:0.0008195676):9.895719425e-07):9.895719425e-07,229:0.0000009896):9.895719425e-07):9.895719425e-07,236:0.0008225470):9.895719425e-07,230:0.0000009896):9.895719425e-07,235:0.0000009896):9.895719425e-07):9.895719425e-07,(233:0.0016428677,234:0.0000009896):9.895719425e-07):9.895719425e-07,232:0.0000009896):9.895719425e-07,51:0.0000009896):0.0008185146011,231:0.0024652363):9.895719425e-07,(238:0.0000009896,239:0.0000009896):9.895719425e-07):9.895719425e-07,102:0.0008184092):0.00164606019,(((9:0.0000009896,(((26:0.0008184582,49:0.0000009896):9.895719425e-07,192:0.0024771527):0.0006363935532,99:0.0000009896):9.895719425e-07):9.895719425e-07,89:0.0000009896):9.895719425e-07,38:0.0000009896):0.0001787208658):9.895719425e-07,198:0.0008184111):9.895719425e-07,((10:0.0008215186,((40:0.0000009896,(((98:0.0000009896,(158:0.0000009896,159:0.0006421725):0.0001748711597):9.895719425e-07,157:0.0008215576):0.0006443198993,155:0.0000009896):9.895719425e-07):9.895719425e-07,154:0.0000009896):0.0001717743021):9.895719425e-07,(((23:0.0000009896,24:0.0000009896):9.895719425e-07,25:0.0016448085):0.001639911234,218:0.0024702150):9.895719425e-07):9.895719425e-07):9.895719425e-07,57:0.0000009896):9.895719425e-07,(54:0.0000009896,58:0.0000009896):9.895719425e-07):9.895719425e-07,((39:0.0000009896,156:0.0000009896):9.895719425e-07,50:0.0008259817):9.895719425e-07):9.895719425e-07,88:0.0008257498):9.895719425e-07,56:0.0016405479):0.001639787259):9.895719425e-07,(22:0.0041317211,((211:0.0024726788,(212:0.0000009896,((213:0.0000009896,215:0.0008244842):1.788109399e-06,214:0.0016490016):0.0008186780056):2.415825984e-06):0.003294047593,217:0.0000022569):0.002466042446):2.256867855e-06):9.895719425e-07,(((((32:0.0000009896,33:0.0000009896):0.0006424240056,34:0.0000009896):0.0001760155782,((161:0.0000009896,162:0.0000009896):9.895719425e-07,163:0.0000009896):0.001646520515):9.895719425e-07,35:0.0000009896):0.0008219524393,(((168:0.0000009896,169:0.0008197515):0.001446318351,185:0.0000009896):0.0001937279618,183:0.0016408748):9.895719425e-07):9.895719425e-07):9.895719425e-07,184:0.0000009896):9.895719425e-07,((((((11:0.0000009896,12:0.0000009896):9.895719425e-07,14:0.0000009896):9.895719425e-07,17:0.0000009896):9.895719425e-07,(13:0.0000009896,15:0.0000009896):0.0008187201285):0.000610021151,16:0.0008195897):0.0002098256266,60:0.0000009896):9.895719425e-07):9.895719425e-07,186:0.0000009896):9.895719425e-07,59:0.0000009896):9.895719425e-07,61:0.0000009896):9.895719425e-07,44:0.0000009896):9.895719425e-07):9.895719425e-07,216:0.0032978684);
boot_consense_logl: 0
contree_rfdist: -1
finishedFastMLTree: true
initTree: (0:0.0156938326,((((((((1:0.0000010000,3:0.0000010000):0.002435064935,(((2:0.0000010000,(76:0.0016216216,141:0.0008099352):0.0008099352052):1e-06,86:0.0008099352):1e-06,81:0.0008099352):1e-06):1e-06,80:0.0008099352):0.0008099352052,121:0.0008099352):0.0008099352052,((((((((((((((((((((77:0.0032502709,(95:0.0000010000,132:0.0000010000):0.0008099352052):1e-06,134:0.0000010000):1e-06,(93:0.0000010000,94:0.0000010000):0.0008099352052):0.0008099352052,125:0.0000010000):1e-06,90:0.0000010000):1e-06,82:0.0000010000):1e-06,120:0.0000010000):1e-06,147:0.0000010000):1e-06,97:0.0008099352):1e-06,79:0.0000010000):1e-06,152:0.0000010000):1e-06,85:0.0000010000):1e-06,145:0.0024350649):1e-06,96:0.0000010000):1e-06,92:0.0000010000):1e-06,83:0.0000010000):1e-06,111:0.0008099352):1e-06,84:0.0000010000):1e-06,78:0.0008099352):1e-06,109:0.0008099352):1e-06):1e-06,151:0.0000010000):1e-06,((((((((((((((((((27:0.0008099352,136:0.0008099352):1e-06,67:0.0008099352):1e-06,30:0.0000010000):1e-06,28:0.0000010000):1e-06,72:0.0000010000):0.0008099352052,((((((((29:0.0000010000,71:0.0000010000):1e-06,135:0.0000010000):1e-06,31:0.0000010000):1e-06,116:0.0008099352):1e-06,70:0.0000010000):1e-06,75:0.0000010000):1e-06,69:0.0000010000):1e-06,108:0.0008099352):0.0008099352052):1e-06,((((((87:0.0000010000,129:0.0000010000):1e-06,133:0.0016216216):1e-06,140:0.0000010000):1e-06,128:0.0000010000):0.0008099352052,(((((((117:0.0000010000,203:0.0000010000):0.0008099352052,206:0.0000010000):0.0008099352052,((199:0.0008099352,(202:0.0000010000,204:0.0000010000):0.0008099352052):1e-06,200:0.0000010000):0.0008099352052):1e-06,209:0.0000010000):1e-06,207:0.0000010000):1e-06,205:0.0024350649):1e-06,208:0.0000010000):0.0008099352052):1e-06,201:0.0000010000):0.0008099352052):1e-06,68:0.0000010000):1e-06,123:0.0000010000):1e-06,138:0.0000010000):1e-06,122:0.0000010000):1e-06,(137:0.0000010000,139:0.0000010000):0.0008099352052):1e-06,74:0.0000010000):1e-06,(115:0.0000010000,130:0.0016216216):0.0008099352052):1e-06,104:0.0000010000):1e-06,73:0.0000010000):1e-06,148:0.0000010000):0.0008099352052,((113:0.0000010000,118:0.0000010000):0.0008099352052,153:0.0000010000):0.001621621622):0.0008099352052):1e-06,((((91:0.0000010000,(((((((((((105:0.0000010000,110:0.0000010000):1e-06,107:0.0000010000):0.002435064935,131:0.0016216216):1e-06,(112:0.0000010000,119:0.0000010000):0.004067245119):1e-06,227:0.0016216216):0.0008099352052,(127:0.0000010000,(144:0.0000010000,150:0.0000010000):0.001621621622):1e-06):1e-06,142:0.0000010000):1e-06,146:0.0000010000):1e-06,106:0.0000010000):1e-06,124:0.0000010000):1e-06,114:0.0000010000):1e-06):1e-06,149:0.0032502709):1e-06,126:0.0000010000):1e-06,143:0.0000010000):0.001621621622):0.002435064935,(((((((((((((((((((((((((((((((((((((4:0.0024350649,(((((((((((7:0.0016216216,63:0.0000010000):1e-06,8:0.0024350649):1e-06,64:0.0000010000):0.0008099352052,(((62:0.0048859935,(((((((170:0.0000010000,179:0.0000010000):1e-06,181:0.0000010000):1e-06,176:0.0000010000):1e-06,174:0.0008099352):1e-06,171:0.0000010000):0.0008099352052,188:0.0008099352):1e-06,177:0.0000010000):0.0008099352052):1e-06,66:0.0008099352):1e-06,100:0.0008099352):1e-06):1e-06,55:0.0000010000):1e-06,189:0.0000010000):1e-06,(182:0.0000010000,(193:0.0000010000,194:0.0008099352):1e-06):0.0008099352052):1e-06,191:0.0032502709):1e-06,221:0.0000010000):1e-06,225:0.0000010000):1e-06,175:0.0008099352):1e-06):1e-06,222:0.0000010000):1e-06,160:0.0016216216):1e-06,187:0.0016216216):1e-06,6:0.0000010000):1e-06,37:0.0032502709):1e-06,101:0.0000010000):1e-06,190:0.0000010000):1e-06,172:0.0016216216):1e-06,220:0.0000010000):1e-06,36:0.0008099352):1e-06,65:0.0000010000):1e-06,180:0.0000010000):1e-06,219:0.0008099352):1e-06,210:0.0008099352):1e-06,224:0.0000010000):1e-06,223:0.0000010000):1e-06,(173:0.0000010000,(178:0.0008099352,(195:0.0000010000,241:0.0000010000):0.0008099352052):1e-06):1e-06):0.0008099352052,(18:0.0000010000,(19:0.0000010000,(20:0.0000010000,21:0.0000010000):1e-06):0.0008099352052):0.001621621622):1e-06,(52:0.0016216216,((53:0.0000010000,196:0.0000010000):1e-06,197:0.0008099352):1e-06):0.004885993485):0.0008099352052,((41:0.0000010000,((((((42:0.0000010000,(43:0.0000010000,48:0.0000010000):1e-06):0.0008099352052,(166:0.0000010000,167:0.0000010000):0.001621621622):1e-06,45:0.0000010000):0.0008099352052,165:0.0000010000):1e-06,46:0.0016216216):1e-06,164:0.0016216216):1e-06):1e-06,47:0.0000010000):0.0008099352052):1e-06,226:0.0000010000):0.0008099352052,(((((((((((((((((((((((((((5:0.0000010000,((((103:0.0008099352,((228:0.0000010000,(237:0.0000010000,240:0.0008099352):1e-06):1e-06,229:0.0000010000):1e-06):1e-06,236:0.0008099352):1e-06,230:0.0000010000):1e-06,235:0.0000010000):1e-06):1e-06,234:0.0000010000):1e-06,233:0.0016216216):1e-06,51:0.0000010000):1e-06,232:0.0000010000):0.0008099352052,239:0.0000010000):1e-06,231:0.0024350649):1e-06,102:0.0008099352):1e-06,238:0.0000010000):0.001621621622,((((26:0.0008099352,(49:0.0000010000,192:0.0024350649):1e-06):0.0008099352052,198:0.0008099352):1e-06,89:0.0000010000):1e-06,99:0.0000010000):1e-06):1e-06,9:0.0000010000):1e-06,((23:0.0000010000,25:0.0016216216):1e-06,24:0.0000010000):0.001621621622):1e-06,218:0.0024350649):1e-06,38:0.0000010000):1e-06,57:0.0000010000):1e-06,58:0.0000010000):1e-06,40:0.0000010000):1e-06,((98:0.0000010000,(157:0.0008099352,159:0.0008099352):1e-06):1e-06,158:0.0000010000):0.0008099352052):1e-06,155:0.0000010000):1e-06,154:0.0000010000):1e-06,10:0.0008099352):1e-06,88:0.0008099352):1e-06,54:0.0000010000):1e-06,56:0.0016216216):1e-06,156:0.0000010000):1e-06,50:0.0008099352):1e-06,39:0.0000010000):0.001621621622):1e-06,(22:0.0032502709,(((211:0.0024350649,(212:0.0000010000,(213:0.0000010000,215:0.0008099352):0.0008099352052):1e-06):0.0008099352052,214:0.0016216216):0.001621621622,217:0.0008099352):0.002435064935):0.0008099352052):1e-06,(((32:0.0000010000,33:0.0000010000):0.0008099352052,(34:0.0000010000,((161:0.0000010000,163:0.0000010000):1e-06,162:0.0000010000):0.001621621622):1e-06):1e-06,35:0.0000010000):0.0008099352052):1e-06,184:0.0000010000):1e-06,183:0.0016216216):1e-06,(168:0.0000010000,169:0.0008099352):0.001621621622):1e-06,16:0.0008099352):1e-06,((((11:0.0000010000,12:0.0000010000):1e-06,(13:0.0000010000,15:0.0000010000):0.0008099352052):1e-06,17:0.0000010000):1e-06,14:0.0000010000):0.0008099352052):1e-06,185:0.0000010000):1e-06,60:0.0000010000):1e-06,186:0.0000010000):1e-06,44:0.0000010000):1e-06,59:0.0000010000):1e-06,216:0.0032502709):1e-06,61:0.0000010000):1e-06);
partition_type: 0
```
