## Supplementary Data 4 for "Nonapeptide molecular evolution during the adaptive radiation of Tanganyika cichlids": aln_VTR1Aa.tr1_CDS_p2n.fa.treefile

```
(Orenil:0.0163276076,((((((((((((((((((Altcal:0.0000009620,Altshe:0.0000009620):0.0024644107,Altcom:0.0000009620):0.0000009620,Lamoce:0.0008183195):0.0000009620,((Lamcal:0.0016489271,Neople:0.0008228103):0.0008198657,((Lamspe:0.0007969318,Lepmim:0.0000009620):0.0000009620,Lepelo:0.0000009620):0.0000197137):0.0000009620):0.0000009620,Lammel:0.0008182963):0.0008183609,Neofas:0.0008227344):0.0008183737,(NeocaK:0.0008185921,Neocau:0.0007819327):0.0000346296):0.0000009620,((Lamlem:0.0000009620,NeoveS:0.0000009620):0.0000009620,(Neomul:0.0000009620,NeoveB:0.0000009620):0.0000009620):0.0000009620):0.0000009620,((((LamorC:0.0000000000,Neovar:0.0000000000):0.0000000000,Neohec:0.0000000000):0.0000000000,Neobou:0.0000000000):0.0000000000,Neolou:0.0000000000):0.0000009620):0.0000009620,Lepatt:0.0000009620):0.0000009620,(LamorS:0.0000009620,((NeofaM:0.0000009620,Neosim:0.0024811835):0.0000009620,(NeogrM:0.0000009620,Neotet:0.0000009620):0.0000009620):0.0000009620):0.0000009620):0.0000009620,((((Lamkun:0.0032899572,((Lepkam:0.0000009620,Lepken:0.0000009620):0.0008172688,(LepmeK:0.0000009620,Neomee:0.0007943715):0.0000228309):0.0000009620):0.0007959172,Lamsig:0.0000009620):0.0000009620,Lamorn:0.0000009620):0.0000204030,Lamlap:0.0008181813):0.0000009620):0.0000009620,((((((((Lepcun:0.0000000000,Neooli:0.0000000000):0.0000009620,((((Neochi:0.0000009620,Neofal:0.0000009620):0.0041800798,(Neomar:0.0016385284,Varmoo:0.0016388188):0.0000009620):0.0008170744,Neotoa:0.0033011028):0.0000009620,(((Neocra:0.0000009620,Neopul:0.0000009620):0.0000009620,Neospl:0.0000009620):0.0000009620,Neosav:0.0000009620):0.0000009620):0.0000009620):0.0000009620,(Neohel:0.0000009620,(Neosex:0.0000009620,Neotre:0.0000009620):0.0016378947):0.0000009620):0.0000009620,Neogra:0.0000009620):0.0000009620,(Neobri:0.0000009620,Neokom:0.0000009620):0.0000009620):0.0008193715,Neowal:0.0000009620):0.0000009620,(((Neobre:0.0000009620,Neocal:0.0000009620):0.0000009620,NeobrM:0.0000009620):0.0024621906,((Neochr:0.0000000000,Neomon:0.0000000000):0.0000009620,Neoese:0.0000009620):0.0024620764):0.0000009620):0.0008172292,Leppro:0.0008171657):0.0000009620):0.0000009620,((((((((((Chabif:0.0008174711,((((((Lamtig:0.0000000000,Neopro:0.0000000000):0.0000009620,Neoleu:0.0000009620):0.0000009620,(Telbri:0.0000009620,Telshe:0.0000009620):0.0000009620):0.0000009620,Neomod:0.0016385405):0.0007954103,Neopet:0.0000009620):0.0000009620,NeoleL:0.0000009620):0.0000211493):0.0000009620,(Juldic:0.0008174554,Neonig:0.0008223015):0.0000009620):0.0000009620,Julorn:0.0000009620):0.0000009620,(Chabri:0.0000009620,Chando:0.0000009620):0.0000009620):0.0008213467,(((((Chacya:0.0000009620,((JulmaN:0.0000009620,(JulmaS:0.0000009620,Neocyl:0.0008174947):0.0000009620):0.0000009620,Neomux:0.0000009620):0.0000009620):0.0000009620,Julunt:0.0000009620):0.0000009620,Julmrk:0.0000009620):0.0000009620,Neobue:0.0008185390):0.0008174526,(((Neodev:0.0000009620,TeldhS:0.0000009620):0.0008183710,Telluf:0.0000009620):0.0008176127,(((((Telbif:0.0008215177,(Telbra:0.0000009620,TeldhN:0.0007266256):0.0000881095):0.0007995999,TeldhT:0.0000009620):0.0000009620,TelteS:0.0000009620):0.0000196770,Telvit:0.0000009620):0.0000009721,Tellon:0.0024658458):0.0000009620):0.0016386793):0.0000009620):0.0000009620,((Neocyg:0.0000009620,Neolon:0.0016383661):0.0008174537,(Neonve:0.0000009620,Neopec:0.0000009620):0.0008205412):0.0000009620):0.0000009620,Neobif:0.0000009620):0.0000009620,((((Julkom:0.0000009620,Neoobs:0.0000009620):0.0000009620,Jultra:0.0000009620):0.0000009620,Neotim:0.0000009620):0.0000009620,Neofur:0.0000009620):0.0000009620):0.0000009620,NeofuU:0.0000009620):0.0000009620,(Chapop:0.0000009620,JulreK:0.0000009620):0.0000009620):0.0016384118):0.0024703250,(Hapmic:0.0000009620,Plepar:0.0000009620):0.0000009620):0.0000009620,(Boumic:0.0041251287,HemstZ:0.0000009620):0.0000009620):0.0000009620,(((((((((((((((((((((Arcstr:0.0024667179,Troann:0.0008171678):0.0000009620,Petfas:0.0016475847):0.0000009620,Trolun:0.0000009620):0.0000009620,((((Astfla:0.0016455326,((Astpal:0.0024607921,Hplsta:0.0000009620):0.0000009620,HplspC:0.0000009620):0.0000009620):0.0008169013,Trokir:0.0000009620):0.0000009620,(Hplkil:0.0049792708,Trodub:0.0000009620):0.0000009620):0.0000009620,(((((((Loblab:0.0000000000,Tromor:0.0000000000):0.0000000000,Tropol:0.0000000000):0.0000000000,Tromoo:0.0000000000):0.0000000000,Pscmar:0.0000000000):0.0000000000,Trobri:0.0000000000):0.0000000000,Trompi:0.0000000000):0.0000000000,Petrai:0.0000000000):0.0000009620):0.0000009620):0.0000009620,((Ortcho:0.0016373910,((Phaacu:0.0000009620,Sarcar:0.0000009620):0.0000009620,Sermac:0.0008168349):0.0008177895):0.0000009620,TrobrK:0.0000009620):0.0000009620):0.0000009620,((Limdar:0.0008169147,Pscple:0.0000009620):0.0000009620,Troluk:0.0000009620):0.0000009620):0.0000009620,Gnapfe:0.0000009620):0.0000009620,Tronig:0.0000009620):0.0000009620,(Astbur:0.0000009620,((Ctepol:0.0033008920,Intloo:0.0008177958):0.0000009620,Thobra:0.0008167838):0.0000009620):0.0000009620):0.0000009620,(((Ctehor:0.0008206653,Petiko:0.0008168508):0.0000009620,Pscmrg:0.0000009620):0.0000009620,Petort:0.0000009620):0.0000009620):0.0000009620,(Hplvan:0.0000009620,((((((((Peteph:0.0000000000,Pettre:0.0000000000):0.0000000000,Pettex:0.0000000000):0.0000000000,Petpol:0.0000000000):0.0000009620,((((Petfam:0.0000009620,Pethor:0.0008167681):0.0000009620,(Petgia:0.0000009620,Petkip:0.0000009620):0.0000009620):0.0000009620,Petmos:0.0000009620):0.0000009620,Petred:0.0000009620):0.0000009620):0.0000009620,Petkas:0.0000009620):0.0000009620,Psccur:0.0016371319):0.0008199226,Petmac:0.0000009620):0.0008168248,Psephi:0.0033009213):0.0000009620):0.0000009620):0.0000009620,(Pscbab:0.0016389171,(Simdia:0.0000009620,Julreg:0.0000009620):0.0008167209):0.0000009620):0.0007920152,Trored:0.0000009620):0.0000246006,(BenhoM:0.0000009620,(Benhor:0.0000009620,(Benmel:0.0000009620,Bentri:0.0008130959):0.0000045709):0.0000009620):0.0016370111):0.0000009620,(Erecya:0.0016438452,(((Eremar:0.0000000000,Spamar:0.0000000000):0.0000009620,Spaery:0.0000009620):0.0000009620,Tanirs:0.0008189250):0.0000009620):0.0050292455):0.0008167274,((((Cphfr5:0.0000009620,Cphfro:0.0000009620):0.0007970515,Cphgib:0.0000009620):0.0000196300,((Ortmaz:0.0000009620,Ortred:0.0000009620):0.0000009620,Ortuvi:0.0000009620):0.0016430442):0.0000009620,Cteben:0.0000009620):0.0000024901):0.0008197785,(((((((Cypcol:0.0000009620,((Cypdwj:0.0007937537,Cypzon:0.0000009620):0.0000009620,Cypkan:0.0000009620):0.0000009620):0.0000208962,Cyplep:0.0000009620):0.0000009620,(Pcynig:0.0000009620,Pcytem:0.0000009620):0.0016367757):0.0008128498,Cyppav:0.0000009620):0.0000046898,(Pcybri:0.0016427808,PcybrN:0.0000009620):0.0000009620):0.0000009620,Cypmic:0.0016371620):0.0016386289,Pleela:0.0016368558):0.0000009620):0.0000009620,(((((((((((((((((((((((((Asplep:0.0000000000,Xenorn:0.0000000000):0.0000000000,Xenoch:0.0000000000):0.0000000000,Xensim:0.0000000000):0.0000000000,Xenlon:0.0000000000):0.0000009620,((Mdcten:0.0008211332,Xenpap:0.0008204588):0.0000009620,Xensun:0.0008172384):0.0000009620):0.0000009620,(Xennas:0.0016383200,XenniS:0.0000009620):0.0000009620):0.0000009620,Xenkil:0.0000009620):0.0000009620,Enamel:0.0000009620):0.0000009620,Xenbou:0.0000009620):0.0000009620,XenpaK:0.0000009620):0.0000009620,Xencau:0.0000009620):0.0000009620,Xenbat:0.0000009620):0.0008154183,Xensin:0.0000009620):0.0000009620,Xenfla:0.0024592705):0.0000009620,(Xenspi:0.0000009620,XenspN:0.0000009620):0.0000009620):0.0000009620,Mdcrot:0.0008163176):0.0016425636,(((Lesper:0.0000009620,(Ophven:0.0000009620,Ophwhi:0.0007946722):0.0000216372):0.0000009620,Ophpar:0.0008198560):0.0007957329,Ophnas:0.0000009620):0.0000206322):0.0000009620,((((Calmac:0.0000009620,Calmel:0.0000009620):0.0000009620,Calple:0.0016405315):0.0016361859,Trioto:0.0024646504):0.0000009620,EctspN:0.0008247000):0.0000009620):0.0000009620,(((Baicen:0.0000009620,Regcal:0.0024626976):0.0008173516,Tchdha:0.0008164492):0.0000009620,(((((((Carsch:0.0008165143,Ectdes:0.0000009620):0.0007934796,Ophboo:0.0000009620):0.0000009620,Cyafoa:0.0000009620):0.0000009620,Ophhet:0.0000009620):0.0000009620,Lchsta:0.0000009620):0.0000201191,Gralem:0.0016370829):0.0000009620,Lchaur:0.0008245979):0.0000009620):0.0000009620):0.0000009620,Gwcbel:0.0000009620):0.0000009620,(Gnaper:0.0000000000,Lchabe:0.0000000000):0.0000009620):0.0000009620,Gwcchr:0.0000009620):0.0000009620,(Auldew:0.0000009620,((Cunlon:0.0000009620,Lessta:0.0000009620):0.0000009620,Cyafur:0.0000009620):0.0000009620):0.0000009620):0.0016363295,(((((Trecap:0.0024660863,Tremac:0.0000009620):0.0008159223,(Tremar:0.0000009620,Tresti:0.0008207029):0.0000025504):0.0010370438,Trenig:0.0008119506):0.0030950058,Trezeb:0.0000009620):0.0016378388,Treuni:0.0024722234):0.0008252509):0.0000009620,((((Batfas:0.0000009620,Batfer:0.0000009620):0.0000009620,(Batgra:0.0000009620,Batleo:0.0000009620):0.0008165485):0.0000009620,Bathor:0.0000009620):0.0000009620,Batvit:0.0000009620):0.0008174954):0.0000009620):0.0000009620,Plestr:0.0000009620):0.0000009620,(Hemste:0.0000009620,(Perecc:0.0000009620,Permic:0.0008178985):0.0016374887):0.0000009620):0.0000009620,(Plemul:0.0000000000,Xchhec:0.0000000000):0.0000009620):0.0000009620):0.0000009620,Cypkib:0.0000009620):0.0000009620,Batmin:0.0008182913);
```
