## Supplementary Data 4 for "Nonapeptide molecular evolution during the adaptive radiation of Tanganyika cichlids": aln_VTR1Aa.tr2_aa.fa.bionj

```
((Telshe:0.00000050,(Telbri:0.00000050,(Neowal:0.00000050,(NeoveS:0.00000050,(NeoveB:0.00000050,((Neotoa:0.00474067,Chacya:-0.00001257):0.00001307,(Neotim:0.00000050,(Neotet:0.00000050,(Neospl:0.00000050,(Neopul:0.00000050,((((Neopec:0.00000050,Neonve:0.00000050):0.00128761,((Neolon:0.00002076,Lamcal:0.00228854):0.00211014,((Neocal:-0.00001178,Neobre:0.00001278):0.00097795,NeobrM:-0.00096518):0.00116993):0.00108801):0.00099859,(NeocaK:0.00116319,Julmrk:-0.00116219):0.00111608):0.00004660,(((((Neonig:0.00230628,(((Neomod:-0.00000133,Lamspe:0.00000233):0.00000406,Chabri:-0.00000173):0.00000223,(Juldic:0.00230960,Chando:-0.00000120):0.00000170):0.00001142):0.00000493,(((Lamsig:-0.00323357,Lamkun:0.00323456):0.00304791,Lamlap:0.00018665):0.00067646,Chabif:-0.00048981):0.00047411):0.00056325,Hapmic:0.00178736):0.00077584,Julkom:-0.00051584):0.00051634,(Neokom:0.00000050,(NeogrM:0.00000050,((((Neoese:0.00000050,Neochr:0.00000050):0.00231674,(Neocyl:0.00232641,Chapop:-0.00000481):0.00000057):0.00000019,Neobue:0.00231195):0.00000455,(Neobri:0.00000050,(Lepmim:0.00000050,(((Lepken:0.00000050,Lepkam:0.00000050):0.00183602,Lamlem:-0.00183552):0.00183602,(Lepelo:0.00000050,(Lepatt:0.00000050,(Julunt:0.00000050,(Jultra:0.00000050,(JulmaS:0.00000050,(JulmaN:0.00000050,(Cypkib:0.00000050,((Altshe:-0.00000311,Altcal:0.00000411):0.00117388,Altcom:-0.00116977):0.00117027):-0.00000000):0.00000000):-0.00000000):0.00000000):-0.00000000):0.00000000):0.00000000):-0.00000000):0.00000000):-0.00000000):0.00000000):-0.00000000):0.00000000):-0.00000000):-0.00000000):-0.00000000):-0.00000000):-0.00000000):-0.00000000):-0.00000000):-0.00000000):0.00000000):-0.00000000):-0.00000000):0.00000000,((Varmoo:-0.00029688,((((Telvit:-0.00243917,Tellon:0.00244017):0.00242850,((TelteS:-0.00100033,(TeldhN:0.00000050,Telbif:0.00000050):0.00100083):0.00038323,((Telluf:0.00112715,(TeldhS:-0.00111280,Neodev:0.00111380):0.00231035):0.00008246,TeldhT:-0.00124274):0.00056829):0.00062876):0.00023268,(Telbra:-0.00080672,Neomar:0.00080772):0.00058572):0.00003043,(Neople:0.00000050,((Neofal:0.00000050,Neochi:0.00000050):0.00231628,Neocyg:-0.00000778):0.00000828):0.00019107):0.00048845):0.00085793,(Neosim:0.00351007,NeofaM:-0.00118227):0.00062222):0.00056055,(((((((((((((((((XenspN:-0.00000200,((Xenpap:0.00234042,Xenfla:0.00229878):0.00001315,Mdcten:-0.00001505):0.00001805):0.00000304,XenpaK:-0.00000004):0.00000632,Asplep:-0.00000528):0.00000578,Enamel:0.00000050):0.00005367,Xenbat:-0.00005317):0.00013015,Xenkil:-0.00007598):0.00124210,Xencau:-0.00116512):0.00117341,Xenlon:-0.00000728):0.00000778,Xenoch:0.00000050):0.00001580,XenniS:-0.00001530):0.00126707,(Regcal:0.00404162,Baicen:0.00061158):0.00062156):0.00107840,Auldew:-0.00007404):0.00007454,((((((((((((((Trored:-0.00212077,((((((((((Troluk:0.00000049,(Trokir:0.00000001,((Sarcar:0.00000050,Phaacu:0.00000050):0.00232232,(Petred:-0.00001868,((Ortcho:0.00347080,Ctepol:0.00120810):0.00114145,(Hplkil:0.00708108,Astfla:0.00231862):0.00001767):0.00000759):0.00001876):0.00000091):0.00000048):0.00000006,Gnapfe:0.00000044):0.00000029,Troann:0.00000020):0.00001078,Astbur:-0.00001017):0.00001067,Astpal:0.00000050):0.00001001,Hplsta:-0.00000951):0.00002675,Trodub:-0.00001624):0.00002145,(Hplvan:-0.00005836,Arcstr:0.00472936):0.00238385):0.00002570,Psephi:0.00463166):0.00008653,(Simdia:-0.00083839,(Limdar:0.00000050,Ctehor:0.00000050):0.00083889):0.00072228):0.00223787):0.00100510,(((((Spaery:0.00000050,(Eremar:-0.00003685,Erecya:0.00468625):0.00003735):0.00230739,((Bentri:-0.00113097,(Benhor:0.00000050,BenhoM:0.00000050):0.00113147):0.00114331,Benmel:-0.00001134):0.00236725):0.00001541,Cteben:-0.00002809):0.00002859,Ortmaz:0.00000050):0.00008909,(Cphgib:-0.00100069,(Cphfro:0.00000050,Cphfr5:0.00000050):0.00100119):0.00091210):0.00120526):0.00111787,(Treuni:-0.00116082,(((((Tresti:0.00470042,Tremar:-0.00003742):0.00004136,Hemste:-0.00000294):0.00000343,HemstZ:0.00000050):0.00000270,Tremac:-0.00000220):0.00000270,(Trenig:-0.00000167,((Trecap:0.00232282,Batmin:0.00235658):0.00123786,(((((Batvit:0.00001488,Batgra:0.00231062):0.00000069,Bathor:-0.00001444):0.00014955,Batfer:-0.00013412):0.00019071,Batfas:-0.00005559):0.00229714,Batleo:0.00010405):0.00333756):0.00114657):0.00000217):0.00116132):0.00115962):0.00000445,Pcybri:-0.00000225):0.00000325,(Cypkan:-0.00112217,Cypdwj:0.00112317):0.00112217):0.00000050,Cypzon:0.00000050):0.00000074,Gnaper:-0.00000024):0.00000254,(((PcybrN:0.00230998,(Boumic:0.00229321,Orenil:0.00700659):0.00001428):0.00000231,Lchaur:0.00231925):0.00000739,Gwcbel:-0.00001569):0.00001438):0.00000181,(Trioto:0.00235155,Cyplep:-0.00002115):0.00002165):0.00000803,((Permic:0.00229434,(Perecc:0.00000050,(Ectdes:-0.00002968,Cypmic:0.00234998):0.00003018):0.00001246):0.00068143,((Ophven:0.00000050,(Ophpar:0.00000648,Lesper:-0.00000548):0.00000597):0.00120723,Ophhet:-0.00120673):0.00051366):0.00068554):0.00001525,Cypcol:-0.00000673):0.00000723,Cyppav:0.00000050):0.00000121,((EctspN:-0.00179736,Carsch:0.00179836):0.00051780,(Calple:0.00206797,(Calmel:-0.00003494,Calmac:0.00003594):0.00028607):0.00108467):0.00127885):0.00000323,Cunlon:-0.00000152):0.00000202):0.00000337,Lchsta:-0.00000287):0.00000337,Plepar:0.00000050):0.00002733,((Pcytem:0.00000050,Pcynig:0.00000050):0.00356718,Gralem:0.00110802):0.00115629):0.00107116,Neomux:-0.00109713):0.00109763);
```
