## Supplementary Data 4 for "Nonapeptide molecular evolution during the adaptive radiation of Tanganyika cichlids": aln_VTR1Aa.tr2_aa.fa.ckp

```
--- # IQ-TREE Checkpoint ver >= 1.6
CandidateSet:
 00: -2032.37872385 (0:0.0072300010,((((((((((((((((((((((((((((1:0.0000010000,3:0.0000010000):0.002387310684,((42:0.0000010000,104:0.0000010000):1e-06,(((95:0.0000010000,141:0.0000010000):0.002382822837,142:0.0000010000):2.257405421e-06,144:0.0000010000):0.004798627185):1e-06):1e-06,(78:0.0000010000,(111:0.0000010000,139:0.0000010000):1e-06):1e-06):1e-06,(88:0.0023871390,(89:0.0024020708,100:0.0000010000):1e-06):1e-06):1e-06,64:0.0000010000):1e-06,31:0.0000010000):1e-06,((((((63:0.0000010000,(109:0.0000010000,(112:0.0000010000,116:0.0000010000):1e-06):1e-06):1e-06,115:0.0000010000):1e-06,(92:0.0000010000,96:0.0000010000):0.002390738745):1e-06,(((65:0.0000010000,(72:0.0000010000,((81:0.0000010000,117:0.0000010000):1e-06,98:0.0000010000):1e-06):1e-06):1e-06,(66:0.0000010000,77:0.0000010000):1e-06):1e-06,86:0.0000010000):1e-06):1e-06,114:0.0048579826):1e-06,(110:0.0024036582,(143:0.0000010000,147:0.0000010000):0.004818193516):0.002403872436):1e-06):1e-06,2:0.0000010000):1e-06,99:0.0000010000):1e-06,29:0.0000010000):1e-06,68:0.0000010000):1e-06,(((((((((69:0.0023899275,101:0.0000010000):0.002385975229,(91:0.0000010000,97:0.0000010000):0.002386542782):2.166421718e-06,160:0.0000010000):1e-06,((85:0.0000010000,90:0.0000010000):1e-06,87:0.0000010000):0.002418341677):2.860653038e-06,108:0.0000010000):1e-06,(93:0.0000010000,(((137:0.0000010000,140:0.0000010000):2.469602354e-06,146:0.0000023065):0.002397097677,138:0.0000010000):1e-06):1e-06):0.002389037195,145:0.0000010000):2.170646354e-06,(106:0.0000010000,107:0.0000010000):0.002401005005):1e-06,94:0.0023949336):2.163925671e-06):1e-06,(((((((((((26:0.0023892860,(((((39:0.0000010000,(56:0.0024258197,76:0.0000010000):1e-06):1e-06,(118:0.0000010000,131:0.0000010000):1e-06):1e-06,44:0.0024049948):1e-06,127:0.0000010000):1e-06,47:0.0000010000):1e-06):1e-06,128:0.0023876722):1e-06,133:0.0047844774):0.002393888176,(70:0.0071800787,74:0.0000010000):1e-06):1e-06,((27:0.0000010000,(62:0.0023814474,(79:0.0000010000,80:0.0000010000):0.002376815056):1e-06):2.14986396e-06,28:0.0000010000):1e-06):1e-06,30:0.0000010000):1e-06,103:0.0000010000):2.403756086e-06,102:0.0023783957):2.200448794e-06,105:0.0023875658):2.196616841e-06,67:0.0000010000):0.002376934986,113:0.0000010000):1e-06):2.730056322e-06,(71:0.0000010000,73:0.0000010000):0.002392023625):0.002409432867,52:0.0000010000):2.199702189e-06,75:0.0024059170):1e-06,((41:0.0000010000,153:0.0000010000):1e-06,55:0.0000010000):1e-06):1e-06,((10:0.0024267603,22:0.0024002221):1e-06,(54:0.0024302276,(125:0.0000010000,126:0.0000010000):0.004823128489):1e-06):1e-06):1e-06,43:0.0000010000):1e-06,159:0.0000010000):1e-06,(9:0.0000010000,45:0.0000010000):1e-06):1e-06,(((23:0.0000010000,24:0.0000010000):2.509293815e-06,25:0.0023882037):0.002393214802,48:0.0000010000):2.175534224e-06):2.898744982e-06,154:0.0024419436):1e-06,((82:0.0000010000,119:0.0000021919):2.190271447e-06,120:0.0000010000):0.002410388069):1e-06,123:0.0000010000):1e-06,(38:0.0000010000,(40:0.0023981985,46:0.0000010000):2.781816059e-06):1e-06):1e-06,(((((5:0.0000010000,168:0.0000010000):1e-06,((((49:0.0000010000,((163:0.0023989123,169:0.0023998600):1e-06,170:0.0000010000):1e-06):1e-06,84:0.0000010000):1e-06,161:0.0000010000):1e-06,164:0.0000010000):2.169534415e-06):1e-06,162:0.0000010000):0.002397209074,((165:0.0000010000,167:0.0000010000):1e-06,166:0.0000010000):2.608889409e-06):0.002402066041,124:0.0024023855):2.383879047e-06):2.177499589e-06,((((((((((((4:0.0048106471,61:0.0000010000):0.002412340184,59:0.0073895855):1e-06,60:0.0000010000):1e-06,((7:0.0024270863,(130:0.0000010000,134:0.0000010000):0.002421044698):1e-06,(((((36:0.0000010000,83:0.0000010000):0.002409854609,132:0.0048648984):1e-06,158:0.0000010000):1e-06,129:0.0000010000):1e-06,135:0.0000010000):1e-06):1e-06):1e-06,53:0.0000010000):1e-06,((6:0.0000010000,((37:0.0024294633,156:0.0000010000):1e-06,155:0.0000010000):1e-06):1e-06,8:0.0000010000):1e-06):1e-06,157:0.0000010000):1e-06,121:0.0048486803):0.002413820423,(50:0.0048559925,(51:0.0000010000,136:0.0000010000):1e-06):0.002402123466):2.182421525e-06,(35:0.0000010000,122:0.0000010000):1e-06):2.670766386e-06,((32:0.0000010000,33:0.0000010000):1e-06,34:0.0000010000):0.002405241915):2.176823042e-06,(((18:0.0000010000,19:0.0000010000):1e-06,20:0.0000010000):1e-06,21:0.0000010000):0.004812964218):0.002401310721):2.171338226e-06,(((((((((11:0.0000010000,12:0.0000029757):2.178614511e-06,(14:0.0000010000,17:0.0000010000):2.584014137e-06):2.818680065e-06,(13:0.0000022014,15:0.0000022206):0.002415718861):0.006509096841,16:0.0000029526):0.003203317939,148:0.0024086077):0.002405575036,(149:0.0000010000,150:0.0000025750):2.805808563e-06):1e-06,151:0.0000010000):1e-06,(57:0.0000010000,58:0.0000010000):1e-06):2.455409957e-06,152:0.0048352355):0.002401514238);
 01: -2032.38430124 (0:0.0072293267,(((((((((((((((((((((((1:0.0000010000,3:0.0000010000):1e-06,2:0.0000010000):0.002386387605,64:0.0000010000):2.164949597e-06,((((63:0.0000010000,109:0.0000010000):1e-06,116:0.0000010000):1e-06,112:0.0000010000):1e-06,(86:0.0000010000,(92:0.0000010000,96:0.0000010000):0.002390787259):1e-06):1e-06):1e-06,((65:0.0000010000,(72:0.0000010000,(81:0.0000010000,117:0.0000010000):1e-06):1e-06):1e-06,(77:0.0000010000,98:0.0000010000):1e-06):1e-06):1e-06,(((110:0.0024041402,(143:0.0000021391,147:0.0000010000):0.0048167175):0.002403111634,114:0.0048580729):1e-06,115:0.0000010000):1e-06):1e-06,66:0.0000010000):1e-06,((29:0.0000010000,((((((((((69:0.0023902812,101:0.0000028041):0.002386438036,(91:0.0000028057,97:0.0000021591):0.002386973765):2.179831543e-06,99:0.0000010000):2.166033787e-06,((85:0.0000010000,87:0.0000010000):1e-06,90:0.0000010000):0.002418434835):2.171042824e-06,108:0.0000010000):1e-06,93:0.0000010000):1e-06,160:0.0000010000):1e-06,(((137:0.0000010000,140:0.0000010000):2.469602354e-06,146:0.0000023065):0.002339663688,138:0.0000010000):5.745860381e-05):0.002349857867,145:0.0000010000):4.039520751e-05,(106:0.0000022777,107:0.0000029379):0.002401044859):2.170034781e-06):2.163925671e-06,68:0.0000010000):1e-06):1e-06,((((((((((26:0.0023885112,(((((((39:0.0000010000,56:0.0024250284):1e-06,76:0.0000010000):1e-06,(118:0.0000010000,131:0.0000010000):1e-06):1e-06,47:0.0000010000):1e-06,44:0.0024042168):1e-06,127:0.0000010000):1e-06,128:0.0023869013):2.501604782e-06):2.166525013e-06,133:0.0047845051):0.002393121387,((27:0.0000010000,28:0.0000010000):2.14986396e-06,(62:0.0023806806,70:0.0071801516):1e-06):1e-06):1e-06,(30:0.0000010000,(74:0.0000022651,((102:0.0023776382,105:0.0023867923):2.403756086e-06,103:0.0000010000):2.200448794e-06):1e-06):1e-06):2.165278221e-06,(79:0.0000010000,80:0.0000010000):0.002376048366):3.346311995e-05,67:0.0000010000):1.033876128e-05,113:0.0000010000):0.002332737464,78:0.0000010000):1e-06,111:0.0000010000):1e-06,139:0.0000010000):1e-06):1e-06,(31:0.0000010000,(((42:0.0000010000,104:0.0000010000):1e-06,(89:0.0024019186,(((95:0.0000010000,141:0.0000010000):0.002383287666,142:0.0000010000):2.170265936e-06,144:0.0000010000):0.0047981899):1e-06):1e-06,(88:0.0023871619,100:0.0000010000):1e-06):1e-06):1e-06):1e-06,94:0.0023948698):2.164204369e-06,(71:0.0000010000,73:0.0000010000):0.002392416513):0.002409336647,75:0.0024058272):2.189085953e-06,(43:0.0000010000,55:0.0000010000):1e-06):1e-06,153:0.0000010000):1e-06,41:0.0000010000):1e-06,52:0.0000010000):1e-06,((10:0.0024271470,22:0.0024006207):1e-06,(54:0.0024306017,(125:0.0000010000,126:0.0000010000):0.004821858663):2.18435357e-06):1e-06):1e-06,(((((23:0.0000010000,24:0.0000010000):2.509293815e-06,25:0.0023885294):0.002395744834,154:0.0024417439):2.898744982e-06,159:0.0000010000):2.175534224e-06,123:0.0000010000):1e-06):1e-06,(9:0.0000010000,48:0.0000010000):1e-06):1e-06,((((((((5:0.0000010000,168:0.0000010000):1e-06,((49:0.0000010000,161:0.0000010000):1e-06,((163:0.0023985192,169:0.0023994623):1e-06,170:0.0000010000):1e-06):1e-06):1e-06,84:0.0000010000):2.169534415e-06,164:0.0000010000):0.002396224047,162:0.0000010000):2.296273335e-06,((165:0.0000010000,167:0.0000010000):1e-06,166:0.0000010000):2.111810022e-06):0.002402378006,124:0.0024026854):2.383879047e-06,((40:0.0023977869,46:0.0000010000):1.903525169e-06,45:0.0000010000):1e-06):1e-06):1e-06,(38:0.0000010000,((82:0.0000010000,120:0.0000010000):2.190271447e-06,119:0.0000021919):0.002387909967):2.154787878e-05):2.177499589e-06,((((((((((4:0.0048107944,61:0.0000010000):0.002412431597,59:0.0073899434):2.172993161e-06,53:0.0000010000):1e-06,((((6:0.0000010000,(37:0.0024286963,155:0.0000010000):1e-06):1e-06,8:0.0000010000):1e-06,156:0.0000010000):1e-06,(((7:0.0024271493,(130:0.0000010000,134:0.0000010000):0.002421095137):2.184248806e-06,158:0.0000010000):1e-06,((((36:0.0000010000,83:0.0000010000):2.175011013e-06,135:0.0000010000):0.002407704154,132:0.0048649726):1e-06,60:0.0000010000):1e-06):1e-06):1e-06):1e-06,129:0.0000010000):1e-06,157:0.0000010000):1e-06,121:0.0048489574):0.002413165738,(50:0.0048563221,(51:0.0000010000,136:0.0000010000):1e-06):0.002401487792):2.670766386e-06,(((32:0.0000010000,33:0.0000010000):1e-06,34:0.0000010000):0.002404610494,(35:0.0000010000,122:0.0000010000):1e-06):2.182421525e-06):2.176823042e-06,(((18:0.0000010000,19:0.0000010000):1e-06,20:0.0000010000):1e-06,21:0.0000010000):0.004813359698):0.00240152642):2.176323925e-06,((((((((((11:0.0000010000,12:0.0000029757):2.178614511e-06,(14:0.0000010000,17:0.0000010000):2.584014137e-06):2.818680065e-06,(13:0.0000022014,15:0.0000022206):0.002415919303):0.006508775829,16:0.0000029526):0.003202435049,148:0.0024088598):0.002405129097,150:0.0000025750):2.805808563e-06,151:0.0000010000):1e-06,149:0.0000010000):1e-06,(57:0.0000010000,58:0.0000010000):1e-06):2.455409957e-06,152:0.0048358356):0.002401798732);
 02: -2032.38442035 (0:0.0072299451,(((((((((((((((((((((((1:0.0000010000,3:0.0000010000):0.002386456052,(((95:0.0000021150,141:0.0000025615):0.002382642435,142:0.0000010000):2.010353058e-06,144:0.0000021744):0.004798492767):2.83321902e-06,(42:0.0000010000,104:0.0000010000):2.101928682e-06):2.163777173e-06,(78:0.0000010000,(111:0.0000010000,139:0.0000010000):1e-06):1e-06):1e-06,(88:0.0023864704,(110:0.0024032264,(143:0.0000010000,147:0.0000010000):0.004817343902):0.002403209699):1e-06):1e-06,(64:0.0000010000,(89:0.0024013843,100:0.0000010000):1e-06):1e-06):1e-06,(29:0.0000010000,99:0.0000010000):1e-06):1e-06,2:0.0000010000):1e-06,((31:0.0000010000,(((65:0.0000010000,((81:0.0000010000,117:0.0000010000):1e-06,98:0.0000010000):1e-06):1e-06,72:0.0000010000):1e-06,(66:0.0000010000,77:0.0000010000):1e-06):1e-06):1e-06,(((63:0.0000010000,((109:0.0000010000,112:0.0000010000):1e-06,116:0.0000010000):1e-06):1e-06,115:0.0000010000):1e-06,(86:0.0000010000,((92:0.0000010000,96:0.0000010000):0.002389873536,114:0.0048579066):1e-06):1e-06):1e-06):1e-06):1e-06,(68:0.0000010000,((((((((((69:0.0023894835,101:0.0000010000):0.002385521305,(91:0.0000010000,97:0.0000010000):0.002386109505):2.164659185e-06,((85:0.0000010000,87:0.0000010000):1e-06,90:0.0000010000):0.002417646939):1e-06,160:0.0000010000):2.860653038e-06,108:0.0000010000):1e-06,93:0.0000010000):1e-06,(((137:0.0000010000,140:0.0000010000):2.469602354e-06,146:0.0000023065):0.002320325835,138:0.0000010000):7.680664291e-05):0.002389525749,145:0.0000010000):1e-06,94:0.0023940938):2.171601677e-06,(106:0.0000010000,107:0.0000010000):0.002400317095):2.163925671e-06):1e-06):1e-06,((((((((((26:0.0023886016,(((((((39:0.0000010000,56:0.0024251215):1e-06,76:0.0000010000):1e-06,118:0.0000010000):1e-06,131:0.0000010000):1e-06,127:0.0000010000):1e-06,44:0.0024043082):1e-06,47:0.0000010000):1e-06):1e-06,(128:0.0023869778,133:0.0047847028):1e-06):0.002393214221,(27:0.0000010000,70:0.0071796560):1e-06):1e-06,74:0.0000010000):2.14986396e-06,(62:0.0023806255,(79:0.0000010000,80:0.0000010000):0.002375977158):1e-06):1e-06,(28:0.0000010000,30:0.0000010000):1e-06):1e-06,103:0.0000010000):2.403756086e-06,(102:0.0023777289,105:0.0023868824):2.200448794e-06):2.196616841e-06,113:0.0000010000):2.283214227e-06,67:0.0000010000):0.002375345634):2.174355311e-06,(71:0.0000010000,73:0.0000010000):0.002391816399):0.002408525531,52:0.0000010000):2.17425839e-06,75:0.0024050223):1e-06,((41:0.0000010000,153:0.0000010000):1e-06,55:0.0000010000):1e-06):1e-06,((10:0.0024263420,22:0.0023998199):1e-06,(54:0.0024308212,(125:0.0000010000,126:0.0000010000):0.004822392158):1e-06):1e-06):1e-06,((9:0.0000010000,45:0.0000010000):1e-06,159:0.0000010000):1e-06):1e-06,43:0.0000010000):1e-06,((((23:0.0000010000,24:0.0000010000):2.509293815e-06,25:0.0023888143):0.002385422253,48:0.0000010000):9.615033399e-06,154:0.0024419733):2.898744982e-06):1e-06,(((82:0.0000010000,120:0.0000010000):2.190271447e-06,119:0.0000021919):0.002410389197,123:0.0000010000):1e-06):1e-06,38:0.0000010000):1e-06,((((((5:0.0000010000,168:0.0000010000):1e-06,(((49:0.0000010000,((163:0.0023987579,169:0.0023997250):1e-06,170:0.0000010000):1e-06):1e-06,(84:0.0000010000,161:0.0000010000):1e-06):1e-06,164:0.0000010000):2.959546566e-06):1e-06,162:0.0000010000):0.002397781952,((165:0.0000010000,167:0.0000010000):1e-06,166:0.0000010000):2.170455074e-06):0.002402649082,124:0.0024029792):2.383879047e-06,(40:0.0023990903,46:0.0000010000):2.505076756e-06):1e-06):2.177499589e-06,((((((((((((((4:0.0048109089,61:0.0000010000):0.002412498374,59:0.0073901485):1e-06,60:0.0000010000):1e-06,(((7:0.0024272117,(130:0.0000010000,134:0.0000010000):0.002421150954):2.181817136e-06,158:0.0000010000):1e-06,135:0.0000010000):1e-06):1e-06,(((36:0.0000010000,83:0.0000010000):0.002410111607,132:0.0048654439):2.799581254e-06,129:0.0000010000):1e-06):1e-06,155:0.0000010000):1e-06,((6:0.0000010000,(37:0.0024289226,156:0.0000010000):1e-06):1e-06,53:0.0000010000):1e-06):1e-06,8:0.0000010000):1e-06,157:0.0000010000):1e-06,121:0.0048492579):0.002413321122,(50:0.0048566597,(51:0.0000010000,136:0.0000010000):2.370025739e-06):0.002401661677):2.851454721e-06,(35:0.0000010000,122:0.0000010000):1e-06):2.670766386e-06,((32:0.0000010000,33:0.0000010000):1e-06,34:0.0000010000):0.002404820245):2.176823042e-06,(((18:0.0000010000,19:0.0000010000):1e-06,20:0.0000010000):1e-06,21:0.0000010000):0.004812632001):0.002401723479):2.171338226e-06,((((((((((((11:0.0000010000,12:0.0000029757):2.178614511e-06,17:0.0000010000):2.584014137e-06,14:0.0000010000):2.818680065e-06,(13:0.0000022014,15:0.0000022206):0.002416190115):0.006509255181,16:0.0000029526):0.003203225914,148:0.0024091043):0.002405407153,150:0.0000025750):2.805808563e-06,149:0.0000010000):1e-06,151:0.0000010000):1e-06,58:0.0000010000):1e-06,57:0.0000010000):2.455409957e-06,152:0.0048352843):0.002402119797);
 03: -2032.38524119 (0:0.0072293449,(((((((((((((((((((1:0.0000010000,3:0.0000010000):0.002385678014,2:0.0000010000):1e-06,64:0.0000010000):1e-06,((((((63:0.0000010000,109:0.0000010000):1e-06,112:0.0000010000):1e-06,116:0.0000010000):1e-06,(86:0.0000010000,(92:0.0000010000,96:0.0000010000):0.002390302087):1e-06):1e-06,((110:0.0024034291,(143:0.0000021391,147:0.0000010000):0.004817172539):0.002403457856,(114:0.0048587423,115:0.0000010000):1e-06):1e-06):1e-06,((65:0.0000010000,(72:0.0000010000,((81:0.0000010000,117:0.0000010000):1e-06,98:0.0000010000):1e-06):1e-06):1e-06,(66:0.0000010000,77:0.0000010000):1e-06):1e-06):1e-06):1e-06,(31:0.0000010000,(((((42:0.0000010000,104:0.0000010000):1e-06,(89:0.0024012247,(((95:0.0000010000,141:0.0000010000):0.002382582823,142:0.0000010000):2.257405421e-06,144:0.0000010000):0.00479855341):1e-06):1e-06,88:0.0023867137):1e-06,100:0.0000010000):1e-06,((78:0.0000010000,111:0.0000010000):1e-06,139:0.0000010000):1e-06):1e-06):1e-06):1e-06,((29:0.0000010000,((((((69:0.0023895936,101:0.0000028041):0.002385632874,(91:0.0000028057,97:0.0000021591):0.002386234048):2.179831543e-06,(((((85:0.0000010000,87:0.0000010000):1e-06,90:0.0000010000):0.002417898853,108:0.0000010000):2.860653038e-06,(((137:0.0000010000,140:0.0000010000):2.469602354e-06,146:0.0000023065):0.0023880127,138:0.0000010000):9.3424936e-06):1e-06,(93:0.0000010000,160:0.0000010000):1e-06):1e-06):2.166033787e-06,145:0.0000010000):0.002387323443,99:0.0000010000):1e-06,(106:0.0000022777,107:0.0000029379):0.002400566793):2.170034781e-06):2.163925671e-06,68:0.0000010000):1e-06):1e-06,(((((((((26:0.0023888358,((((((39:0.0000010000,56:0.0024253714):1e-06,76:0.0000010000):1e-06,(118:0.0000010000,131:0.0000010000):1e-06):1e-06,(44:0.0024045538,47:0.0000010000):1e-06):1e-06,127:0.0000010000):1e-06,(128:0.0023870659,133:0.0047848953):2.501604782e-06):2.166525013e-06):0.002393448367,(((27:0.0000010000,70:0.0071802704):1e-06,62:0.0023810251):2.14986396e-06,28:0.0000010000):1e-06):1e-06,(79:0.0000010000,80:0.0000010000):0.002376378545):2.165278221e-06,30:0.0000010000):1e-06,74:0.0000022651):1e-06,((102:0.0023777715,105:0.0023869218):2.403756086e-06,103:0.0000010000):2.200448794e-06):0.002375031166,67:0.0000010000):2.160124505e-06,113:0.0000010000):2.873020934e-06,94:0.0023945062):1e-06):2.164204369e-06,(71:0.0000010000,73:0.0000010000):0.002391775022):0.002408690005,75:0.0024051823):2.199702189e-06,52:0.0000010000):1e-06,43:0.0000010000):1e-06,55:0.0000010000):1e-06,(41:0.0000010000,153:0.0000010000):1e-06):1e-06,((10:0.0024265034,22:0.0023999757):1e-06,(54:0.0024299846,(125:0.0000010000,126:0.0000010000):0.004822094016):2.180565431e-06):1e-06):1e-06,((9:0.0000010000,48:0.0000010000):1e-06,45:0.0000010000):1e-06):1e-06,(((((23:0.0000010000,24:0.0000010000):2.509293815e-06,25:0.0023880012):0.002395179363,154:0.0024411567):2.898744982e-06,159:0.0000010000):2.175534224e-06,123:0.0000010000):1e-06):1e-06,(38:0.0000010000,((82:0.0000010000,120:0.0000010000):2.190271447e-06,119:0.0000021919):0.002408583014):1e-06):1e-06,((((((5:0.0000010000,168:0.0000010000):1e-06,((((49:0.0000010000,((163:0.0023980090,169:0.0023989568):1e-06,170:0.0000010000):1e-06):1e-06,161:0.0000010000):1e-06,84:0.0000010000):1e-06,164:0.0000010000):2.169534415e-06):1e-06,162:0.0000010000):0.002397382461,((165:0.0000010000,167:0.0000010000):1e-06,166:0.0000010000):2.608889409e-06):0.002401861372,124:0.0024021822):2.383879047e-06,(40:0.0023980857,46:0.0000010000):2.700192483e-06):1e-06):2.177499589e-06,((((((((4:0.0048104766,61:0.0000010000):0.002412890148,59:0.0073893399):2.172993161e-06,129:0.0000010000):1e-06,(((7:0.0024275602,(130:0.0000010000,134:0.0000010000):0.002421485587):1e-06,158:0.0000010000):1e-06,((((36:0.0000010000,83:0.0000010000):0.002410200323,132:0.0048656607):2.175011013e-06,135:0.0000010000):1e-06,60:0.0000010000):1e-06):1e-06):1e-06,(((6:0.0000010000,(37:0.0024293361,156:0.0000010000):1e-06):1e-06,(8:0.0000010000,155:0.0000010000):1e-06):1e-06,53:0.0000010000):1e-06):1e-06,157:0.0000010000):1e-06,121:0.0048484920):0.002413778281,((((((18:0.0000010000,19:0.0000010000):1e-06,20:0.0000010000):1e-06,21:0.0000010000):0.004812755625,(50:0.0048558110,(51:0.0000010000,136:0.0000010000):1e-06):0.002401218273):2.182421525e-06,((32:0.0000010000,33:0.0000010000):1e-06,34:0.0000010000):0.002404336832):2.670766386e-06,(35:0.0000010000,122:0.0000010000):1e-06):2.176823042e-06):0.002401225712):2.176323925e-06,((((((((((11:0.0000010000,12:0.0000029757):2.178614511e-06,(14:0.0000010000,17:0.0000010000):2.584014137e-06):2.818680065e-06,(13:0.0000022014,15:0.0000022206):0.002415524563):0.006508635268,16:0.0000029526):0.003202737795,148:0.0024084076):0.002404661037,150:0.0000025750):2.805808563e-06,151:0.0000010000):1e-06,149:0.0000010000):1e-06,(57:0.0000010000,58:0.0000010000):1e-06):2.455409957e-06,152:0.0048348568):0.002401305526);
 04: -2032.38525165 (0:0.0072293968,(((((((((((((((((((((((((1:0.0000010000,3:0.0000010000):0.002387430273,((88:0.0023872521,(((95:0.0000010000,141:0.0000010000):0.002383056104,142:0.0000010000):2.527850786e-06,144:0.0000010000):0.004798609498):2.161419512e-06,100:0.0000010000):2.16634187e-06):1e-06,(42:0.0000010000,104:0.0000010000):1e-06):1e-06,((78:0.0000010000,139:0.0000010000):1e-06,111:0.0000010000):1e-06):1e-06,(89:0.0024021630,(110:0.0024040062,(143:0.0000021418,147:0.0000010000):0.004816794266):0.002403979463):1e-06):1e-06,31:0.0000010000):1e-06,64:0.0000010000):1e-06,(2:0.0000010000,(((((((63:0.0000010000,109:0.0000010000):1e-06,116:0.0000010000):1e-06,(112:0.0000010000,115:0.0000010000):1e-06):1e-06,((92:0.0000010000,96:0.0000010000):0.002390661685,114:0.0048579743):1e-06):1e-06,((65:0.0000010000,66:0.0000010000):1e-06,(72:0.0000010000,((81:0.0000010000,117:0.0000010000):1e-06,98:0.0000010000):1e-06):1e-06):1e-06):1e-06,86:0.0000010000):1e-06,77:0.0000010000):1e-06):1e-06):1e-06,(94:0.0023948502,99:0.0000010000):1e-06):1e-06,((71:0.0000010000,73:0.0000010000):0.002392396056,(106:0.0000010000,107:0.0000010000):0.002400904518):2.195195296e-06):1e-06,29:0.0000010000):1e-06,68:0.0000010000):1e-06,((((((((((((((26:0.0023890471,44:0.0024047521):1e-06,(127:0.0000010000,131:0.0000010000):1e-06):1e-06,(((39:0.0000010000,56:0.0024255668):1e-06,76:0.0000010000):1e-06,118:0.0000010000):1e-06):1e-06,47:0.0000010000):1e-06,(128:0.0023874536,133:0.0047843485):1e-06):0.002393685453,70:0.0071800175):1e-06,74:0.0000010000):1e-06,(27:0.0000010000,(62:0.0023812790,(79:0.0000010000,80:0.0000010000):0.002376628342):1e-06):2.14986396e-06):1e-06,28:0.0000010000):1e-06,30:0.0000010000):1e-06,103:0.0000010000):2.403756086e-06,(102:0.0023782356,105:0.0023873918):2.200448794e-06):0.002375385045,113:0.0000010000):2.134935035e-06,67:0.0000010000):2.163925671e-06):2.173360547e-06,((((((69:0.0023901396,101:0.0000021784):0.002386230691,(91:0.0000027194,97:0.0000027602):0.002386790733):2.1573134e-06,((((137:0.0000010000,140:0.0000010000):2.469602354e-06,146:0.0000023065):0.00225306608,138:0.0000010000):1e-06,145:0.0000010000):0.0001429378052):2.311214522e-06,160:0.0000010000):2.236263389e-06,(93:0.0000010000,108:0.0000010000):2.173709128e-06):2.172344457e-06,((85:0.0000010000,87:0.0000010000):2.020302043e-06,90:0.0000028211):0.002418221241):0.002391097262):0.002409172069,75:0.0024056491):2.171805107e-06,41:0.0000010000):2.754895446e-06,52:0.0000010000):1e-06,55:0.0000010000):1e-06,((9:0.0000010000,45:0.0000010000):1e-06,123:0.0000010000):1e-06):1e-06,153:0.0000010000):1e-06,((10:0.0024269701,54:0.0024304886):2.179434065e-06,(22:0.0024004171,(125:0.0000010000,126:0.0000010000):0.004823011491):1e-06):1e-06):1e-06,43:0.0000010000):1e-06,((((((23:0.0000010000,24:0.0000010000):2.136143841e-06,25:0.0023884336):2.509293815e-06,48:0.0000010000):0.002393099623,((82:0.0000010000,120:0.0000010000):2.190271447e-06,119:0.0000021919):0.002410043815):1e-06,159:0.0000010000):2.898744982e-06,((40:0.0023991222,46:0.0000010000):2.080301679e-06,154:0.0024415856):1e-06):1e-06):1e-06,(((((((((4:0.0048107329,61:0.0000010000):0.002412401303,121:0.0048487919):1e-06,(((6:0.0000010000,((37:0.0024286669,156:0.0000010000):1e-06,155:0.0000010000):1e-06):1e-06,8:0.0000010000):1e-06,((((7:0.0024270890,(59:0.0073894807,(130:0.0000010000,134:0.0000010000):0.002421007873):1e-06):1e-06,129:0.0000010000):1e-06,(((36:0.0000010000,83:0.0000010000):0.002408897609,135:0.0000010000):1e-06,(53:0.0000010000,(132:0.0048649484,158:0.0000010000):1e-06):2.174968807e-06):1e-06):1e-06,60:0.0000010000):1e-06):1e-06):2.193402497e-06,157:0.0000010000):0.00241308073,((32:0.0000010000,33:0.0000010000):1e-06,34:0.0000010000):0.002404494016):1e-06,(35:0.0000010000,122:0.0000010000):2.182421525e-06):2.176823042e-06,((((18:0.0000010000,19:0.0000010000):1e-06,20:0.0000010000):1e-06,21:0.0000010000):0.004813130113,(50:0.0048562162,(51:0.0000010000,136:0.0000010000):1e-06):0.002401432217):2.173551546e-06):0.002401446312,124:0.0024023894):1e-06,38:0.0000010000):2.480646735e-06):2.170861155e-06,((((((((((11:0.0000010000,12:0.0000029757):2.178614511e-06,(14:0.0000010000,17:0.0000010000):2.584014137e-06):2.173959867e-06,(13:0.0000022014,15:0.0000022206):0.002415869405):0.006509683953,16:0.0000029526):0.00320272149,148:0.0024087898):0.00240505138,150:0.0000025750):2.805808563e-06,151:0.0000010000):1e-06,149:0.0000010000):1e-06,(57:0.0000010000,58:0.0000010000):1e-06):2.164987761e-06,152:0.0048356572):0.002401728003):2.177499589e-06,(((((5:0.0000010000,168:0.0000010000):1e-06,((49:0.0000010000,84:0.0000010000):1e-06,(((163:0.0023983750,169:0.0023993162):1e-06,170:0.0000010000):1e-06,164:0.0000010000):1e-06):1e-06):2.153020813e-06,161:0.0000010000):2.169534415e-06,162:0.0000010000):0.002396214144,((165:0.0000010000,167:0.0000010000):1e-06,166:0.0000010000):2.076762417e-06):0.002402231119);
 05: -2032.38533209 (0:0.0072294664,((((((((((((((((((((((((((((((1:0.0000010000,3:0.0000010000):0.002386556567,(((95:0.0000010000,141:0.0000010000):0.002382220366,142:0.0000010000):2.527850786e-06,144:0.0000010000):0.004798677041):2.16142636e-06,(42:0.0000010000,104:0.0000010000):1e-06):2.161419512e-06,88:0.0023866766):1e-06,((78:0.0000010000,139:0.0000010000):1e-06,111:0.0000010000):1e-06):1e-06,100:0.0000010000):1e-06,89:0.0024015925):1e-06,64:0.0000010000):1e-06,(110:0.0024033349,(143:0.0000010000,147:0.0000010000):0.004817555493):0.002403420798):1e-06,31:0.0000010000):1e-06,(((((((63:0.0000010000,109:0.0000010000):1e-06,(112:0.0000010000,116:0.0000010000):1e-06):1e-06,115:0.0000010000):1e-06,(92:0.0000010000,96:0.0000010000):0.002390263407):1e-06,(86:0.0000010000,114:0.0048586778):1e-06):1e-06,((65:0.0000010000,66:0.0000010000):1e-06,(72:0.0000010000,((81:0.0000010000,117:0.0000010000):1e-06,98:0.0000010000):1e-06):1e-06):1e-06):1e-06,77:0.0000010000):1e-06):1e-06,2:0.0000010000):1e-06,(94:0.0023944682,99:0.0000010000):1e-06):1e-06,29:0.0000010000):1e-06,((((((((((26:0.0023887994,(((((39:0.0000010000,(56:0.0024253335,76:0.0000010000):1e-06):1e-06,118:0.0000010000):1e-06,131:0.0000010000):1e-06,127:0.0000010000):1e-06,44:0.0024045164):1e-06):1e-06,(47:0.0000010000,(128:0.0023869506,133:0.0047846001):1e-06):1e-06):0.002393418277,(70:0.0071810192,74:0.0000010000):1e-06):1e-06,((27:0.0000010000,(62:0.0023809862,(79:0.0000010000,80:0.0000010000):0.002376334553):1e-06):2.14986396e-06,28:0.0000010000):1e-06):1e-06,(30:0.0000010000,103:0.0000010000):1e-06):2.403756086e-06,105:0.0023870915):2.200448794e-06,102:0.0023776607):0.002375730211,113:0.0000010000):2.134935035e-06,67:0.0000010000):2.163925671e-06,68:0.0000010000):1e-06):1e-06,((71:0.0000010000,73:0.0000010000):0.002391695544,(106:0.0000010000,107:0.0000010000):0.00240018558):2.195195296e-06):2.232482851e-06,((((((69:0.0023895084,101:0.0000021784):0.002385887476,(91:0.0000027194,97:0.0000027602):0.002386475886):2.1573134e-06,(108:0.0000010000,160:0.0000010000):2.236263389e-06):2.311214522e-06,(((137:0.0000010000,(140:0.0000010000,146:0.0000023065):2.469602354e-06):0.002287160562,145:0.0000010000):1e-06,138:0.0000010000):0.0001089515333):2.173709128e-06,93:0.0000010000):2.172344457e-06,((85:0.0000010000,87:0.0000010000):2.020302043e-06,90:0.0000028211):0.002417859918):0.002390733085):0.002408948691,75:0.0024054536):2.171805107e-06,41:0.0000010000):2.754895446e-06,52:0.0000010000):1e-06,55:0.0000010000):1e-06,153:0.0000010000):1e-06,((9:0.0000010000,45:0.0000010000):1e-06,(((10:0.0024264414,22:0.0023999158):1e-06,(54:0.0024299238,(125:0.0000010000,126:0.0000010000):0.004821979282):2.179434065e-06):1e-06,43:0.0000010000):1e-06):1e-06):1e-06,123:0.0000010000):1e-06,159:0.0000010000):2.898744982e-06,((((23:0.0000010000,24:0.0000010000):2.509293815e-06,25:0.0023879681):0.002327822587,48:0.0000010000):6.721247854e-05,((82:0.0000010000,119:0.0000021919):2.190271447e-06,120:0.0000010000):0.002409911592):1e-06):1e-06,((40:0.0023986586,46:0.0000010000):2.092170007e-06,154:0.0024411068):1e-06):1e-06,38:0.0000010000):1e-06,(((((((((4:0.0048104079,61:0.0000010000):0.00241222324,59:0.0073892538):1e-06,60:0.0000010000):1e-06,((((6:0.0000010000,155:0.0000010000):1e-06,(37:0.0024285069,156:0.0000010000):1e-06):1e-06,8:0.0000010000):1e-06,((((7:0.0024269559,(130:0.0000010000,134:0.0000010000):0.002421905915):1e-06,129:0.0000010000):1e-06,(((36:0.0000010000,83:0.0000010000):0.002409743692,132:0.0048646699):2.174968807e-06,158:0.0000010000):1e-06):1e-06,(53:0.0000010000,135:0.0000010000):1e-06):1e-06):1e-06):1e-06,157:0.0000010000):2.193402497e-06,121:0.0048492652):0.00241288785,(35:0.0000010000,122:0.0000010000):1e-06):2.182421525e-06,((((18:0.0000010000,19:0.0000010000):1e-06,20:0.0000010000):1e-06,21:0.0000010000):0.004812707382,((32:0.0000010000,33:0.0000010000):1e-06,34:0.0000010000):0.00240429924):2.176823042e-06):2.670766386e-06,(50:0.0048565608,(51:0.0000010000,136:0.0000010000):1e-06):0.002401198458):0.002401582284):2.177499589e-06,((((((5:0.0000010000,168:0.0000010000):1e-06,(((49:0.0000010000,((163:0.0023983686,169:0.0023992912):1e-06,170:0.0000010000):1e-06):1e-06,84:0.0000010000):1e-06,164:0.0000010000):1e-06):2.169534415e-06,161:0.0000010000):0.002362386624,162:0.0000010000):3.553443004e-05,((165:0.0000010000,167:0.0000010000):1e-06,166:0.0000010000):2.172395528e-06):0.002402192291,124:0.0024023340):2.201883805e-06):2.170861155e-06,(((((((((11:0.0000010000,12:0.0000029757):2.178614511e-06,(14:0.0000010000,17:0.0000010000):2.584014137e-06):2.173959867e-06,(13:0.0000022014,15:0.0000022206):0.002416157156):0.006508850566,16:0.0000029526):0.003202631263,148:0.0024090017):0.002405458454,(57:0.0000010000,58:0.0000010000):1e-06):1e-06,(149:0.0000010000,150:0.0000025750):2.805808563e-06):1e-06,151:0.0000010000):2.164987761e-06,152:0.0048349548):0.002402227988);
 06: -2032.3856227 (0:0.0072294788,((((((((((((((((((((((1:0.0000010000,3:0.0000010000):1e-06,2:0.0000010000):0.002385814538,64:0.0000010000):2.164949597e-06,(((((63:0.0000010000,112:0.0000010000):1e-06,109:0.0000010000):1e-06,116:0.0000010000):1e-06,(92:0.0000010000,96:0.0000010000):0.002390220968):1e-06,86:0.0000010000):1e-06):1e-06,114:0.0048585882):1e-06,(110:0.0024033458,(143:0.0000021391,147:0.0000010000):0.004817007986):0.002403360122):1e-06,115:0.0000010000):1e-06,((65:0.0000010000,77:0.0000010000):1e-06,(72:0.0000010000,(81:0.0000010000,117:0.0000010000):1e-06):1e-06):1e-06):1e-06,98:0.0000010000):1e-06,((((((((((((((26:0.0023887552,((((((39:0.0000010000,76:0.0000010000):1e-06,56:0.0024252882):1e-06,(118:0.0000010000,131:0.0000010000):1e-06):1e-06,47:0.0000010000):1e-06,(44:0.0024044720,128:0.0023871448):1e-06):1e-06,127:0.0000010000):2.501604782e-06):2.166525013e-06,133:0.0047849898):0.002393375271,(79:0.0000010000,80:0.0000010000):0.002376290887):1e-06,30:0.0000010000):2.165278221e-06,((74:0.0000022651,(102:0.0023778884,105:0.0023870401):2.403756086e-06):2.200448794e-06,103:0.0000010000):1e-06):1e-06,70:0.0071808912):1e-06,((27:0.0000010000,28:0.0000010000):2.14986396e-06,62:0.0023809432):1e-06):1.351019895e-05,113:0.0000010000):2.16734516e-06,67:0.0000010000):0.002359122043,139:0.0000010000):1e-06,111:0.0000010000):1e-06,78:0.0000010000):2.968433843e-06,68:0.0000010000):1e-06,(29:0.0000010000,(66:0.0000010000,(((((((((69:0.0023896045,101:0.0000028041):0.002385832956,(((85:0.0000010000,87:0.0000010000):1e-06,90:0.0000010000):0.002417591074,(91:0.0000023117,97:0.0000021591):0.002386225661):2.10943325e-06):2.165089975e-06,99:0.0000010000):2.171042824e-06,108:0.0000010000):1e-06,93:0.0000010000):1e-06,160:0.0000010000):1e-06,(((137:0.0000010000,140:0.0000010000):2.469602354e-06,146:0.0000023065):2.141925629e-06,138:0.0000010000):0.002395740201):1.773634648e-06,145:0.0000010000):0.002388901705,(106:0.0000022777,107:0.0000029379):0.002400282612):2.170034781e-06):2.163925671e-06):1e-06):1e-06):1e-06,94:0.0023944277):1e-06,(31:0.0000010000,(((42:0.0000010000,104:0.0000010000):1e-06,(88:0.0023863857,(89:0.0024011374,(((95:0.0000010000,141:0.0000010000):0.00238220398,142:0.0000010000):2.555038055e-06,144:0.0000010000):0.004798386234):1e-06):1e-06):1e-06,100:0.0000010000):1e-06):1e-06):2.164204369e-06,(71:0.0000010000,73:0.0000010000):0.002391708326):0.002408910518,75:0.0024054052):2.189085953e-06,153:0.0000010000):1e-06,((41:0.0000010000,55:0.0000010000):1e-06,43:0.0000010000):1e-06):1e-06,52:0.0000010000):1e-06,22:0.0024002150):1e-06,(10:0.0024264491,(54:0.0024299379,(125:0.0000010000,126:0.0000010000):0.00482200199):2.195590099e-06):1e-06):1e-06,((9:0.0000010000,48:0.0000010000):1e-06,(((((23:0.0000010000,24:0.0000010000):2.509293815e-06,25:0.0023888683):0.002395140174,154:0.0024411152):2.898744982e-06,159:0.0000010000):2.175534224e-06,123:0.0000010000):1e-06):1e-06):1e-06,(((((((((((4:0.0048104437,61:0.0000010000):0.002412812952,(59:0.0073892658,(130:0.0000010000,134:0.0000010000):0.002421404969):2.176450646e-06):1e-06,(((((6:0.0000010000,(37:0.0024288971,155:0.0000010000):1e-06):1e-06,156:0.0000010000):1e-06,8:0.0000010000):1e-06,(7:0.0024273785,158:0.0000010000):2.184248806e-06):1e-06,((((36:0.0000010000,83:0.0000010000):2.175011013e-06,135:0.0000010000):0.002407997415,132:0.0048655867):1e-06,60:0.0000010000):1e-06):1e-06):1e-06,(53:0.0000010000,129:0.0000010000):1e-06):1e-06,157:0.0000010000):1e-06,121:0.0048484423):0.002413521115,(50:0.0048557442,(51:0.0000010000,136:0.0000010000):1e-06):0.002401868408):2.173375151e-06,(35:0.0000010000,122:0.0000010000):1e-06):2.182421525e-06,((32:0.0000010000,33:0.0000010000):1e-06,34:0.0000010000):0.002405001291):2.176823042e-06,(((18:0.0000010000,19:0.0000010000):1e-06,20:0.0000010000):1e-06,21:0.0000010000):0.004812713194):0.002401938182,(38:0.0000010000,((82:0.0000010000,120:0.0000010000):2.190271447e-06,119:0.0000021919):0.00240811907):2.172026595e-06):2.177861925e-06):2.439968263e-06,((((((((5:0.0000010000,((49:0.0000010000,161:0.0000010000):1e-06,((163:0.0023987756,169:0.0023997060):1e-06,170:0.0000010000):1e-06):1e-06):1e-06,168:0.0000010000):1e-06,84:0.0000010000):2.169534415e-06,164:0.0000010000):2.807825707e-06,162:0.0000026809):0.002395994682,((165:0.0000010000,167:0.0000010000):1e-06,166:0.0000010000):2.179912558e-06):0.002402671585,124:0.0024030255):2.471871236e-06,((40:0.0023973776,45:0.0000010000):1.903525169e-06,46:0.0000010000):2.313501453e-06):2.370314155e-06):2.176323925e-06,(((((((11:0.0000010000,12:0.0000029757):2.178614511e-06,(14:0.0000010000,17:0.0000010000):2.584014137e-06):2.818680065e-06,(13:0.0000022014,15:0.0000022206):0.002416503526):0.006508887423,16:0.0000026226):0.003203091881,148:0.0024093223):0.002404843681,((((57:0.0000010000,58:0.0000010000):1e-06,151:0.0000010000):1e-06,149:0.0000010000):1e-06,150:0.0000025750):2.805808563e-06):2.455409957e-06,152:0.0048349531):0.002401350074);
 07: -2032.38608286 (0:0.0072275496,(((((((((((((((((((1:0.0000010000,3:0.0000010000):0.002386080477,(((95:0.0000010000,141:0.0000010000):0.002381847516,142:0.0000028597):2.04031926e-06,144:0.0000022079):0.004796971395):2.207141206e-06,78:0.0000010000):2.210979215e-06,(42:0.0000010000,104:0.0000010000):2.171508333e-06):1e-06,(111:0.0000010000,139:0.0000010000):1e-06):1e-06,((((31:0.0000010000,64:0.0000010000):1e-06,(99:0.0000010000,(110:0.0024024080,(143:0.0000010000,147:0.0000010000):0.004816732993):0.002402634236):1e-06):1e-06,((((((63:0.0000010000,(109:0.0000010000,(112:0.0000010000,116:0.0000010000):1e-06):1e-06):1e-06,115:0.0000010000):1e-06,(92:0.0000010000,96:0.0000010000):0.002389044427):1e-06,114:0.0048572578):1e-06,(((65:0.0000010000,(72:0.0000010000,((81:0.0000010000,117:0.0000010000):1e-06,98:0.0000010000):1e-06):1e-06):1e-06,66:0.0000010000):1e-06,86:0.0000010000):1e-06):1e-06,77:0.0000010000):1e-06):1e-06,((88:0.0023859019,89:0.0024008055):1e-06,100:0.0000010000):1e-06):1e-06):1e-06,(2:0.0000010000,((((((((69:0.0023883854,101:0.0000010000):0.002380490957,((85:0.0000010000,87:0.0000010000):1e-06,90:0.0000010000):0.002417055022):3.953180423e-06,(91:0.0000010000,97:0.0000010000):0.00238577905):1e-06,160:0.0000010000):2.860653038e-06,(93:0.0000010000,108:0.0000010000):1e-06):1e-06,((((137:0.0000010000,140:0.0000010000):2.469602354e-06,146:0.0000023065):0.002323328958,138:0.0000010000):2.191707201e-06,145:0.0000010000):7.126165604e-05):0.002389963944,(106:0.0000010000,107:0.0000010000):0.002399742142):1e-06,94:0.0023936861):2.163925671e-06):1e-06):1e-06,29:0.0000010000):1e-06,68:0.0000010000):1e-06,(((((((((((((26:0.0023873128,44:0.0024030096):1e-06,((((39:0.0000010000,56:0.0024245751):1e-06,76:0.0000010000):1e-06,118:0.0000010000):1e-06,131:0.0000010000):1e-06):1e-06,127:0.0000010000):1e-06,(47:0.0000010000,(128:0.0023857204,133:0.0047836656):1e-06):1e-06):0.00239263712,70:0.0071788954):1e-06,74:0.0000010000):1e-06,(27:0.0000010000,(62:0.0023795329,(79:0.0000028792,80:0.0000010000):0.002374904015):2.212795178e-06):2.14986396e-06):1e-06,28:0.0000010000):1e-06,30:0.0000010000):1e-06,103:0.0000010000):2.403756086e-06,(102:0.0023771612,105:0.0023863206):2.200448794e-06):0.002374396984,67:0.0000010000):2.277378179e-06,113:0.0000010000):2.576783522e-06):2.652944133e-06,(71:0.0000028212,73:0.0000026703):0.002390945412):0.002407722112,75:0.0024042326):2.199702189e-06,52:0.0000010000):1e-06,(((10:0.0024255538,22:0.0023990646):1e-06,(54:0.0024290723,(125:0.0000010000,126:0.0000010000):0.004820952487):1e-06):1e-06,(41:0.0000010000,153:0.0000010000):1e-06):1e-06):1e-06,(43:0.0000010000,55:0.0000010000):1e-06):1e-06,((9:0.0000010000,45:0.0000010000):1e-06,159:0.0000010000):1e-06):1e-06,((((((5:0.0000010000,168:0.0000010000):2.224386868e-06,(((49:0.0000010000,((161:0.0000010000,(163:0.0023972758,169:0.0023982425):1e-06):1e-06,170:0.0000010000):1e-06):1e-06,84:0.0000010000):1e-06,164:0.0000010000):2.165442902e-06):2.704021281e-06,162:0.0000010000):0.002394553167,((165:0.0000010000,167:0.0000010000):2.016408629e-06,166:0.0000010000):1e-06):0.002401090804,124:0.0024013966):2.383879047e-06,(((((23:0.0000010000,24:0.0000010000):2.509293815e-06,25:0.0023871970):0.002356600771,48:0.0000010000):3.813349863e-05,154:0.0024406510):1e-06,((82:0.0000010000,119:0.0000021919):2.197051187e-06,120:0.0000029020):0.002409114163):2.176459018e-06):2.920306051e-06):1e-06,(40:0.0023980355,46:0.0000010000):2.392624539e-06):2.177499589e-06,((((((((((((((4:0.0048098965,61:0.0000010000):0.002411016543,59:0.0073883641):1e-06,60:0.0000010000):1e-06,53:0.0000010000):1e-06,((((7:0.0024265930,(130:0.0000010000,134:0.0000010000):0.002420562877):1e-06,129:0.0000010000):1e-06,(((36:0.0000010000,83:0.0000010000):0.002409374516,132:0.0048638992):2.177149663e-06,158:0.0000010000):1e-06):1e-06,135:0.0000010000):1e-06):1e-06,((6:0.0000010000,((37:0.0024281088,156:0.0000010000):1e-06,155:0.0000010000):1e-06):1e-06,8:0.0000010000):1e-06):1e-06,157:0.0000010000):1e-06,121:0.0048475861):0.002412850775,(50:0.0048548859,(51:0.0000010000,136:0.0000010000):1e-06):0.002401637666):1e-06,(35:0.0000010000,122:0.0000010000):2.182421525e-06):2.187104561e-06,((32:0.0000010000,33:0.0000010000):1e-06,34:0.0000010000):0.002403579848):2.056365488e-06,(((18:0.0000010000,19:0.0000010000):1e-06,20:0.0000010000):2.999666251e-06,21:0.0000022070):0.00481091333):0.002400763917,38:0.0000010000):1e-06,123:0.0000010000):1e-06):2.171338226e-06,(((((((11:0.0000010000,12:0.0000029757):2.178614511e-06,(14:0.0000010000,17:0.0000010000):2.584014137e-06):2.818680065e-06,(13:0.0000022014,15:0.0000022206):0.002415142888):0.006507247042,16:0.0000029526):0.00320379733,148:0.0024078692):0.002404131191,((((57:0.0000010000,58:0.0000010000):1e-06,150:0.0000025750):2.805808563e-06,151:0.0000010000):1e-06,149:0.0000010000):1e-06):2.455409957e-06,152:0.0048337074):0.002400927437);
 08: -2032.38618559 (0:0.0072302429,((((((((((((((((1:0.0000010000,3:0.0000010000):0.002384415157,2:0.0000010000):2.709643565e-06,((68:0.0000010000,(106:0.0000026654,107:0.0000029720):0.002400819744):2.167952042e-06,((((69:0.0023900475,101:0.0000028041):0.002386155272,((((85:0.0000010000,90:0.0000010000):1e-06,87:0.0000010000):0.002418092276,((93:0.0000010000,108:0.0000010000):1e-06,160:0.0000010000):2.860653038e-06):1e-06,((((137:0.0000010000,146:0.0000023065):2.469602354e-06,140:0.0000010000):0.002314594107,138:0.0000010000):2.0428117e-06,145:0.0000010000):8.109056773e-05):2.166033787e-06):2.168271887e-06,(91:0.0000028057,97:0.0000021591):0.002386761099):2.165196994e-06,99:0.0000010000):0.002388850889):2.163925671e-06):1e-06,(29:0.0000010000,((((63:0.0000010000,109:0.0000010000):1e-06,112:0.0000010000):1e-06,(86:0.0000010000,((92:0.0000010000,96:0.0000010000):0.002390723234,116:0.0000010000):1e-06):1e-06):1e-06,((((65:0.0000010000,(66:0.0000010000,77:0.0000010000):1e-06):1e-06,72:0.0000010000):1e-06,((81:0.0000010000,117:0.0000010000):1e-06,98:0.0000010000):1e-06):1e-06,(((110:0.0024039554,(143:0.0000021391,147:0.0000010000):0.004818171075):0.0024038604,114:0.0048596200):1e-06,115:0.0000010000):1e-06):1e-06):1e-06):1e-06):1e-06,64:0.0000010000):1e-06,((((((((((((((((((26:0.0023895758,133:0.0047866387):2.501604782e-06,128:0.0023879647):2.166525013e-06,127:0.0000010000):1e-06,(((((39:0.0000010000,76:0.0000010000):1e-06,56:0.0024261350):1e-06,(118:0.0000010000,131:0.0000010000):1e-06):1e-06,44:0.0024052986):1e-06,47:0.0000010000):1e-06):0.002394172855,(62:0.0023817255,(79:0.0000010000,80:0.0000010000):0.002377076221):2.182226365e-06):2.782481879e-06,(27:0.0000010000,70:0.0071825239):1e-06):2.83314046e-06,74:0.0000022651):2.14986396e-06,28:0.0000010000):1e-06,30:0.0000010000):1e-06,103:0.0000010000):2.200448794e-06,105:0.0023877164):2.403756086e-06,102:0.0023785476):0.002372602938,113:0.0000010000):2.160124505e-06,67:0.0000010000):2.873020934e-06,139:0.0000010000):1e-06,111:0.0000010000):1e-06,78:0.0000010000):1e-06,(31:0.0000010000,(((42:0.0000010000,(89:0.0024019772,(((95:0.0000010000,141:0.0000010000):0.002382579117,142:0.0000010000):2.914751671e-06,144:0.0000010000):0.004799939006):1e-06):1e-06,(88:0.0023872859,104:0.0000010000):1e-06):1e-06,100:0.0000010000):1e-06):1e-06):1e-06):1e-06,((71:0.0000010000,73:0.0000010000):0.002392257693,94:0.0023947092):2.164204369e-06):0.00240917742,(43:0.0000010000,52:0.0000010000):2.199702189e-06):1e-06,55:0.0000010000):1e-06,75:0.0024056709):1e-06,(10:0.0024269992,(22:0.0024004643,(54:0.0024303940,(125:0.0000010000,126:0.0000010000):0.00482277642):2.181245872e-06):2.386491757e-06):1e-06):1e-06,(41:0.0000010000,153:0.0000010000):1e-06):1e-06,((9:0.0000010000,45:0.0000010000):1e-06,48:0.0000010000):1e-06):1e-06,((((23:0.0000010000,25:0.0023883730):2.509293815e-06,24:0.0000010000):0.002395559976,(154:0.0024415468,159:0.0000010000):2.898744982e-06):2.175534224e-06,123:0.0000010000):1e-06):1e-06,(((((((5:0.0000010000,168:0.0000010000):1e-06,((((49:0.0000010000,161:0.0000010000):1e-06,((163:0.0023982564,169:0.0023991672):1e-06,170:0.0000010000):1e-06):1e-06,84:0.0000010000):1e-06,164:0.0000010000):2.169534415e-06):1e-06,162:0.0000010000):0.00239734728,(165:0.0000010000,167:0.0000010000):1e-06):2.170400869e-06,166:0.0000010000):0.002402207931,(40:0.0023984401,46:0.0000010000):2.628819291e-06):2.171025095e-06,124:0.0024025661):1e-06):1e-06,(((((((((((4:0.0048107186,61:0.0000010000):0.002412392618,(59:0.0073896193,132:0.0048649166):2.172993161e-06):1e-06,129:0.0000010000):1e-06,(((36:0.0000010000,83:0.0000010000):0.002407217034,135:0.0000010000):2.634868199e-06,60:0.0000010000):1e-06):1e-06,((6:0.0000010000,(8:0.0000010000,155:0.0000010000):1e-06):1e-06,(37:0.0024286986,156:0.0000010000):1e-06):1e-06):1e-06,((7:0.0024271824,(130:0.0000010000,134:0.0000010000):0.002421133182):1e-06,158:0.0000010000):1e-06):1e-06,53:0.0000010000):2.181773448e-06,157:0.0000010000):1e-06,121:0.0048488293):0.002413099253,((((((18:0.0000010000,19:0.0000010000):1e-06,20:0.0000010000):1e-06,21:0.0000010000):0.004813136088,(50:0.0048562257,(51:0.0000010000,136:0.0000010000):1e-06):0.0024014347):2.182421525e-06,((32:0.0000010000,33:0.0000010000):0.002403385216,34:0.0000010000):2.173504313e-06):2.175201487e-06,(35:0.0000010000,122:0.0000010000):1e-06):2.651188311e-06):0.002401456369,(((((((((11:0.0000010000,12:0.0000029757):2.178614511e-06,(14:0.0000010000,17:0.0000010000):2.584014137e-06):2.818680065e-06,(13:0.0000022014,15:0.0000022206):0.00241686338):0.006509675069,16:0.0000029526):0.003202587562,148:0.0024087446):0.002404996238,(150:0.0000025750,151:0.0000010000):2.805808563e-06):1e-06,149:0.0000010000):1e-06,(57:0.0000010000,58:0.0000010000):1e-06):2.455409957e-06,152:0.0048355407):0.002401643932):2.176507731e-06):2.177499589e-06,(38:0.0000010000,((82:0.0000010000,120:0.0000010000):2.190271447e-06,119:0.0000021919):0.00236542491):4.43313128e-05);
 09: -2032.38648444 (0:0.0072299299,(((((((((((((((((((((((((((1:0.0000028110,3:0.0000029190):0.002387320429,(88:0.0023871555,89:0.0024020670):1e-06):1e-06,100:0.0000010000):2.160039948e-06,(((95:0.0000010000,141:0.0000010000):0.002383034601,142:0.0000010000):2.006745991e-06,144:0.0000010000):0.004800266902):2.160027174e-06,(42:0.0000010000,104:0.0000010000):1e-06):1e-06,((78:0.0000010000,139:0.0000010000):1e-06,111:0.0000010000):1e-06):1e-06,(((31:0.0000010000,64:0.0000010000):1e-06,77:0.0000010000):1e-06,((((((((63:0.0000010000,115:0.0000010000):1e-06,(109:0.0000010000,(112:0.0000010000,116:0.0000010000):1e-06):1e-06):1e-06,(86:0.0000010000,(92:0.0000010000,96:0.0000010000):0.002390746777):1e-06):1e-06,65:0.0000010000):1e-06,(110:0.0024035711,(143:0.0000021367,147:0.0000010000):0.004817454178):0.002403906611):1e-06,((81:0.0000010000,117:0.0000010000):1e-06,98:0.0000010000):1e-06):1e-06,72:0.0000010000):1e-06,(66:0.0000010000,114:0.0048586332):1e-06):1e-06):1e-06):1e-06,99:0.0000010000):1e-06,2:0.0000010000):1e-06,68:0.0000010000):1e-06,29:0.0000010000):1e-06,((((((((((((26:0.0023891732,128:0.0023875249):1e-06,((((((39:0.0000010000,56:0.0024257081):1e-06,76:0.0000010000):1e-06,(118:0.0000010000,131:0.0000010000):1e-06):1e-06,44:0.0024048857):1e-06,47:0.0000010000):1e-06,127:0.0000010000):2.160816904e-06):2.174605785e-06,133:0.0047851769):0.00239386612,70:0.0071811360):2.254443543e-06,74:0.0000028352):2.175891232e-06,((27:0.0000010000,28:0.0000010000):2.14986396e-06,(62:0.0023814605,(79:0.0000010000,80:0.0000010000):0.002376805331):2.15634085e-06):1e-06):1e-06,30:0.0000010000):1e-06,103:0.0000010000):2.403756086e-06,(102:0.0023783954,105:0.0023875688):2.200448794e-06):2.196616841e-06,67:0.0000010000):0.002378297981,(((((((((69:0.0023898321,101:0.0000010000):0.002385878584,(91:0.0000010000,97:0.0000010000):0.002386483321):2.166421718e-06,160:0.0000010000):1e-06,108:0.0000010000):2.860653038e-06,93:0.0000010000):1e-06,(((137:0.0000010000,140:0.0000010000):2.595099386e-06,146:0.0000021548):0.002395934171,138:0.0000010000):2.165879607e-06):1e-06,((85:0.0000010000,90:0.0000010000):1e-06,87:0.0000010000):0.002418349305):0.00238876343,145:0.0000010000):2.437555294e-06,113:0.0000010000):2.203476954e-06):2.163925671e-06,(106:0.0000010000,107:0.0000010000):0.002401008203):1e-06):1e-06,((71:0.0000010000,73:0.0000010000):0.002392497833,94:0.0023949469):2.730056322e-06):0.002409441328,75:0.0024053756):2.199702189e-06,41:0.0000010000):1e-06,52:0.0000010000):1e-06,153:0.0000010000):1e-06,55:0.0000010000):1e-06,((10:0.0024266967,22:0.0024001614):1e-06,(54:0.0024301740,(125:0.0000010000,126:0.0000010000):0.004823038108):1e-06):1e-06):1e-06,159:0.0000010000):1e-06,43:0.0000010000):1e-06,(9:0.0000010000,45:0.0000010000):1e-06):2.494101424e-06,((((23:0.0000010000,24:0.0000010000):2.509293815e-06,25:0.0023881654):0.002393166244,48:0.0000010000):2.175534224e-06,154:0.0024413361):2.603821963e-06):1e-06,(38:0.0000010000,((82:0.0000010000,119:0.0000021919):2.190271447e-06,120:0.0000010000):0.002408750167):1e-06):1e-06,((((((((((((((4:0.0048105600,61:0.0000010000):0.002412299635,59:0.0073894919):1e-06,60:0.0000010000):1e-06,129:0.0000010000):1e-06,(((7:0.0024270499,(130:0.0000010000,134:0.0000010000):0.002421996038):1e-06,158:0.0000010000):1e-06,(((36:0.0000010000,83:0.0000010000):0.002409672207,135:0.0000010000):1e-06,132:0.0048648334):1e-06):1e-06):1e-06,((6:0.0000010000,(8:0.0000010000,((37:0.0024293949,156:0.0000010000):1e-06,155:0.0000010000):1e-06):1e-06):1e-06,53:0.0000010000):1e-06):1e-06,157:0.0000010000):2.135295141e-06,121:0.0048486052):0.002412976762,(50:0.0048559286,(51:0.0000010000,136:0.0000010000):1e-06):0.002401283806):2.179217369e-06,35:0.0000010000):1e-06,122:0.0000010000):2.171262828e-06,((32:0.0000010000,33:0.0000010000):1e-06,34:0.0000010000):0.002404399824):2.375058651e-06,(((18:0.0000010000,19:0.0000010000):1e-06,20:0.0000010000):2.843792324e-06,21:0.0000022907):0.004812004057):0.002401298613,123:0.0000010000):1e-06):1e-06,(40:0.0023985004,46:0.0000010000):2.447462099e-06):2.177499589e-06,(((((5:0.0000010000,168:0.0000010000):1e-06,((((((49:0.0000010000,163:0.0023988429):1e-06,84:0.0000010000):1e-06,170:0.0000010000):1e-06,169:0.0023997897):1e-06,164:0.0000010000):1e-06,161:0.0000010000):2.169534415e-06):1e-06,162:0.0000010000):0.0023971562,((165:0.0000010000,167:0.0000010000):1e-06,166:0.0000010000):2.608889409e-06):0.002402016835,124:0.0024023407):2.383879047e-06):2.167837116e-06,(((((((((11:0.0000010000,12:0.0000029757):2.178614511e-06,(14:0.0000010000,17:0.0000010000):2.584014137e-06):2.818680065e-06,(13:0.0000022014,15:0.0000022206):0.002415709614):0.006509124475,16:0.0000029526):0.003203088408,148:0.0024085963):0.002405584481,(149:0.0000010000,150:0.0000025750):2.805808563e-06):1e-06,(57:0.0000010000,58:0.0000010000):1e-06):1e-06,151:0.0000010000):2.166696217e-06,152:0.0048352347):0.002401496618);
 10: -2032.38658435 (0:0.0072300423,(((((((1:0.0000010000,3:0.0000010000):0.002387229286,(((95:0.0000010000,141:0.0000010000):0.002382973433,142:0.0000028597):2.04031926e-06,144:0.0000022079):0.004800021262):2.167361002e-06,(((((2:0.0000010000,((((((((69:0.0023897201,101:0.0000010000):1.535829196e-06,((85:0.0000010000,87:0.0000010000):1e-06,90:0.0000010000):0.0024177068):0.002383279234,(91:0.0000010000,97:0.0000010000):0.002386849612):2.166740654e-06,160:0.0000010000):2.860653038e-06,(93:0.0000010000,108:0.0000010000):1e-06):2.65357277e-06,(((137:0.0000010000,140:0.0000010000):2.469602354e-06,146:0.0000023065):2.133949687e-06,138:0.0000010000):0.002395870503):2.17452048e-06,145:0.0000010000):0.002388914301,(106:0.0000010000,107:0.0000010000):0.002400882881):2.168764976e-06):2.163925671e-06,((42:0.0000010000,104:0.0000010000):2.171508333e-06,94:0.0023948400):1e-06):1e-06,68:0.0000010000):1e-06,((((((31:0.0000010000,(99:0.0000010000,(110:0.0024035412,(143:0.0000010000,147:0.0000010000):0.00481795569):0.002403791578):1e-06):1e-06,64:0.0000010000):1e-06,((((((63:0.0000010000,116:0.0000010000):1e-06,112:0.0000010000):1e-06,109:0.0000010000):1e-06,((92:0.0000010000,96:0.0000010000):0.002390149367,115:0.0000010000):1e-06):1e-06,114:0.0048594228):1e-06,((((65:0.0000010000,((81:0.0000010000,117:0.0000010000):1e-06,98:0.0000010000):1e-06):1e-06,72:0.0000010000):1e-06,86:0.0000010000):1e-06,66:0.0000010000):1e-06):1e-06):1e-06,77:0.0000010000):1e-06,100:0.0000010000):1e-06,(88:0.0023870428,89:0.0024019518):1e-06):1e-06):1e-06,29:0.0000010000):1e-06):1e-06,(((((((((((26:0.0023891720,(((((39:0.0000010000,76:0.0000010000):1e-06,131:0.0000010000):1e-06,118:0.0000010000):1e-06,56:0.0024257215):1e-06,(44:0.0024048980,((47:0.0000010000,(128:0.0023872122,133:0.0047851231):1e-06):1e-06,127:0.0000010000):1e-06):1e-06):1e-06):0.002393795295,70:0.0071810561):1e-06,(28:0.0000010000,74:0.0000010000):1e-06):1e-06,((27:0.0000010000,(62:0.0023809645,(79:0.0000028792,80:0.0000010000):0.00237631026):2.212795178e-06):2.14986396e-06,30:0.0000010000):1e-06):1e-06,103:0.0000010000):2.403756086e-06,(102:0.0023783012,105:0.0023874503):2.200448794e-06):0.002369122276,78:0.0000010000):2.277378179e-06,67:0.0000010000):2.85078766e-06,113:0.0000010000):2.521312223e-06,139:0.0000010000):1e-06,111:0.0000010000):2.210979215e-06):2.394689083e-06,(71:0.0000028212,73:0.0000026703):0.002391873138):0.002408786072,75:0.0024052743):2.087471102e-06,(((((((((((((4:0.0048106237,61:0.0000029950):0.002412328351,59:0.0073896024):1e-06,60:0.0000010000):1e-06,53:0.0000010000):1e-06,(((6:0.0000010000,((37:0.0024286138,156:0.0000010000):1e-06,155:0.0000010000):1e-06):1e-06,8:0.0000010000):1e-06,((((7:0.0024270560,(130:0.0000010000,134:0.0000010000):0.002421011663):1e-06,158:0.0000010000):1e-06,129:0.0000010000):1e-06,(((36:0.0000010000,83:0.0000010000):0.002407753693,135:0.0000010000):2.08327397e-06,132:0.0048648814):1e-06):1e-06):1e-06):1e-06,157:0.0000010000):1e-06,121:0.0048486635):0.002413680432,35:0.0000010000):2.182421525e-06,122:0.0000010000):1e-06,((((18:0.0000010000,19:0.0000010000):1e-06,21:0.0000022070):2.999666251e-06,20:0.0000010000):0.00481192941,((32:0.0000010000,33:0.0000010000):1e-06,34:0.0000010000):0.002404410795):2.056365488e-06):2.187104561e-06,(50:0.0048560051,(51:0.0000010000,136:0.0000010000):1e-06):0.002401963475):0.002401963447,(((((((((11:0.0000010000,12:0.0000029757):2.178614511e-06,(14:0.0000010000,17:0.0000010000):2.584014137e-06):2.818680065e-06,(13:0.0000022014,15:0.0000022206):0.002415717656):0.006509185938,16:0.0000029526):0.003202890728,148:0.0024086019):0.002404859344,((((57:0.0000010000,58:0.0000010000):1e-06,150:0.0000025750):2.805808563e-06,149:0.0000010000):1e-06,151:0.0000010000):1e-06):2.455409957e-06,152:0.0048352639):0.002401517695,123:0.0000010000):1e-06,38:0.0000010000):1e-06):2.171338226e-06,(((((((((5:0.0000010000,168:0.0000010000):2.224386868e-06,(((49:0.0000010000,((161:0.0000010000,(163:0.0023987507,169:0.0023996722):1e-06):1e-06,170:0.0000010000):1e-06):1e-06,84:0.0000010000):1e-06,164:0.0000010000):2.165442902e-06):2.704021281e-06,162:0.0000010000):0.002396064864,((165:0.0000010000,167:0.0000010000):2.016408629e-06,166:0.0000010000):2.174909671e-06):0.002402648757,124:0.0024021299):2.528868492e-06,(((23:0.0000010000,24:0.0000010000):2.509293815e-06,25:0.0023885881):0.002393036888,48:0.0000010000):2.806026822e-06):2.065596274e-06,(((82:0.0000010000,120:0.0000029020):2.29299237e-06,119:0.0000024703):0.002409525074,154:0.0024410818):1e-06):2.920306051e-06,((9:0.0000010000,45:0.0000010000):1e-06,(52:0.0000010000,159:0.0000010000):1e-06):1e-06):1e-06,(((((10:0.0024264196,22:0.0023998946):1e-06,41:0.0000010000):1e-06,((54:0.0024299041,(125:0.0000010000,126:0.0000010000):0.004821944366):2.184447466e-06,153:0.0000010000):1e-06):1e-06,55:0.0000010000):1e-06,43:0.0000010000):1e-06):1e-06):1e-06):2.177499589e-06,(40:0.0023986382,46:0.0000010000):2.263787988e-06);
 11: -2032.3865956 (0:0.0072292340,((((((((((((((((1:0.0000010000,3:0.0000010000):0.001262051017,2:0.0000010000):0.001122641735,(((((((63:0.0000010000,(109:0.0000010000,116:0.0000010000):1e-06):1e-06,112:0.0000010000):1e-06,77:0.0000010000):1e-06,(92:0.0000010000,96:0.0000010000):0.002390117258):2.163312993e-06,86:0.0000010000):1e-06,66:0.0000010000):1e-06,64:0.0000010000):1e-06):1e-06,((65:0.0000010000,((110:0.0024032653,(143:0.0000021391,147:0.0000010000):0.004816848472):0.002403258571,(114:0.0048583778,115:0.0000010000):1e-06):1e-06):1e-06,(72:0.0000010000,((81:0.0000010000,117:0.0000010000):1e-06,98:0.0000010000):1e-06):1e-06):1e-06):1e-06,((((((((((((26:0.0023886520,44:0.0024043522):2.166525013e-06,((((39:0.0000010000,((76:0.0000010000,118:0.0000010000):1e-06,131:0.0000010000):1e-06):1e-06,56:0.0024251819):1e-06,(128:0.0023869200,133:0.0047845525):2.501604782e-06):1e-06,(47:0.0000010000,127:0.0000010000):1e-06):1e-06):0.002393270901,(79:0.0000010000,80:0.0000010000):0.002376047326):1e-06,74:0.0000022651):2.165278221e-06,(((27:0.0000010000,70:0.0071797809):1e-06,62:0.0023808395):2.14986396e-06,28:0.0000010000):1e-06):1e-06,30:0.0000010000):1e-06,103:0.0000010000):2.200448794e-06,(102:0.0023776117,105:0.0023867625):2.403756086e-06):9.779139437e-05,113:0.0000010000):2.885298587e-06,67:0.0000010000):0.002278883933,94:0.0023943199):1e-06,(29:0.0000010000,(68:0.0000010000,((((((69:0.0023895135,101:0.0000028041):0.002385551926,(91:0.0000028057,97:0.0000021591):0.002386153312):2.003610181e-06,((((85:0.0000010000,87:0.0000010000):1e-06,90:0.0000010000):0.002417503028,((137:0.0000010000,(140:0.0000010000,146:0.0000023065):2.469602354e-06):0.0001699678234,138:0.0000010000):0.002223732736):2.169958106e-06,((93:0.0000010000,160:0.0000010000):1e-06,108:0.0000010000):1e-06):1e-06):2.189014006e-06,145:0.0000010000):2.165196994e-06,99:0.0000010000):0.002386225227,(106:0.0000026611,107:0.0000029542):0.002400203358):2.16534328e-06):2.163925671e-06):1e-06):1e-06):1e-06,((31:0.0000010000,((42:0.0000010000,104:0.0000010000):1e-06,(88:0.0023863088,(89:0.0024010607,(((95:0.0000010000,141:0.0000010000):0.002382387546,142:0.0000010000):2.300010753e-06,144:0.0000010000):0.004798237017):1e-06):1e-06):1e-06):1e-06,((78:0.0000010000,139:0.0000010000):1e-06,111:0.0000010000):1e-06):1e-06):1e-06,100:0.0000010000):2.172092144e-06,(71:0.0000010000,73:0.0000010000):0.002391637021):0.002408551931,75:0.0024050465):2.172471832e-06,(43:0.0000010000,55:0.0000010000):1e-06):1e-06,(41:0.0000010000,153:0.0000010000):1e-06):1e-06,((10:0.0024263667,22:0.0023998436):1e-06,52:0.0000010000):1e-06):1e-06,123:0.0000010000):1e-06,(((9:0.0000010000,45:0.0000010000):1e-06,48:0.0000010000):1e-06,(((((23:0.0000010000,24:0.0000010000):2.524463745e-06,25:0.0023888241):0.002396014789,154:0.0024420263):2.613167859e-06,159:0.0000010000):2.175534224e-06,(54:0.0024308316,(125:0.0000010000,126:0.0000010000):0.004821852354):2.180565431e-06):1e-06):1e-06):1e-06,((((((5:0.0000010000,168:0.0000010000):1e-06,((((49:0.0000010000,((163:0.0023987610,169:0.0023996936):1e-06,170:0.0000010000):1e-06):1e-06,161:0.0000010000):1e-06,84:0.0000010000):1e-06,164:0.0000010000):2.169534415e-06):1e-06,162:0.0000010000):0.002397777391,((165:0.0000010000,167:0.0000010000):1e-06,166:0.0000010000):2.608889409e-06):0.002402652129,124:0.0024029897):2.007747751e-06,(40:0.0023989844,46:0.0000010000):2.628905559e-06):1e-06):1e-06,(((((((((4:0.0048103893,61:0.0000010000):0.002412791909,59:0.0073892025):2.172993161e-06,129:0.0000010000):1e-06,((((36:0.0000010000,83:0.0000010000):0.002407588758,135:0.0000010000):2.665461495e-06,132:0.0048646723):1e-06,60:0.0000010000):1e-06):1e-06,(7:0.0024277033,(121:0.0048484102,(130:0.0000010000,134:0.0000010000):0.002421592395):2.804211854e-06):2.594057078e-06):1e-06,((6:0.0000010000,((8:0.0000010000,155:0.0000010000):1e-06,(37:0.0024292581,156:0.0000010000):1e-06):1e-06):1e-06,53:0.0000010000):1e-06):1e-06,(157:0.0000010000,158:0.0000010000):1e-06):0.002413618133,((((((18:0.0000010000,19:0.0000010000):1e-06,20:0.0000010000):1e-06,21:0.0000010000):0.004812664205,(50:0.0048557160,(51:0.0000010000,136:0.0000010000):1e-06):0.002401979456):2.182421525e-06,((32:0.0000010000,33:0.0000010000):1e-06,34:0.0000010000):0.002405122903):2.670766386e-06,(35:0.0000010000,122:0.0000010000):1e-06):2.176823042e-06):0.002402013999,(38:0.0000010000,((82:0.0000010000,120:0.0000010000):2.190271447e-06,119:0.0000021919):0.002328878887):8.048403166e-05):2.171635886e-06):2.182561055e-06,((((((((((11:0.0000010000,12:0.0000029757):2.178614511e-06,(14:0.0000010000,17:0.0000010000):2.584014137e-06):2.3027871e-06,(13:0.0000022014,15:0.0000022206):0.002415827368):0.006509612903,16:0.0000029665):0.003202459992,148:0.0024087709):0.00240501782,150:0.0000025750):2.805808563e-06,149:0.0000010000):1e-06,151:0.0000010000):1e-06,(57:0.0000010000,58:0.0000010000):2.106756445e-06):2.420167831e-06,152:0.0048356334):0.002401713881);
 12: -2032.38673719 (0:0.0072299731,((((((((((((((((1:0.0000010000,3:0.0000010000):0.002384401947,2:0.0000010000):2.567168247e-06,(64:0.0000010000,(110:0.0024036939,(143:0.0000021391,147:0.0000010000):0.004817728832):0.002404327692):1e-06):2.173075125e-06,(((((((((((((((((26:0.0023896630,133:0.0047869778):2.501604782e-06,128:0.0023880785):2.166525013e-06,((((((39:0.0000010000,56:0.0024263201):1e-06,76:0.0000010000):1e-06,131:0.0000010000):1e-06,118:0.0000010000):1e-06,(44:0.0024054861,47:0.0000010000):1e-06):1e-06,127:0.0000010000):1e-06):0.002394381276,(27:0.0000010000,70:0.0071815816):1e-06):1e-06,(28:0.0000010000,30:0.0000010000):1e-06):2.14986396e-06,62:0.0023819022):2.165278221e-06,105:0.0023880458):1e-06,103:0.0000010000):1e-06,74:0.0000022651):2.200448794e-06,102:0.0023788097):2.403756086e-06,(79:0.0000010000,80:0.0000010000):0.002377290135):0.002372975441,67:0.0000010000):2.160124505e-06,113:0.0000010000):2.873020934e-06,139:0.0000010000):1e-06,111:0.0000010000):1e-06,78:0.0000010000):1e-06,(31:0.0000010000,(((42:0.0000010000,104:0.0000010000):1e-06,(88:0.0023869175,(89:0.0024016401,(((95:0.0000010000,141:0.0000010000):0.00238271355,142:0.0000010000):2.440077645e-06,144:0.0000010000):0.004799252711):1e-06):1e-06):1e-06,100:0.0000010000):1e-06):1e-06):1e-06):1e-06,((((63:0.0000010000,(109:0.0000010000,112:0.0000010000):1e-06):1e-06,115:0.0000010000):1e-06,116:0.0000010000):1e-06,((((65:0.0000010000,(92:0.0000010000,96:0.0000010000):0.002391285677):1e-06,((66:0.0000010000,(72:0.0000010000,((81:0.0000010000,117:0.0000010000):1e-06,98:0.0000010000):1e-06):1e-06):1e-06,77:0.0000010000):1e-06):1e-06,86:0.0000010000):1e-06,114:0.0048588326):1e-06):1e-06):1e-06,(29:0.0000010000,(68:0.0000010000,((((((69:0.0023898837,101:0.0000028041):0.002385925879,(91:0.0000028057,97:0.0000021591):0.00238649935):2.179831543e-06,((((((85:0.0000010000,87:0.0000010000):1e-06,90:0.0000010000):0.002417880027,(((137:0.0000010000,140:0.0000010000):2.469602354e-06,146:0.0000023065):0.002311095317,138:0.0000010000):8.641374595e-05):2.860653038e-06,108:0.0000010000):1e-06,93:0.0000010000):1e-06,160:0.0000010000):1e-06):2.166033787e-06,99:0.0000010000):2.165196994e-06,145:0.0000010000):0.002387419578,(106:0.0000026583,107:0.0000029408):0.002400578763):2.163630819e-06):2.163925671e-06):1e-06):1e-06,((71:0.0000010000,73:0.0000010000):0.002393045362,94:0.0023954981):2.164204369e-06):0.002409977079,75:0.0024054741):2.199702189e-06,52:0.0000010000):1e-06,55:0.0000010000):1e-06,43:0.0000010000):1e-06,(((9:0.0000010000,48:0.0000010000):1e-06,(41:0.0000010000,45:0.0000010000):1e-06):1e-06,(((10:0.0024267966,22:0.0024002586):1e-06,(54:0.0024302707,(125:0.0000010000,126:0.0000010000):0.004822642074):2.180565431e-06):1e-06,153:0.0000010000):1e-06):1e-06):1e-06,(((((((5:0.0000010000,168:0.0000010000):1e-06,((49:0.0000010000,(163:0.0023982871,169:0.0023992312):1e-06):1e-06,(161:0.0000010000,170:0.0000010000):1e-06):1e-06):1e-06,84:0.0000010000):2.169534415e-06,164:0.0000010000):0.002396109589,162:0.0000010000):2.1734656e-06,((165:0.0000010000,167:0.0000010000):1e-06,166:0.0000010000):2.608889409e-06):0.002402160043,124:0.0024024777):2.168784166e-06):1e-06,(((((23:0.0000010000,24:0.0000010000):2.509293815e-06,25:0.0023882132):0.002395396524,154:0.0024413848):2.898744982e-06,159:0.0000010000):2.175534224e-06,123:0.0000010000):1e-06):1e-06,(((((((((11:0.0000010000,12:0.0000029757):2.178614511e-06,(14:0.0000010000,17:0.0000010000):2.584014137e-06):2.361866359e-06,(13:0.0000022014,15:0.0000022206):0.002415794596):0.006509795139,16:0.0000020687):0.003202969222,148:0.0024083339):0.002405303377,(((57:0.0000010000,58:0.0000010000):1e-06,150:0.0000025750):2.805808563e-06,151:0.0000010000):1e-06):1e-06,149:0.0000010000):2.158495481e-06,152:0.0048354342):0.002401607874,(40:0.0023987182,46:0.0000010000):2.27872463e-06):2.206504046e-06):1e-06,(38:0.0000010000,((82:0.0000010000,120:0.0000010000):2.190271447e-06,119:0.0000021919):0.002331687305):7.791555489e-05):2.220123669e-06,(((((((((4:0.0048106505,61:0.0000010000):0.002412345378,59:0.0073896519):2.172993161e-06,129:0.0000010000):1e-06,(37:0.0024286716,156:0.0000010000):1e-06):1e-06,(((7:0.0024270941,(130:0.0000010000,134:0.0000010000):0.002421049561):1e-06,158:0.0000010000):1e-06,((((36:0.0000010000,83:0.0000010000):0.002407673182,135:0.0000010000):2.175011013e-06,132:0.0048649039):1e-06,60:0.0000010000):1e-06):1e-06):1e-06,(((6:0.0000010000,8:0.0000010000):1e-06,155:0.0000010000):1e-06,53:0.0000010000):1e-06):1e-06,157:0.0000010000):2.718798228e-06,121:0.0048487299):0.002413041314,((((((18:0.0000010000,19:0.0000010000):1e-06,21:0.0000020380):2.225698109e-06,20:0.0000010000):0.00481240555,(50:0.0048560826,(51:0.0000010000,136:0.0000027117):2.107212758e-06):0.002401356568):2.810206628e-06,(32:0.0000010000,33:0.0000010000):0.002405482196):2.208829664e-06,(34:0.0000010000,(35:0.0000010000,122:0.0000010000):1e-06):2.031201375e-06):2.171582149e-06):0.00240137303);
 13: -2032.38742925 (0:0.0072298270,((((((((((((((((((((((1:0.0000010000,3:0.0000010000):0.002387045292,(88:0.0023865004,(((95:0.0000010000,141:0.0000010000):0.002382340183,142:0.0000010000):2.527850786e-06,144:0.0000010000):0.004798934566):2.161419512e-06):2.16634187e-06,(42:0.0000010000,104:0.0000010000):1e-06):1e-06,100:0.0000010000):1e-06,((78:0.0000010000,111:0.0000010000):1e-06,139:0.0000010000):1e-06):1e-06,(89:0.0024017672,(110:0.0024034772,(143:0.0000021418,147:0.0000010000):0.004817260212):0.002403606773):1e-06):1e-06,((2:0.0000010000,(((((((63:0.0000010000,109:0.0000010000):1e-06,116:0.0000010000):1e-06,115:0.0000010000):1e-06,112:0.0000010000):1e-06,(92:0.0000010000,96:0.0000010000):0.002390451862):1e-06,((65:0.0000010000,(66:0.0000010000,114:0.0048578358):1e-06):1e-06,(72:0.0000010000,((81:0.0000010000,117:0.0000010000):1e-06,98:0.0000010000):1e-06):1e-06):1e-06):1e-06,(77:0.0000010000,86:0.0000010000):1e-06):1e-06):1e-06,31:0.0000010000):1e-06):1e-06,64:0.0000010000):1e-06,(94:0.0023946547,99:0.0000010000):1e-06):2.173632224e-06,(((((((((((((((((26:0.0023887241,44:0.0024044469):1e-06,(((39:0.0000010000,76:0.0000010000):1e-06,118:0.0000010000):1e-06,(56:0.0024252782,131:0.0000010000):1e-06):1e-06):1e-06,47:0.0000010000):1e-06,127:0.0000010000):1e-06,(128:0.0023873526,133:0.0047842961):1e-06):0.002393603878,(27:0.0000010000,70:0.0071790637):1e-06):1e-06,(62:0.0023811560,(79:0.0000010000,80:0.0000010000):0.002376524882):2.161614646e-06):1e-06,74:0.0000010000):1e-06,30:0.0000010000):1e-06,28:0.0000010000):1e-06,103:0.0000010000):2.403756086e-06,(102:0.0023781153,105:0.0023872636):2.200448794e-06):0.002290127311,67:0.0000010000):2.134935035e-06,113:0.0000010000):8.355093569e-05,(71:0.0000010000,73:0.0000010000):0.002392214877):1e-06,68:0.0000010000):1e-06,29:0.0000010000):1e-06):2.173408142e-06,(106:0.0000010000,107:0.0000010000):0.002400715736):2.016983775e-06,((((((69:0.0023896695,101:0.0000022137):0.002385692744,(91:0.0000027194,97:0.0000027602):0.002386307157):2.164663423e-06,(93:0.0000010000,108:0.0000010000):2.173709128e-06):2.1573134e-06,160:0.0000010000):2.236263389e-06,((((137:0.0000010000,140:0.0000010000):2.469602354e-06,146:0.0000023065):0.002359108061,145:0.0000010000):2.224134066e-06,138:0.0000010000):3.578925871e-05):2.171199038e-06,((85:0.0000010000,87:0.0000010000):2.020302043e-06,90:0.0000028211):0.002418082338):0.002390928941):0.002409148074,((41:0.0000010000,75:0.0024056428):2.754895446e-06,52:0.0000010000):2.171805107e-06):1e-06,55:0.0000010000):1e-06,123:0.0000010000):1e-06,45:0.0000010000):1e-06,153:0.0000010000):1e-06,43:0.0000010000):1e-06,9:0.0000010000):1e-06,((10:0.0024265861,22:0.0024000727):1e-06,(54:0.0024300700,(125:0.0000010000,126:0.0000010000):0.004822248461):2.179434065e-06):1e-06):1e-06,((((((((((((((4:0.0048104361,61:0.0000010000):0.002412238737,121:0.0048484503):1e-06,((6:0.0000010000,(37:0.0024294965,156:0.0000010000):1e-06):1e-06,155:0.0000010000):1e-06):1e-06,8:0.0000010000):1e-06,(((7:0.0024277493,(59:0.0073892507,(130:0.0000010000,134:0.0000010000):0.002421484):2.184159478e-06):1e-06,129:0.0000010000):1e-06,(((36:0.0000010000,83:0.0000010000):0.002407684377,135:0.0000010000):2.884302254e-06,60:0.0000010000):1e-06):1e-06):2.174968807e-06,53:0.0000010000):1e-06,((132:0.0048647701,158:0.0000010000):1e-06,157:0.0000010000):2.193402497e-06):0.002412906538,(50:0.0048557829,(51:0.0000010000,136:0.0000010000):1e-06):0.002401211495):2.176823042e-06,(35:0.0000010000,122:0.0000010000):2.182421525e-06):2.800320482e-06,((32:0.0000010000,33:0.0000010000):1e-06,34:0.0000010000):0.002404326815):2.161305148e-06,(((18:0.0000010000,19:0.0000010000):2.058045521e-06,20:0.0000010000):2.631382126e-06,21:0.0000010000):0.00481143482):0.002401217802,124:0.0024021608):1e-06,38:0.0000010000):1e-06,((((((23:0.0000010000,24:0.0000010000):2.136143841e-06,25:0.0023879737):0.002360874492,48:0.0000010000):3.411998578e-05,((82:0.0000010000,120:0.0000010000):2.190271447e-06,119:0.0000021919):0.002410105822):2.395955714e-06,159:0.0000010000):2.898744982e-06,((40:0.0023986807,46:0.0000010000):2.080301679e-06,154:0.0024411191):1e-06):1e-06):2.480646735e-06):2.170861155e-06,((((((((((11:0.0000010000,12:0.0000029757):2.178614511e-06,(14:0.0000010000,17:0.0000010000):2.584014137e-06):2.173959867e-06,(13:0.0000022014,15:0.0000022206):0.002415640194):0.006508978279,16:0.0000029526):0.003202751365,148:0.0024085294):0.002405284309,(57:0.0000010000,150:0.0000025750):1e-06):2.805808563e-06,151:0.0000010000):1e-06,149:0.0000010000):1e-06,58:0.0000010000):2.164987761e-06,152:0.0048351007):0.002401914183):2.177499589e-06,((((((5:0.0000010000,168:0.0000010000):1e-06,(49:0.0000010000,((84:0.0000010000,(163:0.0023980665,169:0.0023990276):1e-06):1e-06,170:0.0000010000):1e-06):1e-06):1e-06,161:0.0000010000):2.153020813e-06,164:0.0000010000):2.169534415e-06,162:0.0000010000):0.002395908385,((165:0.0000010000,167:0.0000010000):1e-06,166:0.0000010000):2.076762417e-06):0.002401927804);
 14: -2032.38743527 (0:0.0072311040,(((((((((((((((((((((((((((1:0.0000010000,3:0.0000010000):0.002387591343,(((95:0.0000010000,141:0.0000010000):0.002381631691,142:0.0000010000):2.98928926e-06,144:0.0000010000):0.004800824294):1e-06,(42:0.0000010000,104:0.0000010000):1e-06):1e-06,((78:0.0000010000,111:0.0000010000):1e-06,139:0.0000010000):1e-06):1e-06,((88:0.0023874446,89:0.0024023530):1e-06,100:0.0000010000):1e-06):1e-06,(31:0.0000010000,(64:0.0000010000,((110:0.0024039414,(143:0.0000021368,147:0.0000010000):0.004818180313):0.002404150659,114:0.0048602305):1e-06):1e-06):1e-06):1e-06,((((63:0.0000010000,((109:0.0000010000,112:0.0000010000):1e-06,116:0.0000010000):1e-06):1e-06,(72:0.0000010000,((81:0.0000010000,117:0.0000010000):1e-06,98:0.0000010000):1e-06):1e-06):1e-06,(65:0.0000010000,(66:0.0000010000,77:0.0000010000):1e-06):1e-06):1e-06,((86:0.0000010000,(92:0.0000010000,96:0.0000010000):0.002391035086):2.210831476e-06,115:0.0000024194):2.348552585e-06):1e-06):1e-06,94:0.0023952428):1e-06,((2:0.0000010000,99:0.0000010000):1e-06,29:0.0000010000):1e-06):1e-06,68:0.0000010000):1e-06,((((((((((((((26:0.0023895798,133:0.0047865627):1e-06,((((((39:0.0000010000,56:0.0024261291):1e-06,76:0.0000010000):1e-06,(118:0.0000010000,131:0.0000010000):1e-06):1e-06,(47:0.0000010000,127:0.0000010000):1e-06):1e-06,44:0.0024052981):1e-06,128:0.0023879526):1e-06):0.002394178767,70:0.0071821070):1e-06,74:0.0000010000):1e-06,27:0.0000010000):2.14986396e-06,62:0.0023817371):2.204079723e-06,(79:0.0000028704,80:0.0000010000):0.002377105647):1e-06,28:0.0000010000):1e-06,30:0.0000010000):1e-06,103:0.0000010000):2.403756086e-06,102:0.0023786504):2.200448794e-06,105:0.0023878598):6.842395133e-05,113:0.0000010000):2.161936214e-06,67:0.0000010000):0.002309690894):2.163925671e-06,((((((((69:0.0023901150,101:0.0000010000):0.002386170833,(91:0.0000010000,97:0.0000010000):0.002386727571):2.166421718e-06,160:0.0000010000):1e-06,108:0.0000010000):2.860653038e-06,((85:0.0000010000,87:0.0000010000):1e-06,90:0.0000010000):0.002418646953):1e-06,(93:0.0000010000,(((137:0.0000010000,146:0.0000023065):2.469602354e-06,140:0.0000010000):0.002397396139,138:0.0000010000):1e-06):1e-06):0.002320071663,145:0.0000010000):7.085776057e-05,(106:0.0000010000,107:0.0000010000):0.002401272414):1e-06):2.163698305e-06,(71:0.0000010000,73:0.0000010000):0.002392255365):0.002409736114,75:0.0024062155):1e-06,55:0.0000010000):2.199702189e-06,52:0.0000010000):1e-06,(41:0.0000010000,153:0.0000010000):1e-06):1e-06,43:0.0000010000):1e-06,((10:0.0024275772,22:0.0024010191):1e-06,(54:0.0024304946,(125:0.0000010000,126:0.0000010000):0.004823628661):1e-06):1e-06):1e-06,159:0.0000010000):1e-06,(9:0.0000010000,45:0.0000010000):1e-06):1e-06,154:0.0024422485):2.898744982e-06,(((23:0.0000010000,24:0.0000010000):2.509293815e-06,25:0.0023890814):0.001433632553,48:0.0000010000):0.0009597638466):2.175143799e-06,(38:0.0000010000,(82:0.0000029158,(119:0.0000022375,120:0.0000027825):2.231024634e-06):0.002409689444):1e-06):2.157260484e-06,123:0.0000010000):1e-06,(((((((((((((4:0.0048107481,61:0.0000010000):0.002412391072,59:0.0073897897):2.171673869e-06,60:0.0000010000):1e-06,(6:0.0000010000,((37:0.0024287123,156:0.0000010000):1e-06,155:0.0000010000):1e-06):1e-06):1e-06,8:0.0000010000):1e-06,((((7:0.0024271447,(130:0.0000010000,134:0.0000010000):0.002421101004):1e-06,((((36:0.0000020055,83:0.0000029477):0.002408363166,135:0.0000010000):2.471432465e-06,132:0.0048650117):2.66404585e-06,158:0.0000010000):2.740022773e-06):1e-06,129:0.0000010000):1e-06,157:0.0000010000):1e-06):1e-06,53:0.0000010000):2.875799389e-06,121:0.0048488090):0.002413080177,(50:0.0048561415,(51:0.0000010000,136:0.0000010000):1e-06):0.00240139019):2.185307048e-06,(35:0.0000010000,122:0.0000010000):1e-06):2.670766386e-06,((32:0.0000010000,33:0.0000010000):1e-06,34:0.0000010000):0.002404507459):2.176823042e-06,(((18:0.0000010000,19:0.0000010000):1e-06,20:0.0000010000):1e-06,21:0.0000010000):0.004813147056):0.002401403811,(40:0.0023986879,46:0.0000010000):2.258170211e-06):1e-06):2.177499589e-06,(((((5:0.0000010000,168:0.0000010000):1e-06,(((49:0.0000010000,(161:0.0000010000,((163:0.0023985028,169:0.0023994504):1e-06,170:0.0000010000):1e-06):1e-06):1e-06,84:0.0000010000):1e-06,164:0.0000010000):2.169534415e-06):1e-06,162:0.0000010000):0.002397503724,((165:0.0000010000,166:0.0000010000):1e-06,167:0.0000010000):2.608889409e-06):0.002402361894,((((((((((11:0.0000010000,12:0.0000029757):2.178614511e-06,(14:0.0000010000,17:0.0000010000):2.584014137e-06):2.58889083e-06,(13:0.0000022014,15:0.0000022206):0.00241581985):0.006509832034,16:0.0000020369):0.003203265316,148:0.0024083937):0.002406428646,149:0.0000010000):2.805808563e-06,150:0.0000025750):1e-06,(57:0.0000010000,58:0.0000010000):1e-06):1e-06,151:0.0000010000):2.168430609e-06,152:0.0048360012):0.002402502527):2.40211246e-06):2.383879047e-06,124:0.0024026740);
 15: -2032.38775913 (0:0.0072284727,(((((((((((((((((((((1:0.0000010000,3:0.0000010000):0.00238394578,2:0.0000010000):2.168324621e-06,64:0.0000010000):1e-06,((((((((63:0.0000010000,112:0.0000010000):1e-06,109:0.0000010000):1e-06,116:0.0000010000):1e-06,115:0.0000010000):1e-06,((110:0.0024028860,(143:0.0000021391,147:0.0000010000):0.004816103818):0.002402574519,114:0.0048569589):1e-06):1e-06,(86:0.0000010000,(92:0.0000010000,96:0.0000010000):0.002389418083):1e-06):1e-06,((65:0.0000010000,72:0.0000010000):1e-06,((81:0.0000010000,117:0.0000010000):1e-06,98:0.0000010000):1e-06):1e-06):1e-06,(66:0.0000010000,77:0.0000010000):1e-06):1e-06):1e-06,(((42:0.0000010000,104:0.0000010000):1e-06,((88:0.0023859151,(89:0.0024006722,(((95:0.0000010000,141:0.0000010000):0.00238312261,142:0.0000010000):1.202728144e-06,144:0.0000010000):0.004797494015):1e-06):1e-06,100:0.0000010000):1e-06):1e-06,((78:0.0000010000,111:0.0000010000):1e-06,139:0.0000010000):1e-06):1e-06):1e-06,((29:0.0000010000,(68:0.0000010000,((((((69:0.0023891389,101:0.0000028041):0.002385169269,(91:0.0000028057,97:0.0000021591):0.002384781235):2.179831543e-06,((((((85:0.0000010000,87:0.0000010000):1e-06,90:0.0000010000):0.002416139963,(((137:0.0000010000,140:0.0000010000):2.469602354e-06,146:0.0000023065):0.002332617547,138:0.0000010000):6.417888527e-05):2.860653038e-06,160:0.0000010000):1e-06,108:0.0000010000):1e-06,93:0.0000010000):1e-06):2.166033787e-06,145:0.0000010000):0.002385668527,99:0.0000010000):2.170034781e-06,(106:0.0000022777,107:0.0000029379):0.00239979559):2.195172208e-06):2.163925671e-06):1e-06,31:0.0000010000):1e-06):1e-06,((((((((((((26:0.0023879743,((((((39:0.0000010000,76:0.0000010000):1e-06,56:0.0024244663):1e-06,(118:0.0000010000,131:0.0000010000):1e-06):1e-06,(128:0.0023863826,133:0.0047835229):2.166525013e-06):1e-06,(47:0.0000010000,127:0.0000010000):1e-06):2.501604782e-06,44:0.0024036645):1e-06):0.002392580188,62:0.0023801932):2.14986396e-06,(27:0.0000010000,70:0.0071783735):1e-06):1e-06,28:0.0000010000):1e-06,(79:0.0000010000,80:0.0000010000):0.002375507672):2.165278221e-06,74:0.0000022651):1e-06,30:0.0000010000):1e-06,103:0.0000010000):2.159194905e-06,(102:0.0023771603,105:0.0023863199):2.403756086e-06):2.200448794e-06,113:0.0000010000):0.002374188038,67:0.0000010000):2.873020934e-06,94:0.0023936987):1e-06):2.164204369e-06,(71:0.0000010000,73:0.0000010000):0.002391180869):0.00240725806,75:0.0024037731):2.199702189e-06,153:0.0000010000):1e-06,52:0.0000010000):1e-06,43:0.0000010000):1e-06,(41:0.0000010000,55:0.0000010000):1e-06):1e-06,((9:0.0000010000,45:0.0000010000):1e-06,48:0.0000010000):1e-06):1e-06,(22:0.0023986713,(54:0.0024285745,(125:0.0000010000,126:0.0000010000):0.004821850183):1e-06):2.180565431e-06):1e-06,123:0.0000010000):1e-06,(10:0.0024251706,159:0.0000010000):1e-06):2.175534224e-06,(((23:0.0000010000,24:0.0000010000):2.509293815e-06,25:0.0023867655):0.002393927675,154:0.0024398723):2.898744982e-06):1e-06,((((((5:0.0000010000,168:0.0000010000):1e-06,(49:0.0000010000,((84:0.0000010000,164:0.0000010000):1e-06,((161:0.0000010000,(163:0.0023968501,169:0.0023978308):1e-06):1e-06,170:0.0000010000):1e-06):1e-06):2.169534415e-06):1e-06,162:0.0000010000):0.002395816897,((165:0.0000010000,167:0.0000010000):1e-06,166:0.0000010000):2.608889409e-06):0.002400658303,124:0.0024009641):2.172640219e-06,((((((((((11:0.0000010000,12:0.0000029757):2.178614511e-06,(14:0.0000010000,17:0.0000010000):2.584014137e-06):2.818680065e-06,(13:0.0000022014,15:0.0000022206):0.002414816246):0.006507804817,16:0.0000029526):0.003203031024,148:0.0024075039):0.002403746516,150:0.0000025750):2.805808563e-06,151:0.0000010000):1e-06,149:0.0000010000):1e-06,(57:0.0000010000,58:0.0000010000):1e-06):2.455409957e-06,152:0.0048342813):0.002400281208):1e-06):1e-06,(38:0.0000010000,((82:0.0000010000,120:0.0000010000):2.175577644e-06,119:0.0000021919):0.002406179685):2.901529788e-06):2.177499589e-06,(((((((((((((4:0.0048095333,61:0.0000010000):0.002411750091,59:0.0073877472):2.178641285e-06,53:0.0000010000):1e-06,129:0.0000010000):1e-06,8:0.0000010000):1e-06,155:0.0000010000):1e-06,(6:0.0000010000,(37:0.0024280006,156:0.0000010000):1e-06):1e-06):1e-06,(((7:0.0024264211,(130:0.0000010000,134:0.0000010000):0.002420392545):1e-06,158:0.0000010000):1e-06,((((36:0.0000010000,83:0.0000010000):0.002407086735,135:0.0000010000):2.15285766e-06,132:0.0048636362):2.200076526e-06,60:0.0000010000):1e-06):1e-06):1e-06,157:0.0000010000):2.178756718e-06,121:0.0048472716):0.002412288055,(35:0.0000010000,122:0.0000010000):1e-06):2.173748629e-06,((((18:0.0000010000,19:0.0000010000):2.626490226e-06,20:0.0000023507):2.997479377e-06,21:0.0000021925):0.004809959067,((32:0.0000010000,33:0.0000010000):1e-06,34:0.0000010000):0.002403687578):2.195809082e-06):2.670766386e-06,(50:0.0048544661,(51:0.0000010000,136:0.0000010000):2.036050854e-06):0.002400539):0.002400525407):2.176323925e-06,(40:0.0023955465,46:0.0000010000):4.853397675e-06);
 16: -2032.38816956 (0:0.0072296589,((((((((((((((((1:0.0000010000,3:0.0000010000):0.002384068723,2:0.0000010000):2.632585896e-06,((((((63:0.0000010000,109:0.0000010000):1e-06,(112:0.0000010000,116:0.0000010000):1e-06):1e-06,115:0.0000010000):1e-06,(86:0.0000010000,114:0.0048582727):1e-06):2.901442185e-06,(92:0.0000020782,96:0.0000027903):0.00239036815):2.2961611e-06,(110:0.0024034488,(143:0.0000021391,147:0.0000010000):0.004817207933):0.002403552466):2.36169931e-06):1e-06,64:0.0000010000):1e-06,(29:0.0000010000,(68:0.0000010000,((((((((((69:0.0023896207,101:0.0000028041):0.002385654776,(91:0.0000028057,97:0.0000021591):0.002386245812):2.166941246e-06,((85:0.0000010000,87:0.0000010000):1e-06,90:0.0000010000):0.002417994374):2.860653038e-06,108:0.0000010000):1e-06,93:0.0000010000):1e-06,(((137:0.0000010000,140:0.0000010000):2.469602354e-06,146:0.0000023065):2.165533545e-06,138:0.0000010000):0.002395586464):1e-06,160:0.0000010000):2.166033787e-06,99:0.0000010000):1.867068049e-06,145:0.0000010000):0.002386828247,(106:0.0000022777,107:0.0000029379):0.002400309611):2.170034781e-06):2.163925671e-06):1e-06):1e-06,((((((((((((26:0.0023886918,((((((((39:0.0000010000,131:0.0000010000):1e-06,118:0.0000010000):1e-06,56:0.0024254738):1e-06,76:0.0000010000):1e-06,47:0.0000010000):1e-06,44:0.0024046542):1e-06,127:0.0000010000):1e-06,(128:0.0023870998,133:0.0047849154):2.501604782e-06):2.166525013e-06):0.002393551496,62:0.0023811220):2.14986396e-06,(27:0.0000010000,70:0.0071803228):1e-06):1e-06,28:0.0000010000):1e-06,(((79:0.0000010000,80:0.0000010000):0.002376477532,(102:0.0023777901,105:0.0023869423):2.403756086e-06):2.200448794e-06,103:0.0000010000):2.165278221e-06):1e-06,30:0.0000010000):1e-06,74:0.0000022651):1.217603492e-06,113:0.0000010000):4.526088477e-05,67:0.0000010000):0.002332335735,(72:0.0000010000,(81:0.0000010000,117:0.0000010000):1e-06):1e-06):1e-06,(65:0.0000010000,((66:0.0000010000,77:0.0000010000):1e-06,98:0.0000010000):1e-06):1e-06):1e-06,(31:0.0000010000,((((42:0.0000010000,104:0.0000010000):1e-06,(88:0.0023867954,(89:0.0024015733,(((95:0.0000010000,141:0.0000010000):0.002382258869,142:0.0000010000):2.664472758e-06,144:0.0000010000):0.004799257387):1e-06):1e-06):1e-06,100:0.0000010000):1e-06,((78:0.0000010000,111:0.0000010000):1e-06,139:0.0000010000):1e-06):1e-06):1e-06):1e-06):1e-06,((71:0.0000010000,73:0.0000010000):0.002392154038,94:0.0023946060):2.172560976e-06):0.002409071755,75:0.0024055801):2.199702189e-06,52:0.0000010000):1e-06,43:0.0000010000):1e-06,55:0.0000010000):1e-06,((10:0.0024265178,22:0.0024000044):1e-06,(54:0.0024300035,(125:0.0000010000,126:0.0000010000):0.004822123666):2.180565431e-06):1e-06):1e-06,(((9:0.0000010000,(45:0.0000010000,48:0.0000010000):1e-06):1e-06,(41:0.0000010000,153:0.0000010000):1e-06):1e-06,(38:0.0000010000,((82:0.0000010000,119:0.0000021919):2.190271447e-06,120:0.0000010000):0.00235970242):4.985382961e-05):1e-06):1e-06,(((((23:0.0000010000,24:0.0000010000):2.509293815e-06,25:0.0023880296):0.002395209514,154:0.0024411895):2.898744982e-06,159:0.0000010000):2.175534224e-06,123:0.0000010000):1e-06):1e-06,(40:0.0023980989,46:0.0000010000):2.718684741e-06):2.700192483e-06,(((((((((4:0.0048104552,61:0.0000021037):0.002412240401,59:0.0073893279):2.17668947e-06,60:0.0000010000):1e-06,((6:0.0000010000,129:0.0000010000):1e-06,((8:0.0000010000,((37:0.0024285306,156:0.0000010000):1e-06,53:0.0000010000):1e-06):1e-06,155:0.0000010000):1e-06):1e-06):1e-06,(((7:0.0024270326,(130:0.0000010000,134:0.0000010000):0.002420985288):2.184130602e-06,158:0.0000010000):1e-06,(((36:0.0000010000,83:0.0000010000):0.002406906827,135:0.0000010000):2.904318518e-06,132:0.0048648307):1e-06):1e-06):1e-06,157:0.0000010000):1e-06,121:0.0048485480):0.002412950343,(((((((18:0.0000010000,19:0.0000010000):1e-06,20:0.0000010000):1e-06,21:0.0000010000):0.004812833378,(50:0.0048558859,(51:0.0000010000,136:0.0000010000):1e-06):0.002401259918):2.182421525e-06,((32:0.0000010000,33:0.0000010000):1e-06,34:0.0000010000):0.002404831279):2.670766386e-06,122:0.0000010000):1e-06,35:0.0000010000):2.176823042e-06):0.002401714406,((((((5:0.0000010000,168:0.0000010000):1e-06,((49:0.0000010000,(84:0.0000010000,170:0.0000010000):1e-06):1e-06,(161:0.0000010000,(163:0.0023980405,169:0.0023989997):1e-06):1e-06):1e-06):2.169534415e-06,164:0.0000010000):0.002373296903,162:0.0000010000):2.470643575e-05,((165:0.0000010000,167:0.0000010000):1e-06,166:0.0000010000):2.051884986e-06):0.002402331852,124:0.0024021989):2.383879047e-06):2.177499589e-06):2.176323925e-06,(((((((((11:0.0000010000,12:0.0000029757):2.178614511e-06,(14:0.0000010000,17:0.0000010000):2.584014137e-06):2.181447591e-06,(13:0.0000022014,15:0.0000022206):0.002416078818):0.006509146967,16:0.0000025319):0.00320322472,148:0.0024089388):0.002405567234,((57:0.0000010000,58:0.0000010000):1e-06,150:0.0000025750):2.805808563e-06):1e-06,149:0.0000010000):1e-06,151:0.0000010000):2.455409957e-06,152:0.0048350874):0.002402174904);
 17: -2032.38867235 (0:0.0072291297,(((((((((((((((((((((((((1:0.0000010000,3:0.0000010000):0.00238615765,(((95:0.0000021150,141:0.0000025615):0.002382864311,142:0.0000010000):2.010353058e-06,144:0.0000021744):0.004798387695):2.166236983e-06,(42:0.0000010000,104:0.0000010000):2.101928682e-06):2.166287787e-06,(88:0.0023861529,(110:0.0024036009,(143:0.0000010000,147:0.0000010000):0.004817922501):0.002403799938):1e-06):1e-06,((78:0.0000010000,111:0.0000010000):1e-06,139:0.0000010000):1e-06):1e-06,(2:0.0000010000,(((29:0.0000010000,100:0.0000010000):1e-06,(89:0.0024010608,99:0.0000010000):1e-06):1e-06,64:0.0000010000):1e-06):1e-06):1e-06,(66:0.0000010000,77:0.0000010000):1e-06):1e-06,31:0.0000010000):1e-06,(65:0.0000010000,((81:0.0000010000,117:0.0000010000):1e-06,98:0.0000010000):1e-06):1e-06):1e-06,(((63:0.0000010000,((109:0.0000010000,112:0.0000010000):1e-06,116:0.0000010000):1e-06):1e-06,115:0.0000010000):1e-06,72:0.0000010000):1e-06):1e-06,((68:0.0000010000,(86:0.0000010000,((92:0.0000010000,96:0.0000010000):0.002390413363,114:0.0048577498):1e-06):1e-06):1e-06,(106:0.0000022359,107:0.0000022366):0.002400177288):2.454515246e-06):2.17154155e-06,((((((((69:0.0023902703,101:0.0000010000):0.002384222674,((85:0.0000010000,87:0.0000010000):1e-06,90:0.0000010000):0.002417502722):2.164659185e-06,(91:0.0000010000,97:0.0000010000):0.002386029506):1e-06,(93:0.0000010000,108:0.0000010000):1e-06):2.860653038e-06,160:0.0000010000):1e-06,(((137:0.0000010000,140:0.0000010000):2.469602354e-06,146:0.0000023065):2.132483318e-06,138:0.0000010000):0.002395133084):2.878571393e-06,145:0.0000010000):0.002387489447,94:0.0023941196):2.2944993e-06):2.088786731e-06,((((((((((26:0.0023884626,(((((((39:0.0000010000,76:0.0000010000):1e-06,56:0.0024249786):1e-06,131:0.0000010000):1e-06,118:0.0000010000):1e-06,127:0.0000010000):1e-06,(44:0.0024041678,(128:0.0023867645,133:0.0047842755):1e-06):1e-06):1e-06,47:0.0000010000):1e-06):0.002393067591,(27:0.0000010000,70:0.0071793981):1e-06):1e-06,74:0.0000010000):2.14986396e-06,(62:0.0023806408,(79:0.0000010000,80:0.0000010000):0.00237600133):1e-06):1e-06,(28:0.0000010000,30:0.0000010000):1e-06):1e-06,103:0.0000010000):2.403756086e-06,102:0.0023784722):2.200448794e-06,105:0.0023866441):0.002375242202,113:0.0000010000):2.283214227e-06,67:0.0000010000):2.159348454e-06):2.995030408e-06,(71:0.0000010000,73:0.0000010000):0.002391684004):0.002408400595,153:0.0000010000):2.013380425e-06,(41:0.0000010000,52:0.0000020572):1e-06):1e-06,((10:0.0024263955,22:0.0023997507):1e-06,75:0.0024050101):1e-06):1e-06,55:0.0000010000):1e-06,(54:0.0024301333,(125:0.0000010000,126:0.0000010000):0.004822742053):1e-06):1e-06,(9:0.0000010000,45:0.0000010000):1e-06):1e-06,(43:0.0000010000,159:0.0000010000):1e-06):1e-06,(123:0.0000010000,154:0.0024410899):2.898744982e-06):2.171531905e-06,((((23:0.0000010000,24:0.0000010000):2.509293815e-06,25:0.0023879561):0.002335648087,48:0.0000010000):5.928819755e-05,(38:0.0000010000,((82:0.0000010000,120:0.0000010000):2.992275016e-06,119:0.0000026588):0.002407419995):2.115851954e-06):2.763746498e-06):1e-06,((((((5:0.0000010000,168:0.0000010000):1e-06,((((49:0.0000010000,164:0.0000010000):1e-06,((163:0.0023979380,169:0.0023989467):1e-06,170:0.0000010000):1e-06):1e-06,84:0.0000010000):1e-06,161:0.0000010000):2.959546566e-06):1e-06,162:0.0000010000):0.002396931748,((165:0.0000010000,167:0.0000010000):1e-06,166:0.0000010000):2.170455074e-06):0.00240184444,124:0.0024021385):2.383879047e-06,(40:0.0023987059,46:0.0000010000):2.216622573e-06):2.159842631e-06):2.177499589e-06,(((((((((((((4:0.0048105676,61:0.0000010000):0.002412596129,59:0.0073894793):1e-06,(60:0.0000010000,132:0.0048651592):1e-06):1e-06,129:0.0000010000):1e-06,((((7:0.0024267277,(130:0.0000010000,134:0.0000010000):0.00242052765):2.181817136e-06,158:0.0000010000):1e-06,((36:0.0000010000,83:0.0000010000):0.002408640381,135:0.0000010000):1e-06):2.799581254e-06,155:0.0000010000):1e-06):1e-06,8:0.0000010000):1e-06,((6:0.0000010000,(37:0.0024287480,156:0.0000010000):1e-06):1e-06,53:0.0000010000):1e-06):1e-06,157:0.0000010000):1e-06,121:0.0048485915):0.002412976822,(50:0.0048559258,(51:0.0000010000,136:0.0000010000):2.370025739e-06):0.002401289942):2.851454721e-06,(35:0.0000010000,122:0.0000010000):1e-06):2.670766386e-06,((32:0.0000010000,33:0.0000010000):1e-06,34:0.0000010000):0.002404398851):2.193196e-06,(((18:0.0000010000,19:0.0000010000):2.869899274e-06,20:0.0000010000):2.193718295e-06,21:0.0000022073):0.004811414293):0.002401045753):2.213849839e-06,((((((((((11:0.0000010000,12:0.0000029757):2.178614511e-06,(14:0.0000010000,17:0.0000010000):2.584014137e-06):2.818680065e-06,(13:0.0000022014,15:0.0000022206):0.002415641503):0.006509122664,16:0.0000029526):0.003203783923,148:0.0024085689):0.002404701884,(57:0.0000010000,150:0.0000025750):2.805808563e-06):1e-06,149:0.0000010000):1e-06,151:0.0000010000):1e-06,58:0.0000010000):2.455409957e-06,152:0.0048347634):0.00240137395);
 18: -2032.38880788 (0:0.0072296143,((((((((((((((((((((1:0.0000010000,3:0.0000010000):2.161624472e-06,2:0.0000010000):0.002384664464,68:0.0000010000):2.163925671e-06,((((((69:0.0023896158,101:0.0000028041):0.002385655149,(91:0.0000028057,97:0.0000027977):0.002386237849):2.213944863e-06,((((((85:0.0000010000,87:0.0000010000):2.238735201e-06,90:0.0000010000):0.002417600416,(((137:0.0000010000,140:0.0000023370):2.47728484e-06,146:0.0000023065):0.002396372237,138:0.0000010000):1e-06):2.193812204e-06,160:0.0000010000):2.042745967e-06,108:0.0000010000):1e-06,93:0.0000010000):1e-06):2.60764245e-06,145:0.0000010000):2.164388929e-06,99:0.0000010000):0.00238556257,(106:0.0000022777,107:0.0000029379):0.002400495377):2.170280864e-06):1e-06,29:0.0000010000):1e-06,31:0.0000010000):1e-06,(((42:0.0000010000,104:0.0000010000):1e-06,(((88:0.0023866464,89:0.0024015552):1e-06,((((95:0.0000010000,141:0.0000010000):2.163145806e-06,142:0.0000010000):0.002382684584,144:0.0000010000):0.004797784153,139:0.0000010000):2.176084563e-06):1e-06,100:0.0000010000):1e-06):1e-06,(78:0.0000010000,111:0.0000010000):1e-06):1e-06):1e-06,(((((((63:0.0000010000,109:0.0000010000):1e-06,112:0.0000010000):1e-06,115:0.0000010000):1e-06,116:0.0000010000):1e-06,((110:0.0024034252,(143:0.0000021391,147:0.0000010000):0.004817167274):0.002403380299,114:0.0048586265):1e-06):1e-06,(86:0.0000010000,(92:0.0000010000,96:0.0000010000):0.002390234362):1e-06):1e-06,(64:0.0000010000,((65:0.0000010000,((66:0.0000010000,77:0.0000010000):1e-06,((81:0.0000010000,117:0.0000010000):1e-06,98:0.0000010000):1e-06):1e-06):1e-06,72:0.0000010000):1e-06):1e-06):1e-06):1e-06,((71:0.0000010000,73:0.0000010000):0.002391842256,94:0.0023942888):1e-06):2.164204369e-06,((((((((((26:0.0023886433,44:0.0024044864):2.501604782e-06,(((((((39:0.0000010000,56:0.0024253053):1e-06,76:0.0000010000):1e-06,118:0.0000010000):1e-06,131:0.0000010000):1e-06,(128:0.0023870443,133:0.0047848128):2.166525013e-06):1e-06,127:0.0000010000):1e-06,47:0.0000010000):1e-06):0.002393370746,((27:0.0000010000,70:0.0071798640):2.14986396e-06,62:0.0023809386):1e-06):1e-06,28:0.0000010000):1e-06,(74:0.0000022651,(79:0.0000010000,80:0.0000010000):0.002376313864):2.165278221e-06):1e-06,30:0.0000010000):1e-06,103:0.0000010000):2.159194905e-06,(102:0.0023777641,105:0.0023869178):2.403756086e-06):0.002374964718,113:0.0000010000):2.160624695e-06,67:0.0000010000):2.873020934e-06):0.002408921401,75:0.0024051902):2.199702189e-06,153:0.0000010000):1e-06,52:0.0000010000):1e-06,43:0.0000010000):1e-06,41:0.0000010000):1e-06,55:0.0000010000):1e-06,((9:0.0000010000,45:0.0000010000):1e-06,48:0.0000010000):1e-06):1e-06,((22:0.0023999938,(54:0.0024300015,(125:0.0000010000,126:0.0000010000):0.004822706356):1e-06):2.180565431e-06,123:0.0000010000):1e-06):1e-06,(((((((((((((((((4:0.0048113225,61:0.0000010000):0.002412702177,59:0.0073893164):2.178641285e-06,53:0.0000010000):1e-06,(37:0.0024290742,156:0.0000010000):1e-06):1e-06,6:0.0000010000):1e-06,((((36:0.0000010000,83:0.0000010000):0.002407370016,135:0.0000010000):2.771869775e-06,132:0.0048655551):2.200076526e-06,60:0.0000010000):1e-06):1e-06,((7:0.0024274199,(130:0.0000010000,134:0.0000010000):0.002421361924):1e-06,(157:0.0000010000,158:0.0000010000):1e-06):1e-06):1e-06,(8:0.0000010000,155:0.0000010000):1e-06):1e-06,129:0.0000010000):2.178756718e-06,121:0.0048484729):0.002413451014,(((18:0.0000010000,19:0.0000010000):2.026231027e-06,20:0.0000023507):2.626490226e-06,21:0.0000021925):0.004811399235):2.504306361e-06,(35:0.0000010000,122:0.0000010000):1e-06):2.173748629e-06,((32:0.0000010000,33:0.0000010000):1e-06,34:0.0000010000):0.002404662452):2.221477895e-06,(50:0.0048557819,(51:0.0000010000,136:0.0000010000):2.036050854e-06):0.002401761705):0.002399358028,159:0.0000010000):2.175534224e-06,10:0.0024269550):1e-06,(((((((5:0.0000010000,49:0.0000010000):1e-06,(((84:0.0000010000,161:0.0000010000):1e-06,((163:0.0023985513,169:0.0023989274):1e-06,170:0.0000010000):1e-06):1e-06,168:0.0000010000):1e-06):2.169534415e-06,164:0.0000010000):0.00239646404,162:0.0000010000):2.078305205e-06,((165:0.0000010000,167:0.0000010000):1e-06,166:0.0000010000):2.608889409e-06):0.002402414126,(((((((11:0.0000010000,12:0.0000029757):2.178614511e-06,(14:0.0000010000,17:0.0000010000):2.584014137e-06):2.20445398e-06,(13:0.0000022595,15:0.0000029917):0.002416196363):0.006508763287,16:0.0000029826):0.003203189495,148:0.0024089559):0.002404717788,((((57:0.0000010000,58:0.0000010000):1e-06,150:0.0000025750):2.805808563e-06,151:0.0000010000):1e-06,149:0.0000010000):1e-06):2.455409957e-06,152:0.0048349938):0.002401383122):2.183877048e-06,((38:0.0000010000,((82:0.0000010000,120:0.0000010000):2.175577644e-06,119:0.0000021919):0.001172557776):0.001235323386,124:0.0024021779):1e-06):2.177499589e-06):1e-06):1e-06,((40:0.0023981438,46:0.0000010000):2.555283509e-06,154:0.0024411731):2.6288735e-06):2.898744982e-06,((23:0.0000010000,24:0.0000010000):2.509293815e-06,25:0.0023879900):0.002395168333);
 19: -2032.3890451 (0:0.0072307501,((((((((((((1:0.0000010000,3:0.0000010000):0.002385356536,2:0.0000010000):2.175018882e-06,(((((((((((((((((26:0.0023899798,(((((((((39:0.0000010000,56:0.0024274809):1e-06,76:0.0000010000):1e-06,131:0.0000010000):1e-06,118:0.0000010000):1e-06,44:0.0024066254):1e-06,47:0.0000010000):1e-06,127:0.0000010000):2.168020437e-06,128:0.0023892257):1e-06,133:0.0047875890):2.854699078e-06):0.002394568445,62:0.0023820881):2.188806691e-06,(27:0.0000010000,70:0.0071838117):1e-06):2.14986396e-06,28:0.0000010000):2.188801123e-06,(79:0.0000010000,80:0.0000010000):0.002377375064):2.165278221e-06,74:0.0000022651):1e-06,30:0.0000010000):1e-06,(103:0.0000010000,105:0.0023880757):2.403756086e-06):2.200448794e-06,102:0.0023789340):8.52731236e-06,113:0.0000010000):2.342572908e-05,67:0.0000010000):0.002349063101,94:0.0023955153):1e-06,((29:0.0000010000,(106:0.0000022777,107:0.0000029379):0.002401573265):2.170034781e-06,(((((69:0.0023908412,101:0.0000028041):0.002387910316,((((((85:0.0000010000,87:0.0000010000):1e-06,90:0.0000010000):0.002418836855,((137:0.0000010000,(140:0.0000010000,146:0.0000023065):2.469602354e-06):0.000223134202,138:0.0000010000):0.002171981965):2.860653038e-06,108:0.0000010000):1e-06,93:0.0000010000):1e-06,160:0.0000010000):1e-06):2.164665062e-06,(91:0.0000028057,97:0.0000021591):0.002387517834):0.002335379333,145:0.0000010000):2.136575388e-06,99:0.0000010000):5.417901315e-05):2.163925671e-06):1e-06,68:0.0000010000):1e-06,(31:0.0000010000,(((((42:0.0000010000,104:0.0000010000):1e-06,(78:0.0000010000,(89:0.0024023618,(((95:0.0000010000,141:0.0000010000):0.002383418318,142:0.0000010000):2.475540283e-06,144:0.0000010000):0.004800735216):1e-06):1e-06):1e-06,100:0.0000010000):1e-06,(111:0.0000010000,139:0.0000010000):1e-06):1e-06,88:0.0023876483):1e-06):1e-06):1e-06,(((((((63:0.0000010000,109:0.0000010000):1e-06,112:0.0000010000):1e-06,116:0.0000010000):1e-06,((66:0.0000010000,(92:0.0000010000,96:0.0000010000):0.002391113204):1e-06,(86:0.0000010000,(((110:0.0024043796,(143:0.0000021413,147:0.0000010000):0.004819036498):0.002404258779,114:0.0048604290):1e-06,115:0.0000010000):1e-06):1e-06):1e-06):1e-06,77:0.0000010000):1e-06,(65:0.0000010000,(72:0.0000010000,((81:0.0000010000,117:0.0000010000):1e-06,98:0.0000010000):1e-06):1e-06):1e-06):1e-06,64:0.0000010000):1e-06):1e-06,(71:0.0000010000,73:0.0000010000):0.002392768485):2.164204369e-06):0.002409665843,75:0.0024061016):2.199702189e-06,153:0.0000010000):1e-06,(43:0.0000010000,52:0.0000010000):1e-06):1e-06,55:0.0000010000):1e-06,(9:0.0000010000,(45:0.0000010000,48:0.0000010000):1e-06):1e-06):1e-06,((10:0.0024274684,(22:0.0024009216,(123:0.0000010000,159:0.0000010000):2.175534224e-06):1e-06):1e-06,(((23:0.0000010000,24:0.0000010000):2.509293815e-06,25:0.0023889094):0.00239614625,((54:0.0024308552,(125:0.0000010000,126:0.0000010000):0.004823699991):2.180565431e-06,154:0.0024421121):2.898744982e-06):1e-06):1e-06):1e-06,(((((5:0.0000010000,168:0.0000010000):1e-06,((((49:0.0000010000,161:0.0000010000):1e-06,((163:0.0023987409,169:0.0023996622):1e-06,170:0.0000010000):1e-06):1e-06,84:0.0000010000):1e-06,164:0.0000010000):2.169534415e-06):1e-06,162:0.0000010000):0.002397768154,((165:0.0000010000,167:0.0000010000):1e-06,166:0.0000010000):2.608889409e-06):0.002402684869,((38:0.0000010000,((82:0.0000010000,120:0.0000010000):2.190271447e-06,119:0.0000021919):0.002409369171):1e-06,124:0.0024030348):2.383879047e-06):2.174565057e-06):2.173860673e-06,41:0.0000010000):1e-06,((((((((((11:0.0000010000,12:0.0000029757):2.178614511e-06,(14:0.0000010000,17:0.0000010000):2.584014137e-06):2.818680065e-06,(13:0.0000022014,15:0.0000022206):0.002416034036):0.006510428421,16:0.0000029526):0.00320174013,148:0.0024090576):0.002405320235,150:0.0000025750):2.805808563e-06,151:0.0000010000):1e-06,149:0.0000010000):1e-06,(57:0.0000010000,58:0.0000010000):1e-06):2.735267167e-06,152:0.0048362962):0.00240210142):2.193776646e-06,((((((((((((((((4:0.0048108934,61:0.0000021016):0.002412470095,59:0.0073900572):2.175417484e-06,60:0.0000010000):1e-06,129:0.0000010000):1e-06,135:0.0000010000):1e-06,((7:0.0024272862,(130:0.0000010000,134:0.0000010000):0.002421237073):1e-06,158:0.0000010000):1e-06):1e-06,(8:0.0000010000,(53:0.0000010000,155:0.0000010000):1e-06):1e-06):1e-06,((36:0.0000010000,83:0.0000010000):0.002410075556,132:0.0048653573):2.175011013e-06):1e-06,(6:0.0000010000,(37:0.0024288613,156:0.0000010000):1e-06):1e-06):1e-06,157:0.0000010000):1e-06,121:0.0048491140):0.002413240098,((32:0.0000010000,33:0.0000010000):0.002403472033,34:0.0000010000):2.173504313e-06):2.170707806e-06,(35:0.0000010000,122:0.0000010000):1e-06):2.69675201e-06,(50:0.0048564886,(51:0.0000010000,136:0.0000010000):2.464504051e-06):0.002401575151):2.808407956e-06,(((18:0.0000010000,19:0.0000010000):1e-06,20:0.0000010000):1e-06,21:0.0000010000):0.004813502836):0.002401595875,(40:0.0023985697,46:0.0000010000):2.535384833e-06):2.176902562e-06);
PhyloTree:
 newick: (0:0.0072300010,((((((((((((((((((((((((((((1:0.0000010000,3:0.0000010000):0.002387310684,((42:0.0000010000,104:0.0000010000):1e-06,(((95:0.0000010000,141:0.0000010000):0.002382822837,142:0.0000010000):2.257405421e-06,144:0.0000010000):0.004798627185):1e-06):1e-06,(78:0.0000010000,(111:0.0000010000,139:0.0000010000):1e-06):1e-06):1e-06,(88:0.0023871390,(89:0.0024020708,100:0.0000010000):1e-06):1e-06):1e-06,64:0.0000010000):1e-06,31:0.0000010000):1e-06,((((((63:0.0000010000,(109:0.0000010000,(112:0.0000010000,116:0.0000010000):1e-06):1e-06):1e-06,115:0.0000010000):1e-06,(92:0.0000010000,96:0.0000010000):0.002390738745):1e-06,(((65:0.0000010000,(72:0.0000010000,((81:0.0000010000,117:0.0000010000):1e-06,98:0.0000010000):1e-06):1e-06):1e-06,(66:0.0000010000,77:0.0000010000):1e-06):1e-06,86:0.0000010000):1e-06):1e-06,114:0.0048579826):1e-06,(110:0.0024036582,(143:0.0000010000,147:0.0000010000):0.004818193516):0.002403872436):1e-06):1e-06,2:0.0000010000):1e-06,99:0.0000010000):1e-06,29:0.0000010000):1e-06,68:0.0000010000):1e-06,(((((((((69:0.0023899275,101:0.0000010000):0.002385975229,(91:0.0000010000,97:0.0000010000):0.002386542782):2.166421718e-06,160:0.0000010000):1e-06,((85:0.0000010000,90:0.0000010000):1e-06,87:0.0000010000):0.002418341677):2.860653038e-06,108:0.0000010000):1e-06,(93:0.0000010000,(((137:0.0000010000,140:0.0000010000):2.469602354e-06,146:0.0000023065):0.002397097677,138:0.0000010000):1e-06):1e-06):0.002389037195,145:0.0000010000):2.170646354e-06,(106:0.0000010000,107:0.0000010000):0.002401005005):1e-06,94:0.0023949336):2.163925671e-06):1e-06,(((((((((((26:0.0023892860,(((((39:0.0000010000,(56:0.0024258197,76:0.0000010000):1e-06):1e-06,(118:0.0000010000,131:0.0000010000):1e-06):1e-06,44:0.0024049948):1e-06,127:0.0000010000):1e-06,47:0.0000010000):1e-06):1e-06,128:0.0023876722):1e-06,133:0.0047844774):0.002393888176,(70:0.0071800787,74:0.0000010000):1e-06):1e-06,((27:0.0000010000,(62:0.0023814474,(79:0.0000010000,80:0.0000010000):0.002376815056):1e-06):2.14986396e-06,28:0.0000010000):1e-06):1e-06,30:0.0000010000):1e-06,103:0.0000010000):2.403756086e-06,102:0.0023783957):2.200448794e-06,105:0.0023875658):2.196616841e-06,67:0.0000010000):0.002376934986,113:0.0000010000):1e-06):2.730056322e-06,(71:0.0000010000,73:0.0000010000):0.002392023625):0.002409432867,52:0.0000010000):2.199702189e-06,75:0.0024059170):1e-06,((41:0.0000010000,153:0.0000010000):1e-06,55:0.0000010000):1e-06):1e-06,((10:0.0024267603,22:0.0024002221):1e-06,(54:0.0024302276,(125:0.0000010000,126:0.0000010000):0.004823128489):1e-06):1e-06):1e-06,43:0.0000010000):1e-06,159:0.0000010000):1e-06,(9:0.0000010000,45:0.0000010000):1e-06):1e-06,(((23:0.0000010000,24:0.0000010000):2.509293815e-06,25:0.0023882037):0.002393214802,48:0.0000010000):2.175534224e-06):2.898744982e-06,154:0.0024419436):1e-06,((82:0.0000010000,119:0.0000021919):2.190271447e-06,120:0.0000010000):0.002410388069):1e-06,123:0.0000010000):1e-06,(38:0.0000010000,(40:0.0023981985,46:0.0000010000):2.781816059e-06):1e-06):1e-06,(((((5:0.0000010000,168:0.0000010000):1e-06,((((49:0.0000010000,((163:0.0023989123,169:0.0023998600):1e-06,170:0.0000010000):1e-06):1e-06,84:0.0000010000):1e-06,161:0.0000010000):1e-06,164:0.0000010000):2.169534415e-06):1e-06,162:0.0000010000):0.002397209074,((165:0.0000010000,167:0.0000010000):1e-06,166:0.0000010000):2.608889409e-06):0.002402066041,124:0.0024023855):2.383879047e-06):2.177499589e-06,((((((((((((4:0.0048106471,61:0.0000010000):0.002412340184,59:0.0073895855):1e-06,60:0.0000010000):1e-06,((7:0.0024270863,(130:0.0000010000,134:0.0000010000):0.002421044698):1e-06,(((((36:0.0000010000,83:0.0000010000):0.002409854609,132:0.0048648984):1e-06,158:0.0000010000):1e-06,129:0.0000010000):1e-06,135:0.0000010000):1e-06):1e-06):1e-06,53:0.0000010000):1e-06,((6:0.0000010000,((37:0.0024294633,156:0.0000010000):1e-06,155:0.0000010000):1e-06):1e-06,8:0.0000010000):1e-06):1e-06,157:0.0000010000):1e-06,121:0.0048486803):0.002413820423,(50:0.0048559925,(51:0.0000010000,136:0.0000010000):1e-06):0.002402123466):2.182421525e-06,(35:0.0000010000,122:0.0000010000):1e-06):2.670766386e-06,((32:0.0000010000,33:0.0000010000):1e-06,34:0.0000010000):0.002405241915):2.176823042e-06,(((18:0.0000010000,19:0.0000010000):1e-06,20:0.0000010000):1e-06,21:0.0000010000):0.004812964218):0.002401310721):2.171338226e-06,(((((((((11:0.0000010000,12:0.0000029757):2.178614511e-06,(14:0.0000010000,17:0.0000010000):2.584014137e-06):2.818680065e-06,(13:0.0000022014,15:0.0000022206):0.002415718861):0.006509096841,16:0.0000029526):0.003203317939,148:0.0024086077):0.002405575036,(149:0.0000010000,150:0.0000025750):2.805808563e-06):1e-06,151:0.0000010000):1e-06,(57:0.0000010000,58:0.0000010000):1e-06):2.455409957e-06,152:0.0048352355):0.002401514238);
RateFree2:
 prop: 0.9297596592, 0.07024034084
 rates: 0.4308813197, 8.533328909
RateGamma:
 gamma_shape: 0.1363197836
RateGammaInvar:
 gamma_shape: 0.410509386
 p_invar: 0.4337570879
RateInvar:
 p_invar: 0.7454508112
StopRule:
 curIteration: 130
 start_real_time: 15553113.72
 time_vec: 29, 1
boot_consense_logl: 0
contree_rfdist: -1
finished: true
finishedCandidateSet: true
finishedModelFinal: true
finishedModelInit: true
iqtree:
 command:  -redo -s aln_VTR1Aa.tr2_aa.fa
 seed: 363722
 start_time: 1737988027
 version: 2.0.3
```
