## Supplementary Data 4 for "Nonapeptide molecular evolution during the adaptive radiation of Tanganyika cichlids": aln_VTR1Aa.tr2_aa.fa.iqtree

```
IQ-TREE 2.0.3 built Dec 20 2020

Input file name: aln_VTR1Aa.tr2_aa.fa
Type of analysis: ModelFinder + tree reconstruction
Random seed number: 363722

REFERENCES
----------

To cite IQ-TREE please use:

Bui Quang Minh, Heiko A. Schmidt, Olga Chernomor, Dominik Schrempf,
Michael D. Woodhams, Arndt von Haeseler, and Robert Lanfear (2020)
IQ-TREE 2: New models and efficient methods for phylogenetic inference
in the genomic era. Mol. Biol. Evol., in press.
https://doi.org/10.1093/molbev/msaa015

To cite ModelFinder please use: 

Subha Kalyaanamoorthy, Bui Quang Minh, Thomas KF Wong, Arndt von Haeseler,
and Lars S Jermiin (2017) ModelFinder: Fast model selection for
accurate phylogenetic estimates. Nature Methods, 14:587–589.
https://doi.org/10.1038/nmeth.4285

SEQUENCE ALIGNMENT
------------------

Input data: 266 sequences with 429 amino-acid sites
Number of constant sites: 368 (= 85.7809% of all sites)
Number of invariant (constant or ambiguous constant) sites: 368 (= 85.7809% of all sites)
Number of parsimony informative sites: 30
Number of distinct site patterns: 120

ModelFinder
-----------

Best-fit model according to BIC: JTT+G4

List of models sorted by BIC scores: 

Model                  LogL         AIC      w-AIC        AICc     w-AICc         BIC      w-BIC
JTT+G4            -2054.616    4789.231 - 1.12e-10    7424.231 +    0.471    6170.126 +    0.286
JTT+R2            -2051.695    4785.389 - 7.65e-10    7466.355 - 3.35e-10    6170.346 +    0.256
JTT+I             -2054.939    4789.879 - 8.11e-11    7424.879 +     0.34    6170.774 +    0.207
JTT+I+G4          -2053.040    4788.081 - 1.99e-10    7469.046 - 8.73e-11    6173.037 +   0.0667
JTTDCMut+G4       -2056.075    4792.149 - 2.61e-11    7427.149 +    0.109    6173.045 +   0.0664
JTTDCMut+R2       -2053.243    4788.486 - 1.63e-10    7469.452 - 7.13e-11    6173.443 +   0.0544
JTTDCMut+I        -2056.396    4792.793 - 1.89e-11    7427.793 +   0.0793    6173.688 -   0.0482
JTTDCMut+I+G4     -2054.522    4791.044 - 4.53e-11    7472.010 - 1.98e-11    6176.001 -   0.0152
FLU+R2            -2059.409    4800.818 - 3.42e-13    7481.783 -  1.5e-13    6185.775 - 0.000114
FLU+G4            -2063.012    4806.024 - 2.53e-14    7441.024 - 0.000106    6186.919 - 6.45e-05
FLU+I             -2063.250    4806.499 - 1.99e-14    7441.499 - 8.37e-05    6187.395 - 5.09e-05
FLU+I+G4          -2060.961    4803.922 - 7.24e-14    7484.888 - 3.17e-14    6188.879 - 2.42e-05
HIVw+G4           -2064.482    4808.964 - 5.82e-15    7443.964 - 2.44e-05    6189.860 - 1.48e-05
HIVb+G4           -2064.501    4809.003 -  5.7e-15    7444.003 - 2.39e-05    6189.898 - 1.45e-05
HIVb+I            -2064.592    4809.184 - 5.21e-15    7444.184 - 2.19e-05    6190.080 - 1.33e-05
HIVw+I            -2064.736    4809.471 - 4.51e-15    7444.471 - 1.89e-05    6190.367 - 1.15e-05
HIVw+R2           -2062.138    4806.275 - 2.23e-14    7487.241 - 9.78e-15    6191.232 - 7.47e-06
HIVb+R2           -2062.145    4806.289 - 2.22e-14    7487.255 - 9.71e-15    6191.246 - 7.41e-06
HIVb+I+G4         -2062.891    4807.783 - 1.05e-14    7488.748 -  4.6e-15    6192.740 - 3.51e-06
HIVw+I+G4         -2062.912    4807.824 - 1.03e-14    7488.789 - 4.51e-15    6192.781 - 3.44e-06
HIVw+F+R2         -2011.969    4743.939 +    0.767    8566.292 - 4.76e-249    6206.063 - 4.49e-09
HIVw+F+G4         -2015.665    4749.329 +   0.0518    8495.416 - 1.17e-233    6207.392 - 2.31e-09
HIVw+F+I          -2015.895    4749.790 -   0.0411    8495.876 - 9.29e-234    6207.853 - 1.84e-09
HIVw+F+I+G4       -2013.674    4747.349 +    0.139    8569.702 - 8.65e-250    6209.473 - 8.17e-10
cpREV+R2          -2072.139    4826.278 - 1.01e-18    7507.244 - 4.43e-19    6211.235 - 3.38e-10
cpREV+G4          -2077.338    4834.675 - 1.52e-20    7469.675 - 6.38e-11    6215.571 - 3.87e-11
cpREV+I           -2077.524    4835.048 - 1.26e-20    7470.048 - 5.29e-11    6215.943 - 3.22e-11
cpREV+I+G4        -2075.020    4832.040 - 5.67e-20    7513.006 - 2.49e-20    6216.997 -  1.9e-11
WAG+R2            -2076.750    4835.501 - 1.01e-20    7516.466 - 4.41e-21    6220.458 - 3.36e-12
mtVer+F+R2        -2019.348    4758.696 - 0.000479    8581.049 - 2.97e-252    6220.821 - 2.81e-12
VT+R2             -2077.428    4836.855 - 5.11e-21    7517.821 - 2.24e-21    6221.812 - 1.71e-12
WAG+G4            -2080.579    4841.158 - 5.94e-22    7476.158 - 2.49e-12    6222.053 - 1.52e-12
VT+G4             -2080.989    4841.978 - 3.94e-22    7476.978 - 1.66e-12    6222.873 - 1.01e-12
JTT+F+R2          -2020.520    4761.040 - 0.000148    8583.393 - 9.2e-253    6223.165 - 8.69e-13
VT+I              -2081.273    4842.545 - 2.97e-22    7477.545 - 1.25e-12    6223.441 - 7.57e-13
WAG+I+G4          -2078.795    4839.590 -  1.3e-21    7520.556 -  5.7e-22    6224.547 - 4.35e-13
mtVer+F+G4        -2024.724    4767.448 - 6.02e-06    8513.535 - 1.36e-237    6225.511 - 2.69e-13
VT+I+G4           -2079.281    4840.562 -    8e-22    7521.527 - 3.51e-22    6225.519 - 2.68e-13
JTT+F+G4          -2024.760    4767.521 - 5.81e-06    8513.608 - 1.31e-237    6225.584 - 2.59e-13
WAG+I             -2082.396    4844.791 - 9.66e-23    7479.791 - 4.05e-13    6225.686 - 2.46e-13
JTTDCMut+F+R2     -2021.854    4763.708 - 3.91e-05    8586.061 - 2.42e-253    6225.833 - 2.29e-13
mtVer+F+I+G4      -2021.881    4763.762 -  3.8e-05    8586.115 - 2.36e-253    6225.886 - 2.23e-13
JTT+F+I           -2025.011    4768.021 - 4.52e-06    8514.108 - 1.02e-237    6226.084 - 2.02e-13
mtVer+F+I         -2025.117    4768.234 - 4.07e-06    8514.321 - 9.18e-238    6226.297 - 1.82e-13
HIVb+F+R2         -2022.245    4764.489 - 2.64e-05    8586.842 - 1.64e-253    6226.614 - 1.55e-13
JTT+F+I+G4        -2022.728    4765.456 - 1.63e-05    8587.809 - 1.01e-253    6227.581 - 9.55e-14
JTTDCMut+F+G4     -2025.995    4769.990 - 1.69e-06    8516.077 - 3.81e-238    6228.053 - 7.54e-14
HIVb+F+G4         -2026.022    4770.043 - 1.65e-06    8516.130 - 3.71e-238    6228.106 - 7.34e-14
HIVb+F+I          -2026.050    4770.099 -  1.6e-06    8516.186 - 3.61e-238    6228.162 - 7.14e-14
JTTDCMut+F+I      -2026.243    4770.486 - 1.32e-06    8516.573 - 2.98e-238    6228.549 - 5.89e-14
HIVb+F+I+G4       -2023.873    4767.745 - 5.19e-06    8590.098 - 3.22e-254    6229.870 - 3.04e-14
JTTDCMut+F+I+G4   -2023.986    4767.973 - 4.63e-06    8590.326 - 2.87e-254    6230.097 - 2.71e-14
LG+R2             -2081.739    4845.478 - 6.85e-23    7526.444 -    3e-23    6230.435 - 2.29e-14
LG+G4             -2086.759    4853.517 - 1.23e-24    7488.517 - 5.16e-15    6234.413 - 3.14e-15
LG+I              -2087.028    4854.056 -  9.4e-25    7489.056 - 3.95e-15    6234.952 -  2.4e-15
LG+I+G4           -2084.587    4851.173 - 3.97e-24    7532.139 - 1.74e-24    6236.130 - 1.33e-15
FLU+F+R2          -2028.023    4776.047 - 8.18e-08    8598.399 - 5.07e-256    6238.171 - 4.79e-16
PMB+R2            -2085.865    4853.729 - 1.11e-24    7534.695 - 4.85e-25    6238.686 -  3.7e-16
PMB+G4            -2090.228    4860.457 - 3.83e-26    7495.457 - 1.61e-16    6241.352 - 9.76e-17
PMB+I             -2090.392    4860.784 - 3.25e-26    7495.784 - 1.36e-16    6241.680 - 8.29e-17
mtMet+F+R2        -2029.779    4779.558 - 1.41e-08    8601.911 - 8.77e-257    6241.682 - 8.28e-17
LG+R3             -2081.651    4849.303 - 1.01e-23    7625.585 -  8.9e-45    6242.382 - 5.83e-17
PMB+I+G4          -2088.221    4858.442 - 1.05e-25    7539.408 -  4.6e-26    6243.399 - 3.51e-17
FLU+F+I+G4        -2031.000    4781.999 - 4.17e-09    8604.352 - 2.59e-257    6244.124 - 2.44e-17
FLU+F+G4          -2034.091    4786.183 - 5.15e-10    8532.270 - 1.16e-241    6244.246 -  2.3e-17
FLU+F+I           -2034.398    4786.796 - 3.79e-10    8532.883 - 8.55e-242    6244.859 - 1.69e-17
cpREV+F+R2        -2032.362    4784.724 - 1.07e-09    8607.077 - 6.62e-258    6246.848 - 6.25e-18
mtMet+F+I+G4      -2033.092    4786.183 - 5.15e-10    8608.536 - 3.19e-258    6248.308 - 3.02e-18
mtMet+F+G4        -2036.148    4790.296 - 6.58e-11    8536.383 - 1.49e-242    6248.359 - 2.94e-18
mtMet+F+I         -2036.490    4790.979 - 4.68e-11    8537.066 - 1.06e-242    6249.042 - 2.09e-18
Blosum62+R2       -2091.991    4865.982 - 2.42e-27    7546.948 - 1.06e-27    6250.939 - 8.09e-19
cpREV+F+G4        -2038.023    4794.047 - 1.01e-11    8540.134 - 2.28e-243    6252.110 - 4.51e-19
cpREV+F+I         -2038.170    4794.340 - 8.71e-12    8540.427 - 1.97e-243    6252.403 - 3.89e-19
mtInv+F+R2        -2035.261    4790.523 - 5.88e-11    8612.876 - 3.65e-259    6252.647 - 3.44e-19
cpREV+F+I+G4      -2035.581    4791.163 - 4.27e-11    8613.516 - 2.65e-259    6253.287 -  2.5e-19
Blosum62+G4       -2097.305    4874.611 - 3.23e-29    7509.611 - 1.36e-19    6255.506 - 8.25e-20
Blosum62+I        -2097.528    4875.056 - 2.59e-29    7510.056 - 1.09e-19    6255.951 -  6.6e-20
mtREV+F+R2        -2037.495    4794.990 -  6.3e-12    8617.343 - 3.91e-260    6257.115 - 3.69e-20
Blosum62+I+G4     -2095.091    4872.183 - 1.09e-28    7553.148 - 4.77e-29    6257.140 - 3.64e-20
WAG+F+R2          -2037.606    4795.213 - 5.63e-12    8617.566 - 3.49e-260    6257.337 -  3.3e-20
mtInv+F+G4        -2041.907    4801.815 - 2.08e-13    8547.902 - 4.68e-245    6259.878 - 9.27e-21
mtInv+F+I+G4      -2039.060    4798.121 - 1.32e-12    8620.474 - 8.16e-261    6260.245 - 7.71e-21
mtInv+F+I         -2042.173    4802.345 - 1.59e-13    8548.432 - 3.59e-245    6260.408 - 7.11e-21
mtMet+R2          -2096.928    4875.856 - 1.74e-29    7556.821 -  7.6e-30    6260.813 - 5.81e-21
mtREV+F+G4        -2042.593    4803.185 - 1.05e-13    8549.272 - 2.36e-245    6261.248 - 4.67e-21
WAG+F+G4          -2042.623    4803.246 - 1.01e-13    8549.333 - 2.29e-245    6261.309 - 4.53e-21
mtREV+F+I         -2042.813    4803.627 - 8.39e-14    8549.714 - 1.89e-245    6261.690 - 3.74e-21
WAG+F+I           -2042.843    4803.687 - 8.14e-14    8549.774 - 1.84e-245    6261.750 - 3.63e-21
mtREV+F+I+G4      -2039.898    4799.796 - 5.69e-13    8622.149 - 3.53e-261    6261.921 - 3.34e-21
WAG+F+I+G4        -2040.467    4800.935 - 3.22e-13    8623.288 -   2e-261    6263.059 - 1.89e-21
Dayhoff+G4        -2102.180    4884.360 - 2.47e-31    7519.360 - 1.04e-21    6265.255 -  6.3e-22
DCMut+G4          -2102.202    4884.405 - 2.41e-31    7519.405 - 1.01e-21    6265.300 - 6.16e-22
VT+F+R2           -2041.759    4803.518 - 8.85e-14    8625.871 - 5.49e-262    6265.643 - 5.19e-22
Dayhoff+I         -2102.517    4885.035 - 1.76e-31    7520.035 -  7.4e-22    6265.930 - 4.49e-22
DCMut+I           -2102.538    4885.076 - 1.73e-31    7520.076 - 7.25e-22    6265.971 -  4.4e-22
mtMAM+F+R2        -2042.173    4804.346 - 5.86e-14    8626.699 - 3.63e-262    6266.470 - 3.43e-22
Dayhoff+R2        -2099.939    4881.879 - 8.54e-31    7562.844 - 3.74e-31    6266.835 - 2.86e-22
DCMut+R2          -2099.964    4881.927 - 8.33e-31    7562.893 - 3.65e-31    6266.884 - 2.79e-22
mtMet+I+G4        -2100.453    4882.905 - 5.11e-31    7563.871 - 2.24e-31    6267.862 - 1.71e-22
Dayhoff+I+G4      -2100.628    4883.255 - 4.29e-31    7564.221 - 1.88e-31    6268.212 - 1.44e-22
DCMut+I+G4        -2100.652    4883.304 - 4.19e-31    7564.270 - 1.84e-31    6268.261 -  1.4e-22
VT+F+G4           -2046.366    4810.732 -  2.4e-15    8556.819 - 5.42e-247    6268.795 - 1.07e-22
mtMet+G4          -2104.083    4888.167 - 3.68e-32    7523.167 - 1.55e-22    6269.062 - 9.39e-23
VT+F+I            -2046.562    4811.124 - 1.98e-15    8557.211 - 4.46e-247    6269.187 - 8.82e-23
mtMet+I           -2104.379    4888.758 - 2.74e-32    7523.758 - 1.15e-22    6269.654 - 6.98e-23
LG+F+R2           -2044.132    4808.264 - 8.26e-15    8630.616 - 5.12e-263    6270.388 - 4.84e-23
VT+F+I+G4         -2044.328    4808.655 - 6.79e-15    8631.008 - 4.21e-263    6270.779 - 3.98e-23
mtMAM+F+I+G4      -2045.740    4811.481 - 1.65e-15    8633.834 - 1.03e-263    6273.605 - 9.68e-24
mtMAM+F+G4        -2050.655    4819.310 -  3.3e-17    8565.397 - 7.44e-249    6277.373 - 1.47e-24
LG+F+G4           -2050.711    4819.422 - 3.12e-17    8565.509 - 7.04e-249    6277.485 - 1.39e-24
LG+F+I            -2050.855    4819.711 -  2.7e-17    8565.798 - 6.09e-249    6277.774 -  1.2e-24
LG+F+I+G4         -2048.074    4816.148 -  1.6e-16    8638.501 - 9.94e-265    6278.272 - 9.39e-25
mtMAM+F+I         -2051.340    4820.680 - 1.66e-17    8566.767 - 3.75e-249    6278.743 - 7.42e-25
LG                -2112.941    4903.882 - 1.42e-35    7493.995 - 3.34e-16    6280.716 - 2.77e-25
mtVer+R2          -2107.794    4897.587 - 3.31e-34    7578.553 - 1.45e-34    6282.544 - 1.11e-25
mtVer+I+G4        -2110.759    4903.518 - 1.71e-35    7584.483 - 7.49e-36    6288.474 - 5.72e-27
mtVer+G4          -2114.598    4909.195 - 9.99e-37    7544.195 -  4.2e-27    6290.090 - 2.55e-27
Dayhoff+F+R2      -2054.076    4828.152 - 3.96e-19    8650.505 - 2.46e-267    6290.276 - 2.32e-27
DCMut+F+R2        -2054.084    4828.169 - 3.93e-19    8650.522 - 2.44e-267    6290.293 -  2.3e-27
Dayhoff+F+G4      -2057.543    4833.086 - 3.36e-20    8579.173 - 7.59e-252    6291.149 -  1.5e-27
DCMut+F+G4        -2057.548    4833.097 - 3.34e-20    8579.184 - 7.55e-252    6291.160 - 1.49e-27
mtVer+I           -2115.210    4910.420 - 5.42e-37    7545.420 - 2.27e-27    6291.316 - 1.38e-27
Dayhoff+F+I       -2057.689    4833.379 -  2.9e-20    8579.466 - 6.56e-252    6291.442 -  1.3e-27
DCMut+F+I         -2057.694    4833.387 - 2.89e-20    8579.474 - 6.53e-252    6291.450 - 1.29e-27
Dayhoff+F+I+G4    -2055.564    4831.128 - 8.95e-20    8653.481 - 5.55e-268    6293.253 - 5.24e-28
DCMut+F+I+G4      -2055.572    4831.144 - 8.88e-20    8653.497 - 5.51e-268    6293.268 -  5.2e-28
mtZOA+F+R2        -2057.219    4834.438 - 1.71e-20    8656.790 - 1.06e-268    6296.562 -    1e-28
rtREV+R2          -2117.104    4916.208 -    3e-38    7597.173 - 1.31e-38    6301.165 -    1e-29
mtInv+R2          -2119.100    4920.199 - 4.08e-39    7601.165 - 1.79e-39    6305.156 - 1.36e-30
PMB+F+R2          -2062.547    4845.094 -  8.3e-23    8667.447 - 5.15e-271    6307.218 - 4.86e-31
rtREV+G4          -2123.242    4926.483 - 1.76e-40    7561.483 - 7.39e-31    6307.379 - 4.49e-31
mtZOA+F+I+G4      -2062.819    4845.638 - 6.32e-23    8667.991 - 3.92e-271    6307.763 - 3.71e-31
rtREV+I           -2123.540    4927.080 - 1.31e-40    7562.080 - 5.48e-31    6307.975 - 3.33e-31
rtREV+I+G4        -2120.791    4923.582 - 7.51e-40    7604.548 - 3.29e-40    6308.539 - 2.51e-31
mtZOA+F+G4        -2066.956    4851.912 - 2.74e-24    8597.999 - 6.2e-256    6309.976 - 1.23e-31
mtZOA+F+I         -2067.237    4852.474 - 2.07e-24    8598.561 - 4.68e-256    6310.537 - 9.25e-32
PMB+F+G4          -2067.566    4853.132 - 1.49e-24    8599.219 - 3.37e-256    6311.195 - 6.66e-32
PMB+F+I           -2067.671    4853.343 - 1.34e-24    8599.430 - 3.03e-256    6311.406 - 5.99e-32
rtREV+F+R2        -2064.748    4849.495 - 9.19e-24    8671.848 - 5.7e-272    6311.620 - 5.39e-32
mtInv+I+G4        -2122.819    4927.638 - 9.88e-41    7608.604 - 4.33e-41    6312.595 - 3.31e-32
PMB+F+I+G4        -2065.357    4850.714 -    5e-24    8673.067 - 3.1e-272    6312.839 - 2.93e-32
mtInv+G4          -2126.040    4932.079 - 1.07e-41    7567.079 -  4.5e-32    6312.974 - 2.74e-32
mtInv+I           -2126.173    4932.347 - 9.39e-42    7567.347 - 3.94e-32    6313.242 - 2.39e-32
mtREV+R2          -2123.187    4928.374 - 6.84e-41    7609.340 -    3e-41    6313.331 - 2.29e-32
Blosum62+F+R2     -2066.604    4853.207 - 1.44e-24    8675.560 - 8.91e-273    6315.332 - 8.42e-33
mtMAM+R2          -2125.800    4933.601 - 5.01e-42    7614.566 -  2.2e-42    6318.558 - 1.68e-33
mtZOA+R2          -2126.204    4934.408 - 3.35e-42    7615.373 - 1.47e-42    6319.364 - 1.12e-33
mtREV+I+G4        -2126.521    4935.041 - 2.44e-42    7616.007 - 1.07e-42    6319.998 - 8.16e-34
rtREV+F+G4        -2072.110    4862.220 - 1.59e-26    8608.307 - 3.58e-258    6320.283 - 7.08e-34
rtREV+F+I         -2072.266    4862.532 - 1.36e-26    8608.619 - 3.06e-258    6320.595 - 6.06e-34
mtREV+G4          -2129.910    4939.820 - 2.24e-43    7574.820 - 9.39e-34    6320.715 -  5.7e-34
rtREV+F+I+G4      -2069.307    4858.614 - 9.62e-26    8680.967 - 5.97e-274    6320.739 - 5.64e-34
Blosum62+F+G4     -2072.353    4862.705 - 1.24e-26    8608.792 - 2.81e-258    6320.768 - 5.55e-34
Blosum62+F+I      -2072.505    4863.010 - 1.07e-26    8609.097 - 2.41e-258    6321.073 - 4.77e-34
mtREV+I           -2130.093    4940.186 - 1.86e-43    7575.186 - 7.82e-34    6321.081 - 4.75e-34
Blosum62+F+I+G4   -2069.996    4859.992 - 4.83e-26    8682.345 -   3e-274    6322.117 - 2.83e-34
mtMAM+I+G4        -2130.222    4942.443 - 6.03e-44    7623.409 - 2.64e-44    6327.400 - 2.02e-35
mtZOA+I+G4        -2132.784    4947.569 - 4.65e-45    7628.534 - 2.04e-45    6332.525 - 1.55e-36
mtMAM+G4          -2136.596    4953.192 - 2.79e-46    7588.192 - 1.17e-36    6334.087 - 7.12e-37
mtMAM+I           -2137.791    4955.583 - 8.45e-47    7590.583 - 3.55e-37    6336.478 - 2.15e-37
mtZOA+G4          -2138.144    4956.289 - 5.94e-47    7591.289 - 2.49e-37    6337.184 - 1.51e-37
mtZOA+I           -2138.526    4957.052 - 4.05e-47    7592.052 -  1.7e-37    6337.947 - 1.03e-37
mtART+F+R2        -2094.955    4909.909 - 6.99e-37    8732.262 - 4.34e-285    6372.034 -  4.1e-45
mtART+F+I+G4      -2104.415    4928.830 - 5.45e-41    8751.183 - 3.38e-289    6390.954 - 3.19e-49
mtART+F+G4        -2113.268    4944.535 - 2.12e-44    8690.622 - 4.78e-276    6402.599 - 9.45e-52
mtART+F+I         -2113.443    4944.886 - 1.78e-44    8690.973 - 4.01e-276    6402.949 - 7.93e-52
mtART+R2          -2168.185    5018.371 - 1.96e-60    7699.336 -  8.6e-61    6403.327 - 6.56e-52
mtART+I+G4        -2176.868    5035.736 - 3.32e-64    7716.702 - 1.46e-64    6420.693 - 1.11e-55
mtART+G4          -2187.771    5055.541 - 1.66e-68    7690.541 - 6.98e-59    6436.436 - 4.24e-59
mtART+I           -2188.100    5056.201 -  1.2e-68    7691.201 - 5.02e-59    6437.096 - 3.05e-59

AIC, w-AIC   : Akaike information criterion scores and weights.
AICc, w-AICc : Corrected AIC scores and weights.
BIC, w-BIC   : Bayesian information criterion scores and weights.

Plus signs denote the 95% confidence sets.
Minus signs denote significant exclusion.

SUBSTITUTION PROCESS
--------------------

Model of substitution: JTT+G4

State frequencies: (model)

Model of rate heterogeneity: Gamma with 4 categories
Gamma shape alpha: 0.1363

 Category  Relative_rate  Proportion
  1         0.0000         0.2500
  2         0.0068         0.2500
  3         0.2003         0.2500
  4         3.7929         0.2500
Relative rates are computed as MEAN of the portion of the Gamma distribution falling in the category.

MAXIMUM LIKELIHOOD TREE
-----------------------

Log-likelihood of the tree: -2032.3787 (s.e. 92.4432)
Unconstrained log-likelihood (without tree): -1643.4588
Number of free parameters (#branches + #model parameters): 340
Akaike information criterion (AIC) score: 4744.7574
Corrected Akaike information criterion (AICc) score: 7379.7574
Bayesian information criterion (BIC) score: 6125.6528

Total tree length (sum of branch lengths): 0.2146
Sum of internal branch lengths: 0.0506 (23.5894% of tree length)

WARNING: 133 near-zero internal branches (<0.0023) should be treated with caution
         Such branches are denoted by '**' in the figure below

NOTE: Tree is UNROOTED although outgroup taxon 'Orenil' is drawn at root

+------------------------Orenil
|
|                                                                                             +**Altcal
|                                                                                     +-------|
|                                                                                     |       +**Altshe
|                                                                                  +**|
|                                                                                  |  |     +**Cypkib
|                                                                                  |  |  +**|
|                                                                                  |  |  |  +**Neomux
|                                                                                  |  +**|
|                                                                                  |     |                          +**Neodev
|                                                                                  |     |                  +-------|
|                                                                                  |     |                  |       +**TeldhS
|                                                                                  |     |               +**|
|                                                                                  |     |               |  +**TeldhT
|                                                                                  |     +---------------|
|                                                                                  |                     +**Telluf
|                                                                               +**|
|                                                                               |  |  +**Lepelo
|                                                                               |  +**|
|                                                                               |     |  +**Neospl
|                                                                               |     +**|
|                                                                               |        +**Telbri
|                                                                            +**|
|                                                                            |  |  +-------Neobue
|                                                                            |  +**|
|                                                                            |     |  +-------NeocaK
|                                                                            |     +**|
|                                                                            |        +**Neokom
|                                                                         +**|
|                                                                         |  +**JulmaN
|                                                                      +**|
|                                                                      |  +**Chapop
|                                                                   +**|
|                                                                   |  |                 +**Julkom
|                                                                   |  |              +**|
|                                                                   |  |              |  |  +**Neopul
|                                                                   |  |              |  +**|
|                                                                   |  |              |     |  +**Neotet
|                                                                   |  |              |     +**|
|                                                                   |  |              |        +**NeoveS
|                                                                   |  |           +**|
|                                                                   |  |           |  +**NeoveB
|                                                                   |  |        +**|
|                                                                   |  |        |  |       +**Neochr
|                                                                   |  |        |  +-------|
|                                                                   |  |        |          +**Neoese
|                                                                   |  |     +**|
|                                                                   |  |     |  |        +**JulmaS
|                                                                   |  |     |  |     +**|
|                                                                   |  |     |  |     |  |  +**Lamlem
|                                                                   |  |     |  |     |  +**|
|                                                                   |  |     |  |     |     |     +**Lepmim
|                                                                   |  |     |  |     |     |  +**|
|                                                                   |  |     |  |     |     |  |  +**Neowal
|                                                                   |  |     |  |     |     +**|
|                                                                   |  |     |  |     |        +**NeofaM
|                                                                   |  |     |  |  +**|
|                                                                   |  |     |  |  |  |  +**Julmrk
|                                                                   |  |     |  |  |  +**|
|                                                                   |  |     |  |  |     +**Lepatt
|                                                                   |  |     |  +**|
|                                                                   |  |     |     +**Neobri
|                                                                   |  |  +**|
|                                                                   |  |  |  +----------------Neotoa
|                                                                   |  +**|
|                                                                   |     |       +-------Neosim
|                                                                   |     +-------|
|                                                                   |             |                +**Tellon
|                                                                   |             +----------------|
|                                                                   |                              +**Telvit
|                                                                +**|
|                                                                |  +**Altcom
|                                                             +**|
|                                                             |  +**NeogrM
|                                                          +**|
|                                                          |  +**Chacya
|                                                       +**|
|                                                       |  +**Julunt
|                                                    +**|
|                                                    |  |                                    +-------Lamcal
|                                                    |  |                            +-------|
|                                                    |  |                            |       +**Neolon
|                                                    |  |                         +**|
|                                                    |  |                         |  |       +**Neochi
|                                                    |  |                         |  +-------|
|                                                    |  |                         |          +**Neofal
|                                                    |  |                      +**|
|                                                    |  |                      |  +**Varmoo
|                                                    |  |                   +**|
|                                                    |  |                   |  |          +**Neobre
|                                                    |  |                   |  |       +**|
|                                                    |  |                   |  |       |  +**Neocal
|                                                    |  |                   |  +-------|
|                                                    |  |                   |          +**NeobrM
|                                                    |  |                +**|
|                                                    |  |                |  +**Neople
|                                                    |  |        +-------|
|                                                    |  |        |       |  +**Neocyg
|                                                    |  |        |       +**|
|                                                    |  |        |          |             +**Telbif
|                                                    |  |        |          |          +**|
|                                                    |  |        |          |          |  +**TeldhN
|                                                    |  |        |          |  +-------|
|                                                    |  |        |          |  |       +**TelteS
|                                                    |  |        |          +**|
|                                                    |  |        |             +**Telbra
|                                                    |  |     +**|
|                                                    |  |     |  +**Telshe
|                                                    |  |  +**|
|                                                    |  |  |  |       +**Neonve
|                                                    |  |  |  +-------|
|                                                    |  |  |          +**Neopec
|                                                    |  +**|
|                                                    |     +-------Neocyl
|                                                 +**|
|                                                 |  |                                          +-------Carsch
|                                                 |  |                                       +**|
|                                                 |  |                                       |  |              +**Cypcol
|                                                 |  |                                       |  |           +**|
|                                                 |  |                                       |  |           |  |  +-------Hapmic
|                                                 |  |                                       |  |           |  +**|
|                                                 |  |                                       |  |           |     +**Lchsta
|                                                 |  |                                       |  |        +**|
|                                                 |  |                                       |  |        |  |  +**Ophhet
|                                                 |  |                                       |  |        |  +**|
|                                                 |  |                                       |  |        |     +**Plepar
|                                                 |  |                                       |  |     +**|
|                                                 |  |                                       |  |     |  +-------Cypmic
|                                                 |  |                                       |  |  +**|
|                                                 |  |                                       |  |  |  +**Perecc
|                                                 |  |                                       |  +**|
|                                                 |  |                                       |     +**Ectdes
|                                                 |  |                                    +**|
|                                                 |  |                                    |  +-------Permic
|                                                 |  |                            +-------|
|                                                 |  |                            |       +---------------Regcal
|                                                 |  |                         +**|
|                                                 |  |                         |  |  +------------------------Lamkun
|                                                 |  |                         |  +**|
|                                                 |  |                         |     +**Lamspe
|                                                 |  |                      +**|
|                                                 |  |                      |  |     +**Chabif
|                                                 |  |                      |  |  +**|
|                                                 |  |                      |  |  |  |  +-------Juldic
|                                                 |  |                      |  |  |  +**|
|                                                 |  |                      |  |  |     |       +**Lepkam
|                                                 |  |                      |  |  |     +-------|
|                                                 |  |                      |  |  |             +**Lepken
|                                                 |  |                      |  +**|
|                                                 |  |                      |     +**Chabri
|                                                 |  |                   +**|
|                                                 |  |                   |  +**Chando
|                                                 |  |                +**|
|                                                 |  |                |  +**Neomod
|                                                 |  |             +**|
|                                                 |  |             |  +-------Neomar
|                                                 |  |          +**|
|                                                 |  |          |  +-------Neonig
|                                                 |  |  +-------|
|                                                 |  |  |       +**Jultra
|                                                 |  +**|
|                                                 |     +**Neotim
|                                         +-------|
|                                         |       |       +**Lamlap
|                                         |       +-------|
|                                         |               +**Lamsig
|                                      +**|
|                                      |  +**Gnaper
|                                   +**|
|                                   |  +-------Lchaur
|                                +**|
|                                |  |     +**Cypkan
|                                |  |  +**|
|                                |  |  |  +**Treuni
|                                |  +**|
|                                |     +**Gwcbel
|                             +**|
|                             |  |     +-------Baicen
|                             |  |  +**|
|                             |  |  |  +-------Boumic
|                             |  +**|
|                             |     |  +-------Gralem
|                             |     +**|
|                             |        |                +**Pcynig
|                             |        +----------------|
|                             |                         +**Pcytem
|                          +**|
|                          |  +**Cyplep
|                       +**|
|                       |  +**Trored
|                    +**|
|                    |  |  +**Auldew
|                    |  +**|
|                    |     +**Cyppav
|                 +**|
|                 |  |             +**Calmac
|                 |  |          +**|
|                 |  |          |  +**Calmel
|                 |  |  +-------|
|                 |  |  |       +-------Calple
|                 |  +**|
|                 |     +**EctspN
|              +**|
|              |  +-------Trioto
|           +**|
|           |  |          +**Lesper
|           |  |       +**|
|           |  |       |  +**Ophpar
|           |  +-------|
|           |          +**Ophven
|        +**|
|        |  +**Pcybri
|     +**|
|     |  |  +**Cunlon
|     |  +**|
|     |     |  +-------Cypdwj
|     |     +**|
|     |        +**Cypzon
|  +**|
|  |  |                        +**Asplep
|  |  |                     +**|
|  |  |                     |  +**XenpaK
|  |  |                  +**|
|  |  |                  |  |           +**Enamel
|  |  |                  |  |        +**|
|  |  |                  |  |        |  |     +-------Xenfla
|  |  |                  |  |        |  |  +**|
|  |  |                  |  |        |  |  |  +-------Xenpap
|  |  |                  |  |        |  +**|
|  |  |                  |  |        |     +**XenspN
|  |  |                  |  |     +**|
|  |  |                  |  |     |  +**Mdcten
|  |  |                  |  |  +**|
|  |  |                  |  |  |  +**Xenbat
|  |  |                  |  +**|
|  |  |                  |     +**Xenkil
|  |  |          +-------|
|  |  |          |       +**Xencau
|  |  |  +-------|
|  |  |  |       |     +**Xenlon
|  |  |  |       |  +**|
|  |  |  |       |  |  +**Xenoch
|  |  |  |       +**|
|  |  |  |          +**XenniS
|  |  +**|
|  |     +-------PcybrN
+**|
|  |                                                  +----------------Arcstr
|  |                                          +-------|
|  |                                          |       +**Hplvan
|  |                                       +**|
|  |                                       |  +-------------------------Hplkil
|  |                                    +**|
|  |                                    |  +**Hplsta
|  |                                 +**|
|  |                                 |  |     +-------Astfla
|  |                                 |  |  +**|
|  |                                 |  |  |  |       +**Phaacu
|  |                                 |  |  |  +-------|
|  |                                 |  |  |          +**Sarcar
|  |                                 |  +**|
|  |                                 |     |                   +**Ctehor
|  |                                 |     |           +-------|
|  |                                 |     |           |       +**Limdar
|  |                                 |     |        +**|
|  |                                 |     |        |  +----------------Psephi
|  |                                 |     |     +**|
|  |                                 |     |     |  +**Troluk
|  |                                 |     |  +**|
|  |                                 |     |  |  +**Petred
|  |                                 |     +**|
|  |                                 |        +**Simdia
|  |                              +**|
|  |                              |  +**Gnapfe
|  |                           +**|
|  |                           |  |     +**Astbur
|  |                           |  |  +**|
|  |                           |  |  |  |     +-------Ctepol
|  |                           |  |  |  |  +**|
|  |                           |  |  |  |  |  +**Trodub
|  |                           |  |  |  +**|
|  |                           |  |  |     +**Troann
|  |                           |  +**|
|  |                           |     +**Astpal
|  |                        +**|
|  |                        |  +**Trokir
|  |                +-------|
|  |                |       +----------------Ortcho
|  |             +**|
|  |             |  |       +----------------Erecya
|  |             |  +-------|
|  |             |          |  +**Eremar
|  |             |          +**|
|  |             |             +**Spaery
|  |          +**|
|  |          |  |  +**Cteben
|  |          |  +**|
|  |          |     +**Ortmaz
|  |       +**|
|  |       |  |          +**Cphfr5
|  |       |  |       +**|
|  |       |  |       |  +**Cphfro
|  |       |  +-------|
|  |       |          +**Cphgib
|  +-------|
|          |                      +**BenhoM
|          |                   +**|
|          |                   |  +**Benhor
|          |                +**|
|          |                |  +**Benmel
|          +----------------|
|                           +**Bentri
|
|                                                                +**Batfas
|                                                             +**|
|                                                             |  +**Batfer
|                                                          +**|
|                                                          |  |  +**Bathor
|                                                          |  +**|
|                                                          |     +**Batvit
|                                   +----------------------|
|                                   |                      |       +**Batgra
|                                   |                      +-------|
|                                   |                              +**Batleo
|                        +----------|
|                        |          +**Batmin
|                +-------|
|                |       +-------Trecap
|             +**|
|             |  |  +**Tremac
|             |  +**|
|             |     +**Tremar
|          +**|
|          |  +**Trenig
|       +**|
|       |  |  +**Hemste
|       |  +**|
|       |     +**HemstZ
+-------|
        +----------------Tresti

Tree in newick format:

(Orenil:0.0072300010,((((((((((((((((((((((((((((Altcal:0.0000010000,Altshe:0.0000010000):0.0023873107,((Cypkib:0.0000010000,Neomux:0.0000010000):0.0000010000,(((Neodev:0.0000010000,TeldhS:0.0000010000):0.0023828228,TeldhT:0.0000010000):0.0000022574,Telluf:0.0000010000):0.0047986272):0.0000010000):0.0000010000,(Lepelo:0.0000010000,(Neospl:0.0000010000,Telbri:0.0000010000):0.0000010000):0.0000010000):0.0000010000,(Neobue:0.0023871390,(NeocaK:0.0024020708,Neokom:0.0000010000):0.0000010000):0.0000010000):0.0000010000,JulmaN:0.0000010000):0.0000010000,Chapop:0.0000010000):0.0000010000,((((((Julkom:0.0000010000,(Neopul:0.0000010000,(Neotet:0.0000010000,NeoveS:0.0000010000):0.0000010000):0.0000010000):0.0000010000,NeoveB:0.0000010000):0.0000010000,(Neochr:0.0000010000,Neoese:0.0000010000):0.0023907387):0.0000010000,(((JulmaS:0.0000010000,(Lamlem:0.0000010000,((Lepmim:0.0000010000,Neowal:0.0000010000):0.0000010000,NeofaM:0.0000010000):0.0000010000):0.0000010000):0.0000010000,(Julmrk:0.0000010000,Lepatt:0.0000010000):0.0000010000):0.0000010000,Neobri:0.0000010000):0.0000010000):0.0000010000,Neotoa:0.0048579826):0.0000010000,(Neosim:0.0024036582,(Tellon:0.0000010000,Telvit:0.0000010000):0.0048181935):0.0024038724):0.0000010000):0.0000010000,Altcom:0.0000010000):0.0000010000,NeogrM:0.0000010000):0.0000010000,Chacya:0.0000010000):0.0000010000,Julunt:0.0000010000):0.0000010000,(((((((((Lamcal:0.0023899275,Neolon:0.0000010000):0.0023859752,(Neochi:0.0000010000,Neofal:0.0000010000):0.0023865428):0.0000021664,Varmoo:0.0000010000):0.0000010000,((Neobre:0.0000010000,Neocal:0.0000010000):0.0000010000,NeobrM:0.0000010000):0.0024183417):0.0000028607,Neople:0.0000010000):0.0000010000,(Neocyg:0.0000010000,(((Telbif:0.0000010000,TeldhN:0.0000010000):0.0000024696,TelteS:0.0000023065):0.0023970977,Telbra:0.0000010000):0.0000010000):0.0000010000):0.0023890372,Telshe:0.0000010000):0.0000021706,(Neonve:0.0000010000,Neopec:0.0000010000):0.0024010050):0.0000010000,Neocyl:0.0023949336):0.0000021639):0.0000010000,(((((((((((Carsch:0.0023892860,(((((Cypcol:0.0000010000,(Hapmic:0.0024258197,Lchsta:0.0000010000):0.0000010000):0.0000010000,(Ophhet:0.0000010000,Plepar:0.0000010000):0.0000010000):0.0000010000,Cypmic:0.0024049948):0.0000010000,Perecc:0.0000010000):0.0000010000,Ectdes:0.0000010000):0.0000010000):0.0000010000,Permic:0.0023876722):0.0000010000,Regcal:0.0047844774):0.0023938882,(Lamkun:0.0071800787,Lamspe:0.0000010000):0.0000010000):0.0000010000,((Chabif:0.0000010000,(Juldic:0.0023814474,(Lepkam:0.0000010000,Lepken:0.0000010000):0.0023768151):0.0000010000):0.0000021499,Chabri:0.0000010000):0.0000010000):0.0000010000,Chando:0.0000010000):0.0000010000,Neomod:0.0000010000):0.0000024038,Neomar:0.0023783957):0.0000022004,Neonig:0.0023875658):0.0000021966,Jultra:0.0000010000):0.0023769350,Neotim:0.0000010000):0.0000010000):0.0000027301,(Lamlap:0.0000010000,Lamsig:0.0000010000):0.0023920236):0.0024094329,Gnaper:0.0000010000):0.0000021997,Lchaur:0.0024059170):0.0000010000,((Cypkan:0.0000010000,Treuni:0.0000010000):0.0000010000,Gwcbel:0.0000010000):0.0000010000):0.0000010000,((Baicen:0.0024267603,Boumic:0.0024002221):0.0000010000,(Gralem:0.0024302276,(Pcynig:0.0000010000,Pcytem:0.0000010000):0.0048231285):0.0000010000):0.0000010000):0.0000010000,Cyplep:0.0000010000):0.0000010000,Trored:0.0000010000):0.0000010000,(Auldew:0.0000010000,Cyppav:0.0000010000):0.0000010000):0.0000010000,(((Calmac:0.0000010000,Calmel:0.0000010000):0.0000025093,Calple:0.0023882037):0.0023932148,EctspN:0.0000010000):0.0000021755):0.0000028987,Trioto:0.0024419436):0.0000010000,((Lesper:0.0000010000,Ophpar:0.0000021919):0.0000021903,Ophven:0.0000010000):0.0024103881):0.0000010000,Pcybri:0.0000010000):0.0000010000,(Cunlon:0.0000010000,(Cypdwj:0.0023981985,Cypzon:0.0000010000):0.0000027818):0.0000010000):0.0000010000,(((((Asplep:0.0000010000,XenpaK:0.0000010000):0.0000010000,((((Enamel:0.0000010000,((Xenfla:0.0023989123,Xenpap:0.0023998600):0.0000010000,XenspN:0.0000010000):0.0000010000):0.0000010000,Mdcten:0.0000010000):0.0000010000,Xenbat:0.0000010000):0.0000010000,Xenkil:0.0000010000):0.0000021695):0.0000010000,Xencau:0.0000010000):0.0023972091,((Xenlon:0.0000010000,Xenoch:0.0000010000):0.0000010000,XenniS:0.0000010000):0.0000026089):0.0024020660,PcybrN:0.0024023855):0.0000023839):0.0000021775,((((((((((((Arcstr:0.0048106471,Hplvan:0.0000010000):0.0024123402,Hplkil:0.0073895855):0.0000010000,Hplsta:0.0000010000):0.0000010000,((Astfla:0.0024270863,(Phaacu:0.0000010000,Sarcar:0.0000010000):0.0024210447):0.0000010000,(((((Ctehor:0.0000010000,Limdar:0.0000010000):0.0024098546,Psephi:0.0048648984):0.0000010000,Troluk:0.0000010000):0.0000010000,Petred:0.0000010000):0.0000010000,Simdia:0.0000010000):0.0000010000):0.0000010000):0.0000010000,Gnapfe:0.0000010000):0.0000010000,((Astbur:0.0000010000,((Ctepol:0.0024294633,Trodub:0.0000010000):0.0000010000,Troann:0.0000010000):0.0000010000):0.0000010000,Astpal:0.0000010000):0.0000010000):0.0000010000,Trokir:0.0000010000):0.0000010000,Ortcho:0.0048486803):0.0024138204,(Erecya:0.0048559925,(Eremar:0.0000010000,Spaery:0.0000010000):0.0000010000):0.0024021235):0.0000021824,(Cteben:0.0000010000,Ortmaz:0.0000010000):0.0000010000):0.0000026708,((Cphfr5:0.0000010000,Cphfro:0.0000010000):0.0000010000,Cphgib:0.0000010000):0.0024052419):0.0000021768,(((BenhoM:0.0000010000,Benhor:0.0000010000):0.0000010000,Benmel:0.0000010000):0.0000010000,Bentri:0.0000010000):0.0048129642):0.0024013107):0.0000021713,(((((((((Batfas:0.0000010000,Batfer:0.0000029757):0.0000021786,(Bathor:0.0000010000,Batvit:0.0000010000):0.0000025840):0.0000028187,(Batgra:0.0000022014,Batleo:0.0000022206):0.0024157189):0.0065090968,Batmin:0.0000029526):0.0032033179,Trecap:0.0024086077):0.0024055750,(Tremac:0.0000010000,Tremar:0.0000025750):0.0000028058):0.0000010000,Trenig:0.0000010000):0.0000010000,(Hemste:0.0000010000,HemstZ:0.0000010000):0.0000010000):0.0000024554,Tresti:0.0048352355):0.0024015142);

TIME STAMP
----------

Date and time: Mon Jan 27 14:43:40 2025
Total CPU time used: 596.173 seconds (0h:9m:56s)
Total wall-clock time used: 992.464 seconds (0h:16m:32s)
```
