## Supplementary Data 4 for "Nonapeptide molecular evolution during the adaptive radiation of Tanganyika cichlids": aln_VTR1Aa.tr2_aa.fa.log

```
IQ-TREE multicore version 2.0.3 for Linux 64-bit built Dec 20 2020
Developed by Bui Quang Minh, Nguyen Lam Tung, Olga Chernomor,
Heiko Schmidt, Dominik Schrempf, Michael Woodhams.

Host:    bioinfo2201 (SSE3, 115 GB RAM)
Command: iqtree -redo -s aln_VTR1Aa.tr2_aa.fa
Seed:    363722 (Using SPRNG - Scalable Parallel Random Number Generator)
Time:    Mon Jan 27 14:27:07 2025
Kernel:  SSE2 - 1 threads (20 CPU cores detected)

HINT: Use -nt option to specify number of threads because your CPU has 20 cores!
HINT: -nt AUTO will automatically determine the best number of threads to use.

Reading alignment file aln_VTR1Aa.tr2_aa.fa ... Fasta format detected
Alignment most likely contains protein sequences
Alignment has 266 sequences with 429 columns, 120 distinct patterns
30 parsimony-informative, 31 singleton sites, 368 constant sites
        Gap/Ambiguity  Composition  p-value
   1  Orenil    0.47%    passed    100.00%
   2  Altcal    0.70%    passed    100.00%
   3  Altcom    0.70%    passed    100.00%
   4  Altshe    0.47%    passed    100.00%
   5  Arcstr    0.47%    passed    100.00%
   6  Asplep    0.47%    passed    100.00%
   7  Astbur    0.47%    passed    100.00%
   8  Astfla    0.47%    passed    100.00%
   9  Astpal    0.47%    passed    100.00%
  10  Auldew    0.93%    passed    100.00%
  11  Baicen    0.70%    passed    100.00%
  12  Batfas    1.40%    passed    100.00%
  13  Batfer    0.93%    passed    100.00%
  14  Batgra    0.47%    passed    100.00%
  15  Bathor    0.47%    passed    100.00%
  16  Batleo    0.93%    passed    100.00%
  17  Batmin    0.93%    passed    100.00%
  18  Batvit    0.70%    passed    100.00%
  19  BenhoM    0.47%    passed    100.00%
  20  Benhor    0.47%    passed    100.00%
  21  Benmel    0.70%    passed    100.00%
  22  Bentri    0.93%    passed    100.00%
  23  Boumic    0.47%    passed    100.00%
  24  Calmac    0.47%    passed    100.00%
  25  Calmel    0.70%    passed    100.00%
  26  Calple    0.47%    passed    100.00%
  27  Carsch    0.47%    passed    100.00%
  28  Chabif    0.70%    passed    100.00%
  29  Chabri    0.47%    passed    100.00%
  30  Chacya    0.47%    passed    100.00%
  31  Chando    0.47%    passed    100.00%
  32  Chapop    0.47%    passed    100.00%
  33  Cphfr5    0.47%    passed    100.00%
  34  Cphfro    0.47%    passed    100.00%
  35  Cphgib    1.40%    passed    100.00%
  36  Cteben    0.47%    passed    100.00%
  37  Ctehor    0.47%    passed    100.00%
  38  Ctepol    0.47%    passed    100.00%
  39  Cunlon    0.93%    passed    100.00%
  40  Cyafoa    0.93%    passed    100.00%
  41  Cyafur    0.93%    passed    100.00%
  42  Cypcol    1.17%    passed    100.00%
  43  Cypdwj    0.47%    passed    100.00%
  44  Cypkan    0.70%    passed    100.00%
  45  Cypkib    0.70%    passed    100.00%
  46  Cyplep    0.47%    passed    100.00%
  47  Cypmic    0.70%    passed    100.00%
  48  Cyppav    1.17%    passed    100.00%
  49  Cypzon    0.70%    passed    100.00%
  50  Ectdes    0.47%    passed    100.00%
  51  EctspN    1.17%    passed    100.00%
  52  Enamel    0.47%    passed    100.00%
  53  Erecya    0.70%    passed    100.00%
  54  Eremar    0.47%    passed    100.00%
  55  Gnaper    0.70%    passed    100.00%
  56  Gnapfe    0.70%    passed    100.00%
  57  Gralem    0.70%    passed    100.00%
  58  Gwcbel    0.47%    passed    100.00%
  59  Gwcchr    0.47%    passed    100.00%
  60  Hapmic    0.93%    passed    100.00%
  61  Hemste    0.93%    passed    100.00%
  62  HemstZ    0.93%    passed    100.00%
  63  Hplkil    0.70%    passed    100.00%
  64  HplspC    0.47%    passed    100.00%
  65  Hplsta    0.70%    passed    100.00%
  66  Hplvan    0.70%    passed    100.00%
  67  Intloo    0.47%    passed    100.00%
  68  Juldic    0.47%    passed    100.00%
  69  Julkom    0.70%    passed    100.00%
  70  JulmaN    0.70%    passed    100.00%
  71  JulmaS    0.70%    passed    100.00%
  72  Julmrk    0.70%    passed    100.00%
  73  Julorn    0.47%    passed    100.00%
  74  JulreK    0.47%    passed    100.00%
  75  Jultra    0.70%    passed    100.00%
  76  Julunt    0.93%    passed    100.00%
  77  Lamcal    0.47%    passed    100.00%
  78  Lamkun    0.47%    passed    100.00%
  79  Lamlap    0.47%    passed    100.00%
  80  Lamlem    0.93%    passed    100.00%
  81  Lammel    0.47%    passed    100.00%
  82  Lamoce    0.47%    passed    100.00%
  83  LamorC    0.47%    passed    100.00%
  84  Lamorn    0.70%    passed    100.00%
  85  LamorS    0.47%    passed    100.00%
  86  Lamsig    1.17%    passed    100.00%
  87  Lamspe    0.70%    passed    100.00%
  88  Lamtig    0.47%    passed    100.00%
  89  Lchabe    0.47%    passed    100.00%
  90  Lchaur    0.47%    passed    100.00%
  91  Lchsta    0.70%    passed    100.00%
  92  Lepatt    0.70%    passed    100.00%
  93  Lepcun    0.47%    passed    100.00%
  94  Lepelo    1.17%    passed    100.00%
  95  Lepkam    0.47%    passed    100.00%
  96  Lepken    0.47%    passed    100.00%
  97  LepmeK    0.47%    passed    100.00%
  98  Lepmim    1.17%    passed    100.00%
  99  Leppro    0.47%    passed    100.00%
 100  Lesper    0.47%    passed    100.00%
 101  Lessta    0.93%    passed    100.00%
 102  Limdar    0.47%    passed    100.00%
 103  Loblab    0.47%    passed    100.00%
 104  Mdcrot    0.47%    passed    100.00%
 105  Mdcten    0.70%    passed    100.00%
 106  Neobif    0.47%    passed    100.00%
 107  Neobou    0.47%    passed    100.00%
 108  Neobre    0.93%    passed    100.00%
 109  Neobri    0.70%    passed    100.00%
 110  NeobrM    1.40%    passed    100.00%
 111  Neobue    0.47%    passed    100.00%
 112  NeocaK    0.70%    passed    100.00%
 113  Neocal    0.70%    passed    100.00%
 114  Neocau    0.47%    passed    100.00%
 115  Neochi    0.47%    passed    100.00%
 116  Neochr    0.47%    passed    100.00%
 117  Neocra    0.70%    passed    100.00%
 118  Neocyg    0.47%    passed    100.00%
 119  Neocyl    0.47%    passed    100.00%
 120  Neodev    0.70%    passed    100.00%
 121  Neoese    0.47%    passed    100.00%
 122  Neofal    0.47%    passed    100.00%
 123  NeofaM    1.17%    passed    100.00%
 124  Neofas    0.47%    passed    100.00%
 125  Neofur    0.47%    passed    100.00%
 126  NeofuU    0.47%    passed    100.00%
 127  Neogra    0.47%    passed    100.00%
 128  NeogrM    0.93%    passed    100.00%
 129  Neohec    0.47%    passed    100.00%
 130  Neohel    0.47%    passed    100.00%
 131  Neokom    1.17%    passed    100.00%
 132  NeoleL    0.47%    passed    100.00%
 133  Neoleu    0.47%    passed    100.00%
 134  Neolon    0.47%    passed    100.00%
 135  Neolou    0.47%    passed    100.00%
 136  Neomar    0.70%    passed    100.00%
 137  Neomee    0.47%    passed    100.00%
 138  Neomod    0.70%    passed    100.00%
 139  Neomon    0.47%    passed    100.00%
 140  Neomul    0.70%    passed    100.00%
 141  Neomux    0.93%    passed    100.00%
 142  Neonig    0.70%    passed    100.00%
 143  Neonve    0.47%    passed    100.00%
 144  Neoobs    0.70%    passed    100.00%
 145  Neooli    0.47%    passed    100.00%
 146  Neopec    0.47%    passed    100.00%
 147  Neopet    0.47%    passed    100.00%
 148  Neople    0.47%    passed    100.00%
 149  Neopro    0.47%    passed    100.00%
 150  Neopul    0.93%    passed    100.00%
 151  Neosav    0.70%    passed    100.00%
 152  Neosex    0.47%    passed    100.00%
 153  Neosim    0.47%    passed    100.00%
 154  Neospl    0.93%    passed    100.00%
 155  Neotet    0.93%    passed    100.00%
 156  Neotim    0.93%    passed    100.00%
 157  Neotoa    0.47%    passed    100.00%
 158  Neotre    0.47%    passed    100.00%
 159  Neovar    0.47%    passed    100.00%
 160  NeoveB    0.93%    passed    100.00%
 161  NeoveS    1.17%    passed    100.00%
 162  Neowal    1.40%    passed    100.00%
 163  Ophboo    0.93%    passed    100.00%
 164  Ophhet    1.86%    passed    100.00%
 165  Ophnas    0.93%    passed    100.00%
 166  Ophpar    0.70%    passed    100.00%
 167  Ophven    0.47%    passed    100.00%
 168  Ophwhi    0.47%    passed    100.00%
 169  Ortcho    0.47%    passed    100.00%
 170  Ortmaz    0.47%    passed    100.00%
 171  Ortred    0.47%    passed    100.00%
 172  Ortuvi    0.47%    passed    100.00%
 173  Pcybri    0.70%    passed    100.00%
 174  PcybrN    0.47%    passed    100.00%
 175  Pcynig    0.47%    passed    100.00%
 176  Pcytem    0.47%    passed    100.00%
 177  Perecc    0.47%    passed    100.00%
 178  Permic    0.47%    passed    100.00%
 179  Peteph    0.47%    passed    100.00%
 180  Petfam    0.47%    passed    100.00%
 181  Petfas    0.47%    passed    100.00%
 182  Petgia    0.47%    passed    100.00%
 183  Pethor    0.47%    passed    100.00%
 184  Petiko    0.47%    passed    100.00%
 185  Petkas    0.47%    passed    100.00%
 186  Petkip    0.47%    passed    100.00%
 187  Petmac    0.47%    passed    100.00%
 188  Petmos    0.47%    passed    100.00%
 189  Petort    0.47%    passed    100.00%
 190  Petpol    0.47%    passed    100.00%
 191  Petrai    0.47%    passed    100.00%
 192  Petred    0.70%    passed    100.00%
 193  Pettex    0.47%    passed    100.00%
 194  Pettre    0.47%    passed    100.00%
 195  Phaacu    0.47%    passed    100.00%
 196  Pleela    0.47%    passed    100.00%
 197  Plemul    0.47%    passed    100.00%
 198  Plepar    0.70%    passed    100.00%
 199  Plestr    0.47%    passed    100.00%
 200  Pscbab    0.47%    passed    100.00%
 201  Psccur    0.47%    passed    100.00%
 202  Pscmar    0.47%    passed    100.00%
 203  Pscmrg    0.47%    passed    100.00%
 204  Pscple    0.47%    passed    100.00%
 205  Psephi    0.00%    passed    100.00%
 206  Regcal    0.47%    passed    100.00%
 207  Sarcar    0.47%    passed    100.00%
 208  Sermac    0.47%    passed    100.00%
 209  Simdia    0.70%    passed    100.00%
 210  Spaery    0.47%    passed    100.00%
 211  Spamar    0.47%    passed    100.00%
 212  Tanirs    0.47%    passed    100.00%
 213  Tchdha    0.47%    passed    100.00%
 214  Telbif    0.47%    passed    100.00%
 215  Telbra    1.17%    passed    100.00%
 216  Telbri    1.40%    passed    100.00%
 217  TeldhN    0.47%    passed    100.00%
 218  TeldhS    1.17%    passed    100.00%
 219  TeldhT    1.17%    passed    100.00%
 220  Tellon    0.47%    passed    100.00%
 221  Telluf    0.47%    passed    100.00%
 222  Telshe    1.40%    passed    100.00%
 223  TelteS    0.93%    passed    100.00%
 224  Telvit    1.17%    passed    100.00%
 225  Thobra    0.47%    passed    100.00%
 226  Trecap    0.47%    passed    100.00%
 227  Tremac    0.47%    passed    100.00%
 228  Tremar    0.70%    passed    100.00%
 229  Trenig    0.47%    passed    100.00%
 230  Tresti    0.47%    passed    100.00%
 231  Treuni    0.93%    passed    100.00%
 232  Trezeb    0.47%    passed    100.00%
 233  Trioto    0.70%    passed    100.00%
 234  Troann    0.70%    passed    100.00%
 235  Trobri    0.47%    passed    100.00%
 236  TrobrK    0.47%    passed    100.00%
 237  Trodub    0.70%    passed    100.00%
 238  Trokir    0.70%    passed    100.00%
 239  Troluk    0.70%    passed    100.00%
 240  Trolun    0.47%    passed    100.00%
 241  Tromoo    0.47%    passed    100.00%
 242  Tromor    0.47%    passed    100.00%
 243  Trompi    0.47%    passed    100.00%
 244  Tronig    0.47%    passed    100.00%
 245  Tropol    0.47%    passed    100.00%
 246  Trored    1.17%    passed    100.00%
 247  Varmoo    0.70%    passed    100.00%
 248  Xchhec    0.47%    passed    100.00%
 249  Xenbat    0.93%    passed    100.00%
 250  Xenbou    0.47%    passed    100.00%
 251  Xencau    0.70%    passed    100.00%
 252  Xenfla    0.47%    passed    100.00%
 253  Xenkil    0.70%    passed    100.00%
 254  Xenlon    0.47%    passed    100.00%
 255  Xennas    0.47%    passed    100.00%
 256  XenniS    0.70%    passed    100.00%
 257  Xenoch    0.47%    passed    100.00%
 258  Xenorn    0.47%    passed    100.00%
 259  XenpaK    0.70%    passed    100.00%
 260  Xenpap    0.47%    passed    100.00%
 261  Xensim    0.47%    passed    100.00%
 262  Xensin    0.47%    passed    100.00%
 263  Xenspi    0.47%    passed    100.00%
 264  XenspN    0.70%    passed    100.00%
 265  Xensun    0.47%    passed    100.00%
 266  Julreg    0.47%    passed    100.00%
****  TOTAL     0.62%  0 sequences failed composition chi2 test (p-value<5%; df=19)
NOTE: Enamel is identical to Asplep but kept for subsequent analysis
NOTE: Astpal is identical to Astbur but kept for subsequent analysis
NOTE: Cunlon is identical to Auldew but kept for subsequent analysis
NOTE: Benhor is identical to BenhoM but kept for subsequent analysis
NOTE: Chando is identical to Chabri but kept for subsequent analysis
NOTE: Chapop is identical to Chacya but kept for subsequent analysis
NOTE: Cphfro is identical to Cphfr5 but kept for subsequent analysis
NOTE: Ortmaz is identical to Cteben but kept for subsequent analysis
NOTE: Limdar is identical to Ctehor but kept for subsequent analysis
NOTE: Cyppav is identical to Cypcol but kept for subsequent analysis
NOTE: Cypzon is identical to Cypkan but kept for subsequent analysis
NOTE: Gwcbel is identical to Cyplep but kept for subsequent analysis
NOTE: Perecc is identical to Ectdes but kept for subsequent analysis
NOTE: Spaery is identical to Eremar but kept for subsequent analysis
NOTE: HemstZ is identical to Hemste but kept for subsequent analysis
NOTE: Jultra is identical to Julkom but kept for subsequent analysis
NOTE: Plepar is identical to Lchsta but kept for subsequent analysis
NOTE: Lepmim is identical to Lepelo but kept for subsequent analysis
NOTE: Lepken is identical to Lepkam but kept for subsequent analysis
NOTE: Ophven is identical to Lesper but kept for subsequent analysis
NOTE: Neofal is identical to Neochi but kept for subsequent analysis
NOTE: Neoese is identical to Neochr but kept for subsequent analysis
NOTE: Neople is identical to Neocyg but kept for subsequent analysis
NOTE: Neopec is identical to Neonve but kept for subsequent analysis
NOTE: Pcytem is identical to Pcynig but kept for subsequent analysis
NOTE: Sarcar is identical to Phaacu but kept for subsequent analysis
NOTE: TeldhN is identical to Telbif but kept for subsequent analysis
NOTE: Trenig is identical to Tremac but kept for subsequent analysis
NOTE: Troluk is identical to Trokir but kept for subsequent analysis
NOTE: Xenoch is identical to Xenlon but kept for subsequent analysis
NOTE: 95 identical sequences (see below) will be ignored for subsequent analysis
NOTE: Mdcrot (identical to Asplep) is ignored but added at the end
NOTE: Xenbou (identical to Asplep) is ignored but added at the end
NOTE: Xennas (identical to Asplep) is ignored but added at the end
NOTE: Xensim (identical to Asplep) is ignored but added at the end
NOTE: Xensin (identical to Asplep) is ignored but added at the end
NOTE: Xenspi (identical to Asplep) is ignored but added at the end
NOTE: Xensun (identical to Asplep) is ignored but added at the end
NOTE: HplspC (identical to Astbur) is ignored but added at the end
NOTE: Intloo (identical to Astbur) is ignored but added at the end
NOTE: Loblab (identical to Astbur) is ignored but added at the end
NOTE: Peteph (identical to Astbur) is ignored but added at the end
NOTE: Petfam (identical to Astbur) is ignored but added at the end
NOTE: Petfas (identical to Astbur) is ignored but added at the end
NOTE: Petgia (identical to Astbur) is ignored but added at the end
NOTE: Pethor (identical to Astbur) is ignored but added at the end
NOTE: Petiko (identical to Astbur) is ignored but added at the end
NOTE: Petkas (identical to Astbur) is ignored but added at the end
NOTE: Petkip (identical to Astbur) is ignored but added at the end
NOTE: Petmac (identical to Astbur) is ignored but added at the end
NOTE: Petmos (identical to Astbur) is ignored but added at the end
NOTE: Petort (identical to Astbur) is ignored but added at the end
NOTE: Petpol (identical to Astbur) is ignored but added at the end
NOTE: Petrai (identical to Astbur) is ignored but added at the end
NOTE: Pettex (identical to Astbur) is ignored but added at the end
NOTE: Pettre (identical to Astbur) is ignored but added at the end
NOTE: Pscbab (identical to Astbur) is ignored but added at the end
NOTE: Psccur (identical to Astbur) is ignored but added at the end
NOTE: Pscmar (identical to Astbur) is ignored but added at the end
NOTE: Pscmrg (identical to Astbur) is ignored but added at the end
NOTE: Pscple (identical to Astbur) is ignored but added at the end
NOTE: Thobra (identical to Astbur) is ignored but added at the end
NOTE: Trobri (identical to Astbur) is ignored but added at the end
NOTE: TrobrK (identical to Astbur) is ignored but added at the end
NOTE: Trolun (identical to Astbur) is ignored but added at the end
NOTE: Tromoo (identical to Astbur) is ignored but added at the end
NOTE: Tromor (identical to Astbur) is ignored but added at the end
NOTE: Trompi (identical to Astbur) is ignored but added at the end
NOTE: Tronig (identical to Astbur) is ignored but added at the end
NOTE: Tropol (identical to Astbur) is ignored but added at the end
NOTE: Julreg (identical to Astbur) is ignored but added at the end
NOTE: Cyafoa (identical to Auldew) is ignored but added at the end
NOTE: Cyafur (identical to Auldew) is ignored but added at the end
NOTE: Lessta (identical to Auldew) is ignored but added at the end
NOTE: Ophboo (identical to Auldew) is ignored but added at the end
NOTE: Ophnas (identical to Auldew) is ignored but added at the end
NOTE: Julorn (identical to Chabri) is ignored but added at the end
NOTE: Lamtig (identical to Chabri) is ignored but added at the end
NOTE: LepmeK (identical to Chabri) is ignored but added at the end
NOTE: NeoleL (identical to Chabri) is ignored but added at the end
NOTE: Neoleu (identical to Chabri) is ignored but added at the end
NOTE: Neomee (identical to Chabri) is ignored but added at the end
NOTE: Neopet (identical to Chabri) is ignored but added at the end
NOTE: Neopro (identical to Chabri) is ignored but added at the end
NOTE: JulreK (identical to Chacya) is ignored but added at the end
NOTE: Lammel (identical to Chacya) is ignored but added at the end
NOTE: Lamoce (identical to Chacya) is ignored but added at the end
NOTE: LamorC (identical to Chacya) is ignored but added at the end
NOTE: LamorS (identical to Chacya) is ignored but added at the end
NOTE: Lepcun (identical to Chacya) is ignored but added at the end
NOTE: Leppro (identical to Chacya) is ignored but added at the end
NOTE: Neobif (identical to Chacya) is ignored but added at the end
NOTE: Neobou (identical to Chacya) is ignored but added at the end
NOTE: Neocau (identical to Chacya) is ignored but added at the end
NOTE: Neofas (identical to Chacya) is ignored but added at the end
NOTE: Neofur (identical to Chacya) is ignored but added at the end
NOTE: NeofuU (identical to Chacya) is ignored but added at the end
NOTE: Neogra (identical to Chacya) is ignored but added at the end
NOTE: Neohec (identical to Chacya) is ignored but added at the end
NOTE: Neohel (identical to Chacya) is ignored but added at the end
NOTE: Neolou (identical to Chacya) is ignored but added at the end
NOTE: Neooli (identical to Chacya) is ignored but added at the end
NOTE: Neosex (identical to Chacya) is ignored but added at the end
NOTE: Neotre (identical to Chacya) is ignored but added at the end
NOTE: Neovar (identical to Chacya) is ignored but added at the end
NOTE: Ortred (identical to Cteben) is ignored but added at the end
NOTE: Ortuvi (identical to Cteben) is ignored but added at the end
NOTE: Gwcchr (identical to Cyplep) is ignored but added at the end
NOTE: Lchabe (identical to Cyplep) is ignored but added at the end
NOTE: Pleela (identical to Cyplep) is ignored but added at the end
NOTE: Plemul (identical to Cyplep) is ignored but added at the end
NOTE: Plestr (identical to Cyplep) is ignored but added at the end
NOTE: Tchdha (identical to Cyplep) is ignored but added at the end
NOTE: Xchhec (identical to Cyplep) is ignored but added at the end
NOTE: Spamar (identical to Eremar) is ignored but added at the end
NOTE: Tanirs (identical to Eremar) is ignored but added at the end
NOTE: Lamorn (identical to Julkom) is ignored but added at the end
NOTE: Neocra (identical to Julkom) is ignored but added at the end
NOTE: Neomul (identical to Julkom) is ignored but added at the end
NOTE: Neoobs (identical to Julkom) is ignored but added at the end
NOTE: Neosav (identical to Julkom) is ignored but added at the end
NOTE: Ophwhi (identical to Lesper) is ignored but added at the end
NOTE: Neomon (identical to Neochr) is ignored but added at the end
NOTE: Sermac (identical to Phaacu) is ignored but added at the end
NOTE: Trezeb (identical to Tremac) is ignored but added at the end
NOTE: Xenorn (identical to Xenlon) is ignored but added at the end
Alignment was printed to aln_VTR1Aa.tr2_aa.fa.uniqueseq.phy

For your convenience alignment with unique sequences printed to aln_VTR1Aa.tr2_aa.fa.uniqueseq.phy

NOTE: Restoring information from model checkpoint file aln_VTR1Aa.tr2_aa.fa.model.gz

CHECKPOINT: Initial tree restored
Perform fast likelihood tree search using LG+I+G model...
CHECKPOINT: Tree restored, LogL: -2080.670
NOTE: ModelFinder requires 36 MB RAM!
ModelFinder will test up to 546 protein models (sample size: 429) ...
 No. Model         -LnL         df  AIC          AICc         BIC
  1  LG            2112.941     339 4903.882     7493.995     6280.716
  2  LG+I          2087.028     340 4854.056     7489.056     6234.952
  3  LG+G4         2086.759     340 4853.517     7488.517     6234.413
  4  LG+I+G4       2084.587     341 4851.173     7532.139     6236.130
  5  LG+R2         2081.739     341 4845.478     7526.444     6230.435
  6  LG+R3         2081.651     343 4849.303     7625.585     6242.382
 15  LG+F+I        2050.855     359 4819.711     8565.798     6277.774
 16  LG+F+G4       2050.711     359 4819.422     8565.509     6277.485
 17  LG+F+I+G4     2048.074     360 4816.148     8638.501     6278.272
 18  LG+F+R2       2044.132     360 4808.264     8630.616     6270.388
 28  WAG+I         2082.396     340 4844.791     7479.791     6225.686
 29  WAG+G4        2080.579     340 4841.158     7476.158     6222.053
 30  WAG+I+G4      2078.795     341 4839.590     7520.556     6224.547
 31  WAG+R2        2076.750     341 4835.501     7516.466     6220.458
 41  WAG+F+I       2042.843     359 4803.687     8549.774     6261.750
 42  WAG+F+G4      2042.623     359 4803.246     8549.333     6261.309
 43  WAG+F+I+G4    2040.467     360 4800.935     8623.288     6263.059
 44  WAG+F+R2      2037.606     360 4795.213     8617.566     6257.337
 54  JTT+I         2054.939     340 4789.879     7424.879     6170.774
 55  JTT+G4        2054.616     340 4789.231     7424.231     6170.126
 56  JTT+I+G4      2053.040     341 4788.081     7469.046     6173.037
 57  JTT+R2        2051.695     341 4785.389     7466.355     6170.346
 67  JTT+F+I       2025.011     359 4768.021     8514.108     6226.084
 68  JTT+F+G4      2024.760     359 4767.521     8513.608     6225.584
 69  JTT+F+I+G4    2022.728     360 4765.456     8587.809     6227.581
 70  JTT+F+R2      2020.520     360 4761.040     8583.393     6223.165
 80  JTTDCMut+I    2056.396     340 4792.793     7427.793     6173.688
 81  JTTDCMut+G4   2056.075     340 4792.149     7427.149     6173.045
 82  JTTDCMut+I+G4 2054.522     341 4791.044     7472.010     6176.001
 83  JTTDCMut+R2   2053.243     341 4788.486     7469.452     6173.443
 93  JTTDCMut+F+I  2026.243     359 4770.486     8516.573     6228.549
 94  JTTDCMut+F+G4 2025.995     359 4769.990     8516.077     6228.053
 95  JTTDCMut+F+I+G4 2023.986     360 4767.973     8590.326     6230.097
 96  JTTDCMut+F+R2 2021.854     360 4763.708     8586.061     6225.833
106  DCMut+I       2102.538     340 4885.076     7520.076     6265.971
107  DCMut+G4      2102.202     340 4884.405     7519.405     6265.300
108  DCMut+I+G4    2100.652     341 4883.304     7564.270     6268.261
109  DCMut+R2      2099.964     341 4881.927     7562.893     6266.884
119  DCMut+F+I     2057.694     359 4833.387     8579.474     6291.450
120  DCMut+F+G4    2057.548     359 4833.097     8579.184     6291.160
121  DCMut+F+I+G4  2055.572     360 4831.144     8653.497     6293.268
122  DCMut+F+R2    2054.084     360 4828.169     8650.522     6290.293
132  VT+I          2081.273     340 4842.545     7477.545     6223.441
133  VT+G4         2080.989     340 4841.978     7476.978     6222.873
134  VT+I+G4       2079.281     341 4840.562     7521.527     6225.519
135  VT+R2         2077.428     341 4836.855     7517.821     6221.812
145  VT+F+I        2046.562     359 4811.124     8557.211     6269.187
146  VT+F+G4       2046.366     359 4810.732     8556.819     6268.795
147  VT+F+I+G4     2044.328     360 4808.655     8631.008     6270.779
148  VT+F+R2       2041.759     360 4803.518     8625.871     6265.643
158  PMB+I         2090.392     340 4860.784     7495.784     6241.680
159  PMB+G4        2090.228     340 4860.457     7495.457     6241.352
160  PMB+I+G4      2088.221     341 4858.442     7539.408     6243.399
161  PMB+R2        2085.865     341 4853.729     7534.695     6238.686
171  PMB+F+I       2067.671     359 4853.343     8599.430     6311.406
172  PMB+F+G4      2067.566     359 4853.132     8599.219     6311.195
173  PMB+F+I+G4    2065.357     360 4850.714     8673.067     6312.839
174  PMB+F+R2      2062.547     360 4845.094     8667.447     6307.218
184  Blosum62+I    2097.528     340 4875.056     7510.056     6255.951
185  Blosum62+G4   2097.305     340 4874.611     7509.611     6255.506
186  Blosum62+I+G4 2095.091     341 4872.183     7553.148     6257.140
187  Blosum62+R2   2091.991     341 4865.982     7546.948     6250.939
197  Blosum62+F+I  2072.505     359 4863.010     8609.097     6321.073
198  Blosum62+F+G4 2072.353     359 4862.705     8608.792     6320.768
199  Blosum62+F+I+G4 2069.996     360 4859.992     8682.345     6322.117
200  Blosum62+F+R2 2066.604     360 4853.207     8675.560     6315.332
210  Dayhoff+I     2102.517     340 4885.035     7520.035     6265.930
211  Dayhoff+G4    2102.180     340 4884.360     7519.360     6265.255
212  Dayhoff+I+G4  2100.628     341 4883.255     7564.221     6268.212
213  Dayhoff+R2    2099.939     341 4881.879     7562.844     6266.835
223  Dayhoff+F+I   2057.689     359 4833.379     8579.466     6291.442
224  Dayhoff+F+G4  2057.543     359 4833.086     8579.173     6291.149
225  Dayhoff+F+I+G4 2055.564     360 4831.128     8653.481     6293.253
226  Dayhoff+F+R2  2054.076     360 4828.152     8650.505     6290.276
236  mtREV+I       2130.093     340 4940.186     7575.186     6321.081
237  mtREV+G4      2129.910     340 4939.820     7574.820     6320.715
238  mtREV+I+G4    2126.521     341 4935.041     7616.007     6319.998
239  mtREV+R2      2123.187     341 4928.374     7609.340     6313.331
249  mtREV+F+I     2042.813     359 4803.627     8549.714     6261.690
250  mtREV+F+G4    2042.593     359 4803.185     8549.272     6261.248
251  mtREV+F+I+G4  2039.898     360 4799.796     8622.149     6261.921
252  mtREV+F+R2    2037.495     360 4794.990     8617.343     6257.115
262  mtART+I       2188.100     340 5056.201     7691.201     6437.096
263  mtART+G4      2187.771     340 5055.541     7690.541     6436.436
264  mtART+I+G4    2176.868     341 5035.736     7716.702     6420.693
265  mtART+R2      2168.185     341 5018.371     7699.336     6403.327
275  mtART+F+I     2113.443     359 4944.886     8690.973     6402.949
276  mtART+F+G4    2113.268     359 4944.535     8690.622     6402.599
277  mtART+F+I+G4  2104.415     360 4928.830     8751.183     6390.954
278  mtART+F+R2    2094.955     360 4909.909     8732.262     6372.034
288  mtZOA+I       2138.526     340 4957.052     7592.052     6337.947
289  mtZOA+G4      2138.144     340 4956.289     7591.289     6337.184
290  mtZOA+I+G4    2132.784     341 4947.569     7628.534     6332.525
291  mtZOA+R2      2126.204     341 4934.408     7615.373     6319.364
301  mtZOA+F+I     2067.237     359 4852.474     8598.561     6310.537
302  mtZOA+F+G4    2066.956     359 4851.912     8597.999     6309.976
303  mtZOA+F+I+G4  2062.819     360 4845.638     8667.991     6307.763
304  mtZOA+F+R2    2057.219     360 4834.438     8656.790     6296.562
314  mtMet+I       2104.379     340 4888.758     7523.758     6269.654
315  mtMet+G4      2104.083     340 4888.167     7523.167     6269.062
316  mtMet+I+G4    2100.453     341 4882.905     7563.871     6267.862
317  mtMet+R2      2096.928     341 4875.856     7556.821     6260.813
327  mtMet+F+I     2036.490     359 4790.979     8537.066     6249.042
328  mtMet+F+G4    2036.148     359 4790.296     8536.383     6248.359
329  mtMet+F+I+G4  2033.092     360 4786.183     8608.536     6248.308
330  mtMet+F+R2    2029.779     360 4779.558     8601.911     6241.682
340  mtVer+I       2115.210     340 4910.420     7545.420     6291.316
341  mtVer+G4      2114.598     340 4909.195     7544.195     6290.090
342  mtVer+I+G4    2110.759     341 4903.518     7584.483     6288.474
343  mtVer+R2      2107.794     341 4897.587     7578.553     6282.544
353  mtVer+F+I     2025.117     359 4768.234     8514.321     6226.297
354  mtVer+F+G4    2024.724     359 4767.448     8513.535     6225.511
355  mtVer+F+I+G4  2021.881     360 4763.762     8586.115     6225.886
356  mtVer+F+R2    2019.348     360 4758.696     8581.049     6220.821
366  mtInv+I       2126.173     340 4932.347     7567.347     6313.242
367  mtInv+G4      2126.040     340 4932.079     7567.079     6312.974
368  mtInv+I+G4    2122.819     341 4927.638     7608.604     6312.595
369  mtInv+R2      2119.100     341 4920.199     7601.165     6305.156
379  mtInv+F+I     2042.173     359 4802.345     8548.432     6260.408
380  mtInv+F+G4    2041.907     359 4801.815     8547.902     6259.878
381  mtInv+F+I+G4  2039.060     360 4798.121     8620.474     6260.245
382  mtInv+F+R2    2035.261     360 4790.523     8612.876     6252.647
392  mtMAM+I       2137.791     340 4955.583     7590.583     6336.478
393  mtMAM+G4      2136.596     340 4953.192     7588.192     6334.087
394  mtMAM+I+G4    2130.222     341 4942.443     7623.409     6327.400
395  mtMAM+R2      2125.800     341 4933.601     7614.566     6318.558
405  mtMAM+F+I     2051.340     359 4820.680     8566.767     6278.743
406  mtMAM+F+G4    2050.655     359 4819.310     8565.397     6277.373
407  mtMAM+F+I+G4  2045.740     360 4811.481     8633.834     6273.605
408  mtMAM+F+R2    2042.173     360 4804.346     8626.699     6266.470
418  HIVb+I        2064.592     340 4809.184     7444.184     6190.080
419  HIVb+G4       2064.501     340 4809.003     7444.003     6189.898
420  HIVb+I+G4     2062.891     341 4807.783     7488.748     6192.740
421  HIVb+R2       2062.145     341 4806.289     7487.255     6191.246
431  HIVb+F+I      2026.050     359 4770.099     8516.186     6228.162
432  HIVb+F+G4     2026.022     359 4770.043     8516.130     6228.106
433  HIVb+F+I+G4   2023.873     360 4767.745     8590.098     6229.870
434  HIVb+F+R2     2022.245     360 4764.489     8586.842     6226.614
444  HIVw+I        2064.736     340 4809.471     7444.471     6190.367
445  HIVw+G4       2064.482     340 4808.964     7443.964     6189.860
446  HIVw+I+G4     2062.912     341 4807.824     7488.789     6192.781
447  HIVw+R2       2062.138     341 4806.275     7487.241     6191.232
457  HIVw+F+I      2015.895     359 4749.790     8495.876     6207.853
458  HIVw+F+G4     2015.665     359 4749.329     8495.416     6207.392
459  HIVw+F+I+G4   2013.674     360 4747.349     8569.702     6209.473
460  HIVw+F+R2     2011.969     360 4743.939     8566.292     6206.063
470  FLU+I         2063.250     340 4806.499     7441.499     6187.395
471  FLU+G4        2063.012     340 4806.024     7441.024     6186.919
472  FLU+I+G4      2060.961     341 4803.922     7484.888     6188.879
473  FLU+R2        2059.409     341 4800.818     7481.783     6185.775
483  FLU+F+I       2034.398     359 4786.796     8532.883     6244.859
484  FLU+F+G4      2034.091     359 4786.183     8532.270     6244.246
485  FLU+F+I+G4    2031.000     360 4781.999     8604.352     6244.124
486  FLU+F+R2      2028.023     360 4776.047     8598.399     6238.171
496  rtREV+I       2123.540     340 4927.080     7562.080     6307.975
497  rtREV+G4      2123.242     340 4926.483     7561.483     6307.379
498  rtREV+I+G4    2120.791     341 4923.582     7604.548     6308.539
499  rtREV+R2      2117.104     341 4916.208     7597.173     6301.165
509  rtREV+F+I     2072.266     359 4862.532     8608.619     6320.595
510  rtREV+F+G4    2072.110     359 4862.220     8608.307     6320.283
511  rtREV+F+I+G4  2069.307     360 4858.614     8680.967     6320.739
512  rtREV+F+R2    2064.748     360 4849.495     8671.848     6311.620
522  cpREV+I       2077.524     340 4835.048     7470.048     6215.943
523  cpREV+G4      2077.338     340 4834.675     7469.675     6215.571
524  cpREV+I+G4    2075.020     341 4832.040     7513.006     6216.997
525  cpREV+R2      2072.139     341 4826.278     7507.244     6211.235
535  cpREV+F+I     2038.170     359 4794.340     8540.427     6252.403
536  cpREV+F+G4    2038.023     359 4794.047     8540.134     6252.110
537  cpREV+F+I+G4  2035.581     360 4791.163     8613.516     6253.287
538  cpREV+F+R2    2032.362     360 4784.724     8607.077     6246.848
Akaike Information Criterion:           HIVw+F+R2
Corrected Akaike Information Criterion: JTT+G4
Bayesian Information Criterion:         JTT+G4
Best-fit model: JTT+G4 chosen according to BIC

All model information printed to aln_VTR1Aa.tr2_aa.fa.model.gz
CPU time for ModelFinder: 0.145 seconds (0h:0m:0s)
Wall-clock time for ModelFinder: 0.411 seconds (0h:0m:0s)

NOTE: 14 MB RAM (0 GB) is required!
Estimate model parameters (epsilon = 0.100)
1. Initial log-likelihood: -2051.830
Optimal log-likelihood: -2051.830
Gamma shape alpha: 0.132
Parameters optimization took 1 rounds (1.193 sec)
Computing ML distances based on estimated model parameters... 1.371 sec
Computing BIONJ tree...
0.036 seconds
Log-likelihood of BIONJ tree: -2081.922
--------------------------------------------------------------------
|             INITIALIZING CANDIDATE TREE SET                      |
--------------------------------------------------------------------
Generating 98 parsimony trees... 4.211 second
Computing log-likelihood of 98 initial trees ... 27.753 seconds
Current best score: -2033.034

Do NNI search on 20 best initial trees
Estimate model parameters (epsilon = 0.100)
BETTER TREE FOUND at iteration 1: -2033.030
Iteration 10 / LogL: -2036.147 / Time: 0h:1m:26s
Iteration 20 / LogL: -2036.708 / Time: 0h:2m:4s
Finish initializing candidate tree set (20)
Current best tree score: -2033.030 / CPU time: 119.791
Number of iterations: 20
--------------------------------------------------------------------
|               OPTIMIZING CANDIDATE TREE SET                      |
--------------------------------------------------------------------
Estimate model parameters (epsilon = 0.100)
BETTER TREE FOUND at iteration 29: -2032.379
Iteration 30 / LogL: -2033.338 / Time: 0h:3m:35s (0h:12m:14s left)
Iteration 40 / LogL: -2033.037 / Time: 0h:4m:55s (0h:11m:13s left)
Iteration 50 / LogL: -2047.660 / Time: 0h:6m:12s (0h:10m:1s left)
Iteration 60 / LogL: -2037.933 / Time: 0h:7m:29s (0h:8m:45s left)
Iteration 70 / LogL: -2039.371 / Time: 0h:8m:41s (0h:7m:25s left)
Iteration 80 / LogL: -2032.393 / Time: 0h:10m:1s (0h:6m:13s left)
Iteration 90 / LogL: -2038.890 / Time: 0h:11m:31s (0h:5m:2s left)
Iteration 100 / LogL: -2032.640 / Time: 0h:12m:53s (0h:3m:46s left)
Iteration 110 / LogL: -2032.391 / Time: 0h:14m:4s (0h:2m:27s left)
Iteration 120 / LogL: -2039.521 / Time: 0h:15m:20s (0h:1m:9s left)
Iteration 130 / LogL: -2032.641 / Time: 0h:16m:31s (0h:0m:-8s left)
TREE SEARCH COMPLETED AFTER 130 ITERATIONS / Time: 0h:16m:31s

--------------------------------------------------------------------
|                    FINALIZING TREE SEARCH                        |
--------------------------------------------------------------------
Performs final model parameters optimization
Estimate model parameters (epsilon = 0.010)
1. Initial log-likelihood: -2032.379
Optimal log-likelihood: -2032.379
Gamma shape alpha: 0.136
Parameters optimization took 1 rounds (0.650 sec)
BEST SCORE FOUND : -2032.379
Total tree length: 0.215

Total number of iterations: 130
CPU time used for tree search: 593.061 sec (0h:9m:53s)
Wall-clock time used for tree search: 986.557 sec (0h:16m:26s)
Total CPU time used: 596.173 sec (0h:9m:56s)
Total wall-clock time used: 992.444 sec (0h:16m:32s)

Analysis results written to: 
  IQ-TREE report:                aln_VTR1Aa.tr2_aa.fa.iqtree
  Maximum-likelihood tree:       aln_VTR1Aa.tr2_aa.fa.treefile
  Likelihood distances:          aln_VTR1Aa.tr2_aa.fa.mldist
  Screen log file:               aln_VTR1Aa.tr2_aa.fa.log

Date and Time: Mon Jan 27 14:43:40 2025
```
