## Supplementary Data 4 for "Nonapeptide molecular evolution during the adaptive radiation of Tanganyika cichlids": aln_VTR1Aa.tr2_aa.fa.mldist

```
171
Orenil     0.0000000 0.0117783 0.0093772 0.0117623 0.0189413 0.0116457 0.0116986 0.0141000 0.0116986 0.0069923 0.0093399 0.0167208 0.0166328 0.0190247 0.0165825 0.0141178 0.0141525 0.0166385 0.0140581 0.0140581 0.0117418 0.0117786 0.0092998 0.0093140 0.0093410 0.0116944 0.0117012 0.0117823 0.0117538 0.0093631 0.0117538 0.0093631 0.0116933 0.0116933 0.0093940 0.0093133 0.0140979 0.0141362 0.0069923 0.0070100 0.0093179 0.0069846 0.0069798 0.0069679 0.0117550 0.0070100 0.0069846 0.0093287 0.0070036 0.0116457 0.0164620 0.0116672 0.0069798 0.0117333 0.0093432 0.0069679 0.0093535 0.0093614 0.0093614 0.0189441 0.0117272 0.0141153 0.0141635 0.0093700 0.0093857 0.0093905 0.0093861 0.0093700 0.0094151 0.0165393 0.0190759 0.0117569 0.0093951 0.0118157 0.0117866 0.0093204 0.0069731 0.0093772 0.0094202 0.0141600 0.0141600 0.0094202 0.0093394 0.0140979 0.0116714 0.0142332 0.0093902 0.0118693 0.0117301 0.0118149 0.0141900 0.0141464 0.0117574 0.0117574 0.0118017 0.0165529 0.0117574 0.0141464 0.0094347 0.0094114 0.0094261 0.0141299 0.0141911 0.0117720 0.0069946 0.0142258 0.0117747 0.0117747 0.0117574 0.0093971 0.0141715 0.0093768 0.0093961 0.0094017 0.0144192 0.0093951 0.0094266 0.0094233 0.0070564 0.0093619 0.0093394 0.0164432 0.0093133 0.0069870 0.0093057 0.0117215 0.0117215 0.0093287 0.0116872 0.0117351 0.0140663 0.0069731 0.0164674 0.0140509 0.0140663 0.0117071 0.0116672 0.0141847 0.0118180 0.0094399 0.0141847 0.0142574 0.0118624 0.0166047 0.0141411 0.0094315 0.0118331 0.0118484 0.0140454 0.0093077 0.0093301 0.0093077 0.0140793 0.0070066 0.0093879 0.0117324 0.0117351 0.0117337 0.0117337 0.0070195 0.0093477 0.0117115 0.0093353 0.0139858 0.0116847 0.0093079 0.0093306 0.0093079 0.0116625 0.0140430 0.0116641 
Altcal     0.0117783 0.0000000 0.0000010 0.0000010 0.0166994 0.0093843 0.0094277 0.0118375 0.0094277 0.0046943 0.0070552 0.0144404 0.0143639 0.0167752 0.0143211 0.0118532 0.0118818 0.0143701 0.0118025 0.0118025 0.0094625 0.0094923 0.0070246 0.0070353 0.0070560 0.0094241 0.0094295 0.0046651 0.0046540 0.0023170 0.0046540 0.0023170 0.0094233 0.0094233 0.0070962 0.0070349 0.0118354 0.0118674 0.0046943 0.0047062 0.0070384 0.0046892 0.0023242 0.0046779 0.0094727 0.0047062 0.0046892 0.0070471 0.0047018 0.0093843 0.0142176 0.0094017 0.0046859 0.0094559 0.0070584 0.0046779 0.0070653 0.0070716 0.0070716 0.0167031 0.0094510 0.0118506 0.0070112 0.0023185 0.0023225 0.0023237 0.0023226 0.0023185 0.0023297 0.0093584 0.0118050 0.0046554 0.0023247 0.0046781 0.0046669 0.0070410 0.0046812 0.0023203 0.0023309 0.0070094 0.0070094 0.0023309 0.0070553 0.0118354 0.0094052 0.0070456 0.0023237 0.0046998 0.0046450 0.0046781 0.0070247 0.0070028 0.0046555 0.0046555 0.0046729 0.0093666 0.0046555 0.0070028 0.0023345 0.0023288 0.0023323 0.0069947 0.0070241 0.0046609 0.0023290 0.0070415 0.0046624 0.0046624 0.0046555 0.0023252 0.0070152 0.0023201 0.0023249 0.0023264 0.0071372 0.0023247 0.0023325 0.0023315 0.0047375 0.0070724 0.0070553 0.0142009 0.0070349 0.0046915 0.0070291 0.0094460 0.0094460 0.0070471 0.0094184 0.0094573 0.0118102 0.0046812 0.0142217 0.0117964 0.0118102 0.0094348 0.0094017 0.0070217 0.0046789 0.0023356 0.0070217 0.0070581 0.0046971 0.0093953 0.0070006 0.0023335 0.0046856 0.0046913 0.0117919 0.0070306 0.0070476 0.0070306 0.0118200 0.0047047 0.0070920 0.0094552 0.0094573 0.0094562 0.0094562 0.0047134 0.0046700 0.0094379 0.0070518 0.0117410 0.0094161 0.0070308 0.0070481 0.0070308 0.0093978 0.0117900 0.0093991 
Altcom     0.0093772 0.0000010 0.0000000 0.0000010 0.0142441 0.0070043 0.0070366 0.0094242 0.0070366 0.0023357 0.0046806 0.0119746 0.0119114 0.0143080 0.0118753 0.0094365 0.0094590 0.0119157 0.0093963 0.0093963 0.0070623 0.0070845 0.0046605 0.0046674 0.0046811 0.0070336 0.0070377 0.0023211 0.0023156 0.0000010 0.0023156 0.0000010 0.0070332 0.0070332 0.0047076 0.0046672 0.0094224 0.0094479 0.0023357 0.0023416 0.0046695 0.0023332 0.0000010 0.0023276 0.0070697 0.0023416 0.0023332 0.0046752 0.0023394 0.0070043 0.0117907 0.0070172 0.0023315 0.0070576 0.0046827 0.0023276 0.0046871 0.0046915 0.0046915 0.0142478 0.0070539 0.0094345 0.0046514 0.0000010 0.0000010 0.0000010 0.0000010 0.0000010 0.0000010 0.0069856 0.0093977 0.0023164 0.0000010 0.0023276 0.0023220 0.0046712 0.0023292 0.0000010 0.0000010 0.0046501 0.0046501 0.0000010 0.0046807 0.0094224 0.0070198 0.0046741 0.0000010 0.0023384 0.0023112 0.0023276 0.0046602 0.0046458 0.0023164 0.0023164 0.0023250 0.0069921 0.0023164 0.0046458 0.0000010 0.0000010 0.0000010 0.0046404 0.0046597 0.0023190 0.0000010 0.0046713 0.0023198 0.0023198 0.0023164 0.0000010 0.0046540 0.0000010 0.0000010 0.0000010 0.0047354 0.0000010 0.0000010 0.0000010 0.0023571 0.0046920 0.0046807 0.0117770 0.0046672 0.0023343 0.0046634 0.0070502 0.0070502 0.0046752 0.0070295 0.0070586 0.0094021 0.0023292 0.0117943 0.0093914 0.0094021 0.0070417 0.0070172 0.0046583 0.0023279 0.0000010 0.0046583 0.0046825 0.0023371 0.0070122 0.0046444 0.0000010 0.0023314 0.0023342 0.0093878 0.0046644 0.0046756 0.0046644 0.0094101 0.0023409 0.0047050 0.0070570 0.0070586 0.0070578 0.0070578 0.0023452 0.0023236 0.0070442 0.0046784 0.0093478 0.0070280 0.0046645 0.0046759 0.0046645 0.0070142 0.0093865 0.0070153 
Altshe     0.0117623 0.0000010 0.0000010 0.0000000 0.0166771 0.0093717 0.0094142 0.0118212 0.0094142 0.0046881 0.0070457 0.0144211 0.0143447 0.0167517 0.0143012 0.0118370 0.0118654 0.0143500 0.0117864 0.0117864 0.0094496 0.0094793 0.0070153 0.0070260 0.0070465 0.0094113 0.0094167 0.0046590 0.0046479 0.0023140 0.0046479 0.0023140 0.0094106 0.0094106 0.0070867 0.0070255 0.0118192 0.0118510 0.0046881 0.0047000 0.0070290 0.0046829 0.0023212 0.0046717 0.0094597 0.0047000 0.0046829 0.0070377 0.0046956 0.0093717 0.0141980 0.0093890 0.0046797 0.0094430 0.0070489 0.0046717 0.0070558 0.0070621 0.0070621 0.0166797 0.0094381 0.0118343 0.0070019 0.0023156 0.0023195 0.0023207 0.0023196 0.0023156 0.0023267 0.0093459 0.0117888 0.0046494 0.0023217 0.0046720 0.0046607 0.0070316 0.0046751 0.0023173 0.0023279 0.0070001 0.0070001 0.0023279 0.0070458 0.0118192 0.0093925 0.0070362 0.0023207 0.0046936 0.0046389 0.0046720 0.0070154 0.0069935 0.0046494 0.0046494 0.0046667 0.0093541 0.0046494 0.0069935 0.0023315 0.0023258 0.0023293 0.0069855 0.0070147 0.0046549 0.0023260 0.0070321 0.0046562 0.0046562 0.0046494 0.0023223 0.0070059 0.0023171 0.0023219 0.0023234 0.0071273 0.0023217 0.0023295 0.0023285 0.0047312 0.0070628 0.0070458 0.0141813 0.0070255 0.0046853 0.0070198 0.0094331 0.0094331 0.0070377 0.0094057 0.0094444 0.0117934 0.0046751 0.0142020 0.0117803 0.0117934 0.0094220 0.0093890 0.0070124 0.0046728 0.0023326 0.0070124 0.0070487 0.0046909 0.0093827 0.0069914 0.0023305 0.0046794 0.0046851 0.0117758 0.0070213 0.0070382 0.0070213 0.0118038 0.0046984 0.0070823 0.0094423 0.0094444 0.0094433 0.0094433 0.0047071 0.0046639 0.0094251 0.0070424 0.0117252 0.0094034 0.0070215 0.0070387 0.0070215 0.0093852 0.0117740 0.0093865 
Arcstr     0.0189413 0.0166994 0.0142441 0.0166771 0.0000000 0.0165070 0.0070158 0.0093965 0.0070158 0.0117998 0.0141856 0.0217775 0.0216612 0.0240890 0.0215947 0.0190631 0.0191107 0.0216683 0.0141701 0.0141701 0.0118343 0.0118715 0.0141233 0.0093666 0.0093939 0.0117624 0.0165897 0.0167061 0.0166651 0.0142220 0.0166651 0.0142220 0.0117853 0.0117853 0.0094667 0.0093848 0.0093947 0.0094201 0.0117998 0.0118297 0.0141517 0.0117865 0.0117784 0.0117580 0.0166669 0.0118297 0.0117865 0.0141705 0.0094305 0.0165070 0.0165952 0.0117580 0.0117784 0.0070366 0.0141922 0.0117580 0.0117871 0.0117890 0.0117890 0.0142063 0.0070330 0.0046710 0.0191265 0.0142332 0.0142568 0.0142638 0.0142573 0.0142332 0.0143017 0.0215369 0.0241563 0.0166688 0.0142718 0.0167533 0.0167123 0.0141565 0.0117668 0.0142441 0.0143102 0.0191219 0.0191219 0.0143102 0.0141860 0.0093947 0.0165440 0.0192214 0.0142634 0.0168298 0.0166296 0.0167527 0.0191638 0.0191028 0.0166700 0.0166700 0.0167341 0.0215537 0.0166700 0.0191028 0.0143318 0.0142960 0.0143191 0.0190800 0.0191653 0.0166906 0.0118036 0.0192127 0.0166948 0.0166948 0.0166700 0.0142746 0.0191375 0.0142443 0.0142733 0.0118410 0.0194750 0.0142718 0.0143197 0.0143160 0.0070904 0.0142206 0.0141860 0.0117426 0.0093848 0.0117921 0.0141326 0.0166174 0.0166174 0.0141705 0.0165696 0.0070377 0.0093745 0.0117668 0.0117599 0.0189719 0.0093745 0.0070209 0.0117580 0.0191557 0.0167570 0.0143407 0.0191557 0.0192530 0.0168201 0.0216242 0.0190948 0.0143282 0.0167780 0.0168003 0.0189645 0.0141361 0.0141705 0.0141361 0.0190104 0.0118255 0.0142597 0.0070361 0.0070377 0.0070368 0.0070368 0.0070544 0.0141997 0.0166014 0.0141781 0.0188794 0.0141259 0.0141361 0.0141709 0.0141361 0.0165312 0.0189606 0.0165336 
Asplep     0.0116457 0.0093843 0.0070043 0.0093717 0.0165070 0.0000000 0.0093212 0.0117029 0.0093212 0.0046429 0.0069770 0.0142739 0.0141990 0.0165801 0.0141565 0.0117188 0.0117460 0.0142043 0.0116693 0.0116693 0.0093555 0.0093847 0.0069473 0.0069577 0.0046421 0.0093186 0.0093231 0.0093875 0.0093649 0.0069939 0.0093649 0.0069939 0.0093179 0.0093179 0.0070172 0.0069573 0.0117009 0.0117328 0.0046429 0.0046546 0.0069606 0.0046378 0.0046346 0.0046268 0.0093656 0.0046546 0.0046378 0.0069691 0.0046503 0.0000010 0.0140554 0.0092969 0.0046346 0.0093489 0.0069802 0.0046268 0.0069870 0.0069931 0.0069931 0.0165101 0.0093440 0.0117155 0.0117553 0.0069989 0.0070107 0.0070143 0.0070110 0.0069989 0.0070327 0.0141197 0.0166229 0.0093675 0.0070176 0.0094139 0.0093910 0.0069632 0.0046302 0.0070043 0.0070363 0.0117523 0.0117523 0.0070363 0.0069762 0.0117009 0.0000010 0.0118130 0.0070142 0.0094569 0.0093463 0.0094135 0.0117780 0.0117411 0.0093678 0.0093678 0.0094030 0.0141316 0.0093678 0.0117411 0.0070472 0.0070298 0.0070407 0.0117275 0.0117777 0.0093792 0.0046444 0.0118066 0.0093816 0.0093816 0.0093678 0.0070192 0.0117619 0.0070039 0.0070183 0.0070226 0.0119672 0.0070176 0.0070412 0.0070385 0.0046852 0.0069929 0.0069762 0.0140391 0.0069573 0.0046391 0.0069517 0.0093395 0.0093395 0.0069691 0.0093131 0.0093503 0.0116762 0.0046302 0.0116850 0.0116634 0.0116762 0.0093291 0.0092969 0.0117729 0.0094157 0.0070509 0.0117729 0.0118333 0.0094515 0.0141755 0.0117370 0.0070446 0.0094282 0.0094401 0.0116589 0.0069531 0.0069697 0.0069531 0.0116856 0.0046520 0.0070124 0.0093482 0.0093503 0.0093492 0.0093492 0.0046605 0.0069832 0.0000010 0.0000010 0.0023079 0.0000010 0.0023079 0.0023135 0.0023079 0.0000010 0.0023172 0.0000010 
Astbur     0.0116986 0.0094277 0.0070366 0.0094142 0.0070158 0.0093212 0.0000000 0.0023211 0.0000010 0.0046631 0.0070081 0.0143412 0.0142657 0.0166578 0.0142225 0.0117726 0.0118010 0.0142706 0.0070002 0.0070002 0.0046766 0.0046913 0.0069778 0.0069885 0.0070088 0.0093608 0.0093663 0.0094309 0.0094081 0.0070260 0.0094081 0.0070260 0.0046574 0.0046574 0.0023379 0.0023180 0.0023204 0.0023268 0.0046631 0.0046749 0.0069915 0.0046581 0.0046548 0.0046469 0.0094090 0.0046749 0.0046581 0.0070002 0.0046705 0.0093212 0.0093698 0.0046469 0.0046548 0.0000010 0.0070113 0.0046469 0.0070180 0.0046591 0.0046591 0.0070184 0.0000010 0.0023235 0.0118098 0.0070311 0.0070430 0.0070466 0.0070432 0.0070311 0.0070651 0.0141857 0.0167023 0.0094107 0.0070500 0.0094577 0.0094344 0.0069941 0.0046502 0.0070366 0.0070689 0.0118068 0.0118068 0.0070689 0.0070083 0.0023204 0.0093418 0.0118681 0.0070464 0.0095009 0.0093895 0.0094569 0.0118327 0.0117956 0.0094110 0.0094110 0.0094462 0.0141979 0.0094110 0.0117956 0.0070797 0.0070622 0.0070733 0.0117824 0.0118325 0.0094226 0.0046646 0.0118614 0.0094248 0.0094248 0.0094110 0.0070516 0.0118164 0.0070363 0.0070507 0.0046794 0.0120237 0.0070500 0.0070737 0.0070712 0.0000010 0.0070252 0.0070083 0.0046411 0.0023180 0.0046604 0.0069823 0.0093826 0.0093826 0.0070002 0.0093552 0.0000010 0.0023157 0.0046502 0.0046480 0.0117166 0.0023157 0.0000010 0.0046469 0.0118274 0.0094595 0.0070836 0.0118274 0.0118886 0.0094953 0.0142415 0.0117915 0.0070773 0.0094718 0.0094839 0.0117121 0.0069838 0.0070005 0.0069838 0.0117401 0.0046734 0.0070447 0.0000010 0.0000010 0.0000010 0.0000010 0.0000010 0.0070144 0.0093742 0.0070047 0.0116627 0.0069805 0.0069840 0.0070010 0.0069840 0.0093356 0.0117103 0.0093369 
Astfla     0.0141000 0.0118375 0.0094242 0.0118212 0.0093965 0.0117029 0.0023211 0.0000000 0.0023211 0.0070263 0.0093859 0.0168060 0.0167171 0.0191230 0.0166671 0.0141897 0.0142236 0.0142706 0.0093755 0.0093755 0.0070467 0.0070688 0.0093452 0.0093597 0.0093870 0.0117533 0.0117601 0.0118414 0.0118127 0.0094099 0.0118127 0.0094099 0.0070177 0.0070177 0.0046972 0.0046570 0.0046619 0.0046746 0.0070263 0.0070441 0.0093636 0.0070186 0.0070137 0.0070018 0.0118142 0.0070441 0.0070186 0.0093755 0.0070375 0.0117029 0.0117644 0.0070018 0.0070137 0.0023280 0.0093902 0.0070018 0.0093995 0.0070201 0.0070201 0.0093997 0.0023267 0.0046680 0.0142346 0.0094170 0.0094327 0.0094375 0.0094331 0.0094170 0.0094624 0.0166228 0.0191742 0.0118157 0.0094423 0.0118754 0.0118458 0.0093672 0.0070068 0.0094242 0.0094677 0.0142311 0.0142311 0.0094677 0.0093862 0.0046619 0.0117289 0.0143050 0.0094364 0.0119293 0.0117890 0.0118740 0.0142624 0.0142175 0.0118163 0.0118163 0.0118605 0.0166369 0.0118163 0.0142175 0.0094821 0.0094587 0.0094736 0.0142010 0.0142625 0.0118311 0.0070285 0.0142972 0.0118335 0.0118335 0.0118163 0.0094444 0.0142426 0.0094240 0.0094433 0.0070509 0.0144934 0.0094423 0.0094741 0.0094710 0.0023454 0.0094089 0.0093862 0.0069928 0.0046570 0.0070220 0.0093512 0.0117804 0.0117804 0.0093755 0.0117461 0.0023283 0.0046522 0.0070068 0.0070031 0.0141220 0.0046522 0.0023227 0.0070018 0.0142558 0.0118777 0.0094876 0.0142558 0.0143295 0.0119221 0.0166897 0.0142122 0.0094792 0.0118925 0.0119081 0.0141165 0.0093533 0.0093758 0.0093533 0.0141504 0.0070417 0.0094349 0.0023278 0.0023283 0.0023280 0.0023280 0.0023336 0.0093947 0.0117696 0.0093812 0.0140548 0.0093472 0.0093535 0.0093764 0.0093535 0.0117197 0.0141141 0.0117214 
Astpal     0.0116986 0.0094277 0.0070366 0.0094142 0.0070158 0.0093212 0.0000010 0.0023211 0.0000000 0.0046631 0.0070081 0.0143412 0.0142657 0.0166578 0.0142225 0.0117726 0.0118010 0.0142706 0.0070002 0.0070002 0.0046766 0.0046913 0.0069778 0.0069885 0.0070088 0.0093608 0.0093663 0.0094309 0.0094081 0.0070260 0.0094081 0.0070260 0.0046574 0.0046574 0.0023379 0.0023180 0.0023204 0.0023268 0.0046631 0.0046749 0.0069915 0.0046581 0.0046548 0.0046469 0.0094090 0.0046749 0.0046581 0.0070002 0.0046705 0.0093212 0.0093698 0.0046469 0.0046548 0.0000010 0.0070113 0.0046469 0.0070180 0.0046591 0.0046591 0.0070184 0.0000010 0.0023235 0.0118098 0.0070311 0.0070430 0.0070466 0.0070432 0.0070311 0.0070651 0.0141857 0.0167023 0.0094107 0.0070500 0.0094577 0.0094344 0.0069941 0.0046502 0.0070366 0.0070689 0.0118068 0.0118068 0.0070689 0.0070083 0.0023204 0.0093418 0.0118681 0.0070464 0.0095009 0.0093895 0.0094569 0.0118327 0.0117956 0.0094110 0.0094110 0.0094462 0.0141979 0.0094110 0.0117956 0.0070797 0.0070622 0.0070733 0.0117824 0.0118325 0.0094226 0.0046646 0.0118614 0.0094248 0.0094248 0.0094110 0.0070516 0.0118164 0.0070363 0.0070507 0.0046794 0.0120237 0.0070500 0.0070737 0.0070712 0.0000010 0.0070252 0.0070083 0.0046411 0.0023180 0.0046604 0.0069823 0.0093826 0.0093826 0.0070002 0.0093552 0.0000010 0.0023157 0.0046502 0.0046480 0.0117166 0.0023157 0.0000010 0.0046469 0.0118274 0.0094595 0.0070836 0.0118274 0.0118886 0.0094953 0.0142415 0.0117915 0.0070773 0.0094718 0.0094839 0.0117121 0.0069838 0.0070005 0.0069838 0.0117401 0.0046734 0.0070447 0.0000010 0.0000010 0.0000010 0.0000010 0.0000010 0.0070144 0.0093742 0.0070047 0.0116627 0.0069805 0.0069840 0.0070010 0.0069840 0.0093356 0.0117103 0.0093369 
Auldew     0.0069923 0.0046943 0.0023357 0.0046881 0.0117998 0.0046429 0.0046631 0.0070263 0.0046631 0.0000000 0.0023198 0.0094884 0.0094653 0.0118524 0.0094442 0.0070350 0.0070517 0.0094763 0.0070052 0.0070052 0.0046800 0.0046947 0.0023163 0.0023197 0.0023264 0.0046609 0.0023218 0.0023378 0.0023322 0.0023322 0.0023322 0.0023322 0.0046607 0.0046607 0.0023395 0.0023196 0.0046631 0.0070439 0.0000010 0.0000010 0.0023208 0.0000010 0.0000010 0.0000010 0.0023323 0.0000010 0.0000010 0.0000010 0.0000010 0.0046429 0.0093777 0.0046502 0.0000010 0.0046770 0.0023273 0.0000010 0.0023278 0.0023316 0.0023316 0.0118031 0.0046745 0.0070337 0.0046847 0.0023322 0.0023378 0.0023391 0.0023379 0.0023322 0.0023452 0.0094197 0.0094646 0.0046861 0.0023384 0.0047058 0.0023387 0.0023216 0.0000010 0.0023357 0.0023447 0.0046834 0.0046834 0.0023447 0.0000010 0.0046631 0.0046531 0.0070921 0.0023390 0.0047310 0.0046756 0.0047090 0.0070709 0.0070488 0.0046861 0.0046861 0.0047036 0.0070328 0.0046861 0.0070488 0.0023500 0.0023442 0.0023478 0.0070407 0.0046931 0.0023357 0.0000010 0.0047048 0.0046930 0.0046930 0.0046861 0.0023390 0.0070612 0.0023339 0.0023387 0.0023402 0.0071852 0.0023384 0.0023464 0.0023454 0.0000010 0.0000010 0.0000010 0.0093658 0.0023196 0.0000010 0.0023177 0.0046721 0.0046721 0.0000010 0.0023191 0.0046777 0.0070097 0.0000010 0.0093797 0.0046488 0.0070097 0.0046631 0.0046502 0.0046861 0.0046935 0.0023430 0.0046861 0.0047106 0.0023511 0.0070541 0.0046721 0.0023409 0.0023453 0.0023482 0.0069999 0.0023182 0.0023237 0.0023182 0.0070156 0.0000010 0.0023385 0.0046766 0.0046777 0.0046771 0.0046771 0.0000010 0.0023282 0.0046563 0.0023252 0.0069711 0.0046585 0.0023183 0.0023239 0.0023183 0.0046495 0.0069991 0.0046502 
Baicen     0.0093399 0.0070552 0.0046806 0.0070457 0.0141856 0.0069770 0.0070081 0.0093859 0.0070081 0.0023198 0.0000000 0.0118917 0.0118626 0.0142484 0.0118270 0.0093978 0.0094203 0.0118671 0.0093579 0.0093579 0.0070337 0.0070558 0.0046416 0.0046486 0.0046621 0.0070051 0.0070092 0.0070576 0.0070406 0.0046737 0.0070406 0.0046737 0.0070047 0.0070047 0.0046884 0.0046484 0.0093840 0.0094096 0.0023198 0.0023321 0.0046507 0.0023238 0.0023221 0.0023183 0.0070411 0.0023321 0.0023238 0.0046564 0.0023299 0.0069770 0.0117421 0.0069887 0.0023221 0.0070289 0.0046638 0.0023183 0.0046681 0.0046724 0.0046724 0.0141890 0.0070252 0.0093960 0.0094275 0.0046770 0.0046849 0.0046873 0.0046851 0.0046770 0.0046996 0.0117964 0.0142846 0.0070427 0.0046895 0.0070776 0.0070602 0.0046524 0.0023198 0.0046806 0.0047021 0.0094251 0.0094251 0.0047021 0.0023183 0.0093840 0.0069924 0.0094740 0.0046872 0.0071101 0.0070268 0.0070771 0.0094457 0.0094162 0.0070428 0.0070428 0.0070685 0.0093946 0.0070428 0.0094162 0.0047094 0.0046977 0.0047050 0.0094053 0.0094452 0.0070513 0.0023270 0.0094685 0.0070532 0.0070532 0.0070428 0.0046906 0.0094328 0.0046803 0.0046900 0.0046929 0.0095982 0.0046895 0.0047054 0.0047035 0.0023409 0.0023238 0.0023183 0.0117286 0.0046484 0.0023250 0.0046446 0.0070217 0.0070217 0.0046564 0.0070010 0.0070300 0.0093638 0.0023198 0.0117460 0.0046532 0.0093638 0.0070131 0.0069887 0.0070428 0.0070591 0.0046987 0.0070428 0.0070795 0.0047115 0.0094232 0.0070217 0.0046944 0.0046999 0.0047057 0.0093495 0.0046455 0.0046566 0.0046455 0.0093718 0.0023314 0.0046861 0.0070284 0.0070300 0.0070291 0.0070291 0.0023357 0.0046658 0.0069971 0.0046595 0.0093112 0.0070005 0.0046457 0.0023223 0.0046457 0.0069870 0.0093482 0.0069880 
Batfas     0.0167208 0.0144404 0.0119746 0.0144211 0.0217775 0.0142739 0.0143412 0.0168060 0.0143412 0.0094884 0.0118917 0.0000000 0.0000010 0.0023363 0.0000010 0.0023456 0.0047347 0.0000010 0.0167562 0.0167562 0.0143953 0.0144410 0.0118727 0.0118917 0.0119269 0.0143366 0.0119023 0.0119854 0.0119559 0.0119559 0.0119559 0.0119559 0.0143349 0.0143349 0.0119959 0.0118905 0.0143412 0.0168511 0.0094884 0.0095396 0.0118966 0.0095116 0.0095050 0.0094884 0.0119576 0.0095396 0.0095116 0.0094884 0.0095308 0.0142739 0.0192230 0.0143010 0.0095050 0.0143843 0.0095195 0.0094884 0.0119340 0.0071443 0.0071443 0.0217794 0.0119498 0.0168252 0.0144091 0.0119559 0.0119854 0.0119914 0.0119858 0.0119559 0.0119938 0.0193154 0.0194120 0.0144141 0.0119885 0.0144759 0.0119898 0.0119012 0.0094884 0.0119746 0.0120211 0.0144045 0.0144045 0.0120211 0.0094884 0.0143412 0.0143061 0.0169695 0.0119910 0.0145548 0.0143800 0.0144871 0.0169181 0.0168637 0.0119559 0.0144150 0.0144707 0.0168222 0.0119559 0.0168637 0.0120490 0.0120187 0.0120382 0.0168436 0.0144367 0.0119749 0.0095255 0.0144736 0.0144366 0.0144366 0.0144150 0.0119910 0.0168946 0.0119653 0.0119898 0.0119968 0.0171957 0.0119885 0.0120292 0.0120260 0.0095769 0.0095116 0.0094884 0.0192000 0.0118905 0.0095162 0.0118805 0.0098062 0.0098062 0.0094884 0.0118880 0.0143866 0.0143357 0.0094884 0.0192283 0.0142933 0.0143357 0.0143412 0.0143010 0.0144150 0.0144377 0.0120126 0.0144150 0.0120430 0.0120544 0.0168766 0.0143694 0.0120021 0.0120241 0.0120401 0.0119133 0.0071025 0.0071199 0.0071025 0.0119418 0.0071435 0.0119880 0.0143833 0.0143866 0.0143849 0.0143849 0.0095614 0.0119369 0.0143156 0.0119191 0.0166664 0.0143225 0.0118834 0.0119130 0.0118834 0.0142949 0.0167378 0.0142969 
Batfer     0.0166328 0.0143639 0.0119114 0.0143447 0.0216612 0.0141990 0.0142657 0.0167171 0.0142657 0.0094653 0.0118626 0.0000010 0.0000000 0.0023243 0.0000010 0.0023335 0.0047101 0.0000010 0.0166678 0.0166678 0.0143192 0.0143645 0.0118106 0.0118294 0.0118642 0.0142612 0.0118399 0.0119221 0.0118930 0.0118930 0.0118930 0.0118930 0.0142595 0.0142595 0.0119325 0.0118282 0.0142657 0.0167616 0.0094653 0.0094895 0.0118342 0.0094618 0.0094552 0.0094388 0.0118946 0.0094895 0.0094618 0.0094388 0.0094808 0.0141990 0.0191212 0.0142259 0.0094552 0.0143084 0.0094696 0.0094388 0.0118713 0.0071068 0.0071068 0.0216631 0.0118869 0.0167361 0.0143319 0.0118930 0.0119221 0.0119281 0.0119226 0.0118930 0.0119599 0.0192125 0.0193081 0.0143368 0.0119253 0.0143990 0.0119265 0.0118382 0.0094388 0.0119114 0.0119575 0.0143284 0.0143284 0.0119575 0.0118628 0.0142657 0.0142309 0.0168788 0.0119278 0.0144760 0.0143041 0.0144100 0.0168279 0.0167741 0.0118930 0.0143377 0.0143938 0.0192281 0.0118930 0.0167741 0.0119851 0.0119551 0.0119744 0.0167542 0.0143602 0.0119117 0.0094755 0.0143967 0.0143600 0.0143600 0.0143377 0.0119278 0.0168046 0.0119023 0.0119265 0.0119334 0.0171026 0.0119253 0.0119655 0.0119623 0.0095534 0.0118919 0.0118628 0.0190985 0.0118282 0.0094664 0.0118183 0.0097533 0.0097533 0.0094388 0.0118258 0.0143106 0.0142602 0.0094388 0.0191265 0.0142183 0.0142602 0.0142657 0.0142259 0.0168206 0.0144020 0.0119830 0.0168206 0.0144545 0.0144685 0.0192905 0.0167675 0.0119725 0.0144322 0.0144513 0.0118508 0.0070655 0.0070827 0.0070655 0.0118790 0.0071060 0.0119247 0.0143073 0.0143106 0.0143090 0.0143090 0.0095111 0.0118741 0.0142805 0.0118565 0.0165789 0.0142472 0.0118212 0.0118505 0.0118212 0.0142198 0.0166497 0.0142218 
Batgra     0.0190247 0.0167752 0.0143080 0.0167517 0.0240890 0.0165801 0.0166578 0.0191230 0.0166578 0.0118524 0.0142484 0.0023363 0.0023243 0.0000000 0.0023176 0.0000010 0.0070727 0.0023255 0.0190660 0.0190660 0.0167218 0.0167748 0.0141859 0.0142088 0.0142506 0.0166532 0.0144374 0.0167810 0.0167396 0.0142858 0.0167396 0.0142858 0.0166509 0.0166509 0.0118965 0.0142071 0.0191212 0.0191736 0.0118524 0.0118827 0.0142143 0.0118389 0.0118309 0.0118102 0.0167420 0.0118827 0.0118389 0.0142331 0.0094596 0.0165801 0.0215296 0.0166116 0.0118309 0.0167086 0.0118488 0.0118102 0.0142703 0.0094854 0.0094854 0.0240898 0.0142775 0.0191445 0.0192122 0.0142960 0.0143209 0.0143281 0.0143214 0.0142960 0.0143663 0.0216332 0.0220771 0.0167434 0.0143349 0.0143663 0.0167872 0.0142199 0.0118192 0.0143080 0.0143747 0.0192075 0.0192075 0.0143747 0.0142486 0.0191212 0.0166174 0.0193079 0.0143276 0.0169058 0.0167043 0.0168280 0.0192498 0.0191882 0.0167446 0.0167446 0.0168093 0.0216501 0.0167446 0.0191882 0.0143967 0.0143606 0.0143837 0.0191652 0.0192513 0.0167663 0.0118563 0.0192991 0.0167696 0.0167696 0.0167446 0.0143378 0.0192233 0.0143074 0.0143364 0.0143457 0.0195637 0.0118984 0.0143843 0.0143798 0.0119630 0.0142835 0.0142486 0.0215043 0.0142071 0.0118445 0.0141952 0.0122001 0.0122001 0.0142331 0.0166426 0.0167113 0.0166516 0.0118192 0.0215362 0.0190564 0.0166516 0.0166712 0.0166116 0.0192416 0.0168330 0.0144045 0.0192416 0.0168794 0.0168960 0.0217213 0.0191802 0.0143920 0.0168535 0.0168760 0.0142342 0.0094304 0.0094533 0.0094304 0.0142681 0.0094844 0.0143239 0.0167074 0.0167113 0.0167094 0.0167094 0.0119006 0.0142626 0.0166751 0.0142410 0.0189629 0.0166360 0.0141987 0.0142338 0.0141987 0.0166046 0.0190440 0.0166069 
Bathor     0.0165825 0.0143211 0.0118753 0.0143012 0.0215947 0.0141565 0.0142225 0.0166671 0.0142225 0.0094442 0.0118270 0.0000010 0.0000010 0.0023176 0.0000000 0.0023267 0.0046962 0.0000010 0.0166171 0.0166171 0.0142756 0.0143206 0.0117753 0.0117940 0.0118286 0.0142180 0.0142262 0.0143260 0.0142908 0.0118569 0.0142908 0.0118569 0.0142163 0.0142163 0.0118965 0.0117928 0.0166651 0.0167106 0.0094442 0.0094682 0.0117987 0.0094336 0.0094271 0.0094107 0.0142920 0.0094682 0.0094336 0.0118140 0.0094596 0.0141565 0.0190627 0.0141831 0.0094271 0.0142649 0.0094413 0.0094107 0.0118447 0.0070852 0.0070852 0.0215966 0.0118510 0.0166849 0.0167437 0.0118662 0.0118859 0.0118918 0.0118863 0.0118662 0.0119234 0.0191538 0.0217511 0.0142943 0.0118984 0.0143663 0.0143313 0.0118033 0.0094178 0.0118753 0.0119305 0.0167396 0.0167396 0.0119305 0.0118271 0.0166651 0.0141881 0.0168270 0.0118915 0.0144327 0.0142605 0.0143660 0.0167764 0.0167230 0.0142952 0.0142952 0.0143500 0.0191693 0.0142952 0.0167230 0.0119485 0.0119187 0.0119379 0.0167032 0.0167772 0.0143134 0.0094472 0.0168188 0.0143164 0.0143164 0.0142952 0.0119009 0.0167533 0.0118755 0.0118996 0.0119065 0.0170495 0.0118984 0.0119384 0.0119353 0.0095318 0.0118560 0.0118271 0.0190401 0.0117928 0.0094381 0.0117824 0.0097233 0.0097233 0.0118140 0.0142091 0.0142671 0.0142171 0.0094178 0.0190690 0.0166088 0.0142171 0.0142336 0.0141831 0.0167692 0.0143693 0.0119559 0.0167692 0.0144103 0.0144242 0.0192312 0.0167164 0.0119454 0.0143881 0.0144071 0.0118151 0.0070446 0.0070616 0.0070446 0.0118431 0.0070852 0.0118885 0.0142638 0.0142671 0.0142655 0.0142655 0.0094826 0.0118383 0.0142374 0.0118209 0.0165291 0.0142043 0.0117858 0.0118149 0.0117858 0.0141772 0.0165992 0.0141792 
Batleo     0.0141178 0.0118532 0.0094365 0.0118370 0.0190631 0.0117188 0.0117726 0.0141897 0.0117726 0.0070350 0.0093978 0.0023456 0.0023335 0.0000010 0.0023267 0.0000000 0.0046905 0.0023346 0.0141474 0.0141474 0.0118164 0.0118536 0.0093579 0.0093715 0.0093990 0.0117684 0.0095214 0.0118572 0.0118284 0.0094222 0.0118284 0.0094222 0.0117673 0.0117673 0.0070620 0.0093707 0.0141876 0.0142262 0.0070350 0.0070529 0.0093755 0.0070274 0.0070225 0.0070105 0.0118297 0.0070529 0.0070274 0.0093875 0.0046797 0.0117188 0.0165673 0.0117397 0.0070225 0.0118077 0.0070333 0.0070105 0.0094113 0.0046919 0.0046919 0.0190660 0.0094171 0.0142053 0.0142539 0.0094292 0.0094451 0.0094499 0.0094454 0.0094292 0.0094748 0.0166451 0.0169822 0.0118314 0.0094546 0.0094748 0.0118616 0.0093791 0.0070166 0.0094365 0.0094801 0.0142503 0.0142503 0.0094801 0.0093982 0.0141876 0.0117449 0.0143244 0.0094496 0.0119454 0.0118044 0.0118901 0.0142816 0.0142365 0.0118320 0.0118320 0.0118767 0.0166591 0.0118320 0.0142365 0.0094946 0.0094711 0.0094860 0.0142199 0.0142818 0.0118468 0.0070373 0.0143168 0.0118494 0.0118494 0.0118320 0.0094567 0.0142619 0.0094361 0.0094556 0.0094613 0.0145129 0.0070625 0.0094865 0.0094833 0.0071009 0.0094210 0.0093982 0.0165481 0.0093707 0.0070309 0.0093629 0.0071422 0.0071422 0.0093875 0.0117612 0.0118096 0.0117726 0.0070166 0.0165726 0.0141402 0.0117726 0.0117813 0.0117397 0.0142752 0.0118935 0.0095000 0.0142752 0.0119271 0.0119383 0.0167112 0.0142312 0.0094915 0.0119086 0.0119241 0.0093886 0.0046648 0.0046760 0.0046648 0.0094110 0.0046914 0.0094473 0.0118068 0.0118096 0.0118081 0.0118081 0.0070638 0.0094067 0.0117855 0.0093931 0.0140739 0.0117582 0.0093652 0.0093882 0.0093652 0.0117358 0.0141322 0.0117375 
Batmin     0.0141525 0.0118818 0.0094590 0.0118654 0.0191107 0.0117460 0.0118010 0.0142236 0.0118010 0.0070517 0.0094203 0.0047347 0.0047101 0.0070727 0.0046962 0.0046905 0.0000000 0.0047122 0.0141821 0.0141821 0.0118449 0.0118823 0.0093792 0.0093939 0.0094215 0.0117969 0.0118037 0.0118858 0.0118568 0.0094446 0.0118568 0.0094446 0.0117957 0.0117957 0.0094751 0.0093931 0.0142222 0.0142609 0.0070517 0.0070697 0.0093979 0.0070440 0.0070391 0.0070271 0.0118582 0.0070697 0.0070440 0.0094099 0.0070631 0.0117460 0.0166085 0.0117681 0.0070391 0.0118363 0.0094015 0.0070271 0.0094340 0.0047029 0.0047029 0.0191138 0.0118010 0.0142401 0.0142885 0.0094517 0.0094676 0.0094724 0.0094679 0.0094517 0.0094975 0.0166862 0.0192484 0.0118599 0.0094772 0.0119199 0.0118902 0.0094015 0.0070321 0.0094590 0.0095028 0.0142850 0.0142850 0.0095028 0.0094206 0.0142222 0.0117721 0.0143594 0.0094721 0.0119379 0.0118329 0.0119187 0.0143164 0.0142712 0.0118604 0.0118604 0.0119051 0.0167003 0.0118604 0.0142712 0.0095174 0.0094937 0.0095087 0.0142545 0.0143166 0.0118754 0.0070540 0.0143516 0.0118779 0.0118779 0.0118604 0.0094793 0.0142966 0.0094587 0.0094782 0.0094839 0.0145491 0.0094772 0.0095093 0.0095061 0.0071168 0.0094435 0.0094206 0.0117861 0.0093931 0.0070475 0.0093853 0.0071265 0.0071265 0.0094099 0.0117896 0.0118381 0.0141903 0.0070321 0.0166136 0.0141748 0.0141903 0.0118099 0.0117681 0.0143099 0.0119228 0.0095228 0.0143099 0.0143482 0.0119671 0.0167535 0.0142659 0.0095143 0.0119373 0.0119530 0.0046794 0.0046757 0.0046869 0.0046757 0.0094334 0.0047024 0.0094698 0.0118354 0.0118381 0.0118367 0.0118367 0.0070805 0.0094292 0.0118131 0.0094156 0.0141069 0.0117858 0.0093876 0.0094107 0.0093876 0.0117629 0.0141668 0.0117646 
Batvit     0.0166385 0.0143701 0.0119157 0.0143500 0.0216683 0.0142043 0.0142706 0.0142706 0.0142706 0.0094763 0.0118671 0.0000010 0.0000010 0.0023255 0.0000010 0.0023346 0.0047122 0.0000000 0.0166733 0.0166733 0.0143240 0.0143693 0.0118152 0.0118339 0.0118687 0.0142661 0.0142743 0.0143750 0.0143396 0.0118971 0.0143396 0.0118971 0.0142644 0.0142644 0.0119371 0.0118327 0.0167217 0.0167676 0.0094763 0.0095005 0.0118387 0.0094656 0.0094587 0.0094426 0.0143415 0.0095005 0.0094656 0.0118540 0.0094918 0.0142043 0.0191272 0.0142310 0.0094587 0.0143133 0.0094734 0.0094426 0.0118849 0.0071097 0.0071097 0.0216702 0.0118912 0.0167425 0.0168009 0.0119065 0.0119263 0.0119322 0.0119267 0.0119065 0.0119640 0.0192191 0.0218258 0.0143431 0.0119389 0.0144165 0.0143804 0.0118432 0.0094497 0.0119157 0.0119712 0.0167968 0.0167968 0.0119712 0.0118671 0.0167217 0.0142362 0.0168848 0.0119319 0.0144824 0.0143099 0.0144153 0.0168339 0.0167801 0.0143440 0.0143440 0.0143991 0.0192347 0.0143440 0.0167801 0.0119893 0.0119593 0.0119786 0.0167602 0.0168347 0.0143623 0.0094793 0.0168766 0.0143653 0.0143653 0.0143440 0.0119414 0.0168106 0.0119159 0.0119402 0.0119471 0.0171088 0.0119389 0.0119792 0.0119761 0.0095645 0.0118962 0.0118671 0.0191054 0.0118327 0.0094701 0.0118228 0.0097572 0.0097572 0.0118540 0.0142572 0.0143155 0.0142652 0.0094497 0.0191337 0.0166649 0.0142652 0.0142819 0.0142310 0.0168266 0.0144195 0.0119968 0.0168266 0.0144599 0.0144739 0.0192971 0.0167734 0.0119863 0.0144375 0.0144567 0.0118551 0.0070685 0.0070852 0.0070685 0.0118833 0.0071089 0.0119289 0.0143122 0.0143155 0.0143139 0.0143139 0.0095149 0.0118785 0.0142857 0.0118610 0.0165848 0.0142523 0.0118257 0.0118550 0.0118257 0.0142251 0.0166552 0.0142272 
BenhoM     0.0140581 0.0118025 0.0093963 0.0117864 0.0141701 0.0116693 0.0070002 0.0093755 0.0070002 0.0070052 0.0093579 0.0167562 0.0166678 0.0190660 0.0166171 0.0141474 0.0141821 0.0166733 0.0000000 0.0000010 0.0000010 0.0000010 0.0093184 0.0093319 0.0093591 0.0117185 0.0117253 0.0118065 0.0117778 0.0093821 0.0117778 0.0093821 0.0069968 0.0069968 0.0046831 0.0046432 0.0093736 0.0093991 0.0070052 0.0070229 0.0093358 0.0069977 0.0069928 0.0069809 0.0117792 0.0070229 0.0069977 0.0093477 0.0070174 0.0116693 0.0117294 0.0069809 0.0069928 0.0070210 0.0093622 0.0069809 0.0093714 0.0093795 0.0093795 0.0141736 0.0070173 0.0093856 0.0141928 0.0093890 0.0094048 0.0094095 0.0094051 0.0093890 0.0094343 0.0165739 0.0191169 0.0117809 0.0094142 0.0118401 0.0118102 0.0093394 0.0069859 0.0093963 0.0094395 0.0141893 0.0141893 0.0094395 0.0093584 0.0093736 0.0116951 0.0142628 0.0094093 0.0118945 0.0117542 0.0118390 0.0142203 0.0141756 0.0117824 0.0117824 0.0118257 0.0165878 0.0117824 0.0141756 0.0094539 0.0094305 0.0094454 0.0141592 0.0142205 0.0117962 0.0070075 0.0142552 0.0117987 0.0117987 0.0117824 0.0094163 0.0142008 0.0093959 0.0094152 0.0094208 0.0144497 0.0094142 0.0094459 0.0094427 0.0047008 0.0093809 0.0093584 0.0117159 0.0046432 0.0070011 0.0093233 0.0117456 0.0117456 0.0093477 0.0117113 0.0070221 0.0093534 0.0069859 0.0117332 0.0140802 0.0093534 0.0070052 0.0069809 0.0142140 0.0118424 0.0094592 0.0142140 0.0142871 0.0118868 0.0166393 0.0141704 0.0094508 0.0118574 0.0118728 0.0140747 0.0093255 0.0093479 0.0093255 0.0141086 0.0070207 0.0094070 0.0070205 0.0070221 0.0046766 0.0046766 0.0046772 0.0093667 0.0117344 0.0093533 0.0140144 0.0117074 0.0093256 0.0093484 0.0093256 0.0116861 0.0140723 0.0116877 
Benhor     0.0140581 0.0118025 0.0093963 0.0117864 0.0141701 0.0116693 0.0070002 0.0093755 0.0070002 0.0070052 0.0093579 0.0167562 0.0166678 0.0190660 0.0166171 0.0141474 0.0141821 0.0166733 0.0000010 0.0000000 0.0000010 0.0000010 0.0093184 0.0093319 0.0093591 0.0117185 0.0117253 0.0118065 0.0117778 0.0093821 0.0117778 0.0093821 0.0069968 0.0069968 0.0046831 0.0046432 0.0093736 0.0093991 0.0070052 0.0070229 0.0093358 0.0069977 0.0069928 0.0069809 0.0117792 0.0070229 0.0069977 0.0093477 0.0070174 0.0116693 0.0117294 0.0069809 0.0069928 0.0070210 0.0093622 0.0069809 0.0093714 0.0093795 0.0093795 0.0141736 0.0070173 0.0093856 0.0141928 0.0093890 0.0094048 0.0094095 0.0094051 0.0093890 0.0094343 0.0165739 0.0191169 0.0117809 0.0094142 0.0118401 0.0118102 0.0093394 0.0069859 0.0093963 0.0094395 0.0141893 0.0141893 0.0094395 0.0093584 0.0093736 0.0116951 0.0142628 0.0094093 0.0118945 0.0117542 0.0118390 0.0142203 0.0141756 0.0117824 0.0117824 0.0118257 0.0165878 0.0117824 0.0141756 0.0094539 0.0094305 0.0094454 0.0141592 0.0142205 0.0117962 0.0070075 0.0142552 0.0117987 0.0117987 0.0117824 0.0094163 0.0142008 0.0093959 0.0094152 0.0094208 0.0144497 0.0094142 0.0094459 0.0094427 0.0047008 0.0093809 0.0093584 0.0117159 0.0046432 0.0070011 0.0093233 0.0117456 0.0117456 0.0093477 0.0117113 0.0070221 0.0093534 0.0069859 0.0117332 0.0140802 0.0093534 0.0070052 0.0069809 0.0142140 0.0118424 0.0094592 0.0142140 0.0142871 0.0118868 0.0166393 0.0141704 0.0094508 0.0118574 0.0118728 0.0140747 0.0093255 0.0093479 0.0093255 0.0141086 0.0070207 0.0094070 0.0070205 0.0070221 0.0046766 0.0046766 0.0046772 0.0093667 0.0117344 0.0093533 0.0140144 0.0117074 0.0093256 0.0093484 0.0093256 0.0116861 0.0140723 0.0116877 
Benmel     0.0117418 0.0094625 0.0070623 0.0094496 0.0118343 0.0093555 0.0046766 0.0070467 0.0046766 0.0046800 0.0070337 0.0143953 0.0143192 0.0167218 0.0142756 0.0118164 0.0118449 0.0143240 0.0000010 0.0000010 0.0000000 0.0000010 0.0070033 0.0070140 0.0070345 0.0093952 0.0094007 0.0094657 0.0094427 0.0070517 0.0094427 0.0070517 0.0046743 0.0046743 0.0023464 0.0023264 0.0070451 0.0070643 0.0046800 0.0046919 0.0070170 0.0046750 0.0046717 0.0046638 0.0094437 0.0046919 0.0046750 0.0070258 0.0046875 0.0093555 0.0094043 0.0046638 0.0046717 0.0046906 0.0070369 0.0046638 0.0070437 0.0070500 0.0070500 0.0118382 0.0046881 0.0070543 0.0118536 0.0070569 0.0070688 0.0070724 0.0070690 0.0070569 0.0070910 0.0142386 0.0167658 0.0094453 0.0070758 0.0094928 0.0094692 0.0070196 0.0046671 0.0070623 0.0070949 0.0118506 0.0118506 0.0070949 0.0070339 0.0070451 0.0093762 0.0119123 0.0070722 0.0095362 0.0094240 0.0094918 0.0118767 0.0118393 0.0094457 0.0094457 0.0094810 0.0142510 0.0094457 0.0118393 0.0071058 0.0070882 0.0070993 0.0118257 0.0118765 0.0094574 0.0046816 0.0119055 0.0094595 0.0094595 0.0094457 0.0070775 0.0118603 0.0070621 0.0070766 0.0070809 0.0120692 0.0070758 0.0070998 0.0070973 0.0023553 0.0070509 0.0070339 0.0093934 0.0023264 0.0046773 0.0070077 0.0094172 0.0094172 0.0070258 0.0093896 0.0046913 0.0070303 0.0046671 0.0094072 0.0117600 0.0070303 0.0046800 0.0046638 0.0118713 0.0094946 0.0071097 0.0118713 0.0119330 0.0095305 0.0142947 0.0118352 0.0071034 0.0095068 0.0095191 0.0117554 0.0070092 0.0070261 0.0070092 0.0117835 0.0046904 0.0070705 0.0046902 0.0046913 0.0046766 0.0046766 0.0023434 0.0070401 0.0094088 0.0070303 0.0117045 0.0093871 0.0070094 0.0070266 0.0070094 0.0093688 0.0117536 0.0093701 
Bentri     0.0117786 0.0094923 0.0070845 0.0094793 0.0118715 0.0093847 0.0046913 0.0070688 0.0046913 0.0046947 0.0070558 0.0144410 0.0143645 0.0167748 0.0143206 0.0118536 0.0118823 0.0143693 0.0000010 0.0000010 0.0000010 0.0000000 0.0070252 0.0070359 0.0070566 0.0094247 0.0094302 0.0094955 0.0094724 0.0070738 0.0094724 0.0070738 0.0046889 0.0046889 0.0023538 0.0023336 0.0070672 0.0070865 0.0046947 0.0047067 0.0070390 0.0046896 0.0046863 0.0046784 0.0094734 0.0047067 0.0046896 0.0070478 0.0047022 0.0093847 0.0094338 0.0046784 0.0046863 0.0047053 0.0070590 0.0046784 0.0070658 0.0070722 0.0070722 0.0118752 0.0047028 0.0070765 0.0118909 0.0070791 0.0070910 0.0070946 0.0070913 0.0070791 0.0071134 0.0142834 0.0168191 0.0094750 0.0070982 0.0095228 0.0094990 0.0070416 0.0046817 0.0070845 0.0071173 0.0118879 0.0118879 0.0071173 0.0070559 0.0070672 0.0094056 0.0119500 0.0070945 0.0095665 0.0094536 0.0095218 0.0119142 0.0118766 0.0094754 0.0094754 0.0095108 0.0142959 0.0094754 0.0118766 0.0071283 0.0071105 0.0071217 0.0118628 0.0119139 0.0094872 0.0046963 0.0119431 0.0094893 0.0094893 0.0094754 0.0070998 0.0118976 0.0070843 0.0070989 0.0071032 0.0121080 0.0070982 0.0071222 0.0071197 0.0023628 0.0070730 0.0070559 0.0094228 0.0023336 0.0046920 0.0070297 0.0094467 0.0094467 0.0070478 0.0094190 0.0047060 0.0070523 0.0046817 0.0094368 0.0117968 0.0070523 0.0046947 0.0046784 0.0119087 0.0095246 0.0071322 0.0119087 0.0119708 0.0095607 0.0143408 0.0118724 0.0071259 0.0095369 0.0095493 0.0117922 0.0070312 0.0070482 0.0070312 0.0118205 0.0047052 0.0070927 0.0047049 0.0047060 0.0046913 0.0046913 0.0023508 0.0070622 0.0094383 0.0070524 0.0117411 0.0094165 0.0070314 0.0070486 0.0070314 0.0093981 0.0117904 0.0093995 
Boumic     0.0092998 0.0070246 0.0046605 0.0070153 0.0141233 0.0069473 0.0069778 0.0093452 0.0069778 0.0023163 0.0046416 0.0118727 0.0118106 0.0141859 0.0117753 0.0093579 0.0093792 0.0118152 0.0093184 0.0093184 0.0070033 0.0070252 0.0000000 0.0046286 0.0046421 0.0069749 0.0069789 0.0070270 0.0070102 0.0046536 0.0070102 0.0046536 0.0069744 0.0069744 0.0046692 0.0046284 0.0093433 0.0093688 0.0023163 0.0023221 0.0046307 0.0023138 0.0023122 0.0023084 0.0070106 0.0023221 0.0023138 0.0046364 0.0023199 0.0069473 0.0116920 0.0069598 0.0023122 0.0069985 0.0046437 0.0023084 0.0046490 0.0046523 0.0046523 0.0141266 0.0069948 0.0093551 0.0093866 0.0046569 0.0046647 0.0046672 0.0046649 0.0046569 0.0046793 0.0117449 0.0142219 0.0070122 0.0046693 0.0070468 0.0070296 0.0046324 0.0023099 0.0046605 0.0046817 0.0093841 0.0093841 0.0046817 0.0046419 0.0093433 0.0069626 0.0094327 0.0046671 0.0070792 0.0069965 0.0070465 0.0094046 0.0093753 0.0070124 0.0070124 0.0070386 0.0117551 0.0070124 0.0093753 0.0046890 0.0046775 0.0046847 0.0093645 0.0094041 0.0070208 0.0023170 0.0094273 0.0070227 0.0070227 0.0070124 0.0046704 0.0093918 0.0046601 0.0046698 0.0046726 0.0095559 0.0046693 0.0046850 0.0046831 0.0023373 0.0046530 0.0046419 0.0116775 0.0046284 0.0023150 0.0046257 0.0069914 0.0069914 0.0046364 0.0069707 0.0069996 0.0093231 0.0023099 0.0116947 0.0093136 0.0093231 0.0069838 0.0069598 0.0094006 0.0070481 0.0046914 0.0094006 0.0094492 0.0070751 0.0117911 0.0093722 0.0046872 0.0070577 0.0070665 0.0093101 0.0046266 0.0046376 0.0046266 0.0093311 0.0023214 0.0046659 0.0069980 0.0069996 0.0069987 0.0069987 0.0023257 0.0046457 0.0069865 0.0046395 0.0092713 0.0069705 0.0046268 0.0046380 0.0046268 0.0069572 0.0093088 0.0069582 
Calmac     0.0093140 0.0070353 0.0046674 0.0070260 0.0093666 0.0069577 0.0069885 0.0093597 0.0069885 0.0023197 0.0046486 0.0118917 0.0118294 0.0142088 0.0117940 0.0093715 0.0093939 0.0118339 0.0093319 0.0093319 0.0070140 0.0070359 0.0046286 0.0000000 0.0000010 0.0023124 0.0069896 0.0070377 0.0070208 0.0046605 0.0070208 0.0046605 0.0069851 0.0069851 0.0046752 0.0046354 0.0093579 0.0093833 0.0023197 0.0023255 0.0046377 0.0023172 0.0023156 0.0023117 0.0070213 0.0023255 0.0023172 0.0046433 0.0000010 0.0069577 0.0117095 0.0069692 0.0023156 0.0070092 0.0046507 0.0023117 0.0046550 0.0046593 0.0046593 0.0141496 0.0070055 0.0046529 0.0094011 0.0046638 0.0046717 0.0046741 0.0046719 0.0046638 0.0046863 0.0117635 0.0142448 0.0070229 0.0046763 0.0070576 0.0070403 0.0046394 0.0023133 0.0046674 0.0046888 0.0093987 0.0093987 0.0046888 0.0046488 0.0093579 0.0069730 0.0094474 0.0046740 0.0070900 0.0070071 0.0070572 0.0094193 0.0093898 0.0070231 0.0070231 0.0070492 0.0117738 0.0070231 0.0093898 0.0046960 0.0046845 0.0046917 0.0093790 0.0094187 0.0070315 0.0023204 0.0094419 0.0070333 0.0070333 0.0070231 0.0046774 0.0094064 0.0046671 0.0046768 0.0046796 0.0095709 0.0046763 0.0046920 0.0046902 0.0023408 0.0046599 0.0046488 0.0116961 0.0046354 0.0023184 0.0046316 0.0070020 0.0070020 0.0046433 0.0069814 0.0070103 0.0093377 0.0023133 0.0117134 0.0093270 0.0093377 0.0069934 0.0069692 0.0094142 0.0070589 0.0046984 0.0094142 0.0094639 0.0070859 0.0118098 0.0093867 0.0046942 0.0070684 0.0070773 0.0093234 0.0046325 0.0046436 0.0046325 0.0093457 0.0023249 0.0046729 0.0070087 0.0070103 0.0070094 0.0070094 0.0023291 0.0046527 0.0069969 0.0046464 0.0092854 0.0069810 0.0046327 0.0046439 0.0046327 0.0069676 0.0093222 0.0069686 
Calmel     0.0093410 0.0070560 0.0046811 0.0070465 0.0093939 0.0046421 0.0070088 0.0093870 0.0070088 0.0023264 0.0046621 0.0119269 0.0118642 0.0142506 0.0118286 0.0093990 0.0094215 0.0118687 0.0093591 0.0093591 0.0070345 0.0070566 0.0046421 0.0000010 0.0000000 0.0023191 0.0070100 0.0070584 0.0070413 0.0046741 0.0070413 0.0046741 0.0070055 0.0070055 0.0046889 0.0046489 0.0093852 0.0094108 0.0023264 0.0023323 0.0046512 0.0023240 0.0023223 0.0023185 0.0070419 0.0023323 0.0023240 0.0046568 0.0000010 0.0046421 0.0117437 0.0069895 0.0023223 0.0070297 0.0046643 0.0023185 0.0046686 0.0046729 0.0046729 0.0141911 0.0070260 0.0046665 0.0094287 0.0046775 0.0046854 0.0046878 0.0046856 0.0046775 0.0047001 0.0117980 0.0142867 0.0070434 0.0046900 0.0070784 0.0070610 0.0046529 0.0023200 0.0046811 0.0047025 0.0094262 0.0094262 0.0047025 0.0046623 0.0093852 0.0046523 0.0094752 0.0046877 0.0071109 0.0070276 0.0070779 0.0094469 0.0094173 0.0070436 0.0070436 0.0070699 0.0118084 0.0070436 0.0094173 0.0047098 0.0046982 0.0047055 0.0094065 0.0094464 0.0070521 0.0023272 0.0094697 0.0070539 0.0070539 0.0070436 0.0046911 0.0094340 0.0046808 0.0046905 0.0046934 0.0095994 0.0046900 0.0047058 0.0047039 0.0023477 0.0046735 0.0046623 0.0117302 0.0046489 0.0023252 0.0046450 0.0070225 0.0070225 0.0046568 0.0070017 0.0070308 0.0093649 0.0023200 0.0093768 0.0093542 0.0093649 0.0070138 0.0069895 0.0094427 0.0070797 0.0047123 0.0094427 0.0094919 0.0071068 0.0118444 0.0094142 0.0047080 0.0070892 0.0070982 0.0093506 0.0046460 0.0046571 0.0046460 0.0093730 0.0023316 0.0046866 0.0070292 0.0070308 0.0070299 0.0070299 0.0023359 0.0046663 0.0046684 0.0023253 0.0069713 0.0046578 0.0023185 0.0023241 0.0023185 0.0046496 0.0069986 0.0046492 
Calple     0.0116944 0.0094241 0.0070336 0.0094113 0.0117624 0.0093186 0.0093608 0.0117533 0.0093608 0.0046609 0.0070051 0.0143366 0.0142612 0.0166532 0.0142180 0.0117684 0.0117969 0.0142661 0.0117185 0.0117185 0.0093952 0.0094247 0.0069749 0.0023124 0.0023191 0.0000000 0.0093626 0.0094273 0.0094045 0.0070231 0.0094045 0.0070231 0.0046358 0.0046358 0.0046752 0.0069851 0.0117513 0.0117824 0.0046609 0.0046727 0.0069886 0.0046559 0.0046527 0.0046448 0.0094054 0.0046727 0.0046559 0.0069973 0.0023280 0.0093186 0.0141159 0.0093349 0.0046527 0.0093886 0.0070083 0.0046448 0.0070150 0.0070213 0.0070213 0.0165835 0.0093838 0.0070116 0.0118057 0.0070282 0.0070400 0.0070436 0.0070403 0.0070282 0.0070621 0.0093687 0.0166976 0.0094071 0.0070470 0.0094541 0.0094307 0.0069912 0.0046481 0.0070336 0.0046888 0.0118027 0.0118027 0.0046888 0.0070054 0.0117513 0.0093392 0.0070536 0.0070434 0.0070900 0.0093859 0.0094533 0.0070326 0.0070107 0.0094074 0.0046610 0.0094426 0.0141934 0.0094074 0.0070107 0.0046960 0.0046845 0.0070703 0.0070027 0.0070320 0.0094190 0.0046624 0.0118573 0.0094212 0.0094212 0.0046610 0.0070486 0.0118123 0.0070333 0.0070478 0.0070520 0.0120194 0.0070470 0.0070708 0.0046902 0.0047036 0.0070222 0.0070054 0.0140996 0.0069851 0.0046583 0.0069793 0.0093790 0.0093790 0.0069973 0.0093516 0.0093901 0.0117255 0.0046481 0.0141203 0.0117125 0.0117255 0.0093676 0.0093349 0.0070296 0.0046845 0.0070806 0.0070296 0.0118845 0.0070859 0.0142370 0.0117874 0.0046942 0.0070684 0.0070773 0.0117079 0.0069808 0.0069976 0.0069808 0.0117359 0.0046713 0.0070417 0.0093879 0.0093901 0.0093889 0.0093889 0.0046799 0.0023158 0.0093705 0.0070017 0.0116586 0.0093490 0.0069810 0.0069980 0.0069810 0.0093320 0.0117061 0.0093333 
Carsch     0.0117012 0.0094295 0.0070377 0.0094167 0.0165897 0.0093231 0.0093663 0.0117601 0.0093663 0.0023218 0.0070092 0.0119023 0.0118399 0.0144374 0.0142262 0.0095214 0.0118037 0.0142743 0.0117253 0.0117253 0.0094007 0.0094302 0.0069789 0.0069896 0.0070100 0.0093626 0.0000000 0.0046681 0.0046569 0.0070271 0.0046569 0.0070271 0.0093619 0.0093619 0.0046830 0.0069892 0.0069830 0.0117900 0.0023218 0.0023277 0.0069926 0.0046587 0.0046554 0.0046475 0.0046571 0.0023277 0.0046587 0.0023100 0.0000010 0.0093231 0.0141241 0.0093403 0.0046554 0.0093941 0.0070124 0.0046475 0.0046593 0.0070254 0.0070254 0.0165932 0.0093892 0.0117730 0.0070153 0.0046681 0.0070441 0.0070477 0.0070444 0.0046681 0.0070662 0.0141894 0.0070385 0.0094125 0.0046805 0.0046927 0.0046698 0.0069953 0.0023154 0.0070377 0.0046931 0.0070134 0.0070134 0.0046931 0.0070094 0.0069830 0.0093436 0.0118708 0.0070475 0.0095036 0.0093913 0.0094587 0.0118354 0.0117983 0.0094128 0.0094128 0.0094480 0.0142017 0.0094128 0.0117983 0.0070809 0.0070634 0.0070744 0.0117847 0.0070282 0.0046639 0.0046652 0.0070455 0.0094266 0.0094266 0.0094128 0.0046816 0.0118191 0.0046714 0.0046810 0.0046839 0.0120265 0.0023320 0.0046963 0.0046945 0.0023430 0.0070263 0.0070094 0.0141078 0.0069892 0.0046610 0.0069834 0.0093845 0.0093845 0.0023100 0.0046308 0.0093955 0.0117323 0.0023154 0.0141285 0.0069613 0.0117323 0.0069998 0.0093403 0.0118301 0.0070653 0.0047028 0.0118301 0.0118914 0.0094971 0.0142452 0.0117942 0.0046985 0.0094736 0.0094858 0.0117147 0.0069849 0.0070017 0.0069849 0.0117427 0.0046740 0.0070458 0.0093934 0.0093955 0.0093944 0.0093944 0.0046826 0.0070156 0.0093760 0.0070058 0.0116653 0.0093545 0.0069851 0.0070021 0.0069851 0.0093373 0.0117129 0.0093387 
Chabif     0.0117823 0.0046651 0.0023211 0.0046590 0.0167061 0.0093875 0.0094309 0.0118414 0.0094309 0.0023378 0.0070576 0.0119854 0.0119221 0.0167810 0.0143260 0.0118572 0.0118858 0.0143750 0.0118065 0.0118065 0.0094657 0.0094955 0.0070270 0.0070377 0.0070584 0.0094273 0.0046681 0.0000000 0.0000010 0.0023177 0.0000010 0.0023177 0.0094265 0.0094265 0.0070986 0.0070373 0.0070311 0.0118714 0.0023378 0.0023438 0.0070408 0.0046907 0.0023250 0.0046795 0.0046892 0.0023438 0.0046907 0.0023258 0.0023415 0.0093875 0.0141878 0.0094049 0.0046875 0.0094587 0.0070608 0.0046795 0.0023349 0.0070740 0.0070740 0.0167088 0.0094542 0.0118546 0.0023139 0.0000010 0.0023233 0.0023245 0.0023234 0.0000010 0.0023305 0.0093616 0.0046533 0.0023177 0.0000010 0.0000010 0.0000010 0.0070434 0.0023314 0.0023211 0.0000010 0.0023133 0.0023133 0.0000010 0.0070577 0.0070311 0.0094084 0.0070480 0.0023245 0.0047014 0.0046466 0.0046797 0.0070271 0.0070052 0.0046571 0.0046571 0.0046745 0.0093698 0.0046571 0.0070052 0.0023353 0.0023296 0.0023331 0.0069971 0.0023180 0.0000010 0.0023299 0.0023238 0.0046640 0.0046640 0.0046571 0.0000010 0.0070176 0.0000010 0.0000010 0.0000010 0.0071396 0.0000010 0.0000010 0.0000010 0.0023593 0.0070748 0.0070577 0.0142057 0.0070373 0.0046931 0.0070315 0.0094492 0.0094492 0.0023258 0.0046627 0.0094605 0.0118135 0.0023314 0.0142265 0.0070081 0.0118135 0.0070481 0.0094049 0.0070241 0.0023301 0.0000010 0.0070241 0.0070605 0.0046987 0.0093985 0.0070030 0.0000010 0.0046872 0.0046929 0.0117959 0.0070330 0.0070500 0.0070330 0.0118240 0.0047063 0.0070944 0.0094587 0.0094605 0.0094587 0.0094587 0.0047150 0.0046716 0.0094411 0.0070542 0.0117450 0.0094193 0.0070332 0.0070505 0.0070332 0.0094010 0.0117940 0.0094023 
Chabri     0.0117538 0.0046540 0.0023156 0.0046479 0.0166651 0.0093649 0.0094081 0.0118127 0.0094081 0.0023322 0.0070406 0.0119559 0.0118930 0.0167396 0.0142908 0.0118284 0.0118568 0.0143396 0.0117778 0.0117778 0.0094427 0.0094724 0.0070102 0.0070208 0.0070413 0.0094045 0.0046569 0.0000010 0.0000000 0.0023122 0.0000010 0.0023122 0.0094037 0.0094037 0.0070814 0.0070204 0.0070142 0.0118425 0.0023322 0.0023381 0.0070238 0.0046795 0.0023194 0.0046682 0.0046779 0.0023381 0.0046795 0.0023202 0.0023359 0.0093649 0.0141878 0.0093822 0.0046762 0.0094364 0.0070437 0.0046682 0.0046802 0.0070569 0.0070569 0.0166678 0.0094312 0.0118258 0.0023084 0.0000010 0.0023177 0.0023190 0.0023178 0.0000010 0.0023250 0.0093391 0.0069955 0.0046459 0.0000010 0.0023242 0.0000010 0.0070265 0.0023258 0.0023156 0.0000010 0.0023078 0.0023078 0.0000010 0.0070406 0.0070142 0.0093857 0.0070310 0.0023189 0.0046900 0.0046355 0.0046685 0.0070102 0.0069884 0.0046460 0.0046460 0.0046633 0.0093473 0.0046460 0.0069884 0.0023297 0.0023240 0.0023276 0.0069804 0.0023125 0.0000010 0.0023243 0.0023182 0.0046528 0.0046528 0.0046460 0.0000010 0.0070007 0.0000010 0.0000010 0.0000010 0.0071222 0.0000010 0.0000010 0.0000010 0.0023536 0.0070577 0.0070406 0.0141711 0.0070204 0.0046818 0.0070146 0.0094263 0.0094263 0.0023202 0.0046515 0.0094376 0.0117849 0.0023258 0.0141919 0.0069913 0.0117849 0.0070311 0.0093822 0.0070072 0.0023245 0.0000010 0.0070072 0.0070435 0.0046874 0.0093759 0.0069862 0.0000010 0.0046759 0.0046816 0.0117673 0.0070161 0.0070330 0.0070161 0.0117953 0.0046949 0.0070772 0.0094364 0.0094376 0.0094364 0.0094364 0.0047036 0.0046605 0.0094182 0.0070372 0.0117166 0.0093965 0.0070163 0.0070335 0.0070163 0.0093783 0.0117655 0.0093796 
Chacya     0.0093631 0.0023170 0.0000010 0.0023140 0.0142220 0.0069939 0.0070260 0.0094099 0.0070260 0.0023322 0.0046737 0.0119559 0.0118930 0.0142858 0.0118569 0.0094222 0.0094446 0.0118971 0.0093821 0.0093821 0.0070517 0.0070738 0.0046536 0.0046605 0.0046741 0.0070231 0.0070271 0.0023177 0.0023122 0.0000000 0.0023122 0.0000010 0.0070226 0.0070226 0.0047006 0.0046603 0.0094081 0.0094335 0.0023322 0.0023381 0.0046626 0.0023297 0.0000010 0.0023242 0.0070590 0.0023381 0.0023297 0.0046682 0.0023359 0.0069939 0.0117728 0.0070067 0.0023281 0.0070469 0.0046757 0.0023242 0.0046802 0.0046845 0.0046845 0.0142258 0.0070432 0.0094202 0.0046445 0.0000010 0.0000010 0.0000010 0.0000010 0.0000010 0.0000010 0.0069743 0.0093835 0.0023130 0.0000010 0.0023242 0.0023186 0.0046643 0.0023258 0.0000010 0.0000010 0.0046433 0.0046433 0.0000010 0.0046737 0.0094081 0.0070093 0.0046672 0.0000010 0.0023349 0.0023079 0.0023242 0.0046534 0.0046389 0.0023130 0.0023130 0.0023216 0.0069816 0.0023130 0.0046389 0.0000010 0.0000010 0.0000010 0.0046336 0.0046528 0.0023157 0.0000010 0.0046644 0.0023164 0.0023164 0.0023130 0.0000010 0.0046471 0.0000010 0.0000010 0.0000010 0.0047281 0.0000010 0.0000010 0.0000010 0.0023536 0.0046850 0.0046737 0.0117591 0.0046603 0.0023309 0.0046565 0.0070396 0.0070396 0.0046682 0.0070189 0.0070480 0.0093879 0.0023258 0.0117763 0.0093773 0.0093879 0.0070311 0.0070067 0.0046514 0.0023245 0.0000010 0.0046514 0.0046755 0.0023336 0.0070018 0.0046376 0.0000010 0.0023279 0.0023307 0.0093737 0.0046575 0.0046686 0.0046575 0.0093959 0.0023374 0.0046980 0.0070464 0.0070480 0.0070471 0.0070471 0.0023417 0.0023202 0.0070337 0.0046715 0.0093338 0.0070175 0.0046576 0.0046690 0.0046576 0.0070038 0.0093724 0.0070048 
Chando     0.0117538 0.0046540 0.0023156 0.0046479 0.0166651 0.0093649 0.0094081 0.0118127 0.0094081 0.0023322 0.0070406 0.0119559 0.0118930 0.0167396 0.0142908 0.0118284 0.0118568 0.0143396 0.0117778 0.0117778 0.0094427 0.0094724 0.0070102 0.0070208 0.0070413 0.0094045 0.0046569 0.0000010 0.0000010 0.0023122 0.0000000 0.0023122 0.0094037 0.0094037 0.0070814 0.0070204 0.0070142 0.0118425 0.0023322 0.0023381 0.0070238 0.0046795 0.0023194 0.0046682 0.0046779 0.0023381 0.0046795 0.0023202 0.0023359 0.0093649 0.0141878 0.0093822 0.0046762 0.0094364 0.0070437 0.0046682 0.0046802 0.0070569 0.0070569 0.0166678 0.0094312 0.0118258 0.0023084 0.0000010 0.0023177 0.0023190 0.0023178 0.0000010 0.0023250 0.0093391 0.0069955 0.0046459 0.0000010 0.0023242 0.0000010 0.0070265 0.0023258 0.0023156 0.0000010 0.0023078 0.0023078 0.0000010 0.0070406 0.0070142 0.0093857 0.0070310 0.0023189 0.0046900 0.0046355 0.0046685 0.0070102 0.0069884 0.0046460 0.0046460 0.0046633 0.0093473 0.0046460 0.0069884 0.0023297 0.0023240 0.0023276 0.0069804 0.0023125 0.0000010 0.0023243 0.0023182 0.0046528 0.0046528 0.0046460 0.0000010 0.0070007 0.0000010 0.0000010 0.0000010 0.0071222 0.0000010 0.0000010 0.0000010 0.0023536 0.0070577 0.0070406 0.0141711 0.0070204 0.0046818 0.0070146 0.0094263 0.0094263 0.0023202 0.0046515 0.0094376 0.0117849 0.0023258 0.0141919 0.0069913 0.0117849 0.0070311 0.0093822 0.0070072 0.0023245 0.0000010 0.0070072 0.0070435 0.0046874 0.0093759 0.0069862 0.0000010 0.0046759 0.0046816 0.0117673 0.0070161 0.0070330 0.0070161 0.0117953 0.0046949 0.0070772 0.0094364 0.0094376 0.0094364 0.0094364 0.0047036 0.0046605 0.0094182 0.0070372 0.0117166 0.0093965 0.0070163 0.0070335 0.0070163 0.0093783 0.0117655 0.0093796 
Chapop     0.0093631 0.0023170 0.0000010 0.0023140 0.0142220 0.0069939 0.0070260 0.0094099 0.0070260 0.0023322 0.0046737 0.0119559 0.0118930 0.0142858 0.0118569 0.0094222 0.0094446 0.0118971 0.0093821 0.0093821 0.0070517 0.0070738 0.0046536 0.0046605 0.0046741 0.0070231 0.0070271 0.0023177 0.0023122 0.0000010 0.0023122 0.0000000 0.0070226 0.0070226 0.0047006 0.0046603 0.0094081 0.0094335 0.0023322 0.0023381 0.0046626 0.0023297 0.0000010 0.0023242 0.0070590 0.0023381 0.0023297 0.0046682 0.0023359 0.0069939 0.0117728 0.0070067 0.0023281 0.0070469 0.0046757 0.0023242 0.0046802 0.0046845 0.0046845 0.0142258 0.0070432 0.0094202 0.0046445 0.0000010 0.0000010 0.0000010 0.0000010 0.0000010 0.0000010 0.0069743 0.0093835 0.0023130 0.0000010 0.0023242 0.0023186 0.0046643 0.0023258 0.0000010 0.0000010 0.0046433 0.0046433 0.0000010 0.0046737 0.0094081 0.0070093 0.0046672 0.0000010 0.0023349 0.0023079 0.0023242 0.0046534 0.0046389 0.0023130 0.0023130 0.0023216 0.0069816 0.0023130 0.0046389 0.0000010 0.0000010 0.0000010 0.0046336 0.0046528 0.0023157 0.0000010 0.0046644 0.0023164 0.0023164 0.0023130 0.0000010 0.0046471 0.0000010 0.0000010 0.0000010 0.0047281 0.0000010 0.0000010 0.0000010 0.0023536 0.0046850 0.0046737 0.0117591 0.0046603 0.0023309 0.0046565 0.0070396 0.0070396 0.0046682 0.0070189 0.0070480 0.0093879 0.0023258 0.0117763 0.0093773 0.0093879 0.0070311 0.0070067 0.0046514 0.0023245 0.0000010 0.0046514 0.0046755 0.0023336 0.0070018 0.0046376 0.0000010 0.0023279 0.0023307 0.0093737 0.0046575 0.0046686 0.0046575 0.0093959 0.0023374 0.0046980 0.0070464 0.0070480 0.0070471 0.0070471 0.0023417 0.0023202 0.0070337 0.0046715 0.0093338 0.0070175 0.0046576 0.0046690 0.0046576 0.0070038 0.0093724 0.0070048 
Cphfr5     0.0116933 0.0094233 0.0070332 0.0094106 0.0117853 0.0093179 0.0046574 0.0070177 0.0046574 0.0046607 0.0070047 0.0143349 0.0142595 0.0166509 0.0142163 0.0117673 0.0117957 0.0142644 0.0069968 0.0069968 0.0046743 0.0046889 0.0069744 0.0069851 0.0070055 0.0046358 0.0093619 0.0094265 0.0094037 0.0070226 0.0094037 0.0070226 0.0000000 0.0000010 0.0000010 0.0023168 0.0070161 0.0070352 0.0046607 0.0046725 0.0069881 0.0046558 0.0046525 0.0046446 0.0094046 0.0046725 0.0046558 0.0069968 0.0046681 0.0093179 0.0093654 0.0046446 0.0046525 0.0046713 0.0070079 0.0046446 0.0070145 0.0070208 0.0070208 0.0117888 0.0046688 0.0070252 0.0118045 0.0070278 0.0070396 0.0070432 0.0070398 0.0070278 0.0070617 0.0093679 0.0166953 0.0094063 0.0070466 0.0094533 0.0094300 0.0069908 0.0046479 0.0070332 0.0046886 0.0118016 0.0118016 0.0046886 0.0070049 0.0070161 0.0093385 0.0070532 0.0070430 0.0070896 0.0093851 0.0094525 0.0070322 0.0070103 0.0094067 0.0046608 0.0094418 0.0141918 0.0094067 0.0070103 0.0046958 0.0046843 0.0070699 0.0070023 0.0070316 0.0094182 0.0046622 0.0118561 0.0094204 0.0094204 0.0046608 0.0070482 0.0118112 0.0070329 0.0070473 0.0070516 0.0120182 0.0070466 0.0070703 0.0046900 0.0023455 0.0070218 0.0070049 0.0093546 0.0023168 0.0046581 0.0069789 0.0093783 0.0093783 0.0069968 0.0093508 0.0046720 0.0070013 0.0046479 0.0093684 0.0117113 0.0070013 0.0046607 0.0046446 0.0070292 0.0046843 0.0070802 0.0070292 0.0118833 0.0070854 0.0142353 0.0117862 0.0046940 0.0070680 0.0070769 0.0117068 0.0069804 0.0069971 0.0069804 0.0117348 0.0046711 0.0070413 0.0046709 0.0046720 0.0046714 0.0046714 0.0023338 0.0023158 0.0093698 0.0070013 0.0116575 0.0093483 0.0069806 0.0069976 0.0069806 0.0093313 0.0117050 0.0093326 
Cphfro     0.0116933 0.0094233 0.0070332 0.0094106 0.0117853 0.0093179 0.0046574 0.0070177 0.0046574 0.0046607 0.0070047 0.0143349 0.0142595 0.0166509 0.0142163 0.0117673 0.0117957 0.0142644 0.0069968 0.0069968 0.0046743 0.0046889 0.0069744 0.0069851 0.0070055 0.0046358 0.0093619 0.0094265 0.0094037 0.0070226 0.0094037 0.0070226 0.0000010 0.0000000 0.0000010 0.0023168 0.0070161 0.0070352 0.0046607 0.0046725 0.0069881 0.0046558 0.0046525 0.0046446 0.0094046 0.0046725 0.0046558 0.0069968 0.0046681 0.0093179 0.0093654 0.0046446 0.0046525 0.0046713 0.0070079 0.0046446 0.0070145 0.0070208 0.0070208 0.0117888 0.0046688 0.0070252 0.0118045 0.0070278 0.0070396 0.0070432 0.0070398 0.0070278 0.0070617 0.0093679 0.0166953 0.0094063 0.0070466 0.0094533 0.0094300 0.0069908 0.0046479 0.0070332 0.0046886 0.0118016 0.0118016 0.0046886 0.0070049 0.0070161 0.0093385 0.0070532 0.0070430 0.0070896 0.0093851 0.0094525 0.0070322 0.0070103 0.0094067 0.0046608 0.0094418 0.0141918 0.0094067 0.0070103 0.0046958 0.0046843 0.0070699 0.0070023 0.0070316 0.0094182 0.0046622 0.0118561 0.0094204 0.0094204 0.0046608 0.0070482 0.0118112 0.0070329 0.0070473 0.0070516 0.0120182 0.0070466 0.0070703 0.0046900 0.0023455 0.0070218 0.0070049 0.0093546 0.0023168 0.0046581 0.0069789 0.0093783 0.0093783 0.0069968 0.0093508 0.0046720 0.0070013 0.0046479 0.0093684 0.0117113 0.0070013 0.0046607 0.0046446 0.0070292 0.0046843 0.0070802 0.0070292 0.0118833 0.0070854 0.0142353 0.0117862 0.0046940 0.0070680 0.0070769 0.0117068 0.0069804 0.0069971 0.0069804 0.0117348 0.0046711 0.0070413 0.0046709 0.0046720 0.0046714 0.0046714 0.0023338 0.0023158 0.0093698 0.0070013 0.0116575 0.0093483 0.0069806 0.0069976 0.0069806 0.0093313 0.0117050 0.0093326 
Cphgib     0.0093940 0.0070962 0.0047076 0.0070867 0.0094667 0.0070172 0.0023379 0.0046972 0.0023379 0.0023395 0.0046884 0.0119959 0.0119325 0.0118965 0.0118965 0.0070620 0.0094751 0.0119371 0.0046831 0.0046831 0.0023464 0.0023538 0.0046692 0.0046752 0.0046889 0.0046752 0.0046830 0.0070986 0.0070814 0.0047006 0.0070814 0.0047006 0.0000010 0.0000010 0.0000000 0.0000010 0.0046961 0.0047090 0.0023395 0.0023455 0.0046773 0.0023370 0.0023354 0.0023314 0.0070819 0.0023455 0.0023370 0.0046830 0.0023370 0.0070172 0.0070523 0.0023314 0.0023354 0.0023449 0.0046905 0.0023314 0.0046949 0.0046993 0.0046993 0.0094698 0.0023436 0.0047022 0.0094826 0.0047039 0.0047120 0.0047144 0.0047122 0.0047039 0.0047268 0.0094486 0.0119323 0.0070835 0.0047166 0.0070996 0.0071013 0.0046790 0.0023330 0.0047076 0.0047188 0.0094801 0.0094801 0.0047188 0.0046886 0.0046961 0.0070328 0.0071141 0.0047143 0.0071357 0.0070675 0.0071185 0.0070927 0.0070704 0.0070837 0.0047006 0.0071104 0.0118759 0.0070837 0.0070704 0.0047147 0.0047144 0.0047260 0.0070623 0.0070921 0.0070923 0.0023403 0.0095241 0.0070942 0.0070942 0.0047006 0.0047177 0.0070752 0.0047073 0.0047171 0.0047200 0.0096553 0.0047039 0.0047326 0.0047202 0.0000010 0.0046999 0.0046886 0.0070442 0.0000010 0.0023382 0.0046721 0.0070623 0.0070623 0.0046830 0.0070412 0.0023453 0.0046862 0.0023330 0.0070548 0.0094081 0.0046862 0.0023395 0.0023314 0.0070897 0.0047245 0.0047276 0.0070897 0.0095465 0.0071315 0.0094756 0.0094679 0.0047243 0.0071139 0.0071055 0.0094045 0.0046720 0.0046833 0.0046720 0.0094261 0.0023448 0.0047132 0.0023447 0.0023453 0.0023450 0.0023450 0.0000010 0.0023354 0.0070571 0.0046862 0.0093649 0.0070409 0.0046722 0.0046837 0.0046722 0.0070273 0.0094032 0.0070283 
Cteben     0.0093133 0.0070349 0.0046672 0.0070255 0.0093848 0.0069573 0.0023180 0.0046570 0.0023180 0.0023196 0.0046484 0.0118905 0.0118282 0.0142071 0.0117928 0.0093707 0.0093931 0.0118327 0.0046432 0.0046432 0.0023264 0.0023336 0.0046284 0.0046354 0.0046489 0.0069851 0.0069892 0.0070373 0.0070204 0.0046603 0.0070204 0.0046603 0.0023168 0.0023168 0.0000010 0.0000000 0.0046559 0.0046686 0.0023196 0.0023255 0.0046375 0.0023172 0.0023155 0.0023117 0.0070209 0.0023255 0.0023172 0.0046431 0.0023233 0.0069573 0.0069919 0.0023117 0.0023155 0.0023249 0.0046505 0.0023117 0.0046548 0.0046591 0.0046591 0.0093879 0.0023237 0.0046619 0.0094004 0.0046636 0.0046715 0.0046739 0.0046717 0.0046636 0.0046861 0.0117624 0.0142431 0.0070225 0.0046761 0.0070572 0.0070399 0.0046392 0.0023132 0.0046672 0.0046886 0.0093979 0.0093979 0.0046886 0.0046486 0.0046559 0.0069726 0.0094466 0.0046738 0.0070896 0.0070067 0.0070568 0.0094185 0.0093891 0.0070226 0.0070226 0.0070488 0.0117727 0.0070226 0.0093891 0.0046958 0.0046843 0.0046915 0.0093783 0.0094180 0.0070311 0.0023204 0.0094412 0.0070329 0.0070329 0.0070226 0.0046772 0.0094056 0.0046669 0.0046766 0.0046794 0.0095701 0.0046761 0.0046918 0.0046900 0.0000010 0.0046597 0.0046486 0.0069839 0.0000010 0.0023184 0.0046314 0.0070016 0.0070016 0.0046431 0.0069810 0.0023253 0.0046462 0.0023132 0.0069942 0.0093263 0.0046462 0.0023196 0.0023117 0.0094142 0.0070585 0.0046982 0.0094142 0.0094632 0.0070854 0.0118086 0.0093860 0.0046940 0.0070680 0.0070769 0.0093227 0.0046323 0.0046434 0.0046323 0.0093449 0.0023248 0.0046727 0.0023247 0.0023253 0.0023250 0.0023250 0.0000010 0.0046525 0.0069965 0.0046462 0.0092847 0.0069805 0.0046325 0.0046437 0.0046325 0.0069672 0.0093214 0.0069682 
Ctehor     0.0140979 0.0118354 0.0094224 0.0118192 0.0093947 0.0117009 0.0023204 0.0046619 0.0023204 0.0046631 0.0093840 0.0143412 0.0142657 0.0191212 0.0166651 0.0141876 0.0142222 0.0167217 0.0093736 0.0093736 0.0070451 0.0070672 0.0093433 0.0093579 0.0093852 0.0117513 0.0069830 0.0070311 0.0070142 0.0094081 0.0070142 0.0094081 0.0070161 0.0070161 0.0046961 0.0046559 0.0000000 0.0046734 0.0046631 0.0046749 0.0093618 0.0070170 0.0070122 0.0070002 0.0070147 0.0046749 0.0070170 0.0046391 0.0046705 0.0117009 0.0117624 0.0070002 0.0070122 0.0023273 0.0093884 0.0070002 0.0070180 0.0070185 0.0070185 0.0093979 0.0023261 0.0046668 0.0093920 0.0070311 0.0094309 0.0094364 0.0094312 0.0070311 0.0094605 0.0166208 0.0142300 0.0118137 0.0070500 0.0094577 0.0070337 0.0093654 0.0046502 0.0094224 0.0070689 0.0093896 0.0093896 0.0070689 0.0093843 0.0000010 0.0117269 0.0143030 0.0094364 0.0119273 0.0117870 0.0118720 0.0142603 0.0142154 0.0118143 0.0118143 0.0118585 0.0166349 0.0118143 0.0142154 0.0094811 0.0094568 0.0094717 0.0141989 0.0094096 0.0070249 0.0070270 0.0094327 0.0118315 0.0118315 0.0118143 0.0070516 0.0142406 0.0070363 0.0070507 0.0046794 0.0144913 0.0070500 0.0070737 0.0070712 0.0000010 0.0094070 0.0093843 0.0069913 0.0046559 0.0070205 0.0093493 0.0117784 0.0117784 0.0046391 0.0069748 0.0023277 0.0046511 0.0046502 0.0070016 0.0093189 0.0046511 0.0000010 0.0070002 0.0142538 0.0094595 0.0070836 0.0142538 0.0143274 0.0119201 0.0166877 0.0142102 0.0070773 0.0118905 0.0119061 0.0141145 0.0093514 0.0093740 0.0093514 0.0141483 0.0070402 0.0094331 0.0023271 0.0023277 0.0023274 0.0023274 0.0023330 0.0093928 0.0117675 0.0093794 0.0140527 0.0093453 0.0093516 0.0093745 0.0093516 0.0117177 0.0141121 0.0117194 
Ctepol     0.0141362 0.0118674 0.0094479 0.0118510 0.0094201 0.0117328 0.0023268 0.0046746 0.0023268 0.0070439 0.0094096 0.0168511 0.0167616 0.0191736 0.0167106 0.0142262 0.0142609 0.0167676 0.0093991 0.0093991 0.0070643 0.0070865 0.0093688 0.0093833 0.0094108 0.0117824 0.0117900 0.0118714 0.0118425 0.0094335 0.0118425 0.0094335 0.0070352 0.0070352 0.0047090 0.0046686 0.0046734 0.0000000 0.0070439 0.0070618 0.0093873 0.0070362 0.0070313 0.0070193 0.0118442 0.0070618 0.0070362 0.0093991 0.0070553 0.0117328 0.0117944 0.0070193 0.0070313 0.0023337 0.0094139 0.0070193 0.0094233 0.0070378 0.0070378 0.0094234 0.0023324 0.0046796 0.0142709 0.0094407 0.0094565 0.0094612 0.0094568 0.0094407 0.0094862 0.0166666 0.0192251 0.0118456 0.0094661 0.0119057 0.0118758 0.0093908 0.0070244 0.0094479 0.0094916 0.0142673 0.0142673 0.0094916 0.0094098 0.0046734 0.0117589 0.0143426 0.0094610 0.0119597 0.0118188 0.0119040 0.0142987 0.0142537 0.0118461 0.0118461 0.0118914 0.0166798 0.0118461 0.0142537 0.0095061 0.0094824 0.0094975 0.0142372 0.0142989 0.0118611 0.0070462 0.0143352 0.0118634 0.0118634 0.0118461 0.0094682 0.0142800 0.0094478 0.0094672 0.0070685 0.0145315 0.0094661 0.0094980 0.0094951 0.0023512 0.0094326 0.0094098 0.0046789 0.0046686 0.0070396 0.0093748 0.0118102 0.0118102 0.0093991 0.0117760 0.0023340 0.0046638 0.0070244 0.0070206 0.0141583 0.0046638 0.0023284 0.0070193 0.0142934 0.0119080 0.0095116 0.0142934 0.0143662 0.0119524 0.0167334 0.0142484 0.0095036 0.0119227 0.0119384 0.0141528 0.0093769 0.0093996 0.0093769 0.0118566 0.0070594 0.0094586 0.0023335 0.0023340 0.0023337 0.0023337 0.0023394 0.0094184 0.0117997 0.0094049 0.0140910 0.0093709 0.0093771 0.0094001 0.0093771 0.0117497 0.0141503 0.0117514 
Cunlon     0.0069923 0.0046943 0.0023357 0.0046881 0.0117998 0.0046429 0.0046631 0.0070263 0.0046631 0.0000010 0.0023198 0.0094884 0.0094653 0.0118524 0.0094442 0.0070350 0.0070517 0.0094763 0.0070052 0.0070052 0.0046800 0.0046947 0.0023163 0.0023197 0.0023264 0.0046609 0.0023218 0.0023378 0.0023322 0.0023322 0.0023322 0.0023322 0.0046607 0.0046607 0.0023395 0.0023196 0.0046631 0.0070439 0.0000000 0.0000010 0.0023208 0.0000010 0.0000010 0.0000010 0.0023323 0.0000010 0.0000010 0.0000010 0.0000010 0.0046429 0.0093777 0.0046502 0.0000010 0.0046770 0.0023273 0.0000010 0.0023278 0.0023316 0.0023316 0.0118031 0.0046745 0.0070337 0.0046847 0.0023322 0.0023378 0.0023391 0.0023379 0.0023322 0.0023452 0.0094197 0.0094646 0.0046861 0.0023384 0.0047058 0.0023387 0.0023216 0.0000010 0.0023357 0.0023447 0.0046834 0.0046834 0.0023447 0.0000010 0.0046631 0.0046531 0.0070921 0.0023390 0.0047310 0.0046756 0.0047090 0.0070709 0.0070488 0.0046861 0.0046861 0.0047036 0.0070328 0.0046861 0.0070488 0.0023500 0.0023442 0.0023478 0.0070407 0.0046931 0.0023357 0.0000010 0.0047048 0.0046930 0.0046930 0.0046861 0.0023390 0.0070612 0.0023339 0.0023387 0.0023402 0.0071852 0.0023384 0.0023464 0.0023454 0.0000010 0.0000010 0.0000010 0.0093658 0.0023196 0.0000010 0.0023177 0.0046721 0.0046721 0.0000010 0.0023191 0.0046777 0.0070097 0.0000010 0.0093797 0.0046488 0.0070097 0.0046631 0.0046502 0.0046861 0.0046935 0.0023430 0.0046861 0.0047106 0.0023511 0.0070541 0.0046721 0.0023409 0.0023453 0.0023482 0.0069999 0.0023182 0.0023237 0.0023182 0.0070156 0.0000010 0.0023385 0.0046766 0.0046777 0.0046771 0.0046771 0.0000010 0.0023282 0.0046563 0.0023252 0.0069711 0.0046585 0.0023183 0.0023239 0.0023183 0.0046495 0.0069991 0.0046502 
Cypcol     0.0070100 0.0047062 0.0023416 0.0047000 0.0118297 0.0046546 0.0046749 0.0070441 0.0046749 0.0000010 0.0023321 0.0095396 0.0094895 0.0118827 0.0094682 0.0070529 0.0070697 0.0095005 0.0070229 0.0070229 0.0046919 0.0047067 0.0023221 0.0023255 0.0023323 0.0046727 0.0023277 0.0023438 0.0023381 0.0023381 0.0023381 0.0023381 0.0046725 0.0046725 0.0023455 0.0023255 0.0046749 0.0070618 0.0000010 0.0000000 0.0000010 0.0000010 0.0000010 0.0000010 0.0023382 0.0000010 0.0000010 0.0000010 0.0000010 0.0046546 0.0094014 0.0046619 0.0000010 0.0046888 0.0023332 0.0000010 0.0023337 0.0023375 0.0023375 0.0118331 0.0046863 0.0070516 0.0046966 0.0023381 0.0023438 0.0023450 0.0023439 0.0023381 0.0023512 0.0094437 0.0094887 0.0046980 0.0023444 0.0047178 0.0023446 0.0023275 0.0000010 0.0023416 0.0023507 0.0046953 0.0046953 0.0023507 0.0023322 0.0046749 0.0046648 0.0071102 0.0023450 0.0047431 0.0046874 0.0047210 0.0070889 0.0070667 0.0046980 0.0046980 0.0047156 0.0094522 0.0046980 0.0070667 0.0023560 0.0023502 0.0023538 0.0070585 0.0047051 0.0023417 0.0000010 0.0023412 0.0047050 0.0047050 0.0046980 0.0023450 0.0070792 0.0023398 0.0023446 0.0023461 0.0072038 0.0023444 0.0023524 0.0023513 0.0000010 0.0023378 0.0023322 0.0093894 0.0023255 0.0000010 0.0023236 0.0046840 0.0046840 0.0000010 0.0023250 0.0046896 0.0070275 0.0000010 0.0094034 0.0046605 0.0070275 0.0046749 0.0046619 0.0070858 0.0047186 0.0023555 0.0070858 0.0071229 0.0047403 0.0094811 0.0070645 0.0023534 0.0047286 0.0047345 0.0070176 0.0023240 0.0023296 0.0023240 0.0070333 0.0000010 0.0023444 0.0046885 0.0046896 0.0046890 0.0046890 0.0000010 0.0023341 0.0046809 0.0023311 0.0069886 0.0046702 0.0023241 0.0023298 0.0023241 0.0046612 0.0070167 0.0046619 
Cypdwj     0.0093179 0.0070384 0.0046695 0.0070290 0.0141517 0.0069606 0.0069915 0.0093636 0.0069915 0.0023208 0.0046507 0.0118966 0.0118342 0.0142143 0.0117987 0.0093755 0.0093979 0.0118387 0.0093358 0.0093358 0.0070170 0.0070390 0.0046307 0.0046377 0.0046512 0.0069886 0.0069926 0.0070408 0.0070238 0.0046626 0.0070238 0.0046626 0.0069881 0.0069881 0.0046773 0.0046375 0.0093618 0.0093873 0.0023208 0.0000010 0.0000000 0.0000010 0.0023167 0.0023128 0.0070244 0.0000010 0.0000010 0.0046454 0.0023244 0.0069606 0.0117143 0.0069722 0.0023167 0.0070123 0.0046528 0.0023128 0.0046571 0.0046614 0.0046614 0.0141552 0.0070086 0.0093737 0.0094051 0.0046659 0.0046738 0.0046762 0.0046740 0.0046659 0.0046884 0.0117683 0.0142503 0.0070259 0.0046784 0.0070607 0.0070434 0.0046415 0.0023144 0.0046695 0.0046909 0.0094026 0.0094026 0.0046909 0.0046509 0.0093618 0.0069760 0.0094514 0.0046761 0.0070931 0.0070102 0.0070603 0.0094232 0.0093938 0.0070261 0.0070261 0.0070519 0.0117786 0.0070261 0.0093938 0.0046981 0.0046866 0.0046938 0.0093830 0.0094227 0.0070346 0.0023215 0.0094459 0.0070364 0.0070364 0.0070261 0.0046795 0.0094103 0.0046692 0.0046789 0.0046817 0.0095749 0.0046784 0.0046942 0.0046923 0.0023419 0.0046620 0.0046509 0.0117009 0.0046375 0.0023195 0.0046337 0.0070051 0.0070051 0.0046454 0.0069844 0.0070133 0.0093416 0.0023144 0.0117181 0.0093310 0.0093416 0.0069965 0.0069722 0.0094190 0.0070620 0.0047006 0.0094190 0.0094679 0.0070889 0.0118145 0.0093907 0.0046963 0.0070715 0.0070804 0.0093274 0.0046346 0.0046457 0.0046346 0.0093496 0.0023259 0.0046750 0.0070117 0.0070133 0.0070125 0.0070125 0.0023302 0.0046548 0.0069999 0.0046485 0.0092893 0.0069839 0.0046348 0.0046460 0.0046348 0.0069706 0.0093261 0.0069715 
Cypkan     0.0069846 0.0046892 0.0023332 0.0046829 0.0117865 0.0046378 0.0046581 0.0070186 0.0046581 0.0000010 0.0023238 0.0095116 0.0094618 0.0118389 0.0094336 0.0070274 0.0070440 0.0094656 0.0069977 0.0069977 0.0046750 0.0046896 0.0023138 0.0023172 0.0023240 0.0046559 0.0046587 0.0046907 0.0046795 0.0023297 0.0046795 0.0023297 0.0046558 0.0046558 0.0023370 0.0023172 0.0070170 0.0070362 0.0000010 0.0000010 0.0000010 0.0000000 0.0000010 0.0000010 0.0046797 0.0000010 0.0000010 0.0023211 0.0000010 0.0046378 0.0093663 0.0046452 0.0000010 0.0046719 0.0023248 0.0000010 0.0023269 0.0023291 0.0023291 0.0117899 0.0046694 0.0070261 0.0070494 0.0023314 0.0023353 0.0023365 0.0023354 0.0023314 0.0023426 0.0094093 0.0118685 0.0046809 0.0023376 0.0047040 0.0046925 0.0023192 0.0000010 0.0023332 0.0023438 0.0070476 0.0070476 0.0023438 0.0023239 0.0070170 0.0046480 0.0070842 0.0023365 0.0047258 0.0046705 0.0047038 0.0070631 0.0070410 0.0046810 0.0046810 0.0046984 0.0094177 0.0046810 0.0070410 0.0023475 0.0023417 0.0023453 0.0070329 0.0070625 0.0046866 0.0000010 0.0070799 0.0046879 0.0046879 0.0046810 0.0023381 0.0070534 0.0023330 0.0023378 0.0023393 0.0071771 0.0023376 0.0023455 0.0023445 0.0000010 0.0023294 0.0023239 0.0093555 0.0023172 0.0000010 0.0023153 0.0046671 0.0046671 0.0023211 0.0046533 0.0046726 0.0070022 0.0000010 0.0093694 0.0069940 0.0070022 0.0046613 0.0046452 0.0070599 0.0047048 0.0023486 0.0070599 0.0070968 0.0047230 0.0094462 0.0070388 0.0023465 0.0047113 0.0047172 0.0069913 0.0023157 0.0023213 0.0023157 0.0070080 0.0000010 0.0023359 0.0046716 0.0046726 0.0046720 0.0046720 0.0000010 0.0023258 0.0046631 0.0023227 0.0069634 0.0046525 0.0023159 0.0023215 0.0023159 0.0046444 0.0069905 0.0046451 
Cypkib     0.0069798 0.0023242 0.0000010 0.0023212 0.0117784 0.0046346 0.0046548 0.0070137 0.0046548 0.0000010 0.0023221 0.0095050 0.0094552 0.0118309 0.0094271 0.0070225 0.0070391 0.0094587 0.0069928 0.0069928 0.0046717 0.0046863 0.0023122 0.0023156 0.0023223 0.0046527 0.0046554 0.0023250 0.0023194 0.0000010 0.0023194 0.0000010 0.0046525 0.0046525 0.0023354 0.0023155 0.0070122 0.0070313 0.0000010 0.0000010 0.0023167 0.0000010 0.0000000 0.0000010 0.0046764 0.0000010 0.0000010 0.0023194 0.0000010 0.0046346 0.0093608 0.0046420 0.0000010 0.0046686 0.0023232 0.0000010 0.0023253 0.0023275 0.0023275 0.0117818 0.0046662 0.0070212 0.0046590 0.0000010 0.0000010 0.0000010 0.0000010 0.0000010 0.0000010 0.0069961 0.0094128 0.0023202 0.0000010 0.0023314 0.0023258 0.0023175 0.0000010 0.0000010 0.0000010 0.0046577 0.0046577 0.0000010 0.0023222 0.0070122 0.0046448 0.0046818 0.0000010 0.0023423 0.0023150 0.0023315 0.0046679 0.0046534 0.0023202 0.0023202 0.0023289 0.0070023 0.0023202 0.0046534 0.0000010 0.0000010 0.0000010 0.0046481 0.0046674 0.0023229 0.0000010 0.0046790 0.0023236 0.0023236 0.0023202 0.0000010 0.0046616 0.0000010 0.0000010 0.0000010 0.0047430 0.0000010 0.0000010 0.0000010 0.0000010 0.0023278 0.0023222 0.0093491 0.0023155 0.0000010 0.0023137 0.0046638 0.0046638 0.0023194 0.0046500 0.0046694 0.0069973 0.0000010 0.0093629 0.0069891 0.0069973 0.0046581 0.0046420 0.0046660 0.0023318 0.0000010 0.0046660 0.0046902 0.0023409 0.0070236 0.0046520 0.0000010 0.0023352 0.0023380 0.0069864 0.0023141 0.0023196 0.0023141 0.0070031 0.0000010 0.0023343 0.0046683 0.0046694 0.0046688 0.0046688 0.0000010 0.0023202 0.0046608 0.0023211 0.0069587 0.0046492 0.0023142 0.0023198 0.0023142 0.0046412 0.0069856 0.0046419 
Cyplep     0.0069679 0.0046779 0.0023276 0.0046717 0.0117580 0.0046268 0.0046469 0.0070018 0.0046469 0.0000010 0.0023183 0.0094884 0.0094388 0.0118102 0.0094107 0.0070105 0.0070271 0.0094426 0.0069809 0.0069809 0.0046638 0.0046784 0.0023084 0.0023117 0.0023185 0.0046448 0.0046475 0.0046795 0.0046682 0.0023242 0.0046682 0.0023242 0.0046446 0.0046446 0.0023314 0.0023117 0.0070002 0.0070193 0.0000010 0.0000010 0.0023128 0.0000010 0.0000010 0.0000000 0.0046685 0.0000010 0.0000010 0.0023156 0.0000010 0.0046268 0.0093437 0.0046342 0.0000010 0.0046607 0.0023193 0.0000010 0.0023214 0.0023236 0.0023236 0.0117614 0.0046583 0.0070092 0.0070325 0.0023258 0.0023297 0.0023309 0.0023298 0.0023258 0.0023370 0.0093866 0.0118396 0.0046697 0.0023320 0.0046927 0.0046812 0.0023136 0.0000010 0.0023276 0.0023382 0.0070306 0.0070306 0.0023382 0.0023183 0.0070002 0.0046369 0.0070670 0.0023309 0.0047143 0.0046593 0.0046924 0.0070460 0.0070240 0.0046698 0.0046698 0.0046871 0.0093950 0.0046698 0.0070240 0.0023418 0.0023361 0.0023397 0.0070160 0.0070454 0.0046753 0.0000010 0.0070628 0.0046766 0.0046766 0.0046698 0.0023325 0.0070364 0.0023274 0.0023322 0.0023337 0.0071595 0.0023320 0.0023399 0.0023389 0.0000010 0.0023239 0.0023183 0.0093331 0.0023117 0.0000010 0.0023098 0.0046559 0.0046559 0.0023156 0.0046422 0.0046614 0.0069854 0.0000010 0.0093469 0.0069773 0.0069854 0.0046502 0.0046342 0.0070429 0.0046935 0.0023430 0.0070429 0.0070796 0.0047115 0.0094233 0.0070219 0.0023409 0.0047000 0.0047058 0.0069746 0.0023102 0.0023157 0.0023102 0.0069912 0.0000010 0.0023304 0.0046604 0.0046614 0.0046609 0.0046609 0.0000010 0.0023202 0.0046519 0.0023172 0.0069468 0.0046414 0.0023104 0.0023160 0.0023104 0.0046333 0.0069738 0.0046340 
Cypmic     0.0117550 0.0094727 0.0070697 0.0094597 0.0166669 0.0093656 0.0094090 0.0118142 0.0094090 0.0023323 0.0070411 0.0119576 0.0118946 0.0167420 0.0142920 0.0118297 0.0118582 0.0143415 0.0117792 0.0117792 0.0094437 0.0094734 0.0070106 0.0070213 0.0070419 0.0094054 0.0046571 0.0046892 0.0046779 0.0070590 0.0046779 0.0070590 0.0094046 0.0094046 0.0070819 0.0070209 0.0070147 0.0118442 0.0023323 0.0023382 0.0070244 0.0046797 0.0046764 0.0046685 0.0000000 0.0023382 0.0046797 0.0023203 0.0023360 0.0093656 0.0141896 0.0093830 0.0046764 0.0094371 0.0070443 0.0046685 0.0046804 0.0070574 0.0070574 0.0166706 0.0094322 0.0118272 0.0070471 0.0046892 0.0070761 0.0070797 0.0070764 0.0046892 0.0070984 0.0142550 0.0118646 0.0094555 0.0047017 0.0070963 0.0046909 0.0070270 0.0023258 0.0070697 0.0047144 0.0070453 0.0070453 0.0047144 0.0070412 0.0070147 0.0093864 0.0119256 0.0070796 0.0095466 0.0094342 0.0095020 0.0118899 0.0118525 0.0094558 0.0094558 0.0094912 0.0142675 0.0094558 0.0118525 0.0071132 0.0070956 0.0071068 0.0118388 0.0070601 0.0046850 0.0046863 0.0070776 0.0094697 0.0094697 0.0094558 0.0047028 0.0118735 0.0046926 0.0047022 0.0047051 0.0120830 0.0047017 0.0047177 0.0047158 0.0023536 0.0070583 0.0070412 0.0141730 0.0070209 0.0046821 0.0070151 0.0094273 0.0094273 0.0023203 0.0046517 0.0094385 0.0117862 0.0023258 0.0141938 0.0069917 0.0117862 0.0070316 0.0093830 0.0118844 0.0070976 0.0047136 0.0118844 0.0119464 0.0095408 0.0118974 0.0118484 0.0047199 0.0095171 0.0095080 0.0117686 0.0070166 0.0070335 0.0070166 0.0117967 0.0046952 0.0070779 0.0094364 0.0094385 0.0094374 0.0094374 0.0047039 0.0070475 0.0094190 0.0070377 0.0117177 0.0093973 0.0070168 0.0070340 0.0070168 0.0093790 0.0117667 0.0093803 
Cyppav     0.0070100 0.0047062 0.0023416 0.0047000 0.0118297 0.0046546 0.0046749 0.0070441 0.0046749 0.0000010 0.0023321 0.0095396 0.0094895 0.0118827 0.0094682 0.0070529 0.0070697 0.0095005 0.0070229 0.0070229 0.0046919 0.0047067 0.0023221 0.0023255 0.0023323 0.0046727 0.0023277 0.0023438 0.0023381 0.0023381 0.0023381 0.0023381 0.0046725 0.0046725 0.0023455 0.0023255 0.0046749 0.0070618 0.0000010 0.0000010 0.0000010 0.0000010 0.0000010 0.0000010 0.0023382 0.0000000 0.0000010 0.0000010 0.0000010 0.0046546 0.0094014 0.0046619 0.0000010 0.0046888 0.0023332 0.0000010 0.0023337 0.0023375 0.0023375 0.0118331 0.0046863 0.0070516 0.0046966 0.0023381 0.0023438 0.0023450 0.0023439 0.0023381 0.0023512 0.0094437 0.0094887 0.0046980 0.0023444 0.0047178 0.0023446 0.0023275 0.0000010 0.0023416 0.0023507 0.0046953 0.0046953 0.0023507 0.0023322 0.0046749 0.0046648 0.0071102 0.0023450 0.0047431 0.0046874 0.0047210 0.0070889 0.0070667 0.0046980 0.0046980 0.0047156 0.0094522 0.0046980 0.0070667 0.0023560 0.0023502 0.0023538 0.0070585 0.0047051 0.0023417 0.0000010 0.0023412 0.0047050 0.0047050 0.0046980 0.0023450 0.0070792 0.0023398 0.0023446 0.0023461 0.0072038 0.0023444 0.0023524 0.0023513 0.0000010 0.0023378 0.0023322 0.0093894 0.0023255 0.0000010 0.0023236 0.0046840 0.0046840 0.0000010 0.0023250 0.0046896 0.0070275 0.0000010 0.0094034 0.0046605 0.0070275 0.0046749 0.0046619 0.0070858 0.0047186 0.0023555 0.0070858 0.0071229 0.0047403 0.0094811 0.0070645 0.0023534 0.0047286 0.0047345 0.0070176 0.0023240 0.0023296 0.0023240 0.0070333 0.0000010 0.0023444 0.0046885 0.0046896 0.0046890 0.0046890 0.0000010 0.0023341 0.0046809 0.0023311 0.0069886 0.0046702 0.0023241 0.0023298 0.0023241 0.0046612 0.0070167 0.0046619 
Cypzon     0.0069846 0.0046892 0.0023332 0.0046829 0.0117865 0.0046378 0.0046581 0.0070186 0.0046581 0.0000010 0.0023238 0.0095116 0.0094618 0.0118389 0.0094336 0.0070274 0.0070440 0.0094656 0.0069977 0.0069977 0.0046750 0.0046896 0.0023138 0.0023172 0.0023240 0.0046559 0.0046587 0.0046907 0.0046795 0.0023297 0.0046795 0.0023297 0.0046558 0.0046558 0.0023370 0.0023172 0.0070170 0.0070362 0.0000010 0.0000010 0.0000010 0.0000010 0.0000010 0.0000010 0.0046797 0.0000010 0.0000000 0.0023211 0.0000010 0.0046378 0.0093663 0.0046452 0.0000010 0.0046719 0.0023248 0.0000010 0.0023269 0.0023291 0.0023291 0.0117899 0.0046694 0.0070261 0.0070494 0.0023314 0.0023353 0.0023365 0.0023354 0.0023314 0.0023426 0.0094093 0.0118685 0.0046809 0.0023376 0.0047040 0.0046925 0.0023192 0.0000010 0.0023332 0.0023438 0.0070476 0.0070476 0.0023438 0.0023239 0.0070170 0.0046480 0.0070842 0.0023365 0.0047258 0.0046705 0.0047038 0.0070631 0.0070410 0.0046810 0.0046810 0.0046984 0.0094177 0.0046810 0.0070410 0.0023475 0.0023417 0.0023453 0.0070329 0.0070625 0.0046866 0.0000010 0.0070799 0.0046879 0.0046879 0.0046810 0.0023381 0.0070534 0.0023330 0.0023378 0.0023393 0.0071771 0.0023376 0.0023455 0.0023445 0.0000010 0.0023294 0.0023239 0.0093555 0.0023172 0.0000010 0.0023153 0.0046671 0.0046671 0.0023211 0.0046533 0.0046726 0.0070022 0.0000010 0.0093694 0.0069940 0.0070022 0.0046613 0.0046452 0.0070599 0.0047048 0.0023486 0.0070599 0.0070968 0.0047230 0.0094462 0.0070388 0.0023465 0.0047113 0.0047172 0.0069913 0.0023157 0.0023213 0.0023157 0.0070080 0.0000010 0.0023359 0.0046716 0.0046726 0.0046720 0.0046720 0.0000010 0.0023258 0.0046631 0.0023227 0.0069634 0.0046525 0.0023159 0.0023215 0.0023159 0.0046444 0.0069905 0.0046451 
Ectdes     0.0093287 0.0070471 0.0046752 0.0070377 0.0141705 0.0069691 0.0070002 0.0093755 0.0070002 0.0000010 0.0046564 0.0094884 0.0094388 0.0142331 0.0118140 0.0093875 0.0094099 0.0118540 0.0093477 0.0093477 0.0070258 0.0070478 0.0046364 0.0046433 0.0046568 0.0069973 0.0023100 0.0023258 0.0023202 0.0046682 0.0023202 0.0046682 0.0069968 0.0069968 0.0046830 0.0046431 0.0046391 0.0093991 0.0000010 0.0000010 0.0046454 0.0023211 0.0023194 0.0023156 0.0023203 0.0000010 0.0023211 0.0000000 0.0000010 0.0069691 0.0117296 0.0069809 0.0023194 0.0070210 0.0046585 0.0023156 0.0023214 0.0046671 0.0046671 0.0141741 0.0070173 0.0093857 0.0046605 0.0023258 0.0046795 0.0046819 0.0046797 0.0023258 0.0046941 0.0117836 0.0094153 0.0070346 0.0023320 0.0046927 0.0023267 0.0046471 0.0000010 0.0046752 0.0023382 0.0046592 0.0046592 0.0023382 0.0046565 0.0046391 0.0069845 0.0094634 0.0046818 0.0071020 0.0070189 0.0070685 0.0094352 0.0094057 0.0070348 0.0070348 0.0070610 0.0117939 0.0070348 0.0094057 0.0047039 0.0046923 0.0046995 0.0093949 0.0046689 0.0023237 0.0023243 0.0046804 0.0070451 0.0070451 0.0070348 0.0023325 0.0094222 0.0023274 0.0023322 0.0023337 0.0095873 0.0023320 0.0023399 0.0023389 0.0000010 0.0046677 0.0046565 0.0117161 0.0046431 0.0023223 0.0046393 0.0070138 0.0070138 0.0000010 0.0023073 0.0070221 0.0093535 0.0000010 0.0117334 0.0046251 0.0093535 0.0046502 0.0069809 0.0094309 0.0046935 0.0023430 0.0094309 0.0094800 0.0070978 0.0118298 0.0094026 0.0023409 0.0070803 0.0070892 0.0093393 0.0046402 0.0046513 0.0046402 0.0093615 0.0023287 0.0046807 0.0070205 0.0070221 0.0070212 0.0070212 0.0023330 0.0046605 0.0070076 0.0046542 0.0093008 0.0069916 0.0046404 0.0046517 0.0046404 0.0069791 0.0093380 0.0069800 
EctspN     0.0070036 0.0047018 0.0023394 0.0046956 0.0094305 0.0046503 0.0046705 0.0070375 0.0046705 0.0000010 0.0023299 0.0095308 0.0094808 0.0094596 0.0094596 0.0046797 0.0070631 0.0094918 0.0070174 0.0070174 0.0046875 0.0047022 0.0023199 0.0000010 0.0000010 0.0023280 0.0000010 0.0023415 0.0023359 0.0023359 0.0023359 0.0023359 0.0046681 0.0046681 0.0023370 0.0023233 0.0046705 0.0070553 0.0000010 0.0000010 0.0023244 0.0000010 0.0000010 0.0000010 0.0023360 0.0000010 0.0000010 0.0000010 0.0000000 0.0046503 0.0093929 0.0046586 0.0000010 0.0046844 0.0023309 0.0000010 0.0023314 0.0023353 0.0023353 0.0118224 0.0046819 0.0046844 0.0046921 0.0023359 0.0023415 0.0023428 0.0023416 0.0023359 0.0023489 0.0094351 0.0070848 0.0046936 0.0023421 0.0047007 0.0023424 0.0023253 0.0000010 0.0023394 0.0023484 0.0046909 0.0046909 0.0023484 0.0023300 0.0046705 0.0046606 0.0071036 0.0023427 0.0047386 0.0046830 0.0047166 0.0070824 0.0070601 0.0046936 0.0046936 0.0047112 0.0094435 0.0046936 0.0070601 0.0023538 0.0023480 0.0023516 0.0070520 0.0047006 0.0023394 0.0000010 0.0047124 0.0047006 0.0047006 0.0046936 0.0023427 0.0070727 0.0023375 0.0023424 0.0023439 0.0071971 0.0023359 0.0023501 0.0023491 0.0000010 0.0023356 0.0023300 0.0093819 0.0023233 0.0000010 0.0023214 0.0046796 0.0046796 0.0000010 0.0023228 0.0046851 0.0070209 0.0000010 0.0093948 0.0046562 0.0070209 0.0046705 0.0046586 0.0070793 0.0047141 0.0023533 0.0070793 0.0071163 0.0047358 0.0094724 0.0070579 0.0023511 0.0047242 0.0047300 0.0070112 0.0023218 0.0023273 0.0023218 0.0070268 0.0000010 0.0023422 0.0046841 0.0046851 0.0046845 0.0046845 0.0000010 0.0023319 0.0046766 0.0023288 0.0069823 0.0046660 0.0023219 0.0023276 0.0023219 0.0046569 0.0070104 0.0046576 
Enamel     0.0116457 0.0093843 0.0070043 0.0093717 0.0165070 0.0000010 0.0093212 0.0117029 0.0093212 0.0046429 0.0069770 0.0142739 0.0141990 0.0165801 0.0141565 0.0117188 0.0117460 0.0142043 0.0116693 0.0116693 0.0093555 0.0093847 0.0069473 0.0069577 0.0046421 0.0093186 0.0093231 0.0093875 0.0093649 0.0069939 0.0093649 0.0069939 0.0093179 0.0093179 0.0070172 0.0069573 0.0117009 0.0117328 0.0046429 0.0046546 0.0069606 0.0046378 0.0046346 0.0046268 0.0093656 0.0046546 0.0046378 0.0069691 0.0046503 0.0000000 0.0140554 0.0092969 0.0046346 0.0093489 0.0069802 0.0046268 0.0069870 0.0069931 0.0069931 0.0165101 0.0093440 0.0117155 0.0117553 0.0069989 0.0070107 0.0070143 0.0070110 0.0069989 0.0070327 0.0141197 0.0166229 0.0093675 0.0070176 0.0094139 0.0093910 0.0069632 0.0046302 0.0070043 0.0070363 0.0117523 0.0117523 0.0070363 0.0069762 0.0117009 0.0000010 0.0118130 0.0070142 0.0094569 0.0093463 0.0094135 0.0117780 0.0117411 0.0093678 0.0093678 0.0094030 0.0141316 0.0093678 0.0117411 0.0070472 0.0070298 0.0070407 0.0117275 0.0117777 0.0093792 0.0046444 0.0118066 0.0093816 0.0093816 0.0093678 0.0070192 0.0117619 0.0070039 0.0070183 0.0070226 0.0119672 0.0070176 0.0070412 0.0070385 0.0046852 0.0069929 0.0069762 0.0140391 0.0069573 0.0046391 0.0069517 0.0093395 0.0093395 0.0069691 0.0093131 0.0093503 0.0116762 0.0046302 0.0116850 0.0116634 0.0116762 0.0093291 0.0092969 0.0117729 0.0094157 0.0070509 0.0117729 0.0118333 0.0094515 0.0141755 0.0117370 0.0070446 0.0094282 0.0094401 0.0116589 0.0069531 0.0069697 0.0069531 0.0116856 0.0046520 0.0070124 0.0093482 0.0093503 0.0093492 0.0093492 0.0046605 0.0069832 0.0000010 0.0000010 0.0023079 0.0000010 0.0023079 0.0023135 0.0023079 0.0000010 0.0023172 0.0000010 
Erecya     0.0164620 0.0142176 0.0117907 0.0141980 0.0165952 0.0140554 0.0093698 0.0117644 0.0093698 0.0093777 0.0117421 0.0192230 0.0191212 0.0215296 0.0190627 0.0165673 0.0166085 0.0191272 0.0117294 0.0117294 0.0094043 0.0094338 0.0116920 0.0117095 0.0117437 0.0141159 0.0141241 0.0141878 0.0141878 0.0117728 0.0141878 0.0117728 0.0093654 0.0093654 0.0070523 0.0069919 0.0117624 0.0117944 0.0093777 0.0094014 0.0117143 0.0093663 0.0093608 0.0093437 0.0141896 0.0094014 0.0093663 0.0117296 0.0093929 0.0140554 0.0000000 0.0046494 0.0093608 0.0093977 0.0117476 0.0093437 0.0093661 0.0117692 0.0117692 0.0165985 0.0093928 0.0117772 0.0166214 0.0117816 0.0118014 0.0118073 0.0118018 0.0117816 0.0118385 0.0190127 0.0191023 0.0117728 0.0118133 0.0118317 0.0142277 0.0117188 0.0093517 0.0117907 0.0118451 0.0166173 0.0166173 0.0118451 0.0117428 0.0117624 0.0140866 0.0167035 0.0118070 0.0143275 0.0141587 0.0142618 0.0166537 0.0166011 0.0141921 0.0141921 0.0142458 0.0190281 0.0141921 0.0166011 0.0118632 0.0118337 0.0118525 0.0165816 0.0166544 0.0142100 0.0093807 0.0166951 0.0142129 0.0142129 0.0141921 0.0118158 0.0166308 0.0117903 0.0118146 0.0118215 0.0169227 0.0118133 0.0118531 0.0118493 0.0070803 0.0117713 0.0117428 0.0141124 0.0069919 0.0093708 0.0116995 0.0141483 0.0141483 0.0117296 0.0141070 0.0093991 0.0117365 0.0093517 0.0141332 0.0164885 0.0117365 0.0093766 0.0046494 0.0166463 0.0142659 0.0118700 0.0166463 0.0167314 0.0143191 0.0190883 0.0165946 0.0118595 0.0142836 0.0143023 0.0164819 0.0117023 0.0117305 0.0117023 0.0165220 0.0093972 0.0118040 0.0093970 0.0093991 0.0093980 0.0093980 0.0070433 0.0117535 0.0141352 0.0117361 0.0164101 0.0141025 0.0117024 0.0117310 0.0117024 0.0140758 0.0164788 0.0140778 
Eremar     0.0116672 0.0094017 0.0070172 0.0093890 0.0117580 0.0092969 0.0046469 0.0070018 0.0046469 0.0046502 0.0069887 0.0143010 0.0142259 0.0166116 0.0141831 0.0117397 0.0117681 0.0142310 0.0069809 0.0069809 0.0046638 0.0046784 0.0069598 0.0069692 0.0069895 0.0093349 0.0093403 0.0094049 0.0093822 0.0070067 0.0093822 0.0070067 0.0046446 0.0046446 0.0023314 0.0023117 0.0070002 0.0070193 0.0046502 0.0046619 0.0069722 0.0046452 0.0046420 0.0046342 0.0093830 0.0046619 0.0046452 0.0069809 0.0046586 0.0092969 0.0046494 0.0000000 0.0046420 0.0046607 0.0069919 0.0046342 0.0069995 0.0070047 0.0070047 0.0117614 0.0046583 0.0070092 0.0117772 0.0070118 0.0070236 0.0070272 0.0070238 0.0070118 0.0070456 0.0141463 0.0166544 0.0093848 0.0070305 0.0094315 0.0094083 0.0069748 0.0046384 0.0070172 0.0070493 0.0117742 0.0117742 0.0070493 0.0069890 0.0070002 0.0093173 0.0118352 0.0070270 0.0094745 0.0093636 0.0094309 0.0118000 0.0117630 0.0093851 0.0093851 0.0094203 0.0141584 0.0093851 0.0117630 0.0070602 0.0070428 0.0070537 0.0117494 0.0117997 0.0093966 0.0046517 0.0118287 0.0093989 0.0093989 0.0093851 0.0070321 0.0117839 0.0070168 0.0070313 0.0070355 0.0119898 0.0070305 0.0070542 0.0070515 0.0023402 0.0070058 0.0069890 0.0093331 0.0023117 0.0046476 0.0069641 0.0093567 0.0093567 0.0069809 0.0093293 0.0046614 0.0069854 0.0046384 0.0093469 0.0116840 0.0069854 0.0046502 0.0000010 0.0117948 0.0094332 0.0070639 0.0117948 0.0118556 0.0094690 0.0142021 0.0117589 0.0070576 0.0094456 0.0094577 0.0116795 0.0069656 0.0069822 0.0069656 0.0117075 0.0046605 0.0070253 0.0046604 0.0046614 0.0046609 0.0046609 0.0023285 0.0069950 0.0093493 0.0069853 0.0116309 0.0093280 0.0069658 0.0069827 0.0069658 0.0093102 0.0116777 0.0093115 
Gnaper     0.0069798 0.0046859 0.0023315 0.0046797 0.0117784 0.0046346 0.0046548 0.0070137 0.0046548 0.0000010 0.0023221 0.0095050 0.0094552 0.0118309 0.0094271 0.0070225 0.0070391 0.0094587 0.0069928 0.0069928 0.0046717 0.0046863 0.0023122 0.0023156 0.0023223 0.0046527 0.0046554 0.0046875 0.0046762 0.0023281 0.0046762 0.0023281 0.0046525 0.0046525 0.0023354 0.0023155 0.0070122 0.0070313 0.0000010 0.0000010 0.0023167 0.0000010 0.0000010 0.0000010 0.0046764 0.0000010 0.0000010 0.0023194 0.0000010 0.0046346 0.0093608 0.0046420 0.0000000 0.0046686 0.0023232 0.0000010 0.0023253 0.0023275 0.0023275 0.0117818 0.0046662 0.0070212 0.0070446 0.0023297 0.0023337 0.0023349 0.0023338 0.0023297 0.0023410 0.0094028 0.0118604 0.0046777 0.0023359 0.0047007 0.0046892 0.0023175 0.0000010 0.0023315 0.0023422 0.0070427 0.0070427 0.0023422 0.0023222 0.0070122 0.0046448 0.0070793 0.0023348 0.0047224 0.0046672 0.0047005 0.0070582 0.0070361 0.0046777 0.0046777 0.0046952 0.0094112 0.0046777 0.0070361 0.0023458 0.0023400 0.0023436 0.0070280 0.0070576 0.0046833 0.0000010 0.0070750 0.0046846 0.0046846 0.0046777 0.0023365 0.0070485 0.0023313 0.0023362 0.0023376 0.0071720 0.0023359 0.0023438 0.0023428 0.0000010 0.0023278 0.0023222 0.0093491 0.0023155 0.0000010 0.0023137 0.0046638 0.0046638 0.0023194 0.0046500 0.0046694 0.0069973 0.0000010 0.0093629 0.0069891 0.0069973 0.0046581 0.0046420 0.0070551 0.0047015 0.0023470 0.0070551 0.0070919 0.0047197 0.0094397 0.0070339 0.0023449 0.0047080 0.0047139 0.0069864 0.0023141 0.0023196 0.0023141 0.0070031 0.0000010 0.0023343 0.0046683 0.0046694 0.0046688 0.0046688 0.0000010 0.0023241 0.0046608 0.0023211 0.0069587 0.0046492 0.0023142 0.0023198 0.0023142 0.0046412 0.0069856 0.0046419 
Gnapfe     0.0117333 0.0094559 0.0070576 0.0094430 0.0070366 0.0093489 0.0000010 0.0023280 0.0000010 0.0046770 0.0070289 0.0143843 0.0143084 0.0167086 0.0142649 0.0118077 0.0118363 0.0143133 0.0070210 0.0070210 0.0046906 0.0047053 0.0069985 0.0070092 0.0070297 0.0093886 0.0093941 0.0094587 0.0094364 0.0070469 0.0094364 0.0070469 0.0046713 0.0046713 0.0023449 0.0023249 0.0023273 0.0023337 0.0046770 0.0046888 0.0070123 0.0046719 0.0046686 0.0046607 0.0094371 0.0046888 0.0046719 0.0070210 0.0046844 0.0093489 0.0093977 0.0046607 0.0046686 0.0000000 0.0070321 0.0046607 0.0070389 0.0046730 0.0046730 0.0070393 0.0000010 0.0023304 0.0118450 0.0070521 0.0070640 0.0070676 0.0070643 0.0070521 0.0070862 0.0142279 0.0167525 0.0094387 0.0070710 0.0094861 0.0094625 0.0070149 0.0046640 0.0070576 0.0070901 0.0118420 0.0118420 0.0070901 0.0070291 0.0023273 0.0093695 0.0119036 0.0070674 0.0095295 0.0094174 0.0094852 0.0118681 0.0118308 0.0094391 0.0094391 0.0094744 0.0142403 0.0094391 0.0118308 0.0071010 0.0070834 0.0070945 0.0118171 0.0118678 0.0094508 0.0046785 0.0118969 0.0094529 0.0094529 0.0094391 0.0070727 0.0118517 0.0070573 0.0070718 0.0046934 0.0120602 0.0070710 0.0070949 0.0070924 0.0000010 0.0070461 0.0070291 0.0046549 0.0023249 0.0046743 0.0070030 0.0094106 0.0094106 0.0070210 0.0093830 0.0000010 0.0023226 0.0046640 0.0046618 0.0117514 0.0023226 0.0000010 0.0046607 0.0118627 0.0094879 0.0071049 0.0118627 0.0119243 0.0095238 0.0142840 0.0118266 0.0070985 0.0095002 0.0095124 0.0117468 0.0070045 0.0070213 0.0070045 0.0117750 0.0046874 0.0070657 0.0000010 0.0000010 0.0000010 0.0000010 0.0000010 0.0070353 0.0094021 0.0070255 0.0116971 0.0070012 0.0070047 0.0070218 0.0070047 0.0093631 0.0117450 0.0093635 
Gralem     0.0093432 0.0070584 0.0046827 0.0070489 0.0141922 0.0069802 0.0070113 0.0093902 0.0070113 0.0023273 0.0046638 0.0095195 0.0094696 0.0118488 0.0094413 0.0070333 0.0094015 0.0094734 0.0093622 0.0093622 0.0070369 0.0070590 0.0046437 0.0046507 0.0046643 0.0070083 0.0070124 0.0070608 0.0070437 0.0046757 0.0070437 0.0046757 0.0070079 0.0070079 0.0046905 0.0046505 0.0093884 0.0094139 0.0023273 0.0023332 0.0046528 0.0023248 0.0023232 0.0023193 0.0070443 0.0023332 0.0023248 0.0046585 0.0023309 0.0069802 0.0117476 0.0069919 0.0023232 0.0070321 0.0000000 0.0023193 0.0046702 0.0046746 0.0046746 0.0141957 0.0070113 0.0094003 0.0094318 0.0046791 0.0046870 0.0046894 0.0046872 0.0046791 0.0047017 0.0070356 0.0142912 0.0070458 0.0046916 0.0070808 0.0070634 0.0046545 0.0023209 0.0046827 0.0023439 0.0094294 0.0094294 0.0023439 0.0046640 0.0093884 0.0069955 0.0094784 0.0046893 0.0071134 0.0070300 0.0070804 0.0094501 0.0094205 0.0070460 0.0070460 0.0070723 0.0118122 0.0070460 0.0094205 0.0047115 0.0046998 0.0047071 0.0094096 0.0094496 0.0070545 0.0023280 0.0094728 0.0070563 0.0070563 0.0070460 0.0046927 0.0094364 0.0046824 0.0046921 0.0046950 0.0096027 0.0046916 0.0023456 0.0047056 0.0023485 0.0046752 0.0046640 0.0117341 0.0046505 0.0023260 0.0046467 0.0046757 0.0046757 0.0046585 0.0070042 0.0070332 0.0093681 0.0023209 0.0070061 0.0093574 0.0093681 0.0070163 0.0069919 0.0094459 0.0070821 0.0047139 0.0094459 0.0094716 0.0071092 0.0118483 0.0094174 0.0047097 0.0070916 0.0071006 0.0093538 0.0046476 0.0046587 0.0046476 0.0093761 0.0023325 0.0046882 0.0070316 0.0070332 0.0070323 0.0070323 0.0023368 0.0046679 0.0070187 0.0046616 0.0093153 0.0070026 0.0046478 0.0046591 0.0046478 0.0069901 0.0093525 0.0069911 
Gwcbel     0.0069679 0.0046779 0.0023276 0.0046717 0.0117580 0.0046268 0.0046469 0.0070018 0.0046469 0.0000010 0.0023183 0.0094884 0.0094388 0.0118102 0.0094107 0.0070105 0.0070271 0.0094426 0.0069809 0.0069809 0.0046638 0.0046784 0.0023084 0.0023117 0.0023185 0.0046448 0.0046475 0.0046795 0.0046682 0.0023242 0.0046682 0.0023242 0.0046446 0.0046446 0.0023314 0.0023117 0.0070002 0.0070193 0.0000010 0.0000010 0.0023128 0.0000010 0.0000010 0.0000010 0.0046685 0.0000010 0.0000010 0.0023156 0.0000010 0.0046268 0.0093437 0.0046342 0.0000010 0.0046607 0.0023193 0.0000000 0.0023214 0.0023236 0.0023236 0.0117614 0.0046583 0.0070092 0.0070325 0.0023258 0.0023297 0.0023309 0.0023298 0.0023258 0.0023370 0.0093866 0.0118396 0.0046697 0.0023320 0.0046927 0.0046812 0.0023136 0.0000010 0.0023276 0.0023382 0.0070306 0.0070306 0.0023382 0.0023183 0.0070002 0.0046369 0.0070670 0.0023309 0.0047143 0.0046593 0.0046924 0.0070460 0.0070240 0.0046698 0.0046698 0.0046871 0.0093950 0.0046698 0.0070240 0.0023418 0.0023361 0.0023397 0.0070160 0.0070454 0.0046753 0.0000010 0.0070628 0.0046766 0.0046766 0.0046698 0.0023325 0.0070364 0.0023274 0.0023322 0.0023337 0.0071595 0.0023320 0.0023399 0.0023389 0.0000010 0.0023239 0.0023183 0.0093331 0.0023117 0.0000010 0.0023098 0.0046559 0.0046559 0.0023156 0.0046422 0.0046614 0.0069854 0.0000010 0.0093469 0.0069773 0.0069854 0.0046502 0.0046342 0.0070429 0.0046935 0.0023430 0.0070429 0.0070796 0.0047115 0.0094233 0.0070219 0.0023409 0.0047000 0.0047058 0.0069746 0.0023102 0.0023157 0.0023102 0.0069912 0.0000010 0.0023304 0.0046604 0.0046614 0.0046609 0.0046609 0.0000010 0.0023202 0.0046519 0.0023172 0.0069468 0.0046414 0.0023104 0.0023160 0.0023104 0.0046333 0.0069738 0.0046340 
Hapmic     0.0093535 0.0070653 0.0046871 0.0070558 0.0117871 0.0069870 0.0070180 0.0093995 0.0070180 0.0023278 0.0046681 0.0119340 0.0118713 0.0142703 0.0118447 0.0094113 0.0094340 0.0118849 0.0093714 0.0093714 0.0070437 0.0070658 0.0046490 0.0046550 0.0046686 0.0070150 0.0046593 0.0023349 0.0046802 0.0046802 0.0046802 0.0046802 0.0070145 0.0070145 0.0046949 0.0046548 0.0070180 0.0094233 0.0023278 0.0023337 0.0046571 0.0023269 0.0023253 0.0023214 0.0046804 0.0023337 0.0023269 0.0023214 0.0023314 0.0069870 0.0093661 0.0069995 0.0023253 0.0070389 0.0046702 0.0023214 0.0000000 0.0046789 0.0046789 0.0142105 0.0070352 0.0094096 0.0070505 0.0046802 0.0046914 0.0046939 0.0046916 0.0046802 0.0047062 0.0118139 0.0070566 0.0023292 0.0046927 0.0023389 0.0046932 0.0046588 0.0023214 0.0046871 0.0047053 0.0070486 0.0070486 0.0047053 0.0046683 0.0070180 0.0070024 0.0094880 0.0046938 0.0071204 0.0070368 0.0070873 0.0094596 0.0094299 0.0070529 0.0070529 0.0070793 0.0118243 0.0070529 0.0094299 0.0047160 0.0047043 0.0047116 0.0094190 0.0070635 0.0046872 0.0023301 0.0070811 0.0070633 0.0070633 0.0070529 0.0046938 0.0094466 0.0046835 0.0046932 0.0046961 0.0096125 0.0046927 0.0047085 0.0047067 0.0023490 0.0046795 0.0046683 0.0117459 0.0046548 0.0023281 0.0046509 0.0070316 0.0070316 0.0023214 0.0046538 0.0070400 0.0093772 0.0023214 0.0117633 0.0069960 0.0093772 0.0070180 0.0069995 0.0094554 0.0070838 0.0047150 0.0094554 0.0095046 0.0071162 0.0118606 0.0094268 0.0047108 0.0070986 0.0071076 0.0093629 0.0046519 0.0046630 0.0046519 0.0093853 0.0023346 0.0046927 0.0070383 0.0070400 0.0070391 0.0070391 0.0023389 0.0046722 0.0070265 0.0046659 0.0093246 0.0070104 0.0046521 0.0046634 0.0046521 0.0069970 0.0093626 0.0069980 
Hemste     0.0093614 0.0070716 0.0046915 0.0070621 0.0117890 0.0069931 0.0046591 0.0070201 0.0046591 0.0023316 0.0046724 0.0071443 0.0071068 0.0094854 0.0070852 0.0046919 0.0047029 0.0071097 0.0093795 0.0093795 0.0070500 0.0070722 0.0046523 0.0046593 0.0046729 0.0070213 0.0070254 0.0070740 0.0070569 0.0046845 0.0070569 0.0046845 0.0070208 0.0070208 0.0046993 0.0046591 0.0070185 0.0070378 0.0023316 0.0023375 0.0046614 0.0023291 0.0023275 0.0023236 0.0070574 0.0023375 0.0023291 0.0046671 0.0023353 0.0069931 0.0117692 0.0070047 0.0023275 0.0046730 0.0046746 0.0023236 0.0046789 0.0000000 0.0000010 0.0117923 0.0046705 0.0070276 0.0094494 0.0046878 0.0046845 0.0046982 0.0046960 0.0046878 0.0047105 0.0118238 0.0143180 0.0070590 0.0047004 0.0070941 0.0070766 0.0046631 0.0023252 0.0046915 0.0047130 0.0094470 0.0094470 0.0047130 0.0046726 0.0070185 0.0070085 0.0094961 0.0046981 0.0071268 0.0070431 0.0070936 0.0094677 0.0094380 0.0070591 0.0070591 0.0070852 0.0118342 0.0070591 0.0094380 0.0047203 0.0047086 0.0047160 0.0094271 0.0094672 0.0070677 0.0023324 0.0094906 0.0070695 0.0070695 0.0070591 0.0047015 0.0094547 0.0046912 0.0047009 0.0046878 0.0096209 0.0047004 0.0047163 0.0047144 0.0023449 0.0046839 0.0046726 0.0093585 0.0046591 0.0023303 0.0046553 0.0070379 0.0070379 0.0046671 0.0070171 0.0046737 0.0070036 0.0023252 0.0093713 0.0093746 0.0070036 0.0046623 0.0070047 0.0094635 0.0070954 0.0047228 0.0094635 0.0095129 0.0071226 0.0118704 0.0094349 0.0047185 0.0071050 0.0071139 0.0046678 0.0000010 0.0000010 0.0000010 0.0046788 0.0000010 0.0046970 0.0046726 0.0046737 0.0046731 0.0046731 0.0023332 0.0046766 0.0070327 0.0046702 0.0093325 0.0069931 0.0046564 0.0046677 0.0046564 0.0070031 0.0093697 0.0070041 
HemstZ     0.0093614 0.0070716 0.0046915 0.0070621 0.0117890 0.0069931 0.0046591 0.0070201 0.0046591 0.0023316 0.0046724 0.0071443 0.0071068 0.0094854 0.0070852 0.0046919 0.0047029 0.0071097 0.0093795 0.0093795 0.0070500 0.0070722 0.0046523 0.0046593 0.0046729 0.0070213 0.0070254 0.0070740 0.0070569 0.0046845 0.0070569 0.0046845 0.0070208 0.0070208 0.0046993 0.0046591 0.0070185 0.0070378 0.0023316 0.0023375 0.0046614 0.0023291 0.0023275 0.0023236 0.0070574 0.0023375 0.0023291 0.0046671 0.0023353 0.0069931 0.0117692 0.0070047 0.0023275 0.0046730 0.0046746 0.0023236 0.0046789 0.0000010 0.0000000 0.0117923 0.0046705 0.0070276 0.0094494 0.0046878 0.0046845 0.0046982 0.0046960 0.0046878 0.0047105 0.0118238 0.0143180 0.0070590 0.0047004 0.0070941 0.0070766 0.0046631 0.0023252 0.0046915 0.0047130 0.0094470 0.0094470 0.0047130 0.0046726 0.0070185 0.0070085 0.0094961 0.0046981 0.0071268 0.0070431 0.0070936 0.0094677 0.0094380 0.0070591 0.0070591 0.0070852 0.0118342 0.0070591 0.0094380 0.0047203 0.0047086 0.0047160 0.0094271 0.0094672 0.0070677 0.0023324 0.0094906 0.0070695 0.0070695 0.0070591 0.0047015 0.0094547 0.0046912 0.0047009 0.0046878 0.0096209 0.0047004 0.0047163 0.0047144 0.0023449 0.0046839 0.0046726 0.0093585 0.0046591 0.0023303 0.0046553 0.0070379 0.0070379 0.0046671 0.0070171 0.0046737 0.0070036 0.0023252 0.0093713 0.0093746 0.0070036 0.0046623 0.0070047 0.0094635 0.0070954 0.0047228 0.0094635 0.0095129 0.0071226 0.0118704 0.0094349 0.0047185 0.0071050 0.0071139 0.0046678 0.0000010 0.0000010 0.0000010 0.0046788 0.0000010 0.0046970 0.0046726 0.0046737 0.0046731 0.0046731 0.0023332 0.0046766 0.0070327 0.0046702 0.0093325 0.0069931 0.0046564 0.0046677 0.0046564 0.0070031 0.0093697 0.0070041 
Hplkil     0.0189441 0.0167031 0.0142478 0.0166797 0.0142063 0.0165101 0.0070184 0.0093997 0.0070184 0.0118031 0.0141890 0.0217794 0.0216631 0.0240898 0.0215966 0.0190660 0.0191138 0.0216702 0.0141736 0.0141736 0.0118382 0.0118752 0.0141266 0.0141496 0.0141911 0.0165835 0.0165932 0.0167088 0.0166678 0.0142258 0.0166678 0.0142258 0.0117888 0.0117888 0.0094698 0.0093879 0.0093979 0.0094234 0.0118031 0.0118331 0.0141552 0.0117899 0.0117818 0.0117614 0.0166706 0.0118331 0.0117899 0.0141741 0.0118224 0.0165101 0.0165985 0.0117614 0.0117818 0.0070393 0.0141957 0.0117614 0.0142105 0.0117923 0.0117923 0.0000000 0.0070356 0.0094099 0.0191292 0.0142369 0.0142606 0.0142677 0.0142611 0.0142369 0.0143055 0.0215388 0.0241570 0.0166715 0.0142755 0.0167570 0.0167149 0.0141608 0.0117701 0.0142478 0.0143140 0.0191246 0.0191246 0.0143140 0.0141900 0.0093979 0.0165470 0.0192241 0.0142672 0.0168325 0.0166332 0.0167560 0.0191665 0.0191055 0.0166727 0.0166727 0.0167374 0.0215546 0.0166727 0.0191055 0.0143357 0.0142999 0.0143229 0.0190820 0.0191680 0.0166944 0.0118070 0.0192154 0.0166971 0.0166971 0.0166727 0.0142784 0.0142713 0.0142479 0.0142770 0.0118446 0.0194776 0.0142755 0.0143234 0.0143196 0.0070930 0.0142236 0.0141900 0.0117459 0.0093879 0.0117955 0.0141359 0.0166210 0.0166210 0.0141741 0.0165729 0.0070404 0.0093776 0.0117701 0.0117633 0.0189748 0.0093776 0.0070235 0.0117614 0.0191584 0.0167607 0.0143445 0.0191584 0.0192557 0.0168234 0.0216261 0.0190966 0.0143319 0.0167813 0.0168028 0.0189674 0.0141395 0.0141739 0.0141395 0.0166071 0.0118290 0.0142635 0.0070388 0.0070404 0.0070395 0.0070395 0.0070570 0.0142032 0.0166045 0.0141815 0.0188819 0.0141291 0.0141395 0.0141743 0.0141395 0.0165342 0.0189634 0.0165366 
Hplsta     0.0117272 0.0094510 0.0070539 0.0094381 0.0070330 0.0093440 0.0000010 0.0023267 0.0000010 0.0046745 0.0070252 0.0119498 0.0118869 0.0142775 0.0118510 0.0094171 0.0118010 0.0118912 0.0070173 0.0070173 0.0046881 0.0047028 0.0069948 0.0070055 0.0070260 0.0093838 0.0093892 0.0094542 0.0094312 0.0070432 0.0094312 0.0070432 0.0046688 0.0046688 0.0023436 0.0023237 0.0023261 0.0023324 0.0046745 0.0046863 0.0070086 0.0046694 0.0046662 0.0046583 0.0094322 0.0046863 0.0046694 0.0070173 0.0046819 0.0093440 0.0093928 0.0046583 0.0046662 0.0000010 0.0070113 0.0046583 0.0070352 0.0046705 0.0046705 0.0070356 0.0000000 0.0023291 0.0118390 0.0070484 0.0070603 0.0070639 0.0070606 0.0070484 0.0070825 0.0142208 0.0167441 0.0094339 0.0070673 0.0094812 0.0094577 0.0070112 0.0046615 0.0070539 0.0070863 0.0118360 0.0118360 0.0070863 0.0070255 0.0023261 0.0093647 0.0118976 0.0070637 0.0095246 0.0094126 0.0094803 0.0118620 0.0118247 0.0094342 0.0094342 0.0094695 0.0142331 0.0094342 0.0118247 0.0070972 0.0070796 0.0070908 0.0118102 0.0118618 0.0094459 0.0046760 0.0118908 0.0094480 0.0094480 0.0094342 0.0070689 0.0118457 0.0070536 0.0070681 0.0046909 0.0120539 0.0070673 0.0070912 0.0070887 0.0000010 0.0070424 0.0070255 0.0046524 0.0023237 0.0046718 0.0069993 0.0070432 0.0070432 0.0070173 0.0093781 0.0000010 0.0023213 0.0046615 0.0046593 0.0117454 0.0023213 0.0000010 0.0046583 0.0118567 0.0094830 0.0071011 0.0118567 0.0118886 0.0095189 0.0142768 0.0118206 0.0070948 0.0094953 0.0095075 0.0117408 0.0070008 0.0070176 0.0070008 0.0117689 0.0046849 0.0070620 0.0000010 0.0000010 0.0000010 0.0000010 0.0000010 0.0070316 0.0093972 0.0070218 0.0116912 0.0069975 0.0070010 0.0070181 0.0070010 0.0093584 0.0117390 0.0093597 
Hplvan     0.0141153 0.0118506 0.0094345 0.0118343 0.0046710 0.0117155 0.0023235 0.0046680 0.0023235 0.0070337 0.0093960 0.0168252 0.0167361 0.0191445 0.0166849 0.0142053 0.0142401 0.0167425 0.0093856 0.0093856 0.0070543 0.0070765 0.0093551 0.0046529 0.0046665 0.0070116 0.0117730 0.0118546 0.0118258 0.0094202 0.0118258 0.0094202 0.0070252 0.0070252 0.0047022 0.0046619 0.0046668 0.0046796 0.0070337 0.0070516 0.0093737 0.0070261 0.0070212 0.0070092 0.0118272 0.0070516 0.0070261 0.0093857 0.0046844 0.0117155 0.0117772 0.0070092 0.0070212 0.0023304 0.0094003 0.0070092 0.0094096 0.0070276 0.0070276 0.0094099 0.0023291 0.0000000 0.0142506 0.0094272 0.0094431 0.0094479 0.0094434 0.0094272 0.0094728 0.0166415 0.0191958 0.0118288 0.0094526 0.0118886 0.0118590 0.0093773 0.0070142 0.0094345 0.0094781 0.0142471 0.0142471 0.0094781 0.0093964 0.0046668 0.0117415 0.0143212 0.0094476 0.0119427 0.0118020 0.0118873 0.0142784 0.0142334 0.0118294 0.0118294 0.0118738 0.0166556 0.0118294 0.0142334 0.0094926 0.0094690 0.0094840 0.0142168 0.0142786 0.0118443 0.0070360 0.0143134 0.0118467 0.0118467 0.0118294 0.0094547 0.0142587 0.0094342 0.0094537 0.0070585 0.0145098 0.0094526 0.0094845 0.0094814 0.0023478 0.0094191 0.0093964 0.0070002 0.0046619 0.0070295 0.0093612 0.0117933 0.0117933 0.0093857 0.0117589 0.0023307 0.0046571 0.0070142 0.0070106 0.0141375 0.0046571 0.0023251 0.0070092 0.0142719 0.0118909 0.0094980 0.0142719 0.0143457 0.0119355 0.0167084 0.0142281 0.0094896 0.0119059 0.0119214 0.0141320 0.0093633 0.0093859 0.0093633 0.0141660 0.0070493 0.0094453 0.0023302 0.0023307 0.0023304 0.0023304 0.0023361 0.0094048 0.0117823 0.0093913 0.0140710 0.0093582 0.0093635 0.0093864 0.0093635 0.0117323 0.0141295 0.0117340 
Juldic     0.0141635 0.0070112 0.0046514 0.0070019 0.0191265 0.0117553 0.0118098 0.0142346 0.0118098 0.0046847 0.0094275 0.0144091 0.0143319 0.0192122 0.0167437 0.0142539 0.0142885 0.0168009 0.0141928 0.0141928 0.0118536 0.0118909 0.0093866 0.0094011 0.0094287 0.0118057 0.0070153 0.0023139 0.0023084 0.0046445 0.0023084 0.0046445 0.0118045 0.0118045 0.0094826 0.0094004 0.0093920 0.0142709 0.0046847 0.0046966 0.0094051 0.0070494 0.0046590 0.0070325 0.0070471 0.0046966 0.0070494 0.0046605 0.0046921 0.0117553 0.0166214 0.0117772 0.0070446 0.0118450 0.0094318 0.0070325 0.0070505 0.0094494 0.0094494 0.0191292 0.0118390 0.0142506 0.0000000 0.0023139 0.0046556 0.0046580 0.0046558 0.0023139 0.0046702 0.0117235 0.0093674 0.0069989 0.0023200 0.0046686 0.0023148 0.0094086 0.0046717 0.0046514 0.0023262 0.0046355 0.0046355 0.0023262 0.0094276 0.0093920 0.0117815 0.0094150 0.0046579 0.0070655 0.0069831 0.0070331 0.0093871 0.0093578 0.0069990 0.0069990 0.0070252 0.0117336 0.0069990 0.0093578 0.0046798 0.0046683 0.0046755 0.0093470 0.0046450 0.0023118 0.0046688 0.0046566 0.0070093 0.0070093 0.0069990 0.0023206 0.0093744 0.0023155 0.0023203 0.0023218 0.0095379 0.0023200 0.0023279 0.0023268 0.0047277 0.0094505 0.0094276 0.0166017 0.0094004 0.0070529 0.0093926 0.0118328 0.0118328 0.0046605 0.0070071 0.0118469 0.0142010 0.0046717 0.0166260 0.0093612 0.0142010 0.0094147 0.0117772 0.0093831 0.0046694 0.0023310 0.0093831 0.0094315 0.0070615 0.0117697 0.0093547 0.0023288 0.0070442 0.0070530 0.0141801 0.0093947 0.0094175 0.0093947 0.0142140 0.0070727 0.0070772 0.0118442 0.0118469 0.0118455 0.0118455 0.0070860 0.0070209 0.0118224 0.0094228 0.0141184 0.0117950 0.0093949 0.0094180 0.0093949 0.0117723 0.0141777 0.0117740 
Julkom     0.0093700 0.0023185 0.0000010 0.0023156 0.0142332 0.0069989 0.0070311 0.0094170 0.0070311 0.0023322 0.0046770 0.0119559 0.0118930 0.0142960 0.0118662 0.0094292 0.0094517 0.0119065 0.0093890 0.0093890 0.0070569 0.0070791 0.0046569 0.0046638 0.0046775 0.0070282 0.0046681 0.0000010 0.0000010 0.0000010 0.0000010 0.0000010 0.0070278 0.0070278 0.0047039 0.0046636 0.0070311 0.0094407 0.0023322 0.0023381 0.0046659 0.0023314 0.0000010 0.0023258 0.0046892 0.0023381 0.0023314 0.0023258 0.0023359 0.0069989 0.0117816 0.0070118 0.0023297 0.0070521 0.0046791 0.0023258 0.0046802 0.0046878 0.0046878 0.0142369 0.0070484 0.0094272 0.0023139 0.0000000 0.0000010 0.0000010 0.0000010 0.0000010 0.0000010 0.0069804 0.0070124 0.0023146 0.0000010 0.0023242 0.0000010 0.0046676 0.0023258 0.0000010 0.0000010 0.0023133 0.0023133 0.0000010 0.0046771 0.0070311 0.0070144 0.0046705 0.0000010 0.0023365 0.0023094 0.0023258 0.0046566 0.0046422 0.0023146 0.0023146 0.0023232 0.0069868 0.0023146 0.0046422 0.0000010 0.0000010 0.0000010 0.0046379 0.0023180 0.0000010 0.0000010 0.0023238 0.0023180 0.0023180 0.0023146 0.0000010 0.0046504 0.0000010 0.0000010 0.0000010 0.0047318 0.0000010 0.0000010 0.0000010 0.0023536 0.0046884 0.0046771 0.0117679 0.0046636 0.0023325 0.0046598 0.0070448 0.0070448 0.0023258 0.0046627 0.0070532 0.0093949 0.0023258 0.0117852 0.0070081 0.0093949 0.0070311 0.0070118 0.0046547 0.0023245 0.0000010 0.0046547 0.0046788 0.0023352 0.0070068 0.0046408 0.0000010 0.0023296 0.0023323 0.0093806 0.0046608 0.0046719 0.0046608 0.0094029 0.0023391 0.0047014 0.0070516 0.0070532 0.0070523 0.0070523 0.0023434 0.0023218 0.0070387 0.0046748 0.0093405 0.0070226 0.0046609 0.0046723 0.0046609 0.0070088 0.0093793 0.0070098 
JulmaN     0.0093857 0.0023225 0.0000010 0.0023195 0.0142568 0.0070107 0.0070430 0.0094327 0.0070430 0.0023378 0.0046849 0.0119854 0.0119221 0.0143209 0.0118859 0.0094451 0.0094676 0.0119263 0.0094048 0.0094048 0.0070688 0.0070910 0.0046647 0.0046717 0.0046854 0.0070400 0.0070441 0.0023233 0.0023177 0.0000010 0.0023177 0.0000010 0.0070396 0.0070396 0.0047120 0.0046715 0.0094309 0.0094565 0.0023378 0.0023438 0.0046738 0.0023353 0.0000010 0.0023297 0.0070761 0.0023438 0.0023353 0.0046795 0.0023415 0.0070107 0.0118014 0.0070236 0.0023337 0.0070640 0.0046870 0.0023297 0.0046914 0.0046845 0.0046845 0.0142606 0.0070603 0.0094431 0.0046556 0.0000010 0.0000000 0.0000010 0.0000010 0.0000010 0.0000010 0.0069910 0.0094062 0.0023185 0.0000010 0.0023297 0.0023241 0.0046755 0.0023314 0.0000010 0.0000010 0.0046544 0.0046544 0.0000010 0.0046850 0.0094309 0.0070262 0.0046784 0.0000010 0.0023405 0.0023133 0.0023298 0.0046645 0.0046500 0.0023185 0.0023185 0.0023272 0.0069984 0.0023185 0.0046500 0.0000010 0.0000010 0.0000010 0.0046447 0.0046640 0.0023212 0.0000010 0.0046756 0.0023219 0.0023219 0.0023185 0.0000010 0.0046583 0.0000010 0.0000010 0.0000010 0.0047396 0.0000010 0.0000010 0.0000010 0.0023593 0.0046963 0.0046850 0.0117876 0.0046715 0.0023365 0.0046677 0.0070566 0.0070566 0.0046795 0.0070359 0.0070651 0.0094106 0.0023314 0.0118049 0.0093999 0.0094106 0.0070481 0.0070236 0.0046626 0.0023301 0.0000010 0.0046626 0.0046868 0.0023392 0.0070186 0.0046487 0.0000010 0.0023335 0.0023363 0.0093963 0.0046686 0.0046686 0.0046686 0.0094187 0.0023430 0.0047093 0.0070634 0.0070651 0.0070642 0.0070642 0.0023474 0.0023258 0.0070507 0.0046827 0.0093563 0.0070345 0.0046688 0.0046802 0.0046688 0.0070207 0.0093950 0.0070217 
JulmaS     0.0093905 0.0023237 0.0000010 0.0023207 0.0142638 0.0070143 0.0070466 0.0094375 0.0070466 0.0023391 0.0046873 0.0119914 0.0119281 0.0143281 0.0118918 0.0094499 0.0094724 0.0119322 0.0094095 0.0094095 0.0070724 0.0070946 0.0046672 0.0046741 0.0046878 0.0070436 0.0070477 0.0023245 0.0023190 0.0000010 0.0023190 0.0000010 0.0070432 0.0070432 0.0047144 0.0046739 0.0094364 0.0094612 0.0023391 0.0023450 0.0046762 0.0023365 0.0000010 0.0023309 0.0070797 0.0023450 0.0023365 0.0046819 0.0023428 0.0070143 0.0118073 0.0070272 0.0023349 0.0070676 0.0046894 0.0023309 0.0046939 0.0046982 0.0046982 0.0142677 0.0070639 0.0094479 0.0046580 0.0000010 0.0000010 0.0000000 0.0000010 0.0000010 0.0000010 0.0069946 0.0094109 0.0023197 0.0000010 0.0023310 0.0023254 0.0046779 0.0023326 0.0000010 0.0000010 0.0046568 0.0046568 0.0000010 0.0046874 0.0094364 0.0070298 0.0046809 0.0000010 0.0023418 0.0023146 0.0023310 0.0046669 0.0046524 0.0023197 0.0023197 0.0023284 0.0070019 0.0023197 0.0046524 0.0000010 0.0000010 0.0000010 0.0046471 0.0046664 0.0023224 0.0000010 0.0046780 0.0023232 0.0023232 0.0023197 0.0000010 0.0046607 0.0000010 0.0000010 0.0000010 0.0047420 0.0000010 0.0000010 0.0000010 0.0023605 0.0046987 0.0046874 0.0117935 0.0046739 0.0023377 0.0046701 0.0070602 0.0070602 0.0046819 0.0046819 0.0070687 0.0094154 0.0023326 0.0118102 0.0094047 0.0094154 0.0070517 0.0070272 0.0046650 0.0023313 0.0000010 0.0046650 0.0046892 0.0023405 0.0070222 0.0046511 0.0000010 0.0023347 0.0023376 0.0094011 0.0046710 0.0046823 0.0046710 0.0094234 0.0023442 0.0047117 0.0070671 0.0070687 0.0070678 0.0070678 0.0023486 0.0023270 0.0070543 0.0046851 0.0093610 0.0070381 0.0046712 0.0046826 0.0046712 0.0070243 0.0093998 0.0070253 
Julmrk     0.0093861 0.0023226 0.0000010 0.0023196 0.0142573 0.0070110 0.0070432 0.0094331 0.0070432 0.0023379 0.0046851 0.0119858 0.0119226 0.0143214 0.0118863 0.0094454 0.0094679 0.0119267 0.0094051 0.0094051 0.0070690 0.0070913 0.0046649 0.0046719 0.0046856 0.0070403 0.0070444 0.0023234 0.0023178 0.0000010 0.0023178 0.0000010 0.0070398 0.0070398 0.0047122 0.0046717 0.0094312 0.0094568 0.0023379 0.0023439 0.0046740 0.0023354 0.0000010 0.0023298 0.0070764 0.0023439 0.0023354 0.0046797 0.0023416 0.0070110 0.0118018 0.0070238 0.0023338 0.0070643 0.0046872 0.0023298 0.0046916 0.0046960 0.0046960 0.0142611 0.0070606 0.0094434 0.0046558 0.0000010 0.0000010 0.0000010 0.0000000 0.0000010 0.0000010 0.0046534 0.0094065 0.0023186 0.0000010 0.0023298 0.0023242 0.0046757 0.0023315 0.0000010 0.0000010 0.0046546 0.0046546 0.0000010 0.0046852 0.0094312 0.0070265 0.0046672 0.0000010 0.0023349 0.0023134 0.0000010 0.0046534 0.0046502 0.0023186 0.0023186 0.0023273 0.0046576 0.0023186 0.0046502 0.0000010 0.0000010 0.0000010 0.0023186 0.0046642 0.0023213 0.0000010 0.0046758 0.0023220 0.0023220 0.0023186 0.0000010 0.0046584 0.0000010 0.0000010 0.0000010 0.0047398 0.0000010 0.0000010 0.0000010 0.0023594 0.0046965 0.0046852 0.0117880 0.0046717 0.0023366 0.0046679 0.0070569 0.0070569 0.0046797 0.0070361 0.0070653 0.0094110 0.0023315 0.0118054 0.0094003 0.0094110 0.0070484 0.0070238 0.0046628 0.0023302 0.0000010 0.0046628 0.0046755 0.0023336 0.0070189 0.0023206 0.0000010 0.0023336 0.0023364 0.0093967 0.0046688 0.0046800 0.0046688 0.0094190 0.0023431 0.0047095 0.0070637 0.0070653 0.0070645 0.0070645 0.0023475 0.0023259 0.0070509 0.0046829 0.0093566 0.0070347 0.0046690 0.0046804 0.0046690 0.0070209 0.0093954 0.0070220 
Jultra     0.0093700 0.0023185 0.0000010 0.0023156 0.0142332 0.0069989 0.0070311 0.0094170 0.0070311 0.0023322 0.0046770 0.0119559 0.0118930 0.0142960 0.0118662 0.0094292 0.0094517 0.0119065 0.0093890 0.0093890 0.0070569 0.0070791 0.0046569 0.0046638 0.0046775 0.0070282 0.0046681 0.0000010 0.0000010 0.0000010 0.0000010 0.0000010 0.0070278 0.0070278 0.0047039 0.0046636 0.0070311 0.0094407 0.0023322 0.0023381 0.0046659 0.0023314 0.0000010 0.0023258 0.0046892 0.0023381 0.0023314 0.0023258 0.0023359 0.0069989 0.0117816 0.0070118 0.0023297 0.0070521 0.0046791 0.0023258 0.0046802 0.0046878 0.0046878 0.0142369 0.0070484 0.0094272 0.0023139 0.0000010 0.0000010 0.0000010 0.0000010 0.0000000 0.0000010 0.0069804 0.0070124 0.0023146 0.0000010 0.0023242 0.0000010 0.0046676 0.0023258 0.0000010 0.0000010 0.0023133 0.0023133 0.0000010 0.0046771 0.0070311 0.0070144 0.0046705 0.0000010 0.0023365 0.0023094 0.0023258 0.0046566 0.0046422 0.0023146 0.0023146 0.0023232 0.0069868 0.0023146 0.0046422 0.0000010 0.0000010 0.0000010 0.0046379 0.0023180 0.0000010 0.0000010 0.0023238 0.0023180 0.0023180 0.0023146 0.0000010 0.0046504 0.0000010 0.0000010 0.0000010 0.0047318 0.0000010 0.0000010 0.0000010 0.0023536 0.0046884 0.0046771 0.0117679 0.0046636 0.0023325 0.0046598 0.0070448 0.0070448 0.0023258 0.0046627 0.0070532 0.0093949 0.0023258 0.0117852 0.0070081 0.0093949 0.0070311 0.0070118 0.0046547 0.0023245 0.0000010 0.0046547 0.0046788 0.0023352 0.0070068 0.0046408 0.0000010 0.0023296 0.0023323 0.0093806 0.0046608 0.0046719 0.0046608 0.0094029 0.0023391 0.0047014 0.0070516 0.0070532 0.0070523 0.0070523 0.0023434 0.0023218 0.0070387 0.0046748 0.0093405 0.0070226 0.0046609 0.0046723 0.0046609 0.0070088 0.0093793 0.0070098 
Julunt     0.0094151 0.0023297 0.0000010 0.0023267 0.0143017 0.0070327 0.0070651 0.0094624 0.0070651 0.0023452 0.0046996 0.0119938 0.0119599 0.0143663 0.0119234 0.0094748 0.0094975 0.0119640 0.0094343 0.0094343 0.0070910 0.0071134 0.0046793 0.0046863 0.0047001 0.0070621 0.0070662 0.0023305 0.0023250 0.0000010 0.0023250 0.0000010 0.0070617 0.0070617 0.0047268 0.0046861 0.0094605 0.0094862 0.0023452 0.0023512 0.0046884 0.0023426 0.0000010 0.0023370 0.0070984 0.0023512 0.0023426 0.0046941 0.0023489 0.0070327 0.0118385 0.0070456 0.0023410 0.0070862 0.0047017 0.0023370 0.0047062 0.0047105 0.0047105 0.0143055 0.0070825 0.0094728 0.0046702 0.0000010 0.0000010 0.0000010 0.0000010 0.0000010 0.0000000 0.0070129 0.0094357 0.0023258 0.0000010 0.0023370 0.0023314 0.0046902 0.0023387 0.0000010 0.0000010 0.0046689 0.0046689 0.0000010 0.0046997 0.0094605 0.0070483 0.0046931 0.0000010 0.0023479 0.0023206 0.0023371 0.0046791 0.0046646 0.0023258 0.0023258 0.0023345 0.0070192 0.0023258 0.0046646 0.0000010 0.0000010 0.0000010 0.0046592 0.0046786 0.0023284 0.0000010 0.0046903 0.0023292 0.0023292 0.0023258 0.0000010 0.0046728 0.0000010 0.0000010 0.0000010 0.0047546 0.0000010 0.0000010 0.0000010 0.0023668 0.0047110 0.0046997 0.0118246 0.0046861 0.0023438 0.0046823 0.0070787 0.0070787 0.0046941 0.0070579 0.0070873 0.0094401 0.0023387 0.0118420 0.0094294 0.0094401 0.0070703 0.0070456 0.0046772 0.0023374 0.0000010 0.0046772 0.0047016 0.0023466 0.0070406 0.0046632 0.0000010 0.0023408 0.0023437 0.0094258 0.0046832 0.0046945 0.0046832 0.0094482 0.0023504 0.0047241 0.0070857 0.0070873 0.0070864 0.0070864 0.0023548 0.0023330 0.0070728 0.0046974 0.0093855 0.0070565 0.0046834 0.0046949 0.0046834 0.0070427 0.0094245 0.0070437 
Lamcal     0.0165393 0.0093584 0.0069856 0.0093459 0.0215369 0.0141197 0.0141857 0.0166228 0.0141857 0.0094197 0.0117964 0.0193154 0.0192125 0.0216332 0.0191538 0.0166451 0.0166862 0.0192191 0.0165739 0.0165739 0.0142386 0.0142834 0.0117449 0.0117635 0.0117980 0.0093687 0.0141894 0.0093616 0.0093391 0.0069743 0.0093391 0.0069743 0.0093679 0.0093679 0.0094486 0.0117624 0.0166208 0.0166666 0.0094197 0.0094437 0.0117683 0.0094093 0.0069961 0.0093866 0.0142550 0.0094437 0.0094093 0.0117836 0.0094351 0.0141197 0.0190127 0.0141463 0.0094028 0.0142279 0.0070356 0.0093866 0.0118139 0.0118238 0.0118238 0.0215388 0.0142208 0.0166415 0.0117235 0.0069804 0.0069910 0.0069946 0.0046534 0.0069804 0.0070129 0.0000000 0.0165795 0.0093417 0.0069989 0.0093878 0.0093650 0.0117728 0.0093935 0.0069856 0.0023200 0.0117205 0.0117205 0.0023200 0.0117967 0.0166208 0.0141512 0.0046622 0.0069945 0.0046861 0.0093205 0.0070487 0.0046484 0.0069632 0.0093420 0.0046287 0.0093772 0.0093623 0.0093420 0.0069632 0.0046633 0.0046519 0.0070209 0.0023093 0.0069841 0.0093533 0.0070108 0.0117747 0.0093558 0.0093558 0.0046287 0.0070005 0.0117301 0.0069855 0.0069996 0.0070028 0.0119345 0.0069989 0.0046648 0.0046587 0.0095070 0.0118254 0.0117967 0.0189903 0.0117624 0.0094138 0.0117525 0.0142134 0.0142134 0.0117836 0.0141724 0.0142302 0.0165832 0.0093935 0.0141747 0.0165655 0.0165832 0.0141967 0.0141463 0.0069809 0.0046530 0.0070320 0.0069809 0.0094264 0.0046834 0.0141378 0.0069973 0.0046626 0.0070192 0.0070279 0.0165591 0.0117553 0.0117838 0.0117553 0.0165989 0.0094404 0.0118579 0.0142269 0.0142302 0.0142285 0.0142285 0.0094580 0.0046431 0.0142003 0.0117904 0.0164859 0.0141673 0.0117554 0.0117843 0.0117554 0.0141402 0.0165560 0.0141422 
Lamkun     0.0190759 0.0118050 0.0093977 0.0117888 0.0241563 0.0166229 0.0167023 0.0191742 0.0167023 0.0094646 0.0142846 0.0194120 0.0193081 0.0220771 0.0217511 0.0169822 0.0192484 0.0218258 0.0191169 0.0191169 0.0167658 0.0168191 0.0142219 0.0142448 0.0142867 0.0166976 0.0070385 0.0046533 0.0069955 0.0093835 0.0069955 0.0093835 0.0166953 0.0166953 0.0119323 0.0142431 0.0142300 0.0192251 0.0094646 0.0094887 0.0142503 0.0118685 0.0094128 0.0118396 0.0118646 0.0094887 0.0118685 0.0094153 0.0070848 0.0166229 0.0191023 0.0166544 0.0118604 0.0167525 0.0142912 0.0118396 0.0070566 0.0143180 0.0143180 0.0241570 0.0167441 0.0191958 0.0093674 0.0070124 0.0094062 0.0094109 0.0094065 0.0070124 0.0094357 0.0165795 0.0000000 0.0070049 0.0070311 0.0000010 0.0070150 0.0142558 0.0094381 0.0093977 0.0070499 0.0093650 0.0093650 0.0070499 0.0142858 0.0142300 0.0166604 0.0142667 0.0094107 0.0118964 0.0117566 0.0118416 0.0142243 0.0141795 0.0117839 0.0117839 0.0118282 0.0141338 0.0117839 0.0141795 0.0094553 0.0094319 0.0094468 0.0141631 0.0093849 0.0070061 0.0094329 0.0094080 0.0118012 0.0118012 0.0117839 0.0070327 0.0142047 0.0070174 0.0070319 0.0070361 0.0144538 0.0046707 0.0070548 0.0070521 0.0095526 0.0143209 0.0142858 0.0215628 0.0142431 0.0118740 0.0142311 0.0167357 0.0167357 0.0094153 0.0117963 0.0167552 0.0191273 0.0094381 0.0215949 0.0141830 0.0191273 0.0142648 0.0166544 0.0142179 0.0094346 0.0070646 0.0142179 0.0142910 0.0118894 0.0166450 0.0141743 0.0046758 0.0118599 0.0118753 0.0190995 0.0142347 0.0142696 0.0142347 0.0191464 0.0119078 0.0143608 0.0167513 0.0167552 0.0167533 0.0167533 0.0119305 0.0118209 0.0167183 0.0142771 0.0190127 0.0166790 0.0142346 0.0142700 0.0142346 0.0166476 0.0190955 0.0166499 
Lamlap     0.0117569 0.0046554 0.0023164 0.0046494 0.0166688 0.0093675 0.0094107 0.0118157 0.0094107 0.0046861 0.0070427 0.0144141 0.0143368 0.0167434 0.0142943 0.0118314 0.0118599 0.0143431 0.0117809 0.0117809 0.0094453 0.0094750 0.0070122 0.0070229 0.0070434 0.0094071 0.0094125 0.0023177 0.0046459 0.0023130 0.0046459 0.0023130 0.0094063 0.0094063 0.0070835 0.0070225 0.0118137 0.0118456 0.0046861 0.0046980 0.0070259 0.0046809 0.0023202 0.0046697 0.0094555 0.0046980 0.0046809 0.0070346 0.0046936 0.0093675 0.0117728 0.0093848 0.0046777 0.0094387 0.0070458 0.0046697 0.0023292 0.0070590 0.0070590 0.0166715 0.0094339 0.0118288 0.0069989 0.0023146 0.0023185 0.0023197 0.0023186 0.0023146 0.0023258 0.0093417 0.0070049 0.0000000 0.0023207 0.0000010 0.0046588 0.0070286 0.0046731 0.0023164 0.0023269 0.0069970 0.0069970 0.0023269 0.0070427 0.0118137 0.0093883 0.0070332 0.0023197 0.0046915 0.0046370 0.0046700 0.0070123 0.0069905 0.0046474 0.0046474 0.0046648 0.0093499 0.0046474 0.0069905 0.0023305 0.0023248 0.0023284 0.0069824 0.0070117 0.0046529 0.0023251 0.0070290 0.0046543 0.0046543 0.0046474 0.0023213 0.0070028 0.0023162 0.0023210 0.0023224 0.0071243 0.0023207 0.0023285 0.0023275 0.0047292 0.0070598 0.0070427 0.0141746 0.0070225 0.0046833 0.0070167 0.0094289 0.0094289 0.0070346 0.0094014 0.0094402 0.0117879 0.0046731 0.0141953 0.0117749 0.0117879 0.0094178 0.0093848 0.0070093 0.0046708 0.0023316 0.0070093 0.0070456 0.0046889 0.0093785 0.0069883 0.0023295 0.0046774 0.0046831 0.0117703 0.0070182 0.0070351 0.0070182 0.0117984 0.0046964 0.0070793 0.0094380 0.0094402 0.0094390 0.0094390 0.0047051 0.0046619 0.0094209 0.0070393 0.0117197 0.0093992 0.0070184 0.0070356 0.0070184 0.0093809 0.0117685 0.0093823 
Lamlem     0.0093951 0.0023247 0.0000010 0.0023217 0.0142718 0.0070176 0.0070500 0.0094423 0.0070500 0.0023384 0.0046895 0.0119885 0.0119253 0.0143349 0.0118984 0.0094546 0.0094772 0.0119389 0.0094142 0.0094142 0.0070758 0.0070982 0.0046693 0.0046763 0.0046900 0.0070470 0.0046805 0.0000010 0.0000010 0.0000010 0.0000010 0.0000010 0.0070466 0.0070466 0.0047166 0.0046761 0.0070500 0.0094661 0.0023384 0.0023444 0.0046784 0.0023376 0.0000010 0.0023320 0.0047017 0.0023444 0.0023376 0.0023320 0.0023421 0.0070176 0.0118133 0.0070305 0.0023359 0.0070710 0.0046916 0.0023320 0.0046927 0.0047004 0.0047004 0.0142755 0.0070673 0.0094526 0.0023200 0.0000010 0.0000010 0.0000010 0.0000010 0.0000010 0.0000010 0.0069989 0.0070311 0.0023207 0.0000000 0.0023303 0.0000010 0.0046801 0.0023320 0.0000010 0.0000010 0.0000010 0.0000010 0.0000010 0.0046896 0.0070500 0.0070331 0.0046829 0.0000010 0.0023428 0.0023155 0.0023320 0.0046690 0.0046545 0.0023207 0.0023207 0.0023294 0.0070054 0.0023207 0.0046545 0.0000010 0.0000010 0.0000010 0.0046491 0.0023241 0.0000010 0.0000010 0.0023300 0.0023242 0.0023242 0.0023207 0.0000010 0.0046627 0.0000010 0.0000010 0.0000010 0.0047445 0.0000010 0.0000010 0.0000010 0.0023599 0.0047009 0.0046896 0.0117996 0.0046761 0.0023388 0.0046722 0.0070637 0.0070637 0.0023320 0.0046751 0.0070721 0.0094201 0.0023320 0.0118170 0.0070268 0.0094201 0.0070500 0.0070305 0.0046671 0.0023307 0.0000010 0.0046671 0.0046913 0.0023415 0.0070255 0.0046531 0.0000010 0.0023358 0.0023386 0.0094057 0.0046732 0.0046844 0.0046732 0.0094282 0.0023453 0.0047140 0.0070705 0.0070721 0.0070713 0.0070713 0.0023496 0.0023280 0.0070576 0.0046873 0.0093655 0.0070414 0.0046733 0.0046848 0.0046733 0.0070275 0.0094044 0.0070285 
Lamsig     0.0118157 0.0046781 0.0023276 0.0046720 0.0167533 0.0094139 0.0094577 0.0118754 0.0094577 0.0047058 0.0070776 0.0144759 0.0143990 0.0143663 0.0143663 0.0094748 0.0119199 0.0144165 0.0118401 0.0118401 0.0094928 0.0095228 0.0070468 0.0070576 0.0070784 0.0094541 0.0046927 0.0000010 0.0023242 0.0023242 0.0023242 0.0023242 0.0094533 0.0094533 0.0070996 0.0070572 0.0094577 0.0119057 0.0047058 0.0047178 0.0070607 0.0047040 0.0023314 0.0046927 0.0070963 0.0047178 0.0047040 0.0046927 0.0047007 0.0094139 0.0118317 0.0094315 0.0047007 0.0094861 0.0070808 0.0046927 0.0023389 0.0070941 0.0070941 0.0167570 0.0094812 0.0118886 0.0046686 0.0023242 0.0023297 0.0023310 0.0023298 0.0023242 0.0023370 0.0093878 0.0000010 0.0000010 0.0023303 0.0000000 0.0023306 0.0070634 0.0046927 0.0023276 0.0023366 0.0046673 0.0046673 0.0023366 0.0070778 0.0094577 0.0094349 0.0070679 0.0023309 0.0047146 0.0046605 0.0046929 0.0070468 0.0070247 0.0046701 0.0046701 0.0046876 0.0093827 0.0046701 0.0070247 0.0023418 0.0023361 0.0023396 0.0070176 0.0046770 0.0023276 0.0023363 0.0046887 0.0046770 0.0046770 0.0046701 0.0023309 0.0070373 0.0023257 0.0023306 0.0023321 0.0071605 0.0023242 0.0023382 0.0023372 0.0047492 0.0070950 0.0070778 0.0142462 0.0070572 0.0047064 0.0070513 0.0094762 0.0094762 0.0046927 0.0070557 0.0094876 0.0118472 0.0046927 0.0142672 0.0094265 0.0118472 0.0094577 0.0094315 0.0070439 0.0046903 0.0023413 0.0070439 0.0070804 0.0047120 0.0094251 0.0070225 0.0023357 0.0047004 0.0047061 0.0118294 0.0070529 0.0070700 0.0070529 0.0118578 0.0047196 0.0071147 0.0094854 0.0094876 0.0094864 0.0094864 0.0047284 0.0046847 0.0094679 0.0070742 0.0117780 0.0094459 0.0070531 0.0070704 0.0070531 0.0094274 0.0118275 0.0094288 
Lamspe     0.0117866 0.0046669 0.0023220 0.0046607 0.0167123 0.0093910 0.0094344 0.0118458 0.0094344 0.0023387 0.0070602 0.0119898 0.0119265 0.0167872 0.0143313 0.0118616 0.0118902 0.0143804 0.0118102 0.0118102 0.0094692 0.0094990 0.0070296 0.0070403 0.0070610 0.0094307 0.0046698 0.0000010 0.0000010 0.0023186 0.0000010 0.0023186 0.0094300 0.0094300 0.0071013 0.0070399 0.0070337 0.0118758 0.0023387 0.0023446 0.0070434 0.0046925 0.0023258 0.0046812 0.0046909 0.0023446 0.0046925 0.0023267 0.0023424 0.0093910 0.0142277 0.0094083 0.0046892 0.0094625 0.0070634 0.0046812 0.0046932 0.0070766 0.0070766 0.0167149 0.0094577 0.0118590 0.0023148 0.0000010 0.0023241 0.0023254 0.0023242 0.0000010 0.0023314 0.0093650 0.0070150 0.0046588 0.0000010 0.0023306 0.0000000 0.0070460 0.0023322 0.0023220 0.0000010 0.0023141 0.0023141 0.0000010 0.0070603 0.0070337 0.0094118 0.0070507 0.0023253 0.0047031 0.0046483 0.0046815 0.0070297 0.0070078 0.0046588 0.0046588 0.0046762 0.0093733 0.0046588 0.0070078 0.0023362 0.0023305 0.0023340 0.0069997 0.0023188 0.0000010 0.0023307 0.0023246 0.0046657 0.0046657 0.0046588 0.0000010 0.0070202 0.0000010 0.0000010 0.0000010 0.0071422 0.0000010 0.0000010 0.0000010 0.0023602 0.0070774 0.0070603 0.0142109 0.0070399 0.0046948 0.0070341 0.0094527 0.0094527 0.0023267 0.0046644 0.0094640 0.0118179 0.0023322 0.0142317 0.0070107 0.0118179 0.0070507 0.0094083 0.0070267 0.0023310 0.0000010 0.0070267 0.0070631 0.0047005 0.0094020 0.0070056 0.0000010 0.0046889 0.0046947 0.0094061 0.0070356 0.0070526 0.0070356 0.0118283 0.0047080 0.0070970 0.0094618 0.0094640 0.0094629 0.0094629 0.0047168 0.0046734 0.0094446 0.0070568 0.0117493 0.0094228 0.0070358 0.0070531 0.0070358 0.0094044 0.0117984 0.0094058 
Lchaur     0.0093204 0.0070410 0.0046712 0.0070316 0.0141565 0.0069632 0.0069941 0.0093672 0.0069941 0.0023216 0.0046524 0.0119012 0.0118382 0.0142199 0.0118033 0.0093791 0.0094015 0.0118432 0.0093394 0.0093394 0.0070196 0.0070416 0.0046324 0.0046394 0.0046529 0.0069912 0.0069953 0.0070434 0.0070265 0.0046643 0.0070265 0.0046643 0.0069908 0.0069908 0.0046790 0.0046392 0.0093654 0.0093908 0.0023216 0.0023275 0.0046415 0.0023192 0.0023175 0.0023136 0.0070270 0.0023275 0.0023192 0.0046471 0.0023253 0.0069632 0.0117188 0.0069748 0.0023175 0.0070149 0.0046545 0.0023136 0.0046588 0.0046631 0.0046631 0.0141608 0.0070112 0.0093773 0.0094086 0.0046676 0.0046755 0.0046779 0.0046757 0.0046676 0.0046902 0.0117728 0.0142558 0.0070286 0.0046801 0.0070634 0.0070460 0.0000000 0.0023152 0.0046712 0.0046926 0.0094062 0.0094062 0.0046926 0.0046526 0.0093654 0.0069785 0.0094549 0.0046778 0.0070958 0.0070128 0.0070629 0.0094268 0.0093973 0.0070287 0.0070287 0.0070549 0.0117832 0.0070287 0.0093973 0.0046999 0.0046883 0.0046955 0.0093865 0.0094263 0.0070372 0.0023224 0.0094494 0.0070390 0.0070390 0.0070287 0.0046812 0.0094142 0.0046710 0.0046806 0.0046835 0.0095786 0.0046801 0.0046959 0.0046940 0.0023428 0.0046637 0.0046526 0.0117054 0.0046392 0.0023203 0.0046354 0.0070077 0.0070077 0.0046471 0.0069871 0.0070160 0.0093452 0.0023152 0.0117227 0.0093345 0.0093452 0.0069991 0.0069748 0.0094226 0.0070646 0.0047023 0.0094226 0.0094715 0.0070916 0.0118191 0.0093942 0.0046981 0.0070741 0.0070830 0.0093309 0.0046363 0.0046474 0.0046363 0.0093532 0.0023268 0.0046767 0.0070144 0.0070160 0.0070151 0.0070151 0.0023310 0.0046565 0.0070025 0.0046502 0.0092927 0.0069855 0.0046365 0.0046478 0.0046365 0.0069731 0.0093297 0.0069741 
Lchsta     0.0069731 0.0046812 0.0023292 0.0046751 0.0117668 0.0046302 0.0046502 0.0070068 0.0046502 0.0000010 0.0023198 0.0094884 0.0094388 0.0118192 0.0094178 0.0070166 0.0070321 0.0094497 0.0069859 0.0069859 0.0046671 0.0046817 0.0023099 0.0023133 0.0023200 0.0046481 0.0023154 0.0023314 0.0023258 0.0023258 0.0023258 0.0023258 0.0046479 0.0046479 0.0023330 0.0023132 0.0046502 0.0070244 0.0000010 0.0000010 0.0023144 0.0000010 0.0000010 0.0000010 0.0023258 0.0000010 0.0000010 0.0000010 0.0000010 0.0046302 0.0093517 0.0046384 0.0000010 0.0046640 0.0023209 0.0000010 0.0023214 0.0023252 0.0023252 0.0117701 0.0046615 0.0070142 0.0046717 0.0023258 0.0023314 0.0023326 0.0023315 0.0023258 0.0023387 0.0093935 0.0094381 0.0046731 0.0023320 0.0046927 0.0023322 0.0023152 0.0000000 0.0023292 0.0023382 0.0046704 0.0046704 0.0023382 0.0023199 0.0046502 0.0046403 0.0070723 0.0023325 0.0047177 0.0046626 0.0046959 0.0070512 0.0070292 0.0046731 0.0046731 0.0046905 0.0094019 0.0046731 0.0070292 0.0023435 0.0023377 0.0023413 0.0070211 0.0046801 0.0023293 0.0000010 0.0046917 0.0046800 0.0046800 0.0046731 0.0023325 0.0070416 0.0023274 0.0023322 0.0023337 0.0071649 0.0023320 0.0023399 0.0023389 0.0000010 0.0023255 0.0023199 0.0093408 0.0023132 0.0000010 0.0023114 0.0046592 0.0046592 0.0000010 0.0023128 0.0046647 0.0069903 0.0000010 0.0093536 0.0046361 0.0069903 0.0046502 0.0046384 0.0070481 0.0046935 0.0023430 0.0070481 0.0070849 0.0047150 0.0094305 0.0070270 0.0023409 0.0047034 0.0047092 0.0069806 0.0023118 0.0023173 0.0023118 0.0069961 0.0000010 0.0023320 0.0046637 0.0046647 0.0046641 0.0046641 0.0000010 0.0023218 0.0046563 0.0023188 0.0069520 0.0046457 0.0023119 0.0023175 0.0023119 0.0046367 0.0069798 0.0046374 
Lepatt     0.0093772 0.0023203 0.0000010 0.0023173 0.0142441 0.0070043 0.0070366 0.0094242 0.0070366 0.0023357 0.0046806 0.0119746 0.0119114 0.0143080 0.0118753 0.0094365 0.0094590 0.0119157 0.0093963 0.0093963 0.0070623 0.0070845 0.0046605 0.0046674 0.0046811 0.0070336 0.0070377 0.0023211 0.0023156 0.0000010 0.0023156 0.0000010 0.0070332 0.0070332 0.0047076 0.0046672 0.0094224 0.0094479 0.0023357 0.0023416 0.0046695 0.0023332 0.0000010 0.0023276 0.0070697 0.0023416 0.0023332 0.0046752 0.0023394 0.0070043 0.0117907 0.0070172 0.0023315 0.0070576 0.0046827 0.0023276 0.0046871 0.0046915 0.0046915 0.0142478 0.0070539 0.0094345 0.0046514 0.0000010 0.0000010 0.0000010 0.0000010 0.0000010 0.0000010 0.0069856 0.0093977 0.0023164 0.0000010 0.0023276 0.0023220 0.0046712 0.0023292 0.0000000 0.0000010 0.0046501 0.0046501 0.0000010 0.0046807 0.0094224 0.0070198 0.0046741 0.0000010 0.0023384 0.0023112 0.0023276 0.0046602 0.0046458 0.0023164 0.0023164 0.0023250 0.0069921 0.0023164 0.0046458 0.0000010 0.0000010 0.0000010 0.0046404 0.0046597 0.0023190 0.0000010 0.0046713 0.0023198 0.0023198 0.0023164 0.0000010 0.0046540 0.0000010 0.0000010 0.0000010 0.0047354 0.0000010 0.0000010 0.0000010 0.0023571 0.0046920 0.0046807 0.0117770 0.0046672 0.0023343 0.0046634 0.0070502 0.0070502 0.0046752 0.0070295 0.0070586 0.0094021 0.0023292 0.0117943 0.0093914 0.0094021 0.0070417 0.0070172 0.0046583 0.0023279 0.0000010 0.0046583 0.0046825 0.0023371 0.0070122 0.0046444 0.0000010 0.0023314 0.0023342 0.0093878 0.0046644 0.0046756 0.0046644 0.0094101 0.0023409 0.0047050 0.0070570 0.0070586 0.0070578 0.0070578 0.0023452 0.0023236 0.0070442 0.0046784 0.0093478 0.0070280 0.0046645 0.0046759 0.0046645 0.0070142 0.0093865 0.0070153 
Lepelo     0.0094202 0.0023309 0.0000010 0.0023279 0.0143102 0.0070363 0.0070689 0.0094677 0.0070689 0.0023447 0.0047021 0.0120211 0.0119575 0.0143747 0.0119305 0.0094801 0.0095028 0.0119712 0.0094395 0.0094395 0.0070949 0.0071173 0.0046817 0.0046888 0.0047025 0.0046888 0.0046931 0.0000010 0.0000010 0.0000010 0.0000010 0.0000010 0.0046886 0.0046886 0.0047188 0.0046886 0.0070689 0.0094916 0.0023447 0.0023507 0.0046909 0.0023438 0.0000010 0.0023382 0.0047144 0.0023507 0.0023438 0.0023382 0.0023484 0.0070363 0.0118451 0.0070493 0.0023422 0.0070901 0.0023439 0.0023382 0.0047053 0.0047130 0.0047130 0.0143140 0.0070863 0.0094781 0.0023262 0.0000010 0.0000010 0.0000010 0.0000010 0.0000010 0.0000010 0.0023200 0.0070499 0.0023269 0.0000010 0.0023366 0.0000010 0.0046926 0.0023382 0.0000010 0.0000000 0.0023256 0.0023256 0.0000010 0.0047022 0.0070689 0.0070520 0.0023368 0.0000010 0.0023439 0.0023217 0.0023382 0.0023299 0.0023226 0.0023269 0.0000010 0.0023356 0.0070241 0.0023269 0.0023226 0.0000010 0.0000010 0.0000010 0.0023200 0.0000010 0.0000010 0.0000010 0.0023362 0.0023304 0.0023304 0.0000010 0.0000010 0.0046752 0.0000010 0.0000010 0.0000010 0.0047573 0.0000010 0.0000010 0.0000010 0.0023663 0.0047136 0.0047022 0.0118312 0.0046886 0.0023450 0.0046847 0.0070826 0.0070826 0.0023382 0.0046876 0.0070912 0.0094453 0.0023382 0.0094470 0.0070457 0.0094453 0.0070689 0.0070493 0.0023289 0.0000010 0.0000010 0.0023289 0.0047039 0.0023426 0.0070443 0.0046655 0.0000010 0.0023369 0.0023397 0.0094309 0.0046857 0.0046970 0.0046857 0.0094535 0.0023516 0.0047267 0.0070895 0.0070912 0.0070903 0.0070903 0.0023560 0.0000010 0.0070766 0.0046999 0.0093905 0.0070603 0.0046859 0.0046974 0.0046859 0.0070463 0.0094296 0.0070474 
Lepkam     0.0141600 0.0070094 0.0046501 0.0070001 0.0191219 0.0117523 0.0118068 0.0142311 0.0118068 0.0046834 0.0094251 0.0144045 0.0143284 0.0192075 0.0167396 0.0142503 0.0142850 0.0167968 0.0141893 0.0141893 0.0118506 0.0118879 0.0093841 0.0093987 0.0094262 0.0118027 0.0070134 0.0023133 0.0023078 0.0046433 0.0023078 0.0046433 0.0118016 0.0118016 0.0094801 0.0093979 0.0093896 0.0142673 0.0046834 0.0046953 0.0094026 0.0070476 0.0046577 0.0070306 0.0070453 0.0046953 0.0070476 0.0046592 0.0046909 0.0117523 0.0166173 0.0117742 0.0070427 0.0118420 0.0094294 0.0070306 0.0070486 0.0094470 0.0094470 0.0191246 0.0118360 0.0142471 0.0046355 0.0023133 0.0046544 0.0046568 0.0046546 0.0023133 0.0046689 0.0117205 0.0093650 0.0069970 0.0000010 0.0046673 0.0023141 0.0094062 0.0046704 0.0046501 0.0023256 0.0000000 0.0000010 0.0023256 0.0094252 0.0093896 0.0117785 0.0094126 0.0046567 0.0070637 0.0069813 0.0070312 0.0093846 0.0093554 0.0069972 0.0069972 0.0070234 0.0117306 0.0069972 0.0093554 0.0046785 0.0046670 0.0046742 0.0093446 0.0046438 0.0023112 0.0046675 0.0046553 0.0070075 0.0070075 0.0069972 0.0023200 0.0093719 0.0023148 0.0023197 0.0023211 0.0095354 0.0023194 0.0023272 0.0023262 0.0047265 0.0094481 0.0094252 0.0165977 0.0093979 0.0070510 0.0093902 0.0118298 0.0118298 0.0046592 0.0070052 0.0118439 0.0141975 0.0046704 0.0166220 0.0093588 0.0141975 0.0094123 0.0117742 0.0093807 0.0046681 0.0023303 0.0093807 0.0094290 0.0070596 0.0117668 0.0093523 0.0023282 0.0070423 0.0070511 0.0141766 0.0093923 0.0094150 0.0093923 0.0142105 0.0070709 0.0094741 0.0118412 0.0118439 0.0118425 0.0118425 0.0070841 0.0070191 0.0118194 0.0094204 0.0141148 0.0117920 0.0093924 0.0094155 0.0093924 0.0117693 0.0141742 0.0117710 
Lepken     0.0141600 0.0070094 0.0046501 0.0070001 0.0191219 0.0117523 0.0118068 0.0142311 0.0118068 0.0046834 0.0094251 0.0144045 0.0143284 0.0192075 0.0167396 0.0142503 0.0142850 0.0167968 0.0141893 0.0141893 0.0118506 0.0118879 0.0093841 0.0093987 0.0094262 0.0118027 0.0070134 0.0023133 0.0023078 0.0046433 0.0023078 0.0046433 0.0118016 0.0118016 0.0094801 0.0093979 0.0093896 0.0142673 0.0046834 0.0046953 0.0094026 0.0070476 0.0046577 0.0070306 0.0070453 0.0046953 0.0070476 0.0046592 0.0046909 0.0117523 0.0166173 0.0117742 0.0070427 0.0118420 0.0094294 0.0070306 0.0070486 0.0094470 0.0094470 0.0191246 0.0118360 0.0142471 0.0046355 0.0023133 0.0046544 0.0046568 0.0046546 0.0023133 0.0046689 0.0117205 0.0093650 0.0069970 0.0000010 0.0046673 0.0023141 0.0094062 0.0046704 0.0046501 0.0023256 0.0000010 0.0000000 0.0023256 0.0094252 0.0093896 0.0117785 0.0094126 0.0046567 0.0070637 0.0069813 0.0070312 0.0093846 0.0093554 0.0069972 0.0069972 0.0070234 0.0117306 0.0069972 0.0093554 0.0046785 0.0046670 0.0046742 0.0093446 0.0046438 0.0023112 0.0046675 0.0046553 0.0070075 0.0070075 0.0069972 0.0023200 0.0093719 0.0023148 0.0023197 0.0023211 0.0095354 0.0023194 0.0023272 0.0023262 0.0047265 0.0094481 0.0094252 0.0165977 0.0093979 0.0070510 0.0093902 0.0118298 0.0118298 0.0046592 0.0070052 0.0118439 0.0141975 0.0046704 0.0166220 0.0093588 0.0141975 0.0094123 0.0117742 0.0093807 0.0046681 0.0023303 0.0093807 0.0094290 0.0070596 0.0117668 0.0093523 0.0023282 0.0070423 0.0070511 0.0141766 0.0093923 0.0094150 0.0093923 0.0142105 0.0070709 0.0094741 0.0118412 0.0118439 0.0118425 0.0118425 0.0070841 0.0070191 0.0118194 0.0094204 0.0141148 0.0117920 0.0093924 0.0094155 0.0093924 0.0117693 0.0141742 0.0117710 
Lepmim     0.0094202 0.0023309 0.0000010 0.0023279 0.0143102 0.0070363 0.0070689 0.0094677 0.0070689 0.0023447 0.0047021 0.0120211 0.0119575 0.0143747 0.0119305 0.0094801 0.0095028 0.0119712 0.0094395 0.0094395 0.0070949 0.0071173 0.0046817 0.0046888 0.0047025 0.0046888 0.0046931 0.0000010 0.0000010 0.0000010 0.0000010 0.0000010 0.0046886 0.0046886 0.0047188 0.0046886 0.0070689 0.0094916 0.0023447 0.0023507 0.0046909 0.0023438 0.0000010 0.0023382 0.0047144 0.0023507 0.0023438 0.0023382 0.0023484 0.0070363 0.0118451 0.0070493 0.0023422 0.0070901 0.0023439 0.0023382 0.0047053 0.0047130 0.0047130 0.0143140 0.0070863 0.0094781 0.0023262 0.0000010 0.0000010 0.0000010 0.0000010 0.0000010 0.0000010 0.0023200 0.0070499 0.0023269 0.0000010 0.0023366 0.0000010 0.0046926 0.0023382 0.0000010 0.0000010 0.0023256 0.0023256 0.0000000 0.0047022 0.0070689 0.0070520 0.0023368 0.0000010 0.0023439 0.0023217 0.0023382 0.0023299 0.0023226 0.0023269 0.0000010 0.0023356 0.0070241 0.0023269 0.0023226 0.0000010 0.0000010 0.0000010 0.0023200 0.0000010 0.0000010 0.0000010 0.0023362 0.0023304 0.0023304 0.0000010 0.0000010 0.0046752 0.0000010 0.0000010 0.0000010 0.0047573 0.0000010 0.0000010 0.0000010 0.0023663 0.0047136 0.0047022 0.0118312 0.0046886 0.0023450 0.0046847 0.0070826 0.0070826 0.0023382 0.0046876 0.0070912 0.0094453 0.0023382 0.0094470 0.0070457 0.0094453 0.0070689 0.0070493 0.0023289 0.0000010 0.0000010 0.0023289 0.0047039 0.0023426 0.0070443 0.0046655 0.0000010 0.0023369 0.0023397 0.0094309 0.0046857 0.0046970 0.0046857 0.0094535 0.0023516 0.0047267 0.0070895 0.0070912 0.0070903 0.0070903 0.0023560 0.0000010 0.0070766 0.0046999 0.0093905 0.0070603 0.0046859 0.0046974 0.0046859 0.0070463 0.0094296 0.0070474 
Lesper     0.0093394 0.0070553 0.0046807 0.0070458 0.0141860 0.0069762 0.0070083 0.0093862 0.0070083 0.0000010 0.0023183 0.0094884 0.0118628 0.0142486 0.0118271 0.0093982 0.0094206 0.0118671 0.0093584 0.0093584 0.0070339 0.0070559 0.0046419 0.0046488 0.0046623 0.0070054 0.0070094 0.0070577 0.0070406 0.0046737 0.0070406 0.0046737 0.0070049 0.0070049 0.0046886 0.0046486 0.0093843 0.0094098 0.0000010 0.0023322 0.0046509 0.0023239 0.0023222 0.0023183 0.0070412 0.0023322 0.0023239 0.0046565 0.0023300 0.0069762 0.0117428 0.0069890 0.0023222 0.0070291 0.0046640 0.0023183 0.0046683 0.0046726 0.0046726 0.0141900 0.0070255 0.0093964 0.0094276 0.0046771 0.0046850 0.0046874 0.0046852 0.0046771 0.0046997 0.0117967 0.0142858 0.0070427 0.0046896 0.0070778 0.0070603 0.0046526 0.0023199 0.0046807 0.0047022 0.0094252 0.0094252 0.0047022 0.0000000 0.0093843 0.0069916 0.0094741 0.0046873 0.0071102 0.0070270 0.0070771 0.0094459 0.0094163 0.0070429 0.0070429 0.0070691 0.0070074 0.0070429 0.0094163 0.0047094 0.0046978 0.0047051 0.0094055 0.0094454 0.0070515 0.0023271 0.0094685 0.0070532 0.0070532 0.0070429 0.0046907 0.0094329 0.0046805 0.0046901 0.0046930 0.0095983 0.0046896 0.0047054 0.0047036 0.0000010 0.0000010 0.0000010 0.0117292 0.0046486 0.0023250 0.0046448 0.0070219 0.0070219 0.0046565 0.0070012 0.0070302 0.0093642 0.0023199 0.0117465 0.0093535 0.0093642 0.0070134 0.0069890 0.0046692 0.0046935 0.0023430 0.0046692 0.0046935 0.0023426 0.0070285 0.0046553 0.0023409 0.0023369 0.0023397 0.0093499 0.0046457 0.0046568 0.0046457 0.0093722 0.0023315 0.0046862 0.0070286 0.0070302 0.0070293 0.0070293 0.0023358 0.0046660 0.0046519 0.0046597 0.0093113 0.0069998 0.0046459 0.0046572 0.0046459 0.0069860 0.0093486 0.0069870 
Limdar     0.0140979 0.0118354 0.0094224 0.0118192 0.0093947 0.0117009 0.0023204 0.0046619 0.0023204 0.0046631 0.0093840 0.0143412 0.0142657 0.0191212 0.0166651 0.0141876 0.0142222 0.0167217 0.0093736 0.0093736 0.0070451 0.0070672 0.0093433 0.0093579 0.0093852 0.0117513 0.0069830 0.0070311 0.0070142 0.0094081 0.0070142 0.0094081 0.0070161 0.0070161 0.0046961 0.0046559 0.0000010 0.0046734 0.0046631 0.0046749 0.0093618 0.0070170 0.0070122 0.0070002 0.0070147 0.0046749 0.0070170 0.0046391 0.0046705 0.0117009 0.0117624 0.0070002 0.0070122 0.0023273 0.0093884 0.0070002 0.0070180 0.0070185 0.0070185 0.0093979 0.0023261 0.0046668 0.0093920 0.0070311 0.0094309 0.0094364 0.0094312 0.0070311 0.0094605 0.0166208 0.0142300 0.0118137 0.0070500 0.0094577 0.0070337 0.0093654 0.0046502 0.0094224 0.0070689 0.0093896 0.0093896 0.0070689 0.0093843 0.0000000 0.0117269 0.0143030 0.0094364 0.0119273 0.0117870 0.0118720 0.0142603 0.0142154 0.0118143 0.0118143 0.0118585 0.0166349 0.0118143 0.0142154 0.0094811 0.0094568 0.0094717 0.0141989 0.0094096 0.0070249 0.0070270 0.0094327 0.0118315 0.0118315 0.0118143 0.0070516 0.0142406 0.0070363 0.0070507 0.0046794 0.0144913 0.0070500 0.0070737 0.0070712 0.0000010 0.0094070 0.0093843 0.0069913 0.0046559 0.0070205 0.0093493 0.0117784 0.0117784 0.0046391 0.0069748 0.0023277 0.0046511 0.0046502 0.0070016 0.0093189 0.0046511 0.0000010 0.0070002 0.0142538 0.0094595 0.0070836 0.0142538 0.0143274 0.0119201 0.0166877 0.0142102 0.0070773 0.0118905 0.0119061 0.0141145 0.0093514 0.0093740 0.0093514 0.0141483 0.0070402 0.0094331 0.0023271 0.0023277 0.0023274 0.0023274 0.0023330 0.0093928 0.0117675 0.0093794 0.0140527 0.0093453 0.0093516 0.0093745 0.0093516 0.0117177 0.0141121 0.0117194 
Mdcten     0.0116714 0.0094052 0.0070198 0.0093925 0.0165440 0.0000010 0.0093418 0.0117289 0.0093418 0.0046531 0.0069924 0.0143061 0.0142309 0.0166174 0.0141881 0.0117449 0.0117721 0.0142362 0.0116951 0.0116951 0.0093762 0.0094056 0.0069626 0.0069730 0.0046523 0.0093392 0.0093436 0.0094084 0.0093857 0.0070093 0.0093857 0.0070093 0.0093385 0.0093385 0.0070328 0.0069726 0.0117269 0.0117589 0.0046531 0.0046648 0.0069760 0.0046480 0.0046448 0.0046369 0.0093864 0.0046648 0.0046480 0.0069845 0.0046606 0.0000010 0.0140866 0.0093173 0.0046448 0.0093695 0.0069955 0.0046369 0.0070024 0.0070085 0.0070085 0.0165470 0.0093647 0.0117415 0.0117815 0.0070144 0.0070262 0.0070298 0.0070265 0.0070144 0.0070483 0.0141512 0.0166604 0.0093883 0.0070331 0.0094349 0.0094118 0.0069785 0.0046403 0.0070198 0.0070520 0.0117785 0.0117785 0.0070520 0.0069916 0.0117269 0.0000000 0.0118395 0.0070297 0.0094781 0.0093670 0.0094345 0.0118043 0.0117672 0.0093886 0.0093886 0.0094239 0.0141631 0.0093886 0.0117672 0.0070629 0.0070454 0.0070564 0.0117536 0.0118040 0.0094001 0.0046546 0.0118331 0.0094024 0.0094024 0.0093886 0.0070347 0.0117882 0.0070193 0.0070339 0.0070382 0.0119943 0.0070331 0.0070568 0.0070541 0.0046956 0.0070084 0.0069916 0.0140702 0.0069726 0.0046493 0.0069669 0.0093601 0.0093601 0.0069845 0.0093337 0.0093710 0.0117020 0.0046403 0.0117108 0.0116892 0.0117020 0.0093498 0.0093173 0.0117992 0.0094367 0.0070666 0.0117992 0.0118599 0.0094726 0.0142072 0.0117631 0.0070602 0.0094492 0.0094612 0.0116847 0.0069684 0.0069851 0.0069684 0.0117114 0.0046623 0.0070280 0.0093688 0.0093710 0.0093699 0.0093699 0.0046718 0.0069986 0.0000010 0.0000010 0.0023129 0.0000010 0.0023129 0.0023185 0.0023129 0.0000010 0.0023222 0.0000010 
Neobre     0.0142332 0.0070456 0.0046741 0.0070362 0.0192214 0.0118130 0.0118681 0.0143050 0.0118681 0.0070921 0.0094740 0.0169695 0.0168788 0.0193079 0.0168270 0.0143244 0.0143594 0.0168848 0.0142628 0.0142628 0.0119123 0.0119500 0.0094327 0.0094474 0.0094752 0.0070536 0.0118708 0.0070480 0.0070310 0.0046672 0.0070310 0.0046672 0.0070532 0.0070532 0.0071141 0.0094466 0.0143030 0.0143426 0.0070921 0.0071102 0.0094514 0.0070842 0.0046818 0.0070670 0.0119256 0.0071102 0.0070842 0.0094634 0.0071036 0.0118130 0.0167035 0.0118352 0.0070793 0.0119036 0.0094784 0.0070670 0.0094880 0.0094961 0.0094961 0.0192241 0.0118976 0.0143212 0.0094150 0.0046705 0.0046784 0.0046809 0.0046672 0.0046705 0.0046931 0.0046622 0.0142667 0.0070332 0.0046829 0.0070679 0.0070507 0.0094549 0.0070723 0.0046741 0.0023368 0.0094126 0.0094126 0.0023368 0.0094741 0.0143030 0.0118395 0.0000000 0.0046808 0.0000010 0.0070172 0.0046786 0.0000010 0.0046590 0.0070333 0.0023231 0.0070598 0.0094184 0.0070333 0.0046590 0.0023405 0.0023347 0.0046985 0.0023231 0.0046730 0.0070418 0.0046917 0.0094561 0.0046812 0.0046812 0.0023231 0.0046841 0.0094204 0.0046737 0.0046835 0.0046864 0.0095855 0.0046829 0.0046988 0.0023374 0.0071580 0.0094972 0.0094741 0.0166836 0.0094466 0.0070877 0.0094388 0.0118912 0.0118912 0.0094634 0.0118566 0.0119055 0.0142710 0.0070723 0.0167081 0.0142555 0.0142710 0.0118773 0.0118352 0.0046717 0.0023347 0.0047052 0.0046717 0.0094546 0.0046974 0.0118276 0.0070392 0.0023395 0.0046974 0.0047032 0.0142500 0.0094409 0.0094639 0.0094409 0.0142842 0.0071077 0.0095235 0.0119028 0.0094922 0.0119041 0.0119041 0.0071211 0.0023303 0.0118808 0.0094693 0.0141876 0.0118531 0.0094411 0.0094644 0.0094411 0.0118302 0.0142475 0.0118319 
Neobri     0.0093902 0.0023237 0.0000010 0.0023207 0.0142634 0.0070142 0.0070464 0.0094364 0.0070464 0.0023390 0.0046872 0.0119910 0.0119278 0.0143276 0.0118915 0.0094496 0.0094721 0.0119319 0.0094093 0.0094093 0.0070722 0.0070945 0.0046671 0.0046740 0.0046877 0.0070434 0.0070475 0.0023245 0.0023189 0.0000010 0.0023189 0.0000010 0.0070430 0.0070430 0.0047143 0.0046738 0.0094364 0.0094610 0.0023390 0.0023450 0.0046761 0.0023365 0.0000010 0.0023309 0.0070796 0.0023450 0.0023365 0.0046818 0.0023427 0.0070142 0.0118070 0.0070270 0.0023348 0.0070674 0.0046893 0.0023309 0.0046938 0.0046981 0.0046981 0.0142672 0.0070637 0.0094476 0.0046579 0.0000010 0.0000010 0.0000010 0.0000010 0.0000010 0.0000010 0.0069945 0.0094107 0.0023197 0.0000010 0.0023309 0.0023253 0.0046778 0.0023325 0.0000010 0.0000010 0.0046567 0.0046567 0.0000010 0.0046873 0.0094364 0.0070297 0.0046808 0.0000000 0.0023417 0.0023145 0.0023309 0.0046668 0.0046523 0.0023197 0.0023197 0.0023283 0.0070018 0.0023197 0.0046523 0.0000010 0.0000010 0.0000010 0.0046470 0.0046663 0.0023224 0.0000010 0.0046779 0.0023231 0.0023231 0.0023197 0.0000010 0.0046606 0.0000010 0.0000010 0.0000010 0.0047419 0.0000010 0.0000010 0.0000010 0.0023605 0.0046986 0.0046873 0.0117932 0.0046738 0.0023377 0.0046700 0.0070600 0.0070600 0.0046818 0.0070393 0.0070685 0.0094151 0.0023325 0.0118102 0.0094045 0.0094151 0.0070516 0.0070270 0.0046649 0.0023313 0.0000010 0.0046649 0.0046892 0.0023404 0.0070220 0.0046510 0.0000010 0.0023347 0.0023375 0.0094008 0.0046709 0.0046822 0.0046709 0.0094232 0.0023442 0.0047116 0.0070669 0.0070685 0.0070676 0.0070676 0.0023485 0.0023269 0.0070337 0.0046850 0.0093608 0.0070379 0.0046711 0.0046826 0.0046711 0.0070241 0.0093995 0.0070251 
NeobrM     0.0118693 0.0046998 0.0023384 0.0046936 0.0168298 0.0094569 0.0095009 0.0119293 0.0095009 0.0047310 0.0071101 0.0145548 0.0144760 0.0169058 0.0144327 0.0119454 0.0119379 0.0144824 0.0118945 0.0118945 0.0095362 0.0095665 0.0070792 0.0070900 0.0071109 0.0070900 0.0095036 0.0047014 0.0046900 0.0023349 0.0046900 0.0023349 0.0070896 0.0070896 0.0071357 0.0070896 0.0119273 0.0119597 0.0047310 0.0047431 0.0070931 0.0047258 0.0023423 0.0047143 0.0095466 0.0047431 0.0047258 0.0071020 0.0047386 0.0094569 0.0143275 0.0094745 0.0047224 0.0095295 0.0071134 0.0047143 0.0071204 0.0071268 0.0071268 0.0168325 0.0095246 0.0119427 0.0070655 0.0023365 0.0023405 0.0023418 0.0023349 0.0023365 0.0023479 0.0046861 0.0118964 0.0046915 0.0023428 0.0047146 0.0047031 0.0070958 0.0047177 0.0023384 0.0023439 0.0070637 0.0070637 0.0023439 0.0071102 0.0119273 0.0094781 0.0000010 0.0023417 0.0000000 0.0046809 0.0023406 0.0000010 0.0046829 0.0046916 0.0023349 0.0047093 0.0070682 0.0046916 0.0046829 0.0023476 0.0023418 0.0023506 0.0023349 0.0046970 0.0046971 0.0023472 0.0070963 0.0023419 0.0023419 0.0023349 0.0023434 0.0070696 0.0023381 0.0023430 0.0023445 0.0071933 0.0023428 0.0023508 0.0023445 0.0047749 0.0071276 0.0071102 0.0143105 0.0070896 0.0047281 0.0070837 0.0095195 0.0095195 0.0071020 0.0094915 0.0095310 0.0119010 0.0047177 0.0143317 0.0118877 0.0119010 0.0095081 0.0094745 0.0046956 0.0023467 0.0023539 0.0046956 0.0070955 0.0047116 0.0094681 0.0046956 0.0023466 0.0047116 0.0047175 0.0118831 0.0070852 0.0071025 0.0070852 0.0119116 0.0047415 0.0071475 0.0095288 0.0071239 0.0095298 0.0095298 0.0047504 0.0023423 0.0095113 0.0071067 0.0118314 0.0094892 0.0070854 0.0071029 0.0070854 0.0094706 0.0118812 0.0094720 
Neobue     0.0117301 0.0046450 0.0023112 0.0046389 0.0166296 0.0093463 0.0093895 0.0117890 0.0093895 0.0046756 0.0070268 0.0143800 0.0143041 0.0167043 0.0142605 0.0118044 0.0118329 0.0143099 0.0117542 0.0117542 0.0094240 0.0094536 0.0069965 0.0070071 0.0070276 0.0093859 0.0093913 0.0046466 0.0046355 0.0023079 0.0046355 0.0023079 0.0093851 0.0093851 0.0070675 0.0070067 0.0117870 0.0118188 0.0046756 0.0046874 0.0070102 0.0046705 0.0023150 0.0046593 0.0094342 0.0046874 0.0046705 0.0070189 0.0046830 0.0093463 0.0141587 0.0093636 0.0046672 0.0094174 0.0070300 0.0046593 0.0070368 0.0070431 0.0070431 0.0166332 0.0094126 0.0118020 0.0069831 0.0023094 0.0023133 0.0023146 0.0023134 0.0023094 0.0023206 0.0093205 0.0117566 0.0046370 0.0023155 0.0046605 0.0046483 0.0070128 0.0046626 0.0023112 0.0023217 0.0069813 0.0069813 0.0023217 0.0070270 0.0117870 0.0093670 0.0070172 0.0023145 0.0046809 0.0000000 0.0046595 0.0069964 0.0069747 0.0046370 0.0046370 0.0046544 0.0093298 0.0046370 0.0069747 0.0023253 0.0023196 0.0023231 0.0069677 0.0069958 0.0046424 0.0023199 0.0070132 0.0046439 0.0046439 0.0046370 0.0023161 0.0069871 0.0023109 0.0023158 0.0023172 0.0071085 0.0023155 0.0023233 0.0023222 0.0047185 0.0070439 0.0070270 0.0141422 0.0070067 0.0046728 0.0070009 0.0094077 0.0094077 0.0070189 0.0093802 0.0094189 0.0117612 0.0046626 0.0141629 0.0117481 0.0117612 0.0093965 0.0093636 0.0069936 0.0046602 0.0023264 0.0069936 0.0070296 0.0046783 0.0093573 0.0069725 0.0023243 0.0046669 0.0046726 0.0117436 0.0070024 0.0070193 0.0070024 0.0117716 0.0046859 0.0070634 0.0094167 0.0094189 0.0094177 0.0094177 0.0046946 0.0046515 0.0093995 0.0070234 0.0116930 0.0093779 0.0070026 0.0070198 0.0070026 0.0093596 0.0117418 0.0093610 
NeocaK     0.0118149 0.0046781 0.0023276 0.0046720 0.0167527 0.0094135 0.0094569 0.0118740 0.0094569 0.0047090 0.0070771 0.0144871 0.0144100 0.0168280 0.0143660 0.0118901 0.0119187 0.0144153 0.0118390 0.0118390 0.0094918 0.0095218 0.0070465 0.0070572 0.0070779 0.0094533 0.0094587 0.0046797 0.0046685 0.0023242 0.0046685 0.0023242 0.0094525 0.0094525 0.0071185 0.0070568 0.0118720 0.0119040 0.0047090 0.0047210 0.0070603 0.0047038 0.0023315 0.0046924 0.0095020 0.0047210 0.0047038 0.0070685 0.0047166 0.0094135 0.0142618 0.0094309 0.0047005 0.0094852 0.0070804 0.0046924 0.0070873 0.0070936 0.0070936 0.0167560 0.0094803 0.0118873 0.0070331 0.0023258 0.0023298 0.0023310 0.0000010 0.0023258 0.0023371 0.0070487 0.0118416 0.0046700 0.0023320 0.0046929 0.0046815 0.0070629 0.0046959 0.0023276 0.0023382 0.0070312 0.0070312 0.0023382 0.0070771 0.0118720 0.0094345 0.0046786 0.0023309 0.0023406 0.0046595 0.0000000 0.0046647 0.0070246 0.0046700 0.0046700 0.0046875 0.0070552 0.0046700 0.0070246 0.0023419 0.0023361 0.0023397 0.0046829 0.0070460 0.0046756 0.0023364 0.0070635 0.0046769 0.0046769 0.0046700 0.0023326 0.0070370 0.0023274 0.0023323 0.0023337 0.0071603 0.0023320 0.0023399 0.0023389 0.0047525 0.0070943 0.0070771 0.0142448 0.0070568 0.0047061 0.0070510 0.0094752 0.0094752 0.0070685 0.0094476 0.0094866 0.0118461 0.0046959 0.0142657 0.0118330 0.0118461 0.0094641 0.0094309 0.0070436 0.0046937 0.0023430 0.0070436 0.0046870 0.0023393 0.0094246 0.0046868 0.0023409 0.0047003 0.0047061 0.0118284 0.0070525 0.0070696 0.0070525 0.0118566 0.0047193 0.0071139 0.0094845 0.0094866 0.0094855 0.0094855 0.0047282 0.0046847 0.0094674 0.0070737 0.0117775 0.0094454 0.0070527 0.0070700 0.0070527 0.0094271 0.0118266 0.0094285 
Neocal     0.0141900 0.0070247 0.0046602 0.0070154 0.0191638 0.0117780 0.0118327 0.0142624 0.0118327 0.0070709 0.0094457 0.0169181 0.0168279 0.0192498 0.0167764 0.0142816 0.0143164 0.0168339 0.0142203 0.0142203 0.0118767 0.0119142 0.0094046 0.0094193 0.0094469 0.0070326 0.0118354 0.0070271 0.0070102 0.0046534 0.0070102 0.0046534 0.0070322 0.0070322 0.0070927 0.0094185 0.0142603 0.0142987 0.0070709 0.0070889 0.0094232 0.0070631 0.0046679 0.0070460 0.0118899 0.0070889 0.0070631 0.0094352 0.0070824 0.0117780 0.0166537 0.0118000 0.0070582 0.0118681 0.0094501 0.0070460 0.0094596 0.0094677 0.0094677 0.0191665 0.0118620 0.0142784 0.0093871 0.0046566 0.0046645 0.0046669 0.0046534 0.0046566 0.0046791 0.0046484 0.0142243 0.0070123 0.0046690 0.0070468 0.0070297 0.0094268 0.0070512 0.0046602 0.0023299 0.0093846 0.0093846 0.0023299 0.0094459 0.0142603 0.0118043 0.0000010 0.0046668 0.0000010 0.0069964 0.0046647 0.0000000 0.0046452 0.0070124 0.0023162 0.0070387 0.0093904 0.0070124 0.0046452 0.0023335 0.0023278 0.0046844 0.0023162 0.0046592 0.0070208 0.0046777 0.0094279 0.0046673 0.0046673 0.0023162 0.0046701 0.0093924 0.0046608 0.0046695 0.0046724 0.0095566 0.0046690 0.0046848 0.0023305 0.0071364 0.0094689 0.0094459 0.0166340 0.0094185 0.0070665 0.0094107 0.0118558 0.0118558 0.0094352 0.0118213 0.0118699 0.0142286 0.0070512 0.0166583 0.0142131 0.0142286 0.0118418 0.0118000 0.0046578 0.0023277 0.0046911 0.0046578 0.0094264 0.0046834 0.0117924 0.0070183 0.0023325 0.0046834 0.0046892 0.0142076 0.0094128 0.0094357 0.0094128 0.0142416 0.0070865 0.0094950 0.0118672 0.0094638 0.0118685 0.0118685 0.0070997 0.0023234 0.0118453 0.0094411 0.0141455 0.0118178 0.0094130 0.0094362 0.0094130 0.0117950 0.0142051 0.0117967 
Neochi     0.0141464 0.0070028 0.0046458 0.0069935 0.0191028 0.0117411 0.0117956 0.0142175 0.0117956 0.0070488 0.0094162 0.0168637 0.0167741 0.0191882 0.0167230 0.0142365 0.0142712 0.0167801 0.0141756 0.0141756 0.0118393 0.0118766 0.0093753 0.0093898 0.0094173 0.0070107 0.0117983 0.0070052 0.0069884 0.0046389 0.0069884 0.0046389 0.0070103 0.0070103 0.0070704 0.0093891 0.0142154 0.0142537 0.0070488 0.0070667 0.0093938 0.0070410 0.0046534 0.0070240 0.0118525 0.0070667 0.0070410 0.0094057 0.0070601 0.0117411 0.0166011 0.0117630 0.0070361 0.0118308 0.0094205 0.0070240 0.0094299 0.0094380 0.0094380 0.0191055 0.0118247 0.0142334 0.0093578 0.0046422 0.0046500 0.0046524 0.0046502 0.0046422 0.0046646 0.0069632 0.0141795 0.0069905 0.0046545 0.0070247 0.0070078 0.0093973 0.0070292 0.0046458 0.0023226 0.0093554 0.0093554 0.0023226 0.0094163 0.0142154 0.0117672 0.0046590 0.0046523 0.0046829 0.0069747 0.0070246 0.0046452 0.0000000 0.0069906 0.0023090 0.0070168 0.0117193 0.0069906 0.0000010 0.0023263 0.0023206 0.0046698 0.0046266 0.0046447 0.0069989 0.0046632 0.0093984 0.0070009 0.0070009 0.0023090 0.0046556 0.0093631 0.0046465 0.0046550 0.0046579 0.0095263 0.0046545 0.0046702 0.0000010 0.0071138 0.0094392 0.0094163 0.0165816 0.0093891 0.0070444 0.0093813 0.0118185 0.0118185 0.0094057 0.0117843 0.0118326 0.0141838 0.0070292 0.0166058 0.0141685 0.0141838 0.0118046 0.0117630 0.0046434 0.0023205 0.0046765 0.0046434 0.0094200 0.0046803 0.0117555 0.0093434 0.0023252 0.0046688 0.0046745 0.0141629 0.0093834 0.0094061 0.0093834 0.0141968 0.0070643 0.0094652 0.0118299 0.0118326 0.0118312 0.0118312 0.0070774 0.0023162 0.0118081 0.0094115 0.0141012 0.0117808 0.0093836 0.0094066 0.0093836 0.0117581 0.0141605 0.0117597 
Neochr     0.0117574 0.0046555 0.0023164 0.0046494 0.0166700 0.0093678 0.0094110 0.0118163 0.0094110 0.0046861 0.0070428 0.0119559 0.0118930 0.0167446 0.0142952 0.0118320 0.0118604 0.0143440 0.0117824 0.0117824 0.0094457 0.0094754 0.0070124 0.0070231 0.0070436 0.0094074 0.0094128 0.0046571 0.0046460 0.0023130 0.0046460 0.0023130 0.0094067 0.0094067 0.0070837 0.0070226 0.0118143 0.0118461 0.0046861 0.0046980 0.0070261 0.0046810 0.0023202 0.0046698 0.0094558 0.0046980 0.0046810 0.0070348 0.0046936 0.0093678 0.0141921 0.0093851 0.0046777 0.0094391 0.0070460 0.0046698 0.0070529 0.0070591 0.0070591 0.0166727 0.0094342 0.0118294 0.0069990 0.0023146 0.0023185 0.0023197 0.0023186 0.0023146 0.0023258 0.0093420 0.0117839 0.0046474 0.0023207 0.0046701 0.0046588 0.0070287 0.0046731 0.0023164 0.0023269 0.0069972 0.0069972 0.0023269 0.0070429 0.0118143 0.0093886 0.0070333 0.0023197 0.0046916 0.0046370 0.0046700 0.0070124 0.0069906 0.0000000 0.0046475 0.0046648 0.0093502 0.0000010 0.0069906 0.0023305 0.0023248 0.0023284 0.0069826 0.0070118 0.0046529 0.0023251 0.0070292 0.0046543 0.0046543 0.0046475 0.0023213 0.0070030 0.0023162 0.0023210 0.0023224 0.0071244 0.0023207 0.0023286 0.0023275 0.0047292 0.0070599 0.0070429 0.0141754 0.0070226 0.0046833 0.0070169 0.0094292 0.0094292 0.0070348 0.0094018 0.0094405 0.0117885 0.0046731 0.0141961 0.0117754 0.0117885 0.0094181 0.0093851 0.0070095 0.0046709 0.0023316 0.0070095 0.0070457 0.0046889 0.0093788 0.0069885 0.0023295 0.0046775 0.0046832 0.0117709 0.0070184 0.0070353 0.0070184 0.0117989 0.0046965 0.0070794 0.0094384 0.0094405 0.0094394 0.0094394 0.0047052 0.0046620 0.0094212 0.0070394 0.0117203 0.0093995 0.0070186 0.0070358 0.0070186 0.0093812 0.0117691 0.0093826 
Neocyg     0.0117574 0.0046555 0.0023164 0.0046494 0.0166700 0.0093678 0.0094110 0.0118163 0.0094110 0.0046861 0.0070428 0.0144150 0.0143377 0.0167446 0.0142952 0.0118320 0.0118604 0.0143440 0.0117824 0.0117824 0.0094457 0.0094754 0.0070124 0.0070231 0.0070436 0.0046610 0.0094128 0.0046571 0.0046460 0.0023130 0.0046460 0.0023130 0.0046608 0.0046608 0.0047006 0.0070226 0.0118143 0.0118461 0.0046861 0.0046980 0.0070261 0.0046810 0.0023202 0.0046698 0.0094558 0.0046980 0.0046810 0.0070348 0.0046936 0.0093678 0.0141921 0.0093851 0.0046777 0.0094391 0.0070460 0.0046698 0.0070529 0.0070591 0.0070591 0.0166727 0.0094342 0.0118294 0.0069990 0.0023146 0.0023185 0.0023197 0.0023186 0.0023146 0.0023258 0.0046287 0.0117839 0.0046474 0.0023207 0.0046701 0.0046588 0.0070287 0.0046731 0.0023164 0.0000010 0.0069972 0.0069972 0.0000010 0.0070429 0.0118143 0.0093886 0.0023231 0.0023197 0.0023349 0.0046370 0.0046700 0.0023162 0.0023090 0.0046475 0.0000000 0.0046648 0.0093502 0.0046475 0.0023090 0.0000010 0.0000010 0.0023284 0.0023064 0.0023158 0.0046529 0.0023251 0.0070292 0.0046543 0.0046543 0.0000010 0.0023213 0.0070030 0.0023162 0.0023210 0.0023224 0.0071244 0.0023207 0.0023286 0.0000010 0.0047292 0.0070599 0.0070429 0.0141754 0.0070226 0.0046833 0.0070169 0.0094292 0.0094292 0.0070348 0.0094018 0.0094405 0.0117885 0.0046731 0.0141961 0.0117754 0.0117885 0.0094181 0.0093851 0.0023152 0.0000010 0.0023316 0.0023152 0.0070457 0.0023336 0.0093788 0.0069885 0.0000010 0.0023279 0.0023307 0.0117709 0.0070184 0.0070353 0.0070184 0.0117989 0.0046965 0.0070794 0.0094384 0.0094405 0.0094394 0.0094394 0.0047052 0.0000010 0.0094212 0.0070394 0.0117203 0.0093995 0.0070186 0.0070358 0.0070186 0.0093812 0.0117691 0.0093826 
Neocyl     0.0118017 0.0046729 0.0023250 0.0046667 0.0167341 0.0094030 0.0094462 0.0118605 0.0094462 0.0047036 0.0070685 0.0144707 0.0143938 0.0168093 0.0143500 0.0118767 0.0119051 0.0143991 0.0118257 0.0118257 0.0094810 0.0095108 0.0070386 0.0070492 0.0070699 0.0094426 0.0094480 0.0046745 0.0046633 0.0023216 0.0046633 0.0023216 0.0094418 0.0094418 0.0071104 0.0070488 0.0118585 0.0118914 0.0047036 0.0047156 0.0070519 0.0046984 0.0023289 0.0046871 0.0094912 0.0047156 0.0046984 0.0070610 0.0047112 0.0094030 0.0142458 0.0094203 0.0046952 0.0094744 0.0070723 0.0046871 0.0070793 0.0070852 0.0070852 0.0167374 0.0094695 0.0118738 0.0070252 0.0023232 0.0023272 0.0023284 0.0023273 0.0023232 0.0023345 0.0093772 0.0118282 0.0046648 0.0023294 0.0046876 0.0046762 0.0070549 0.0046905 0.0023250 0.0023356 0.0070234 0.0070234 0.0023356 0.0070691 0.0118585 0.0094239 0.0070598 0.0023283 0.0047093 0.0046544 0.0046875 0.0070387 0.0070168 0.0046648 0.0046648 0.0000000 0.0093856 0.0046648 0.0070168 0.0023393 0.0023335 0.0023371 0.0070088 0.0070381 0.0046703 0.0023338 0.0070555 0.0046717 0.0046717 0.0046648 0.0023300 0.0070292 0.0023248 0.0023297 0.0023311 0.0071520 0.0023294 0.0023373 0.0023363 0.0047471 0.0070862 0.0070691 0.0142288 0.0070488 0.0047007 0.0070430 0.0094644 0.0094644 0.0070610 0.0094369 0.0094758 0.0118327 0.0046905 0.0142496 0.0118197 0.0118327 0.0094534 0.0094203 0.0070357 0.0046884 0.0023404 0.0070357 0.0070723 0.0047065 0.0094142 0.0070146 0.0023383 0.0046950 0.0047008 0.0118151 0.0070445 0.0070616 0.0070445 0.0118432 0.0047139 0.0071057 0.0094737 0.0094758 0.0094747 0.0094747 0.0047228 0.0046794 0.0094567 0.0070657 0.0117645 0.0094348 0.0070447 0.0070621 0.0070447 0.0094166 0.0118133 0.0094179 
Neodev     0.0165529 0.0093666 0.0069921 0.0093541 0.0215537 0.0141316 0.0141979 0.0166369 0.0141979 0.0070328 0.0093946 0.0168222 0.0192281 0.0216501 0.0191693 0.0166591 0.0167003 0.0192347 0.0165878 0.0165878 0.0142510 0.0142959 0.0117551 0.0117738 0.0118084 0.0141934 0.0142017 0.0093698 0.0093473 0.0069816 0.0093473 0.0069816 0.0141918 0.0141918 0.0118759 0.0117727 0.0166349 0.0166798 0.0070328 0.0094522 0.0117786 0.0094177 0.0070023 0.0093950 0.0142675 0.0094522 0.0094177 0.0117939 0.0094435 0.0141316 0.0190281 0.0141584 0.0094112 0.0142403 0.0118122 0.0093950 0.0118243 0.0118342 0.0118342 0.0215546 0.0142331 0.0166556 0.0117336 0.0069868 0.0069984 0.0070019 0.0046576 0.0069868 0.0070192 0.0093623 0.0141338 0.0093499 0.0070054 0.0093827 0.0093733 0.0117832 0.0094019 0.0069921 0.0070241 0.0117306 0.0117306 0.0070241 0.0070074 0.0166349 0.0141631 0.0094184 0.0070018 0.0070682 0.0093298 0.0070552 0.0093904 0.0117193 0.0093502 0.0093502 0.0093856 0.0000000 0.0093502 0.0117193 0.0070347 0.0070174 0.0070283 0.0069978 0.0117558 0.0093625 0.0070181 0.0117849 0.0093641 0.0093641 0.0093502 0.0070070 0.0117403 0.0069920 0.0070061 0.0070103 0.0119451 0.0070054 0.0070288 0.0070265 0.0070975 0.0070243 0.0070074 0.0190058 0.0117727 0.0094223 0.0117628 0.0142258 0.0142258 0.0117939 0.0141845 0.0142425 0.0165971 0.0094019 0.0190336 0.0165794 0.0165971 0.0142088 0.0141584 0.0069751 0.0070114 0.0046672 0.0069751 0.0000010 0.0000010 0.0093320 0.0023089 0.0046561 0.0023221 0.0046606 0.0165729 0.0117656 0.0117941 0.0117656 0.0166129 0.0094489 0.0118686 0.0142392 0.0142425 0.0142409 0.0142409 0.0094666 0.0093795 0.0117804 0.0118007 0.0164993 0.0141793 0.0117657 0.0117947 0.0117657 0.0141521 0.0165697 0.0141541 
Neoese     0.0117574 0.0046555 0.0023164 0.0046494 0.0166700 0.0093678 0.0094110 0.0118163 0.0094110 0.0046861 0.0070428 0.0119559 0.0118930 0.0167446 0.0142952 0.0118320 0.0118604 0.0143440 0.0117824 0.0117824 0.0094457 0.0094754 0.0070124 0.0070231 0.0070436 0.0094074 0.0094128 0.0046571 0.0046460 0.0023130 0.0046460 0.0023130 0.0094067 0.0094067 0.0070837 0.0070226 0.0118143 0.0118461 0.0046861 0.0046980 0.0070261 0.0046810 0.0023202 0.0046698 0.0094558 0.0046980 0.0046810 0.0070348 0.0046936 0.0093678 0.0141921 0.0093851 0.0046777 0.0094391 0.0070460 0.0046698 0.0070529 0.0070591 0.0070591 0.0166727 0.0094342 0.0118294 0.0069990 0.0023146 0.0023185 0.0023197 0.0023186 0.0023146 0.0023258 0.0093420 0.0117839 0.0046474 0.0023207 0.0046701 0.0046588 0.0070287 0.0046731 0.0023164 0.0023269 0.0069972 0.0069972 0.0023269 0.0070429 0.0118143 0.0093886 0.0070333 0.0023197 0.0046916 0.0046370 0.0046700 0.0070124 0.0069906 0.0000010 0.0046475 0.0046648 0.0093502 0.0000000 0.0069906 0.0023305 0.0023248 0.0023284 0.0069826 0.0070118 0.0046529 0.0023251 0.0070292 0.0046543 0.0046543 0.0046475 0.0023213 0.0070030 0.0023162 0.0023210 0.0023224 0.0071244 0.0023207 0.0023286 0.0023275 0.0047292 0.0070599 0.0070429 0.0141754 0.0070226 0.0046833 0.0070169 0.0094292 0.0094292 0.0070348 0.0094018 0.0094405 0.0117885 0.0046731 0.0141961 0.0117754 0.0117885 0.0094181 0.0093851 0.0070095 0.0046709 0.0023316 0.0070095 0.0070457 0.0046889 0.0093788 0.0069885 0.0023295 0.0046775 0.0046832 0.0117709 0.0070184 0.0070353 0.0070184 0.0117989 0.0046965 0.0070794 0.0094384 0.0094405 0.0094394 0.0094394 0.0047052 0.0046620 0.0094212 0.0070394 0.0117203 0.0093995 0.0070186 0.0070358 0.0070186 0.0093812 0.0117691 0.0093826 
Neofal     0.0141464 0.0070028 0.0046458 0.0069935 0.0191028 0.0117411 0.0117956 0.0142175 0.0117956 0.0070488 0.0094162 0.0168637 0.0167741 0.0191882 0.0167230 0.0142365 0.0142712 0.0167801 0.0141756 0.0141756 0.0118393 0.0118766 0.0093753 0.0093898 0.0094173 0.0070107 0.0117983 0.0070052 0.0069884 0.0046389 0.0069884 0.0046389 0.0070103 0.0070103 0.0070704 0.0093891 0.0142154 0.0142537 0.0070488 0.0070667 0.0093938 0.0070410 0.0046534 0.0070240 0.0118525 0.0070667 0.0070410 0.0094057 0.0070601 0.0117411 0.0166011 0.0117630 0.0070361 0.0118308 0.0094205 0.0070240 0.0094299 0.0094380 0.0094380 0.0191055 0.0118247 0.0142334 0.0093578 0.0046422 0.0046500 0.0046524 0.0046502 0.0046422 0.0046646 0.0069632 0.0141795 0.0069905 0.0046545 0.0070247 0.0070078 0.0093973 0.0070292 0.0046458 0.0023226 0.0093554 0.0093554 0.0023226 0.0094163 0.0142154 0.0117672 0.0046590 0.0046523 0.0046829 0.0069747 0.0070246 0.0046452 0.0000010 0.0069906 0.0023090 0.0070168 0.0117193 0.0069906 0.0000000 0.0023263 0.0023206 0.0046698 0.0046266 0.0046447 0.0069989 0.0046632 0.0093984 0.0070009 0.0070009 0.0023090 0.0046556 0.0093631 0.0046465 0.0046550 0.0046579 0.0095263 0.0046545 0.0046702 0.0000010 0.0071138 0.0094392 0.0094163 0.0165816 0.0093891 0.0070444 0.0093813 0.0118185 0.0118185 0.0094057 0.0117843 0.0118326 0.0141838 0.0070292 0.0166058 0.0141685 0.0141838 0.0118046 0.0117630 0.0046434 0.0023205 0.0046765 0.0046434 0.0094200 0.0046803 0.0117555 0.0093434 0.0023252 0.0046688 0.0046745 0.0141629 0.0093834 0.0094061 0.0093834 0.0141968 0.0070643 0.0094652 0.0118299 0.0118326 0.0118312 0.0118312 0.0070774 0.0023162 0.0118081 0.0094115 0.0141012 0.0117808 0.0093836 0.0094066 0.0093836 0.0117581 0.0141605 0.0117597 
NeofaM     0.0094347 0.0023345 0.0000010 0.0023315 0.0143318 0.0070472 0.0070797 0.0094821 0.0070797 0.0023500 0.0047094 0.0120490 0.0119851 0.0143967 0.0119485 0.0094946 0.0095174 0.0119893 0.0094539 0.0094539 0.0071058 0.0071283 0.0046890 0.0046960 0.0047098 0.0046960 0.0070809 0.0023353 0.0023297 0.0000010 0.0023297 0.0000010 0.0046958 0.0046958 0.0047147 0.0046958 0.0094811 0.0095061 0.0023500 0.0023560 0.0046981 0.0023475 0.0000010 0.0023418 0.0071132 0.0023560 0.0023475 0.0047039 0.0023538 0.0070472 0.0118632 0.0070602 0.0023458 0.0071010 0.0047115 0.0023418 0.0047160 0.0047203 0.0047203 0.0143357 0.0070972 0.0094926 0.0046798 0.0000010 0.0000010 0.0000010 0.0000010 0.0000010 0.0000010 0.0046633 0.0094553 0.0023305 0.0000010 0.0023418 0.0023362 0.0046999 0.0023435 0.0000010 0.0000010 0.0046785 0.0046785 0.0000010 0.0047094 0.0094811 0.0070629 0.0023405 0.0000010 0.0023476 0.0023253 0.0023419 0.0023335 0.0023263 0.0023305 0.0000010 0.0023393 0.0070347 0.0023305 0.0023263 0.0000000 0.0000010 0.0000010 0.0023236 0.0023332 0.0023332 0.0000010 0.0047000 0.0023340 0.0023340 0.0000010 0.0000010 0.0023278 0.0000010 0.0000010 0.0000010 0.0047646 0.0000010 0.0000010 0.0000010 0.0023717 0.0047208 0.0047094 0.0118493 0.0046958 0.0023487 0.0046920 0.0070935 0.0070935 0.0047039 0.0070726 0.0071021 0.0094598 0.0023435 0.0118663 0.0094490 0.0094598 0.0070850 0.0070602 0.0023326 0.0000010 0.0000010 0.0023326 0.0047113 0.0023462 0.0046765 0.0046728 0.0000010 0.0023405 0.0023377 0.0094454 0.0046929 0.0047043 0.0046929 0.0094679 0.0023553 0.0047340 0.0071004 0.0071021 0.0071012 0.0071012 0.0023596 0.0000010 0.0070875 0.0047071 0.0094049 0.0070712 0.0046931 0.0047046 0.0046931 0.0070572 0.0094441 0.0070583 
NeogrM     0.0094114 0.0023288 0.0000010 0.0023258 0.0142960 0.0070298 0.0070622 0.0094587 0.0070622 0.0023442 0.0046977 0.0120187 0.0119551 0.0143606 0.0119187 0.0094711 0.0094937 0.0119593 0.0094305 0.0094305 0.0070882 0.0071105 0.0046775 0.0046845 0.0046982 0.0046845 0.0070634 0.0023296 0.0023240 0.0000010 0.0023240 0.0000010 0.0046843 0.0046843 0.0047144 0.0046843 0.0094568 0.0094824 0.0023442 0.0023502 0.0046866 0.0023417 0.0000010 0.0023361 0.0070956 0.0023502 0.0023417 0.0046923 0.0023480 0.0070298 0.0118337 0.0070428 0.0023400 0.0070834 0.0046998 0.0023361 0.0047043 0.0047086 0.0047086 0.0142999 0.0070796 0.0094690 0.0046683 0.0000010 0.0000010 0.0000010 0.0000010 0.0000010 0.0000010 0.0046519 0.0094319 0.0023248 0.0000010 0.0023361 0.0023305 0.0046883 0.0023377 0.0000010 0.0000010 0.0046670 0.0046670 0.0000010 0.0046978 0.0094568 0.0070454 0.0023347 0.0000010 0.0023418 0.0023196 0.0023361 0.0023278 0.0023206 0.0023248 0.0000010 0.0023335 0.0070174 0.0023248 0.0023206 0.0000010 0.0000000 0.0000010 0.0023179 0.0023274 0.0023275 0.0000010 0.0046884 0.0023283 0.0023283 0.0000010 0.0000010 0.0046709 0.0000010 0.0000010 0.0000010 0.0047527 0.0000010 0.0000010 0.0000010 0.0023658 0.0047092 0.0046978 0.0118199 0.0046843 0.0023429 0.0046804 0.0070759 0.0070759 0.0046923 0.0046923 0.0070844 0.0094364 0.0023377 0.0118382 0.0094257 0.0094364 0.0070674 0.0070428 0.0023268 0.0000010 0.0000010 0.0023268 0.0046996 0.0023405 0.0070378 0.0046613 0.0000010 0.0023347 0.0023376 0.0094220 0.0046814 0.0046927 0.0046814 0.0094445 0.0023494 0.0047223 0.0070828 0.0070844 0.0070836 0.0070836 0.0023538 0.0000010 0.0070700 0.0046955 0.0093818 0.0070537 0.0046815 0.0046930 0.0046815 0.0070398 0.0094207 0.0070409 
Neokom     0.0094261 0.0023323 0.0000010 0.0023293 0.0143191 0.0070407 0.0070733 0.0094736 0.0070733 0.0023478 0.0047050 0.0120382 0.0119744 0.0143837 0.0119379 0.0094860 0.0095087 0.0119786 0.0094454 0.0094454 0.0070993 0.0071217 0.0046847 0.0046917 0.0047055 0.0070703 0.0070744 0.0023331 0.0023276 0.0000010 0.0023276 0.0000010 0.0070699 0.0070699 0.0047260 0.0046915 0.0094717 0.0094975 0.0023478 0.0023538 0.0046938 0.0023453 0.0000010 0.0023397 0.0071068 0.0023538 0.0023453 0.0046995 0.0023516 0.0070407 0.0118525 0.0070537 0.0023436 0.0070945 0.0047071 0.0023397 0.0047116 0.0047160 0.0047160 0.0143229 0.0070908 0.0094840 0.0046755 0.0000010 0.0000010 0.0000010 0.0000010 0.0000010 0.0000010 0.0070209 0.0094468 0.0023284 0.0000010 0.0023396 0.0023340 0.0046955 0.0023413 0.0000010 0.0000010 0.0046742 0.0046742 0.0000010 0.0047051 0.0094717 0.0070564 0.0046985 0.0000010 0.0023506 0.0023231 0.0023397 0.0046844 0.0046698 0.0023284 0.0023284 0.0023371 0.0070283 0.0023284 0.0046698 0.0000010 0.0000010 0.0000000 0.0046644 0.0046839 0.0023310 0.0000010 0.0046956 0.0023318 0.0023318 0.0023284 0.0000010 0.0046781 0.0000010 0.0000010 0.0000010 0.0047603 0.0000010 0.0000010 0.0000010 0.0023695 0.0047165 0.0047051 0.0118386 0.0046915 0.0023465 0.0046876 0.0070870 0.0070870 0.0046995 0.0070661 0.0070956 0.0094512 0.0023413 0.0118561 0.0094405 0.0094512 0.0070785 0.0070537 0.0046825 0.0023400 0.0000010 0.0046825 0.0047069 0.0023492 0.0070487 0.0046684 0.0000010 0.0023435 0.0023463 0.0094368 0.0046886 0.0046999 0.0046886 0.0094594 0.0023531 0.0047297 0.0070940 0.0070956 0.0070947 0.0070947 0.0023574 0.0023357 0.0070604 0.0047028 0.0093964 0.0070647 0.0046888 0.0047003 0.0046888 0.0070508 0.0094355 0.0070518 
Neolon     0.0141299 0.0069947 0.0046404 0.0069855 0.0190800 0.0117275 0.0117824 0.0142010 0.0117824 0.0070407 0.0094053 0.0168436 0.0167542 0.0191652 0.0167032 0.0142199 0.0142545 0.0167602 0.0141592 0.0141592 0.0118257 0.0118628 0.0093645 0.0093790 0.0094065 0.0070027 0.0117847 0.0069971 0.0069804 0.0046336 0.0069804 0.0046336 0.0070023 0.0070023 0.0070623 0.0093783 0.0141989 0.0142372 0.0070407 0.0070585 0.0093830 0.0070329 0.0046481 0.0070160 0.0118388 0.0070585 0.0070329 0.0093949 0.0070520 0.0117275 0.0165816 0.0117494 0.0070280 0.0118171 0.0094096 0.0070160 0.0094190 0.0094271 0.0094271 0.0190820 0.0118102 0.0142168 0.0093470 0.0046379 0.0046447 0.0046471 0.0023186 0.0046379 0.0046592 0.0023093 0.0141631 0.0069824 0.0046491 0.0070176 0.0069997 0.0093865 0.0070211 0.0046404 0.0023200 0.0093446 0.0093446 0.0023200 0.0094055 0.0141989 0.0117536 0.0023231 0.0046470 0.0023349 0.0069677 0.0046829 0.0023162 0.0046266 0.0069826 0.0023064 0.0070088 0.0069978 0.0069826 0.0046266 0.0023236 0.0023179 0.0046644 0.0000000 0.0046394 0.0069909 0.0046578 0.0093875 0.0069929 0.0069929 0.0023064 0.0046502 0.0093523 0.0046413 0.0046496 0.0046525 0.0095153 0.0046491 0.0046648 0.0023205 0.0071056 0.0094283 0.0094055 0.0165622 0.0093783 0.0070364 0.0093705 0.0118049 0.0118049 0.0093949 0.0117707 0.0118189 0.0141674 0.0070211 0.0165864 0.0141520 0.0141674 0.0117909 0.0117494 0.0046381 0.0023178 0.0046721 0.0046381 0.0070457 0.0023336 0.0117419 0.0046489 0.0023226 0.0046635 0.0046691 0.0141465 0.0093726 0.0093953 0.0093726 0.0141803 0.0070561 0.0094543 0.0118162 0.0118189 0.0118175 0.0118175 0.0070693 0.0023136 0.0117943 0.0094006 0.0140847 0.0117671 0.0093728 0.0093958 0.0093728 0.0117444 0.0141440 0.0117461 
Neomar     0.0141911 0.0070241 0.0046597 0.0070147 0.0191653 0.0117777 0.0118325 0.0142625 0.0118325 0.0046931 0.0094452 0.0144367 0.0143602 0.0192513 0.0167772 0.0142818 0.0143166 0.0168347 0.0142205 0.0142205 0.0118765 0.0119139 0.0094041 0.0094187 0.0094464 0.0070320 0.0070282 0.0023180 0.0023125 0.0046528 0.0023125 0.0046528 0.0070316 0.0070316 0.0070921 0.0094180 0.0094096 0.0142989 0.0046931 0.0047051 0.0094227 0.0070625 0.0046674 0.0070454 0.0070601 0.0047051 0.0070625 0.0046689 0.0047006 0.0117777 0.0166544 0.0117997 0.0070576 0.0118678 0.0094496 0.0070454 0.0070635 0.0094672 0.0094672 0.0191680 0.0118618 0.0142786 0.0046450 0.0023180 0.0046640 0.0046664 0.0046642 0.0023180 0.0046786 0.0069841 0.0093849 0.0070117 0.0023241 0.0046770 0.0023188 0.0094263 0.0046801 0.0046597 0.0000010 0.0046438 0.0046438 0.0000010 0.0094454 0.0094096 0.0118040 0.0046730 0.0046663 0.0046970 0.0069958 0.0070460 0.0046592 0.0046447 0.0070118 0.0023158 0.0070381 0.0117558 0.0070118 0.0046447 0.0023332 0.0023274 0.0046839 0.0046394 0.0000000 0.0023159 0.0046772 0.0046649 0.0070222 0.0070222 0.0023158 0.0023247 0.0093919 0.0023195 0.0023244 0.0023258 0.0095561 0.0023241 0.0023320 0.0000010 0.0047364 0.0094684 0.0094454 0.0166347 0.0094180 0.0070659 0.0094102 0.0118555 0.0118555 0.0046689 0.0070199 0.0118697 0.0142287 0.0046801 0.0166590 0.0093786 0.0142287 0.0094324 0.0117997 0.0046572 0.0000010 0.0023351 0.0046572 0.0094492 0.0046944 0.0117922 0.0093721 0.0000010 0.0046829 0.0046886 0.0142077 0.0094123 0.0094352 0.0094123 0.0142418 0.0070859 0.0094945 0.0118670 0.0118697 0.0118683 0.0118683 0.0070991 0.0023231 0.0118451 0.0094406 0.0141456 0.0118176 0.0094125 0.0094357 0.0094125 0.0117948 0.0142053 0.0117965 
Neomod     0.0117720 0.0046609 0.0023190 0.0046549 0.0166906 0.0093792 0.0094226 0.0118311 0.0094226 0.0023357 0.0070513 0.0119749 0.0119117 0.0167663 0.0143134 0.0118468 0.0118754 0.0143623 0.0117962 0.0117962 0.0094574 0.0094872 0.0070208 0.0070315 0.0070521 0.0094190 0.0046639 0.0000010 0.0000010 0.0023157 0.0000010 0.0023157 0.0094182 0.0094182 0.0070923 0.0070311 0.0070249 0.0118611 0.0023357 0.0023417 0.0070346 0.0046866 0.0023229 0.0046753 0.0046850 0.0023417 0.0046866 0.0023237 0.0023394 0.0093792 0.0142100 0.0093966 0.0046833 0.0094508 0.0070545 0.0046753 0.0046872 0.0070677 0.0070677 0.0166944 0.0094459 0.0118443 0.0023118 0.0000010 0.0023212 0.0023224 0.0023213 0.0000010 0.0023284 0.0093533 0.0070061 0.0046529 0.0000010 0.0023276 0.0000010 0.0070372 0.0023293 0.0023190 0.0000010 0.0023112 0.0023112 0.0000010 0.0070515 0.0070249 0.0094001 0.0070418 0.0023224 0.0046971 0.0046424 0.0046756 0.0070208 0.0069989 0.0046529 0.0046529 0.0046703 0.0093625 0.0046529 0.0069989 0.0023332 0.0023275 0.0023310 0.0069909 0.0023159 0.0000000 0.0023278 0.0023217 0.0046598 0.0046598 0.0046529 0.0000010 0.0070114 0.0000010 0.0000010 0.0000010 0.0071334 0.0000010 0.0000010 0.0000010 0.0023571 0.0070685 0.0070515 0.0141933 0.0070311 0.0046889 0.0070253 0.0094409 0.0094409 0.0023237 0.0046585 0.0094522 0.0118032 0.0023293 0.0142142 0.0070019 0.0118032 0.0070419 0.0093966 0.0070179 0.0023280 0.0000010 0.0070179 0.0070542 0.0046945 0.0093903 0.0069968 0.0000010 0.0046830 0.0046887 0.0117855 0.0070268 0.0070438 0.0070268 0.0118137 0.0047021 0.0070881 0.0094501 0.0094522 0.0094511 0.0094511 0.0047108 0.0046675 0.0094328 0.0070479 0.0117347 0.0094110 0.0070270 0.0070442 0.0070270 0.0093927 0.0117837 0.0093940 
Neomux     0.0069946 0.0023290 0.0000010 0.0023260 0.0118036 0.0046444 0.0046646 0.0070285 0.0046646 0.0000010 0.0023270 0.0095255 0.0094755 0.0118563 0.0094472 0.0070373 0.0070540 0.0094793 0.0070075 0.0070075 0.0046816 0.0046963 0.0023170 0.0023204 0.0023272 0.0046624 0.0046652 0.0023299 0.0023243 0.0000010 0.0023243 0.0000010 0.0046622 0.0046622 0.0023403 0.0023204 0.0070270 0.0070462 0.0000010 0.0000010 0.0023215 0.0000010 0.0000010 0.0000010 0.0046863 0.0000010 0.0000010 0.0023243 0.0000010 0.0046444 0.0093807 0.0046517 0.0000010 0.0046785 0.0023280 0.0000010 0.0023301 0.0023324 0.0023324 0.0118070 0.0046760 0.0070360 0.0046688 0.0000010 0.0000010 0.0000010 0.0000010 0.0000010 0.0000010 0.0070108 0.0094329 0.0023251 0.0000010 0.0023363 0.0023307 0.0023224 0.0000010 0.0000010 0.0000010 0.0046675 0.0046675 0.0000010 0.0023271 0.0070270 0.0046546 0.0046917 0.0000010 0.0023472 0.0023199 0.0023364 0.0046777 0.0046632 0.0023251 0.0023251 0.0023338 0.0070181 0.0023251 0.0046632 0.0000010 0.0000010 0.0000010 0.0046578 0.0046772 0.0023278 0.0000000 0.0046889 0.0023285 0.0023285 0.0023251 0.0000010 0.0046714 0.0000010 0.0000010 0.0000010 0.0047532 0.0000010 0.0000010 0.0000010 0.0000010 0.0023327 0.0023271 0.0093688 0.0023204 0.0000010 0.0023185 0.0046736 0.0046736 0.0023243 0.0046597 0.0046792 0.0070120 0.0000010 0.0093827 0.0070038 0.0070120 0.0046678 0.0046517 0.0046758 0.0023367 0.0000010 0.0046758 0.0047001 0.0023459 0.0070385 0.0046618 0.0000010 0.0023401 0.0023430 0.0070021 0.0023189 0.0023245 0.0023189 0.0070178 0.0000010 0.0023392 0.0046781 0.0046792 0.0046786 0.0046786 0.0000010 0.0023251 0.0046706 0.0023259 0.0069733 0.0046600 0.0023190 0.0023247 0.0023190 0.0046510 0.0070013 0.0046516 
Neonig     0.0142258 0.0070415 0.0046713 0.0070321 0.0192127 0.0118066 0.0118614 0.0142972 0.0118614 0.0047048 0.0094685 0.0144736 0.0143967 0.0192991 0.0168188 0.0143168 0.0143516 0.0168766 0.0142552 0.0142552 0.0119055 0.0119431 0.0094273 0.0094419 0.0094697 0.0118573 0.0070455 0.0023238 0.0023182 0.0046644 0.0023182 0.0046644 0.0118561 0.0118561 0.0095241 0.0094412 0.0094327 0.0143352 0.0047048 0.0023412 0.0094459 0.0070799 0.0046790 0.0070628 0.0070776 0.0023412 0.0070799 0.0046804 0.0047124 0.0118066 0.0166951 0.0118287 0.0070750 0.0118969 0.0094728 0.0070628 0.0070811 0.0094906 0.0094906 0.0192154 0.0118908 0.0143134 0.0046566 0.0023238 0.0046756 0.0046780 0.0046758 0.0023238 0.0046903 0.0117747 0.0094080 0.0070290 0.0023300 0.0046887 0.0023246 0.0094494 0.0046917 0.0046713 0.0023362 0.0046553 0.0046553 0.0023362 0.0094685 0.0094327 0.0118331 0.0094561 0.0046779 0.0070963 0.0070132 0.0070635 0.0094279 0.0093984 0.0070292 0.0070292 0.0070555 0.0117849 0.0070292 0.0093984 0.0047000 0.0046884 0.0046956 0.0093875 0.0046649 0.0023217 0.0046889 0.0000000 0.0070395 0.0070395 0.0070292 0.0023305 0.0094150 0.0023254 0.0023302 0.0023317 0.0095799 0.0023300 0.0023378 0.0023368 0.0047483 0.0094916 0.0094685 0.0166752 0.0094412 0.0070834 0.0094333 0.0118844 0.0118844 0.0046804 0.0070373 0.0118987 0.0142634 0.0046917 0.0166995 0.0094018 0.0142634 0.0094557 0.0118287 0.0094238 0.0046895 0.0023410 0.0094238 0.0094727 0.0070922 0.0118211 0.0093953 0.0023388 0.0070747 0.0070836 0.0142424 0.0094364 0.0094587 0.0094364 0.0142765 0.0071034 0.0095178 0.0118960 0.0118987 0.0118973 0.0118973 0.0071167 0.0070512 0.0118743 0.0094638 0.0141804 0.0118466 0.0094364 0.0094587 0.0094364 0.0118239 0.0142400 0.0118255 
Neonve     0.0117747 0.0046624 0.0023198 0.0046562 0.0166948 0.0093816 0.0094248 0.0118335 0.0094248 0.0046930 0.0070532 0.0144366 0.0143600 0.0167696 0.0143164 0.0118494 0.0118779 0.0143653 0.0117987 0.0117987 0.0094595 0.0094893 0.0070227 0.0070333 0.0070539 0.0094212 0.0094266 0.0046640 0.0046528 0.0023164 0.0046528 0.0023164 0.0094204 0.0094204 0.0070942 0.0070329 0.0118315 0.0118634 0.0046930 0.0047050 0.0070364 0.0046879 0.0023236 0.0046766 0.0094697 0.0047050 0.0046879 0.0070451 0.0047006 0.0093816 0.0142129 0.0093989 0.0046846 0.0094529 0.0070563 0.0046766 0.0070633 0.0070695 0.0070695 0.0166971 0.0094480 0.0118467 0.0070093 0.0023180 0.0023219 0.0023232 0.0023220 0.0023180 0.0023292 0.0093558 0.0118012 0.0046543 0.0023242 0.0046770 0.0046657 0.0070390 0.0046800 0.0023198 0.0023304 0.0070075 0.0070075 0.0023304 0.0070532 0.0118315 0.0094024 0.0046812 0.0023231 0.0023419 0.0046439 0.0046769 0.0046673 0.0070009 0.0046543 0.0046543 0.0046717 0.0093641 0.0046543 0.0070009 0.0023340 0.0023283 0.0023318 0.0069929 0.0070222 0.0046598 0.0023285 0.0070395 0.0000000 0.0000010 0.0046543 0.0023247 0.0070133 0.0023196 0.0023244 0.0023259 0.0071357 0.0023242 0.0023320 0.0023310 0.0047363 0.0070703 0.0070532 0.0141962 0.0070329 0.0046902 0.0070272 0.0094430 0.0094430 0.0070451 0.0094155 0.0094543 0.0118058 0.0046800 0.0142169 0.0117927 0.0118058 0.0094319 0.0093989 0.0070198 0.0046778 0.0023351 0.0070198 0.0070562 0.0046959 0.0093926 0.0069987 0.0023330 0.0046844 0.0046901 0.0117882 0.0070286 0.0070456 0.0070286 0.0118162 0.0047034 0.0070898 0.0094522 0.0070480 0.0094532 0.0094532 0.0047121 0.0046689 0.0094351 0.0070498 0.0117375 0.0094133 0.0070288 0.0070461 0.0070288 0.0093951 0.0117863 0.0093964 
Neopec     0.0117747 0.0046624 0.0023198 0.0046562 0.0166948 0.0093816 0.0094248 0.0118335 0.0094248 0.0046930 0.0070532 0.0144366 0.0143600 0.0167696 0.0143164 0.0118494 0.0118779 0.0143653 0.0117987 0.0117987 0.0094595 0.0094893 0.0070227 0.0070333 0.0070539 0.0094212 0.0094266 0.0046640 0.0046528 0.0023164 0.0046528 0.0023164 0.0094204 0.0094204 0.0070942 0.0070329 0.0118315 0.0118634 0.0046930 0.0047050 0.0070364 0.0046879 0.0023236 0.0046766 0.0094697 0.0047050 0.0046879 0.0070451 0.0047006 0.0093816 0.0142129 0.0093989 0.0046846 0.0094529 0.0070563 0.0046766 0.0070633 0.0070695 0.0070695 0.0166971 0.0094480 0.0118467 0.0070093 0.0023180 0.0023219 0.0023232 0.0023220 0.0023180 0.0023292 0.0093558 0.0118012 0.0046543 0.0023242 0.0046770 0.0046657 0.0070390 0.0046800 0.0023198 0.0023304 0.0070075 0.0070075 0.0023304 0.0070532 0.0118315 0.0094024 0.0046812 0.0023231 0.0023419 0.0046439 0.0046769 0.0046673 0.0070009 0.0046543 0.0046543 0.0046717 0.0093641 0.0046543 0.0070009 0.0023340 0.0023283 0.0023318 0.0069929 0.0070222 0.0046598 0.0023285 0.0070395 0.0000010 0.0000000 0.0046543 0.0023247 0.0070133 0.0023196 0.0023244 0.0023259 0.0071357 0.0023242 0.0023320 0.0023310 0.0047363 0.0070703 0.0070532 0.0141962 0.0070329 0.0046902 0.0070272 0.0094430 0.0094430 0.0070451 0.0094155 0.0094543 0.0118058 0.0046800 0.0142169 0.0117927 0.0118058 0.0094319 0.0093989 0.0070198 0.0046778 0.0023351 0.0070198 0.0070562 0.0046959 0.0093926 0.0069987 0.0023330 0.0046844 0.0046901 0.0117882 0.0070286 0.0070456 0.0070286 0.0118162 0.0047034 0.0070898 0.0094522 0.0070480 0.0094532 0.0094532 0.0047121 0.0046689 0.0094351 0.0070498 0.0117375 0.0094133 0.0070288 0.0070461 0.0070288 0.0093951 0.0117863 0.0093964 
Neople     0.0117574 0.0046555 0.0023164 0.0046494 0.0166700 0.0093678 0.0094110 0.0118163 0.0094110 0.0046861 0.0070428 0.0144150 0.0143377 0.0167446 0.0142952 0.0118320 0.0118604 0.0143440 0.0117824 0.0117824 0.0094457 0.0094754 0.0070124 0.0070231 0.0070436 0.0046610 0.0094128 0.0046571 0.0046460 0.0023130 0.0046460 0.0023130 0.0046608 0.0046608 0.0047006 0.0070226 0.0118143 0.0118461 0.0046861 0.0046980 0.0070261 0.0046810 0.0023202 0.0046698 0.0094558 0.0046980 0.0046810 0.0070348 0.0046936 0.0093678 0.0141921 0.0093851 0.0046777 0.0094391 0.0070460 0.0046698 0.0070529 0.0070591 0.0070591 0.0166727 0.0094342 0.0118294 0.0069990 0.0023146 0.0023185 0.0023197 0.0023186 0.0023146 0.0023258 0.0046287 0.0117839 0.0046474 0.0023207 0.0046701 0.0046588 0.0070287 0.0046731 0.0023164 0.0000010 0.0069972 0.0069972 0.0000010 0.0070429 0.0118143 0.0093886 0.0023231 0.0023197 0.0023349 0.0046370 0.0046700 0.0023162 0.0023090 0.0046475 0.0000010 0.0046648 0.0093502 0.0046475 0.0023090 0.0000010 0.0000010 0.0023284 0.0023064 0.0023158 0.0046529 0.0023251 0.0070292 0.0046543 0.0046543 0.0000000 0.0023213 0.0070030 0.0023162 0.0023210 0.0023224 0.0071244 0.0023207 0.0023286 0.0000010 0.0047292 0.0070599 0.0070429 0.0141754 0.0070226 0.0046833 0.0070169 0.0094292 0.0094292 0.0070348 0.0094018 0.0094405 0.0117885 0.0046731 0.0141961 0.0117754 0.0117885 0.0094181 0.0093851 0.0023152 0.0000010 0.0023316 0.0023152 0.0070457 0.0023336 0.0093788 0.0069885 0.0000010 0.0023279 0.0023307 0.0117709 0.0070184 0.0070353 0.0070184 0.0117989 0.0046965 0.0070794 0.0094384 0.0094405 0.0094394 0.0094394 0.0047052 0.0000010 0.0094212 0.0070394 0.0117203 0.0093995 0.0070186 0.0070358 0.0070186 0.0093812 0.0117691 0.0093826 
Neopul     0.0093971 0.0023252 0.0000010 0.0023223 0.0142746 0.0070192 0.0070516 0.0094444 0.0070516 0.0023390 0.0046906 0.0119910 0.0119278 0.0143378 0.0119009 0.0094567 0.0094793 0.0119414 0.0094163 0.0094163 0.0070775 0.0070998 0.0046704 0.0046774 0.0046911 0.0070486 0.0046816 0.0000010 0.0000010 0.0000010 0.0000010 0.0000010 0.0070482 0.0070482 0.0047177 0.0046772 0.0070516 0.0094682 0.0023390 0.0023450 0.0046795 0.0023381 0.0000010 0.0023325 0.0047028 0.0023450 0.0023381 0.0023325 0.0023427 0.0070192 0.0118158 0.0070321 0.0023365 0.0070727 0.0046927 0.0023325 0.0046938 0.0047015 0.0047015 0.0142784 0.0070689 0.0094547 0.0023206 0.0000010 0.0000010 0.0000010 0.0000010 0.0000010 0.0000010 0.0070005 0.0070327 0.0023213 0.0000010 0.0023309 0.0000010 0.0046812 0.0023325 0.0000010 0.0000010 0.0023200 0.0023200 0.0000010 0.0046907 0.0070516 0.0070347 0.0046841 0.0000010 0.0023434 0.0023161 0.0023326 0.0046701 0.0046556 0.0023213 0.0023213 0.0023300 0.0070070 0.0023213 0.0046556 0.0000010 0.0000010 0.0000010 0.0046502 0.0023247 0.0000010 0.0000010 0.0023305 0.0023247 0.0023247 0.0023213 0.0000000 0.0046639 0.0000010 0.0000010 0.0000010 0.0047456 0.0000010 0.0000010 0.0000010 0.0023605 0.0047020 0.0046907 0.0118021 0.0046772 0.0023393 0.0046733 0.0070653 0.0070653 0.0023325 0.0046762 0.0070737 0.0094221 0.0023325 0.0118195 0.0070285 0.0094221 0.0070516 0.0070321 0.0046682 0.0023313 0.0000010 0.0046682 0.0046925 0.0023421 0.0070271 0.0046542 0.0000010 0.0023363 0.0023391 0.0094078 0.0046743 0.0046855 0.0046743 0.0094302 0.0023459 0.0047151 0.0070721 0.0070737 0.0070729 0.0070729 0.0023502 0.0023286 0.0070387 0.0046884 0.0093675 0.0070430 0.0046745 0.0046859 0.0046745 0.0070291 0.0094065 0.0070302 
Neosim     0.0141715 0.0070152 0.0046540 0.0070059 0.0191375 0.0117619 0.0118164 0.0142426 0.0118164 0.0070612 0.0094328 0.0168946 0.0168046 0.0192233 0.0167533 0.0142619 0.0142966 0.0168106 0.0142008 0.0142008 0.0118603 0.0118976 0.0093918 0.0094064 0.0094340 0.0118123 0.0118191 0.0070176 0.0070007 0.0046471 0.0070007 0.0046471 0.0118112 0.0118112 0.0070752 0.0094056 0.0142406 0.0142800 0.0070612 0.0070792 0.0094103 0.0070534 0.0046616 0.0070364 0.0118735 0.0070792 0.0070534 0.0094222 0.0070727 0.0117619 0.0166308 0.0117839 0.0070485 0.0118517 0.0094364 0.0070364 0.0094466 0.0094547 0.0094547 0.0142713 0.0118457 0.0142587 0.0093744 0.0046504 0.0046583 0.0046607 0.0046584 0.0046504 0.0046728 0.0117301 0.0142047 0.0070028 0.0046627 0.0070373 0.0070202 0.0094142 0.0070416 0.0046540 0.0046752 0.0093719 0.0093719 0.0046752 0.0094329 0.0142406 0.0117882 0.0094204 0.0046606 0.0070696 0.0069871 0.0070370 0.0093924 0.0093631 0.0070030 0.0070030 0.0070292 0.0117403 0.0070030 0.0093631 0.0023278 0.0046709 0.0046781 0.0093523 0.0093919 0.0070114 0.0046714 0.0094150 0.0070133 0.0070133 0.0070030 0.0046639 0.0000000 0.0046536 0.0046633 0.0046661 0.0095433 0.0046627 0.0046785 0.0046765 0.0071266 0.0094558 0.0094329 0.0166111 0.0094056 0.0070568 0.0093979 0.0118394 0.0118394 0.0094222 0.0118051 0.0118535 0.0142090 0.0070416 0.0166353 0.0141936 0.0142090 0.0118256 0.0117839 0.0093884 0.0070385 0.0023289 0.0093884 0.0094368 0.0070655 0.0069933 0.0093600 0.0046806 0.0070482 0.0046777 0.0141881 0.0094000 0.0094228 0.0094000 0.0142220 0.0070767 0.0094818 0.0118508 0.0118535 0.0118521 0.0118521 0.0070900 0.0070249 0.0118291 0.0094281 0.0141264 0.0118017 0.0094001 0.0094233 0.0094001 0.0117790 0.0141857 0.0117807 
Neospl     0.0093768 0.0023201 0.0000010 0.0023171 0.0142443 0.0070039 0.0070363 0.0094240 0.0070363 0.0023339 0.0046803 0.0119653 0.0119023 0.0143074 0.0118755 0.0094361 0.0094587 0.0119159 0.0093959 0.0093959 0.0070621 0.0070843 0.0046601 0.0046671 0.0046808 0.0070333 0.0046714 0.0000010 0.0000010 0.0000010 0.0000010 0.0000010 0.0070329 0.0070329 0.0047073 0.0046669 0.0070363 0.0094478 0.0023339 0.0023398 0.0046692 0.0023330 0.0000010 0.0023274 0.0046926 0.0023398 0.0023330 0.0023274 0.0023375 0.0070039 0.0117903 0.0070168 0.0023313 0.0070573 0.0046824 0.0023274 0.0046835 0.0046912 0.0046912 0.0142479 0.0070536 0.0094342 0.0023155 0.0000010 0.0000010 0.0000010 0.0000010 0.0000010 0.0000010 0.0069855 0.0070174 0.0023162 0.0000010 0.0023257 0.0000010 0.0046710 0.0023274 0.0000010 0.0000010 0.0023148 0.0023148 0.0000010 0.0046805 0.0070363 0.0070193 0.0046737 0.0000010 0.0023381 0.0023109 0.0023274 0.0046608 0.0046465 0.0023162 0.0023162 0.0023248 0.0069920 0.0023162 0.0046465 0.0000010 0.0000010 0.0000010 0.0046413 0.0023195 0.0000010 0.0000010 0.0023254 0.0023196 0.0023196 0.0023162 0.0000010 0.0046536 0.0000000 0.0000010 0.0000010 0.0047354 0.0000010 0.0000010 0.0000010 0.0023552 0.0046917 0.0046805 0.0117767 0.0046669 0.0023342 0.0046631 0.0070500 0.0070500 0.0023274 0.0046660 0.0070584 0.0094018 0.0023274 0.0117941 0.0070131 0.0094018 0.0070363 0.0070168 0.0046580 0.0023261 0.0000010 0.0046580 0.0046831 0.0023368 0.0070118 0.0046451 0.0000010 0.0023311 0.0023339 0.0093874 0.0046640 0.0046752 0.0046640 0.0094099 0.0023407 0.0047049 0.0070567 0.0070584 0.0070575 0.0070575 0.0023450 0.0023234 0.0070438 0.0046781 0.0093485 0.0070276 0.0046642 0.0046756 0.0046642 0.0070148 0.0093861 0.0070158 
Neotet     0.0093961 0.0023249 0.0000010 0.0023219 0.0142733 0.0070183 0.0070507 0.0094433 0.0070507 0.0023387 0.0046900 0.0119898 0.0119265 0.0143364 0.0118996 0.0094556 0.0094782 0.0119402 0.0094152 0.0094152 0.0070766 0.0070989 0.0046698 0.0046768 0.0046905 0.0070478 0.0046810 0.0000010 0.0000010 0.0000010 0.0000010 0.0000010 0.0070473 0.0070473 0.0047171 0.0046766 0.0070507 0.0094672 0.0023387 0.0023446 0.0046789 0.0023378 0.0000010 0.0023322 0.0047022 0.0023446 0.0023378 0.0023322 0.0023424 0.0070183 0.0118146 0.0070313 0.0023362 0.0070718 0.0046921 0.0023322 0.0046932 0.0047009 0.0047009 0.0142770 0.0070681 0.0094537 0.0023203 0.0000010 0.0000010 0.0000010 0.0000010 0.0000010 0.0000010 0.0069996 0.0070319 0.0023210 0.0000010 0.0023306 0.0000010 0.0046806 0.0023322 0.0000010 0.0000010 0.0023197 0.0023197 0.0000010 0.0046901 0.0070507 0.0070339 0.0046835 0.0000010 0.0023430 0.0023158 0.0023323 0.0046695 0.0046550 0.0023210 0.0023210 0.0023297 0.0070061 0.0023210 0.0046550 0.0000010 0.0000010 0.0000010 0.0046496 0.0023244 0.0000010 0.0000010 0.0023302 0.0023244 0.0023244 0.0023210 0.0000010 0.0046633 0.0000010 0.0000000 0.0000010 0.0047450 0.0000010 0.0000010 0.0000010 0.0023602 0.0047014 0.0046901 0.0118008 0.0046766 0.0023390 0.0046727 0.0070644 0.0070644 0.0023322 0.0046756 0.0070729 0.0094211 0.0023322 0.0118183 0.0070276 0.0094211 0.0070507 0.0070313 0.0046676 0.0023310 0.0000010 0.0046676 0.0046919 0.0023417 0.0070263 0.0046536 0.0000010 0.0023360 0.0023388 0.0094067 0.0046737 0.0046849 0.0046737 0.0094292 0.0023456 0.0047145 0.0070713 0.0070729 0.0070720 0.0070720 0.0023499 0.0023282 0.0070584 0.0046878 0.0093665 0.0070422 0.0046739 0.0046853 0.0046739 0.0070283 0.0094054 0.0070293 
Neotim     0.0094017 0.0023264 0.0000010 0.0023234 0.0118410 0.0070226 0.0046794 0.0070509 0.0046794 0.0023402 0.0046929 0.0119968 0.0119334 0.0143457 0.0119065 0.0094613 0.0094839 0.0119471 0.0094208 0.0094208 0.0070809 0.0071032 0.0046726 0.0046796 0.0046934 0.0070520 0.0046839 0.0000010 0.0000010 0.0000010 0.0000010 0.0000010 0.0070516 0.0070516 0.0047200 0.0046794 0.0046794 0.0070685 0.0023402 0.0023461 0.0046817 0.0023393 0.0000010 0.0023337 0.0047051 0.0023461 0.0023393 0.0023337 0.0023439 0.0070226 0.0118215 0.0070355 0.0023376 0.0046934 0.0046950 0.0023337 0.0046961 0.0046878 0.0046878 0.0118446 0.0046909 0.0070585 0.0023218 0.0000010 0.0000010 0.0000010 0.0000010 0.0000010 0.0000010 0.0070028 0.0070361 0.0023224 0.0000010 0.0023321 0.0000010 0.0046835 0.0023337 0.0000010 0.0000010 0.0023211 0.0023211 0.0000010 0.0046930 0.0046794 0.0070382 0.0046864 0.0000010 0.0023445 0.0023172 0.0023337 0.0046724 0.0046579 0.0023224 0.0023224 0.0023311 0.0070103 0.0023224 0.0046579 0.0000010 0.0000010 0.0000010 0.0046525 0.0023258 0.0000010 0.0000010 0.0023317 0.0023259 0.0023259 0.0023224 0.0000010 0.0046661 0.0000010 0.0000010 0.0000000 0.0047479 0.0000010 0.0000010 0.0000010 0.0023536 0.0047043 0.0046930 0.0093987 0.0046794 0.0023405 0.0046756 0.0070687 0.0070687 0.0023337 0.0046785 0.0046941 0.0070344 0.0023337 0.0094126 0.0070319 0.0070344 0.0046794 0.0070355 0.0046705 0.0023324 0.0000010 0.0046705 0.0046948 0.0023432 0.0070305 0.0046565 0.0000010 0.0023375 0.0023403 0.0094123 0.0046765 0.0046878 0.0046765 0.0094348 0.0023470 0.0047174 0.0046931 0.0046941 0.0046935 0.0046935 0.0023434 0.0023297 0.0070627 0.0046907 0.0093721 0.0070226 0.0046767 0.0046882 0.0046767 0.0070326 0.0094110 0.0070336 
Neotoa     0.0144192 0.0071372 0.0047354 0.0071273 0.0194750 0.0119672 0.0120237 0.0144934 0.0120237 0.0071852 0.0095982 0.0171957 0.0171026 0.0195637 0.0170495 0.0145129 0.0145491 0.0171088 0.0144497 0.0144497 0.0120692 0.0121080 0.0095559 0.0095709 0.0095994 0.0120194 0.0120265 0.0071396 0.0071222 0.0047281 0.0071222 0.0047281 0.0120182 0.0120182 0.0096553 0.0095701 0.0144913 0.0145315 0.0071852 0.0072038 0.0095749 0.0071771 0.0047430 0.0071595 0.0120830 0.0072038 0.0071771 0.0095873 0.0071971 0.0119672 0.0169227 0.0119898 0.0071720 0.0120602 0.0096027 0.0071595 0.0096125 0.0096209 0.0096209 0.0194776 0.0120539 0.0145098 0.0095379 0.0047318 0.0047396 0.0047420 0.0047398 0.0047318 0.0047546 0.0119345 0.0144538 0.0071243 0.0047445 0.0071605 0.0071422 0.0095786 0.0071649 0.0047354 0.0047573 0.0095354 0.0095354 0.0047573 0.0095983 0.0144913 0.0119943 0.0095855 0.0047419 0.0071933 0.0071085 0.0071603 0.0095566 0.0095263 0.0071244 0.0071244 0.0071520 0.0119451 0.0071244 0.0095263 0.0047646 0.0047527 0.0047603 0.0095153 0.0095561 0.0071334 0.0047532 0.0095799 0.0071357 0.0071357 0.0071244 0.0047456 0.0095433 0.0047354 0.0047450 0.0047479 0.0000000 0.0047445 0.0047606 0.0047591 0.0072529 0.0096221 0.0095983 0.0169025 0.0095701 0.0071806 0.0095621 0.0120476 0.0120476 0.0095873 0.0120119 0.0120621 0.0144582 0.0071649 0.0169279 0.0144422 0.0144582 0.0120330 0.0119898 0.0095523 0.0071617 0.0047673 0.0095523 0.0096026 0.0071898 0.0119821 0.0095232 0.0047631 0.0071718 0.0071801 0.0144365 0.0095643 0.0095878 0.0095643 0.0144718 0.0072012 0.0096492 0.0120593 0.0120621 0.0120607 0.0120607 0.0072149 0.0071469 0.0120367 0.0095934 0.0143724 0.0120083 0.0095644 0.0095884 0.0095644 0.0119849 0.0144339 0.0119866 
NeoveB     0.0093951 0.0023247 0.0000010 0.0023217 0.0142718 0.0070176 0.0070500 0.0094423 0.0070500 0.0023384 0.0046895 0.0119885 0.0119253 0.0118984 0.0118984 0.0070625 0.0094772 0.0119389 0.0094142 0.0094142 0.0070758 0.0070982 0.0046693 0.0046763 0.0046900 0.0070470 0.0023320 0.0000010 0.0000010 0.0000010 0.0000010 0.0000010 0.0070466 0.0070466 0.0047039 0.0046761 0.0070500 0.0094661 0.0023384 0.0023444 0.0046784 0.0023376 0.0000010 0.0023320 0.0047017 0.0023444 0.0023376 0.0023320 0.0023359 0.0070176 0.0118133 0.0070305 0.0023359 0.0070710 0.0046916 0.0023320 0.0046927 0.0047004 0.0047004 0.0142755 0.0070673 0.0094526 0.0023200 0.0000010 0.0000010 0.0000010 0.0000010 0.0000010 0.0000010 0.0069989 0.0046707 0.0023207 0.0000010 0.0023242 0.0000010 0.0046801 0.0023320 0.0000010 0.0000010 0.0023194 0.0023194 0.0000010 0.0046896 0.0070500 0.0070331 0.0046829 0.0000010 0.0023428 0.0023155 0.0023320 0.0046690 0.0046545 0.0023207 0.0023207 0.0023294 0.0070054 0.0023207 0.0046545 0.0000010 0.0000010 0.0000010 0.0046491 0.0023241 0.0000010 0.0000010 0.0023300 0.0023242 0.0023242 0.0023207 0.0000010 0.0046627 0.0000010 0.0000010 0.0000010 0.0047445 0.0000000 0.0000010 0.0000010 0.0023599 0.0047009 0.0046896 0.0117996 0.0046761 0.0023388 0.0046722 0.0070637 0.0070637 0.0023320 0.0046751 0.0070721 0.0094201 0.0023320 0.0118170 0.0070268 0.0094201 0.0070500 0.0070305 0.0046671 0.0023307 0.0000010 0.0046671 0.0046913 0.0023415 0.0070255 0.0046531 0.0000010 0.0023358 0.0023386 0.0094057 0.0046732 0.0046844 0.0046732 0.0094282 0.0023453 0.0047140 0.0070705 0.0070721 0.0070713 0.0070713 0.0023496 0.0023280 0.0070576 0.0046873 0.0093655 0.0070414 0.0046733 0.0046848 0.0046733 0.0070275 0.0094044 0.0070285 
NeoveS     0.0094266 0.0023325 0.0000010 0.0023295 0.0143197 0.0070412 0.0070737 0.0094741 0.0070737 0.0023464 0.0047054 0.0120292 0.0119655 0.0143843 0.0119384 0.0094865 0.0095093 0.0119792 0.0094459 0.0094459 0.0070998 0.0071222 0.0046850 0.0046920 0.0047058 0.0070708 0.0046963 0.0000010 0.0000010 0.0000010 0.0000010 0.0000010 0.0070703 0.0070703 0.0047326 0.0046918 0.0070737 0.0094980 0.0023464 0.0023524 0.0046942 0.0023455 0.0000010 0.0023399 0.0047177 0.0023524 0.0023455 0.0023399 0.0023501 0.0070412 0.0118531 0.0070542 0.0023438 0.0070949 0.0023456 0.0023399 0.0047085 0.0047163 0.0047163 0.0143234 0.0070912 0.0094845 0.0023279 0.0000010 0.0000010 0.0000010 0.0000010 0.0000010 0.0000010 0.0046648 0.0070548 0.0023285 0.0000010 0.0023382 0.0000010 0.0046959 0.0023399 0.0000010 0.0000010 0.0023272 0.0023272 0.0000010 0.0047054 0.0070737 0.0070568 0.0046988 0.0000010 0.0023508 0.0023233 0.0023399 0.0046848 0.0046702 0.0023286 0.0023286 0.0023373 0.0070288 0.0023286 0.0046702 0.0000010 0.0000010 0.0000010 0.0046648 0.0023320 0.0000010 0.0000010 0.0023378 0.0023320 0.0023320 0.0023286 0.0000010 0.0046785 0.0000010 0.0000010 0.0000010 0.0047606 0.0000010 0.0000000 0.0000010 0.0023680 0.0047168 0.0047054 0.0118392 0.0046918 0.0023467 0.0046880 0.0070875 0.0070875 0.0023399 0.0046909 0.0070960 0.0094518 0.0023399 0.0094535 0.0070505 0.0094518 0.0070737 0.0070542 0.0046828 0.0023386 0.0000010 0.0046828 0.0047073 0.0023494 0.0070492 0.0046688 0.0000010 0.0023437 0.0023465 0.0094373 0.0046889 0.0047003 0.0046889 0.0094599 0.0023533 0.0047300 0.0070944 0.0070960 0.0070952 0.0070952 0.0023576 0.0023359 0.0070815 0.0047031 0.0093969 0.0070652 0.0046891 0.0047006 0.0046891 0.0070512 0.0094360 0.0070522 
Neowal     0.0094233 0.0023315 0.0000010 0.0023285 0.0143160 0.0070385 0.0070712 0.0094710 0.0070712 0.0023454 0.0047035 0.0120260 0.0119623 0.0143798 0.0119353 0.0094833 0.0095061 0.0119761 0.0094427 0.0094427 0.0070973 0.0071197 0.0046831 0.0046902 0.0047039 0.0046902 0.0046945 0.0000010 0.0000010 0.0000010 0.0000010 0.0000010 0.0046900 0.0046900 0.0047202 0.0046900 0.0070712 0.0094951 0.0023454 0.0023513 0.0046923 0.0023445 0.0000010 0.0023389 0.0047158 0.0023513 0.0023445 0.0023389 0.0023491 0.0070385 0.0118493 0.0070515 0.0023428 0.0070924 0.0047056 0.0023389 0.0047067 0.0047144 0.0047144 0.0143196 0.0070887 0.0094814 0.0023268 0.0000010 0.0000010 0.0000010 0.0000010 0.0000010 0.0000010 0.0046587 0.0070521 0.0023275 0.0000010 0.0023372 0.0000010 0.0046940 0.0023389 0.0000010 0.0000010 0.0023262 0.0023262 0.0000010 0.0047036 0.0070712 0.0070541 0.0023374 0.0000010 0.0023445 0.0023222 0.0023389 0.0023305 0.0000010 0.0023275 0.0000010 0.0023363 0.0070265 0.0023275 0.0000010 0.0000010 0.0000010 0.0000010 0.0023205 0.0000010 0.0000010 0.0000010 0.0023368 0.0023310 0.0023310 0.0000010 0.0000010 0.0046765 0.0000010 0.0000010 0.0000010 0.0047591 0.0000010 0.0000010 0.0000000 0.0023669 0.0047150 0.0047036 0.0118355 0.0046900 0.0023457 0.0046861 0.0070850 0.0070850 0.0023389 0.0046890 0.0070935 0.0094486 0.0023389 0.0118531 0.0070478 0.0094486 0.0070712 0.0070515 0.0023295 0.0000010 0.0000010 0.0023295 0.0047053 0.0023432 0.0070465 0.0046679 0.0000010 0.0023375 0.0023403 0.0094341 0.0046870 0.0046984 0.0046870 0.0094568 0.0023523 0.0047282 0.0070919 0.0070935 0.0070926 0.0070926 0.0023566 0.0000010 0.0070788 0.0047013 0.0093948 0.0070625 0.0046872 0.0046987 0.0046872 0.0070495 0.0094328 0.0070505 
Ophhet     0.0070564 0.0047375 0.0023571 0.0047312 0.0070904 0.0046852 0.0000010 0.0023454 0.0000010 0.0000010 0.0023409 0.0095769 0.0095534 0.0119630 0.0095318 0.0071009 0.0071168 0.0095645 0.0047008 0.0047008 0.0023553 0.0023628 0.0023373 0.0023408 0.0023477 0.0047036 0.0023430 0.0023593 0.0023536 0.0023536 0.0023536 0.0023536 0.0023455 0.0023455 0.0000010 0.0000010 0.0000010 0.0023512 0.0000010 0.0000010 0.0023419 0.0000010 0.0000010 0.0000010 0.0023536 0.0000010 0.0000010 0.0000010 0.0000010 0.0046852 0.0070803 0.0023402 0.0000010 0.0000010 0.0023485 0.0000010 0.0023490 0.0023449 0.0023449 0.0070930 0.0000010 0.0023478 0.0047277 0.0023536 0.0023593 0.0023605 0.0023594 0.0023536 0.0023668 0.0095070 0.0095526 0.0047292 0.0023599 0.0047492 0.0023602 0.0023428 0.0000010 0.0023571 0.0023663 0.0047265 0.0047265 0.0023663 0.0000010 0.0000010 0.0046956 0.0071580 0.0023605 0.0047749 0.0047185 0.0047525 0.0071364 0.0071138 0.0047292 0.0047292 0.0047471 0.0070975 0.0047292 0.0071138 0.0023717 0.0023658 0.0023695 0.0071056 0.0047364 0.0023571 0.0000010 0.0047483 0.0047363 0.0047363 0.0047292 0.0023605 0.0071266 0.0023552 0.0023602 0.0023536 0.0072529 0.0023599 0.0023680 0.0023669 0.0000000 0.0000010 0.0000010 0.0046909 0.0000010 0.0000010 0.0023388 0.0047150 0.0047150 0.0000010 0.0023402 0.0000010 0.0023399 0.0000010 0.0046968 0.0046913 0.0023399 0.0000010 0.0023402 0.0047292 0.0047367 0.0023645 0.0047292 0.0047542 0.0023728 0.0071193 0.0047150 0.0023624 0.0023669 0.0023698 0.0070641 0.0023392 0.0023449 0.0023392 0.0070800 0.0000010 0.0023599 0.0000010 0.0000010 0.0000010 0.0000010 0.0000010 0.0023495 0.0046989 0.0023464 0.0070347 0.0046852 0.0023394 0.0023451 0.0023394 0.0046920 0.0070633 0.0046926 
Ophpar     0.0093619 0.0070724 0.0046920 0.0070628 0.0142206 0.0069929 0.0070252 0.0094089 0.0070252 0.0000010 0.0023238 0.0095116 0.0118919 0.0142835 0.0118560 0.0094210 0.0094435 0.0118962 0.0093809 0.0093809 0.0070509 0.0070730 0.0046530 0.0046599 0.0046735 0.0070222 0.0070263 0.0070748 0.0070577 0.0046850 0.0070577 0.0046850 0.0070218 0.0070218 0.0046999 0.0046597 0.0094070 0.0094326 0.0000010 0.0023378 0.0046620 0.0023294 0.0023278 0.0023239 0.0070583 0.0023378 0.0023294 0.0046677 0.0023356 0.0069929 0.0117713 0.0070058 0.0023278 0.0070461 0.0046752 0.0023239 0.0046795 0.0046839 0.0046839 0.0142236 0.0070424 0.0094191 0.0094505 0.0046884 0.0046963 0.0046987 0.0046965 0.0046884 0.0047110 0.0118254 0.0143209 0.0070598 0.0047009 0.0070950 0.0070774 0.0046637 0.0023255 0.0046920 0.0047136 0.0094481 0.0094481 0.0047136 0.0000010 0.0094070 0.0070084 0.0094972 0.0046986 0.0071276 0.0070439 0.0070943 0.0094689 0.0094392 0.0070599 0.0070599 0.0070862 0.0070243 0.0070599 0.0094392 0.0047208 0.0047092 0.0047165 0.0094283 0.0094684 0.0070685 0.0023327 0.0094916 0.0070703 0.0070703 0.0070599 0.0047020 0.0094558 0.0046917 0.0047014 0.0047043 0.0096221 0.0047009 0.0047168 0.0047150 0.0000010 0.0000000 0.0000010 0.0117576 0.0046597 0.0023306 0.0046559 0.0070388 0.0070388 0.0046677 0.0070181 0.0070472 0.0093868 0.0023255 0.0117750 0.0093761 0.0093868 0.0070303 0.0070058 0.0046804 0.0047048 0.0023486 0.0046804 0.0047049 0.0023482 0.0070455 0.0046665 0.0023465 0.0023425 0.0023453 0.0093725 0.0046568 0.0046680 0.0046568 0.0093948 0.0023371 0.0046975 0.0070456 0.0070472 0.0070463 0.0070463 0.0023414 0.0046772 0.0046631 0.0046709 0.0093336 0.0070166 0.0046570 0.0046684 0.0046570 0.0070028 0.0093712 0.0070038 
Ophven     0.0093394 0.0070553 0.0046807 0.0070458 0.0141860 0.0069762 0.0070083 0.0093862 0.0070083 0.0000010 0.0023183 0.0094884 0.0118628 0.0142486 0.0118271 0.0093982 0.0094206 0.0118671 0.0093584 0.0093584 0.0070339 0.0070559 0.0046419 0.0046488 0.0046623 0.0070054 0.0070094 0.0070577 0.0070406 0.0046737 0.0070406 0.0046737 0.0070049 0.0070049 0.0046886 0.0046486 0.0093843 0.0094098 0.0000010 0.0023322 0.0046509 0.0023239 0.0023222 0.0023183 0.0070412 0.0023322 0.0023239 0.0046565 0.0023300 0.0069762 0.0117428 0.0069890 0.0023222 0.0070291 0.0046640 0.0023183 0.0046683 0.0046726 0.0046726 0.0141900 0.0070255 0.0093964 0.0094276 0.0046771 0.0046850 0.0046874 0.0046852 0.0046771 0.0046997 0.0117967 0.0142858 0.0070427 0.0046896 0.0070778 0.0070603 0.0046526 0.0023199 0.0046807 0.0047022 0.0094252 0.0094252 0.0047022 0.0000010 0.0093843 0.0069916 0.0094741 0.0046873 0.0071102 0.0070270 0.0070771 0.0094459 0.0094163 0.0070429 0.0070429 0.0070691 0.0070074 0.0070429 0.0094163 0.0047094 0.0046978 0.0047051 0.0094055 0.0094454 0.0070515 0.0023271 0.0094685 0.0070532 0.0070532 0.0070429 0.0046907 0.0094329 0.0046805 0.0046901 0.0046930 0.0095983 0.0046896 0.0047054 0.0047036 0.0000010 0.0000010 0.0000000 0.0117292 0.0046486 0.0023250 0.0046448 0.0070219 0.0070219 0.0046565 0.0070012 0.0070302 0.0093642 0.0023199 0.0117465 0.0093535 0.0093642 0.0070134 0.0069890 0.0046692 0.0046935 0.0023430 0.0046692 0.0046935 0.0023426 0.0070285 0.0046553 0.0023409 0.0023369 0.0023397 0.0093499 0.0046457 0.0046568 0.0046457 0.0093722 0.0023315 0.0046862 0.0070286 0.0070302 0.0070293 0.0070293 0.0023358 0.0046660 0.0046519 0.0046597 0.0093113 0.0069998 0.0046459 0.0046572 0.0046459 0.0069860 0.0093486 0.0069870 
Ortcho     0.0164432 0.0142009 0.0117770 0.0141813 0.0117426 0.0140391 0.0046411 0.0069928 0.0046411 0.0093658 0.0117286 0.0192000 0.0190985 0.0215043 0.0190401 0.0165481 0.0117861 0.0191054 0.0117159 0.0117159 0.0093934 0.0094228 0.0116775 0.0116961 0.0117302 0.0140996 0.0141078 0.0142057 0.0141711 0.0117591 0.0141711 0.0117591 0.0093546 0.0093546 0.0070442 0.0069839 0.0069913 0.0046789 0.0093658 0.0093894 0.0117009 0.0093555 0.0093491 0.0093331 0.0141730 0.0093894 0.0093555 0.0117161 0.0093819 0.0140391 0.0141124 0.0093331 0.0093491 0.0046549 0.0117341 0.0093331 0.0117459 0.0093585 0.0093585 0.0117459 0.0046524 0.0070002 0.0166017 0.0117679 0.0117876 0.0117935 0.0117880 0.0117679 0.0118246 0.0189903 0.0215628 0.0141746 0.0117996 0.0142462 0.0142109 0.0117054 0.0093408 0.0117770 0.0118312 0.0165977 0.0165977 0.0118312 0.0117292 0.0069913 0.0140702 0.0166836 0.0117932 0.0143105 0.0141422 0.0142448 0.0166340 0.0165816 0.0141754 0.0141754 0.0142288 0.0190058 0.0141754 0.0165816 0.0118493 0.0118199 0.0118386 0.0165622 0.0166347 0.0141933 0.0093688 0.0166752 0.0141962 0.0141962 0.0141754 0.0118021 0.0166111 0.0117767 0.0118008 0.0093987 0.0169025 0.0117996 0.0118392 0.0118355 0.0046909 0.0117576 0.0117292 0.0000000 0.0069839 0.0093601 0.0116851 0.0141318 0.0141318 0.0117161 0.0140907 0.0046556 0.0069765 0.0093408 0.0093348 0.0164695 0.0069765 0.0046443 0.0093331 0.0166266 0.0142491 0.0118561 0.0166266 0.0167115 0.0143021 0.0190667 0.0165751 0.0118457 0.0142666 0.0142854 0.0116973 0.0116879 0.0117161 0.0116879 0.0140540 0.0093864 0.0117902 0.0046545 0.0046556 0.0046550 0.0046550 0.0046663 0.0117400 0.0141179 0.0117226 0.0163911 0.0116811 0.0116880 0.0117166 0.0116880 0.0140594 0.0164599 0.0140614 
Ortmaz     0.0093133 0.0070349 0.0046672 0.0070255 0.0093848 0.0069573 0.0023180 0.0046570 0.0023180 0.0023196 0.0046484 0.0118905 0.0118282 0.0142071 0.0117928 0.0093707 0.0093931 0.0118327 0.0046432 0.0046432 0.0023264 0.0023336 0.0046284 0.0046354 0.0046489 0.0069851 0.0069892 0.0070373 0.0070204 0.0046603 0.0070204 0.0046603 0.0023168 0.0023168 0.0000010 0.0000010 0.0046559 0.0046686 0.0023196 0.0023255 0.0046375 0.0023172 0.0023155 0.0023117 0.0070209 0.0023255 0.0023172 0.0046431 0.0023233 0.0069573 0.0069919 0.0023117 0.0023155 0.0023249 0.0046505 0.0023117 0.0046548 0.0046591 0.0046591 0.0093879 0.0023237 0.0046619 0.0094004 0.0046636 0.0046715 0.0046739 0.0046717 0.0046636 0.0046861 0.0117624 0.0142431 0.0070225 0.0046761 0.0070572 0.0070399 0.0046392 0.0023132 0.0046672 0.0046886 0.0093979 0.0093979 0.0046886 0.0046486 0.0046559 0.0069726 0.0094466 0.0046738 0.0070896 0.0070067 0.0070568 0.0094185 0.0093891 0.0070226 0.0070226 0.0070488 0.0117727 0.0070226 0.0093891 0.0046958 0.0046843 0.0046915 0.0093783 0.0094180 0.0070311 0.0023204 0.0094412 0.0070329 0.0070329 0.0070226 0.0046772 0.0094056 0.0046669 0.0046766 0.0046794 0.0095701 0.0046761 0.0046918 0.0046900 0.0000010 0.0046597 0.0046486 0.0069839 0.0000000 0.0023184 0.0046314 0.0070016 0.0070016 0.0046431 0.0069810 0.0023253 0.0046462 0.0023132 0.0069942 0.0093263 0.0046462 0.0023196 0.0023117 0.0094142 0.0070585 0.0046982 0.0094142 0.0094632 0.0070854 0.0118086 0.0093860 0.0046940 0.0070680 0.0070769 0.0093227 0.0046323 0.0046434 0.0046323 0.0093449 0.0023248 0.0046727 0.0023247 0.0023253 0.0023250 0.0023250 0.0000010 0.0046525 0.0069965 0.0046462 0.0092847 0.0069805 0.0046325 0.0046437 0.0046325 0.0069672 0.0093214 0.0069682 
Pcybri     0.0069870 0.0046915 0.0023343 0.0046853 0.0117921 0.0046391 0.0046604 0.0070220 0.0046604 0.0000010 0.0023250 0.0095162 0.0094664 0.0118445 0.0094381 0.0070309 0.0070475 0.0094701 0.0070011 0.0070011 0.0046773 0.0046920 0.0023150 0.0023184 0.0023252 0.0046583 0.0046610 0.0046931 0.0046818 0.0023309 0.0046818 0.0023309 0.0046581 0.0046581 0.0023382 0.0023184 0.0070205 0.0070396 0.0000010 0.0000010 0.0023195 0.0000010 0.0000010 0.0000010 0.0046821 0.0000010 0.0000010 0.0023223 0.0000010 0.0046391 0.0093708 0.0046476 0.0000010 0.0046743 0.0023260 0.0000010 0.0023281 0.0023303 0.0023303 0.0117955 0.0046718 0.0070295 0.0070529 0.0023325 0.0023365 0.0023377 0.0023366 0.0023325 0.0023438 0.0094138 0.0118740 0.0046833 0.0023388 0.0047064 0.0046948 0.0023203 0.0000010 0.0023343 0.0023450 0.0070510 0.0070510 0.0023450 0.0023250 0.0070205 0.0046493 0.0070877 0.0023377 0.0047281 0.0046728 0.0047061 0.0070665 0.0070444 0.0046833 0.0046833 0.0047007 0.0094223 0.0046833 0.0070444 0.0023487 0.0023429 0.0023465 0.0070364 0.0070659 0.0046889 0.0000010 0.0070834 0.0046902 0.0046902 0.0046833 0.0023393 0.0070568 0.0023342 0.0023390 0.0023405 0.0071806 0.0023388 0.0023467 0.0023457 0.0000010 0.0023306 0.0023250 0.0093601 0.0023184 0.0000000 0.0023165 0.0046694 0.0046694 0.0023223 0.0046556 0.0046750 0.0070056 0.0000010 0.0093739 0.0069975 0.0070056 0.0046637 0.0046476 0.0070634 0.0047072 0.0023498 0.0070634 0.0071003 0.0047253 0.0094507 0.0070422 0.0023477 0.0047137 0.0047196 0.0069948 0.0023169 0.0023224 0.0023169 0.0070114 0.0000010 0.0023371 0.0046739 0.0046750 0.0046744 0.0046744 0.0000010 0.0023269 0.0046654 0.0023239 0.0069667 0.0046548 0.0023170 0.0023227 0.0023170 0.0046467 0.0069939 0.0046473 
PcybrN     0.0093057 0.0070291 0.0046634 0.0070198 0.0141326 0.0069517 0.0069823 0.0093512 0.0069823 0.0023177 0.0046446 0.0118805 0.0118183 0.0141952 0.0117824 0.0093629 0.0093853 0.0118228 0.0093233 0.0093233 0.0070077 0.0070297 0.0046257 0.0046316 0.0046450 0.0069793 0.0069834 0.0070315 0.0070146 0.0046565 0.0070146 0.0046565 0.0069789 0.0069789 0.0046721 0.0046314 0.0093493 0.0093748 0.0023177 0.0023236 0.0046337 0.0023153 0.0023137 0.0023098 0.0070151 0.0023236 0.0023153 0.0046393 0.0023214 0.0069517 0.0116995 0.0069641 0.0023137 0.0070030 0.0046467 0.0023098 0.0046509 0.0046553 0.0046553 0.0141359 0.0069993 0.0093612 0.0093926 0.0046598 0.0046677 0.0046701 0.0046679 0.0046598 0.0046823 0.0117525 0.0142311 0.0070167 0.0046722 0.0070513 0.0070341 0.0046354 0.0023114 0.0046634 0.0046847 0.0093902 0.0093902 0.0046847 0.0046448 0.0093493 0.0069669 0.0094388 0.0046700 0.0070837 0.0070009 0.0070510 0.0094107 0.0093813 0.0070169 0.0070169 0.0070430 0.0117628 0.0070169 0.0093813 0.0046920 0.0046804 0.0046876 0.0093705 0.0094102 0.0070253 0.0023185 0.0094333 0.0070272 0.0070272 0.0070169 0.0046733 0.0093979 0.0046631 0.0046727 0.0046756 0.0095621 0.0046722 0.0046880 0.0046861 0.0023388 0.0046559 0.0046448 0.0116851 0.0046314 0.0023165 0.0000000 0.0069958 0.0069958 0.0046393 0.0069752 0.0070041 0.0093291 0.0023114 0.0117023 0.0093185 0.0093291 0.0069872 0.0069641 0.0094066 0.0070526 0.0046944 0.0094066 0.0094553 0.0070796 0.0117988 0.0093782 0.0046902 0.0070622 0.0070710 0.0093160 0.0046285 0.0046396 0.0046285 0.0093371 0.0023229 0.0046689 0.0070025 0.0070041 0.0070032 0.0070032 0.0023272 0.0046487 0.0069908 0.0046424 0.0092771 0.0069749 0.0046287 0.0046399 0.0046287 0.0069615 0.0093147 0.0069625 
Pcynig     0.0117215 0.0094460 0.0070502 0.0094331 0.0166174 0.0093395 0.0093826 0.0117804 0.0093826 0.0046721 0.0070217 0.0098062 0.0097533 0.0122001 0.0097233 0.0071422 0.0071265 0.0097572 0.0117456 0.0117456 0.0094172 0.0094467 0.0069914 0.0070020 0.0070225 0.0093790 0.0093845 0.0094492 0.0094263 0.0070396 0.0094263 0.0070396 0.0093783 0.0093783 0.0070623 0.0070016 0.0117784 0.0118102 0.0046721 0.0046840 0.0070051 0.0046671 0.0046638 0.0046559 0.0094273 0.0046840 0.0046671 0.0070138 0.0046796 0.0093395 0.0141483 0.0093567 0.0046638 0.0094106 0.0046757 0.0046559 0.0070316 0.0070379 0.0070379 0.0166210 0.0070432 0.0117933 0.0118328 0.0070448 0.0070566 0.0070602 0.0070569 0.0070448 0.0070787 0.0142134 0.0167357 0.0094289 0.0070637 0.0094762 0.0094527 0.0070077 0.0046592 0.0070502 0.0070826 0.0118298 0.0118298 0.0070826 0.0070219 0.0117784 0.0093601 0.0118912 0.0070600 0.0095195 0.0094077 0.0094752 0.0118558 0.0118185 0.0094292 0.0094292 0.0094644 0.0142258 0.0094292 0.0118185 0.0070935 0.0070759 0.0070870 0.0118049 0.0118555 0.0094409 0.0046736 0.0118844 0.0094430 0.0094430 0.0094292 0.0070653 0.0118394 0.0070500 0.0070644 0.0070687 0.0120476 0.0070637 0.0070875 0.0070850 0.0047150 0.0070388 0.0070219 0.0141318 0.0070016 0.0046694 0.0069958 0.0000000 0.0000010 0.0070138 0.0093734 0.0094120 0.0117526 0.0046592 0.0141525 0.0117396 0.0117526 0.0093896 0.0093567 0.0118503 0.0094780 0.0070974 0.0118503 0.0095149 0.0095137 0.0142692 0.0118144 0.0070911 0.0094902 0.0095024 0.0117350 0.0069973 0.0070142 0.0069973 0.0117630 0.0046825 0.0070583 0.0094099 0.0094120 0.0094109 0.0094109 0.0046911 0.0070280 0.0093926 0.0070183 0.0116844 0.0093710 0.0069975 0.0070146 0.0069975 0.0093527 0.0117332 0.0093541 
Pcytem     0.0117215 0.0094460 0.0070502 0.0094331 0.0166174 0.0093395 0.0093826 0.0117804 0.0093826 0.0046721 0.0070217 0.0098062 0.0097533 0.0122001 0.0097233 0.0071422 0.0071265 0.0097572 0.0117456 0.0117456 0.0094172 0.0094467 0.0069914 0.0070020 0.0070225 0.0093790 0.0093845 0.0094492 0.0094263 0.0070396 0.0094263 0.0070396 0.0093783 0.0093783 0.0070623 0.0070016 0.0117784 0.0118102 0.0046721 0.0046840 0.0070051 0.0046671 0.0046638 0.0046559 0.0094273 0.0046840 0.0046671 0.0070138 0.0046796 0.0093395 0.0141483 0.0093567 0.0046638 0.0094106 0.0046757 0.0046559 0.0070316 0.0070379 0.0070379 0.0166210 0.0070432 0.0117933 0.0118328 0.0070448 0.0070566 0.0070602 0.0070569 0.0070448 0.0070787 0.0142134 0.0167357 0.0094289 0.0070637 0.0094762 0.0094527 0.0070077 0.0046592 0.0070502 0.0070826 0.0118298 0.0118298 0.0070826 0.0070219 0.0117784 0.0093601 0.0118912 0.0070600 0.0095195 0.0094077 0.0094752 0.0118558 0.0118185 0.0094292 0.0094292 0.0094644 0.0142258 0.0094292 0.0118185 0.0070935 0.0070759 0.0070870 0.0118049 0.0118555 0.0094409 0.0046736 0.0118844 0.0094430 0.0094430 0.0094292 0.0070653 0.0118394 0.0070500 0.0070644 0.0070687 0.0120476 0.0070637 0.0070875 0.0070850 0.0047150 0.0070388 0.0070219 0.0141318 0.0070016 0.0046694 0.0069958 0.0000010 0.0000000 0.0070138 0.0093734 0.0094120 0.0117526 0.0046592 0.0141525 0.0117396 0.0117526 0.0093896 0.0093567 0.0118503 0.0094780 0.0070974 0.0118503 0.0095149 0.0095137 0.0142692 0.0118144 0.0070911 0.0094902 0.0095024 0.0117350 0.0069973 0.0070142 0.0069973 0.0117630 0.0046825 0.0070583 0.0094099 0.0094120 0.0094109 0.0094109 0.0046911 0.0070280 0.0093926 0.0070183 0.0116844 0.0093710 0.0069975 0.0070146 0.0069975 0.0093527 0.0117332 0.0093541 
Perecc     0.0093287 0.0070471 0.0046752 0.0070377 0.0141705 0.0069691 0.0070002 0.0093755 0.0070002 0.0000010 0.0046564 0.0094884 0.0094388 0.0142331 0.0118140 0.0093875 0.0094099 0.0118540 0.0093477 0.0093477 0.0070258 0.0070478 0.0046364 0.0046433 0.0046568 0.0069973 0.0023100 0.0023258 0.0023202 0.0046682 0.0023202 0.0046682 0.0069968 0.0069968 0.0046830 0.0046431 0.0046391 0.0093991 0.0000010 0.0000010 0.0046454 0.0023211 0.0023194 0.0023156 0.0023203 0.0000010 0.0023211 0.0000010 0.0000010 0.0069691 0.0117296 0.0069809 0.0023194 0.0070210 0.0046585 0.0023156 0.0023214 0.0046671 0.0046671 0.0141741 0.0070173 0.0093857 0.0046605 0.0023258 0.0046795 0.0046819 0.0046797 0.0023258 0.0046941 0.0117836 0.0094153 0.0070346 0.0023320 0.0046927 0.0023267 0.0046471 0.0000010 0.0046752 0.0023382 0.0046592 0.0046592 0.0023382 0.0046565 0.0046391 0.0069845 0.0094634 0.0046818 0.0071020 0.0070189 0.0070685 0.0094352 0.0094057 0.0070348 0.0070348 0.0070610 0.0117939 0.0070348 0.0094057 0.0047039 0.0046923 0.0046995 0.0093949 0.0046689 0.0023237 0.0023243 0.0046804 0.0070451 0.0070451 0.0070348 0.0023325 0.0094222 0.0023274 0.0023322 0.0023337 0.0095873 0.0023320 0.0023399 0.0023389 0.0000010 0.0046677 0.0046565 0.0117161 0.0046431 0.0023223 0.0046393 0.0070138 0.0070138 0.0000000 0.0023073 0.0070221 0.0093535 0.0000010 0.0117334 0.0046251 0.0093535 0.0046502 0.0069809 0.0094309 0.0046935 0.0023430 0.0094309 0.0094800 0.0070978 0.0118298 0.0094026 0.0023409 0.0070803 0.0070892 0.0093393 0.0046402 0.0046513 0.0046402 0.0093615 0.0023287 0.0046807 0.0070205 0.0070221 0.0070212 0.0070212 0.0023330 0.0046605 0.0070076 0.0046542 0.0093008 0.0069916 0.0046404 0.0046517 0.0046404 0.0069791 0.0093380 0.0069800 
Permic     0.0116872 0.0094184 0.0070295 0.0094057 0.0165696 0.0093131 0.0093552 0.0117461 0.0093552 0.0023191 0.0070010 0.0118880 0.0118258 0.0166426 0.0142091 0.0117612 0.0117896 0.0142572 0.0117113 0.0117113 0.0093896 0.0094190 0.0069707 0.0069814 0.0070017 0.0093516 0.0046308 0.0046627 0.0046515 0.0070189 0.0046515 0.0070189 0.0093508 0.0093508 0.0070412 0.0069810 0.0069748 0.0117760 0.0023191 0.0023250 0.0069844 0.0046533 0.0046500 0.0046422 0.0046517 0.0023250 0.0046533 0.0023073 0.0023228 0.0093131 0.0141070 0.0093293 0.0046500 0.0093830 0.0070042 0.0046422 0.0046538 0.0070171 0.0070171 0.0165729 0.0093781 0.0117589 0.0070071 0.0046627 0.0070359 0.0046819 0.0070361 0.0046627 0.0070579 0.0141724 0.0117963 0.0094014 0.0046751 0.0070557 0.0046644 0.0069871 0.0023128 0.0070295 0.0046876 0.0070052 0.0070052 0.0046876 0.0070012 0.0069748 0.0093337 0.0118566 0.0070393 0.0094915 0.0093802 0.0094476 0.0118213 0.0117843 0.0094018 0.0094018 0.0094369 0.0141845 0.0094018 0.0117843 0.0070726 0.0046923 0.0070661 0.0117707 0.0070199 0.0046585 0.0046597 0.0070373 0.0094155 0.0094155 0.0094018 0.0046762 0.0118051 0.0046660 0.0046756 0.0046785 0.0120119 0.0046751 0.0046909 0.0046890 0.0023402 0.0070181 0.0070012 0.0140907 0.0069810 0.0046556 0.0069752 0.0093734 0.0093734 0.0023073 0.0000000 0.0093844 0.0117183 0.0023128 0.0141115 0.0069534 0.0117183 0.0069916 0.0093293 0.0118161 0.0070570 0.0046973 0.0118161 0.0118772 0.0094859 0.0142282 0.0117802 0.0046930 0.0094625 0.0094746 0.0117007 0.0069767 0.0069934 0.0069767 0.0117287 0.0046686 0.0070376 0.0093823 0.0093844 0.0093833 0.0093833 0.0046772 0.0070073 0.0093648 0.0069976 0.0116516 0.0093434 0.0069769 0.0069939 0.0069769 0.0093265 0.0116989 0.0093278 
Petred     0.0117351 0.0094573 0.0070586 0.0094444 0.0070377 0.0093503 0.0000010 0.0023283 0.0000010 0.0046777 0.0070300 0.0143866 0.0143106 0.0167113 0.0142671 0.0118096 0.0118381 0.0143155 0.0070221 0.0070221 0.0046913 0.0047060 0.0069996 0.0070103 0.0070308 0.0093901 0.0093955 0.0094605 0.0094376 0.0070480 0.0094376 0.0070480 0.0046720 0.0046720 0.0023453 0.0023253 0.0023277 0.0023340 0.0046777 0.0046896 0.0070133 0.0046726 0.0046694 0.0046614 0.0094385 0.0046896 0.0046726 0.0070221 0.0046851 0.0093503 0.0093991 0.0046614 0.0046694 0.0000010 0.0070332 0.0046614 0.0070400 0.0046737 0.0046737 0.0070404 0.0000010 0.0023307 0.0118469 0.0070532 0.0070651 0.0070687 0.0070653 0.0070532 0.0070873 0.0142302 0.0167552 0.0094402 0.0070721 0.0094876 0.0094640 0.0070160 0.0046647 0.0070586 0.0070912 0.0118439 0.0118439 0.0070912 0.0070302 0.0023277 0.0093710 0.0119055 0.0070685 0.0095310 0.0094189 0.0094866 0.0118699 0.0118326 0.0094405 0.0094405 0.0094758 0.0142425 0.0094405 0.0118326 0.0071021 0.0070844 0.0070956 0.0118189 0.0118697 0.0094522 0.0046792 0.0118987 0.0094543 0.0094543 0.0094405 0.0070737 0.0118535 0.0070584 0.0070729 0.0046941 0.0120621 0.0070721 0.0070960 0.0070935 0.0000010 0.0070472 0.0070302 0.0046556 0.0023253 0.0046750 0.0070041 0.0094120 0.0094120 0.0070221 0.0093844 0.0000000 0.0023229 0.0046647 0.0046625 0.0117532 0.0023229 0.0000010 0.0046614 0.0118645 0.0094894 0.0071060 0.0118645 0.0119262 0.0095253 0.0142862 0.0118285 0.0070996 0.0095016 0.0095139 0.0117486 0.0070056 0.0070224 0.0070056 0.0117768 0.0046881 0.0070668 0.0000010 0.0000010 0.0000010 0.0000010 0.0000010 0.0070364 0.0094036 0.0070266 0.0116989 0.0070022 0.0070058 0.0070229 0.0070058 0.0093636 0.0117468 0.0093650 
Phaacu     0.0140663 0.0118102 0.0094021 0.0117934 0.0093745 0.0116762 0.0023157 0.0046522 0.0023157 0.0070097 0.0093638 0.0143357 0.0142602 0.0166516 0.0142171 0.0117726 0.0141903 0.0142652 0.0093534 0.0093534 0.0070303 0.0070523 0.0093231 0.0093377 0.0093649 0.0117255 0.0117323 0.0118135 0.0117849 0.0093879 0.0117849 0.0093879 0.0070013 0.0070013 0.0046862 0.0046462 0.0046511 0.0046638 0.0070097 0.0070275 0.0093416 0.0070022 0.0069973 0.0069854 0.0117862 0.0070275 0.0070022 0.0093535 0.0070209 0.0116762 0.0117365 0.0069854 0.0069973 0.0023226 0.0093681 0.0069854 0.0093772 0.0070036 0.0070036 0.0093776 0.0023213 0.0046571 0.0142010 0.0093949 0.0094106 0.0094154 0.0094110 0.0093949 0.0094401 0.0165832 0.0191273 0.0117879 0.0094201 0.0118472 0.0118179 0.0093452 0.0069903 0.0094021 0.0094453 0.0141975 0.0141975 0.0094453 0.0093642 0.0046511 0.0117020 0.0142710 0.0094151 0.0119010 0.0117612 0.0118461 0.0142286 0.0141838 0.0117885 0.0117885 0.0118327 0.0165971 0.0117885 0.0141838 0.0094598 0.0094364 0.0094512 0.0141674 0.0142287 0.0118032 0.0070120 0.0142634 0.0118058 0.0118058 0.0117885 0.0094221 0.0142090 0.0094018 0.0094211 0.0070344 0.0144582 0.0094201 0.0094518 0.0094486 0.0023399 0.0093868 0.0093642 0.0069765 0.0046462 0.0070056 0.0093291 0.0117526 0.0117526 0.0093535 0.0117183 0.0023229 0.0000000 0.0069903 0.0069868 0.0140884 0.0000010 0.0023173 0.0069854 0.0142222 0.0118495 0.0094651 0.0142222 0.0142953 0.0118940 0.0166486 0.0141786 0.0094567 0.0118645 0.0118799 0.0140829 0.0093313 0.0093537 0.0093313 0.0141168 0.0070252 0.0094128 0.0023224 0.0023229 0.0023226 0.0023226 0.0023282 0.0093725 0.0117415 0.0093591 0.0140225 0.0093264 0.0093314 0.0093542 0.0093314 0.0116930 0.0140805 0.0116947 
Plepar     0.0069731 0.0046812 0.0023292 0.0046751 0.0117668 0.0046302 0.0046502 0.0070068 0.0046502 0.0000010 0.0023198 0.0094884 0.0094388 0.0118192 0.0094178 0.0070166 0.0070321 0.0094497 0.0069859 0.0069859 0.0046671 0.0046817 0.0023099 0.0023133 0.0023200 0.0046481 0.0023154 0.0023314 0.0023258 0.0023258 0.0023258 0.0023258 0.0046479 0.0046479 0.0023330 0.0023132 0.0046502 0.0070244 0.0000010 0.0000010 0.0023144 0.0000010 0.0000010 0.0000010 0.0023258 0.0000010 0.0000010 0.0000010 0.0000010 0.0046302 0.0093517 0.0046384 0.0000010 0.0046640 0.0023209 0.0000010 0.0023214 0.0023252 0.0023252 0.0117701 0.0046615 0.0070142 0.0046717 0.0023258 0.0023314 0.0023326 0.0023315 0.0023258 0.0023387 0.0093935 0.0094381 0.0046731 0.0023320 0.0046927 0.0023322 0.0023152 0.0000010 0.0023292 0.0023382 0.0046704 0.0046704 0.0023382 0.0023199 0.0046502 0.0046403 0.0070723 0.0023325 0.0047177 0.0046626 0.0046959 0.0070512 0.0070292 0.0046731 0.0046731 0.0046905 0.0094019 0.0046731 0.0070292 0.0023435 0.0023377 0.0023413 0.0070211 0.0046801 0.0023293 0.0000010 0.0046917 0.0046800 0.0046800 0.0046731 0.0023325 0.0070416 0.0023274 0.0023322 0.0023337 0.0071649 0.0023320 0.0023399 0.0023389 0.0000010 0.0023255 0.0023199 0.0093408 0.0023132 0.0000010 0.0023114 0.0046592 0.0046592 0.0000010 0.0023128 0.0046647 0.0069903 0.0000000 0.0093536 0.0046361 0.0069903 0.0046502 0.0046384 0.0070481 0.0046935 0.0023430 0.0070481 0.0070849 0.0047150 0.0094305 0.0070270 0.0023409 0.0047034 0.0047092 0.0069806 0.0023118 0.0023173 0.0023118 0.0069961 0.0000010 0.0023320 0.0046637 0.0046647 0.0046641 0.0046641 0.0000010 0.0023218 0.0046563 0.0023188 0.0069520 0.0046457 0.0023119 0.0023175 0.0023119 0.0046367 0.0069798 0.0046374 
Psephi     0.0164674 0.0142217 0.0117943 0.0142020 0.0117599 0.0116850 0.0046480 0.0070031 0.0046480 0.0093797 0.0117460 0.0192283 0.0191265 0.0215362 0.0190690 0.0165726 0.0166136 0.0191337 0.0117332 0.0117332 0.0094072 0.0094368 0.0116947 0.0117134 0.0093768 0.0141203 0.0141285 0.0142265 0.0141919 0.0117763 0.0141919 0.0117763 0.0093684 0.0093684 0.0070548 0.0069942 0.0070016 0.0070206 0.0093797 0.0094034 0.0117181 0.0093694 0.0093629 0.0093469 0.0141938 0.0094034 0.0093694 0.0117334 0.0093948 0.0116850 0.0141332 0.0093469 0.0093629 0.0046618 0.0070061 0.0093469 0.0117633 0.0093713 0.0093713 0.0117633 0.0046593 0.0070106 0.0166260 0.0117852 0.0118049 0.0118102 0.0118054 0.0117852 0.0118420 0.0141747 0.0215949 0.0141953 0.0118170 0.0142672 0.0142317 0.0117227 0.0093536 0.0117943 0.0094470 0.0166220 0.0166220 0.0094470 0.0117465 0.0070016 0.0117108 0.0167081 0.0118102 0.0143317 0.0141629 0.0142657 0.0166583 0.0166058 0.0141961 0.0141961 0.0142496 0.0190336 0.0141961 0.0166058 0.0118663 0.0118382 0.0118561 0.0165864 0.0166590 0.0142142 0.0093827 0.0166995 0.0142169 0.0142169 0.0141961 0.0118195 0.0166353 0.0117941 0.0118183 0.0094126 0.0169279 0.0118170 0.0094535 0.0118531 0.0046968 0.0117750 0.0117465 0.0093348 0.0069942 0.0093739 0.0117023 0.0141525 0.0141525 0.0117334 0.0141115 0.0046625 0.0069868 0.0093536 0.0000000 0.0164937 0.0069868 0.0046512 0.0093469 0.0166508 0.0142702 0.0118737 0.0166508 0.0167361 0.0143231 0.0190949 0.0165993 0.0118633 0.0142876 0.0143064 0.0164872 0.0117052 0.0117334 0.0117052 0.0165271 0.0094003 0.0118075 0.0046614 0.0046625 0.0046619 0.0046619 0.0046732 0.0117573 0.0117514 0.0093668 0.0140342 0.0093339 0.0093391 0.0093620 0.0093391 0.0117027 0.0140925 0.0117033 
Regcal     0.0140509 0.0117964 0.0093914 0.0117803 0.0189719 0.0116634 0.0117166 0.0141220 0.0117166 0.0046488 0.0046532 0.0142933 0.0142183 0.0190564 0.0166088 0.0141402 0.0141748 0.0166649 0.0140802 0.0140802 0.0117600 0.0117968 0.0093136 0.0093270 0.0093542 0.0117125 0.0069613 0.0070081 0.0069913 0.0093773 0.0069913 0.0093773 0.0117113 0.0117113 0.0094081 0.0093263 0.0093189 0.0141583 0.0046488 0.0046605 0.0093310 0.0069940 0.0069891 0.0069773 0.0069917 0.0046605 0.0069940 0.0046251 0.0046562 0.0116634 0.0164885 0.0116840 0.0069891 0.0117514 0.0093574 0.0069773 0.0069960 0.0093746 0.0093746 0.0189748 0.0117454 0.0141375 0.0093612 0.0070081 0.0093999 0.0094047 0.0094003 0.0070081 0.0094294 0.0165655 0.0141830 0.0117749 0.0070268 0.0094265 0.0070107 0.0093345 0.0046361 0.0093914 0.0070457 0.0093588 0.0093588 0.0070457 0.0093535 0.0093189 0.0116892 0.0142555 0.0094045 0.0118877 0.0117481 0.0118330 0.0142131 0.0141685 0.0117754 0.0117754 0.0118197 0.0165794 0.0117754 0.0141685 0.0094490 0.0094257 0.0094405 0.0141520 0.0093786 0.0070019 0.0070038 0.0094018 0.0117927 0.0117927 0.0117754 0.0070285 0.0141936 0.0070131 0.0070276 0.0070319 0.0144422 0.0070268 0.0070505 0.0070478 0.0046913 0.0093761 0.0093535 0.0164695 0.0093263 0.0069975 0.0093185 0.0117396 0.0117396 0.0046251 0.0069534 0.0117532 0.0140884 0.0046361 0.0164937 0.0000000 0.0140884 0.0093413 0.0116840 0.0142068 0.0094283 0.0070602 0.0142068 0.0142798 0.0118807 0.0166310 0.0141632 0.0070539 0.0118513 0.0118663 0.0140675 0.0093206 0.0093430 0.0093206 0.0141014 0.0070171 0.0094021 0.0117505 0.0117532 0.0117518 0.0117518 0.0070300 0.0093619 0.0117294 0.0093484 0.0140074 0.0117024 0.0093208 0.0069896 0.0093208 0.0116802 0.0140651 0.0116818 
Sarcar     0.0140663 0.0118102 0.0094021 0.0117934 0.0093745 0.0116762 0.0023157 0.0046522 0.0023157 0.0070097 0.0093638 0.0143357 0.0142602 0.0166516 0.0142171 0.0117726 0.0141903 0.0142652 0.0093534 0.0093534 0.0070303 0.0070523 0.0093231 0.0093377 0.0093649 0.0117255 0.0117323 0.0118135 0.0117849 0.0093879 0.0117849 0.0093879 0.0070013 0.0070013 0.0046862 0.0046462 0.0046511 0.0046638 0.0070097 0.0070275 0.0093416 0.0070022 0.0069973 0.0069854 0.0117862 0.0070275 0.0070022 0.0093535 0.0070209 0.0116762 0.0117365 0.0069854 0.0069973 0.0023226 0.0093681 0.0069854 0.0093772 0.0070036 0.0070036 0.0093776 0.0023213 0.0046571 0.0142010 0.0093949 0.0094106 0.0094154 0.0094110 0.0093949 0.0094401 0.0165832 0.0191273 0.0117879 0.0094201 0.0118472 0.0118179 0.0093452 0.0069903 0.0094021 0.0094453 0.0141975 0.0141975 0.0094453 0.0093642 0.0046511 0.0117020 0.0142710 0.0094151 0.0119010 0.0117612 0.0118461 0.0142286 0.0141838 0.0117885 0.0117885 0.0118327 0.0165971 0.0117885 0.0141838 0.0094598 0.0094364 0.0094512 0.0141674 0.0142287 0.0118032 0.0070120 0.0142634 0.0118058 0.0118058 0.0117885 0.0094221 0.0142090 0.0094018 0.0094211 0.0070344 0.0144582 0.0094201 0.0094518 0.0094486 0.0023399 0.0093868 0.0093642 0.0069765 0.0046462 0.0070056 0.0093291 0.0117526 0.0117526 0.0093535 0.0117183 0.0023229 0.0000010 0.0069903 0.0069868 0.0140884 0.0000000 0.0023173 0.0069854 0.0142222 0.0118495 0.0094651 0.0142222 0.0142953 0.0118940 0.0166486 0.0141786 0.0094567 0.0118645 0.0118799 0.0140829 0.0093313 0.0093537 0.0093313 0.0141168 0.0070252 0.0094128 0.0023224 0.0023229 0.0023226 0.0023226 0.0023282 0.0093725 0.0117415 0.0093591 0.0140225 0.0093264 0.0093314 0.0093542 0.0093314 0.0116930 0.0140805 0.0116947 
Simdia     0.0117071 0.0094348 0.0070417 0.0094220 0.0070209 0.0093291 0.0000010 0.0023227 0.0000010 0.0046631 0.0070131 0.0143412 0.0142657 0.0166712 0.0142336 0.0117813 0.0118099 0.0142819 0.0070052 0.0070052 0.0046800 0.0046947 0.0069838 0.0069934 0.0070138 0.0093676 0.0069998 0.0070481 0.0070311 0.0070311 0.0070311 0.0070311 0.0046607 0.0046607 0.0023395 0.0023196 0.0000010 0.0023284 0.0046631 0.0046749 0.0069965 0.0046613 0.0046581 0.0046502 0.0070316 0.0046749 0.0046613 0.0046502 0.0046705 0.0093291 0.0093766 0.0046502 0.0046581 0.0000010 0.0070163 0.0046502 0.0070180 0.0046623 0.0046623 0.0070235 0.0000010 0.0023251 0.0094147 0.0070311 0.0070481 0.0070517 0.0070484 0.0070311 0.0070703 0.0141967 0.0142648 0.0094178 0.0070500 0.0094577 0.0070507 0.0069991 0.0046502 0.0070417 0.0070689 0.0094123 0.0094123 0.0070689 0.0070134 0.0000010 0.0093498 0.0118773 0.0070516 0.0095081 0.0093965 0.0094641 0.0118418 0.0118046 0.0094181 0.0094181 0.0094534 0.0142088 0.0094181 0.0118046 0.0070850 0.0070674 0.0070785 0.0117909 0.0094324 0.0070419 0.0046678 0.0094557 0.0094319 0.0094319 0.0094181 0.0070516 0.0118256 0.0070363 0.0070507 0.0046794 0.0120330 0.0070500 0.0070737 0.0070712 0.0000010 0.0070303 0.0070134 0.0046443 0.0023196 0.0046637 0.0069872 0.0093896 0.0093896 0.0046502 0.0069916 0.0000010 0.0023173 0.0046502 0.0046512 0.0093413 0.0023173 0.0000000 0.0046502 0.0118365 0.0094595 0.0070836 0.0118365 0.0118978 0.0095025 0.0142527 0.0118005 0.0070773 0.0094790 0.0094912 0.0117207 0.0069887 0.0070055 0.0069887 0.0117488 0.0046767 0.0070499 0.0000010 0.0000010 0.0000010 0.0000010 0.0000010 0.0070195 0.0093820 0.0070097 0.0116715 0.0069857 0.0069889 0.0070060 0.0069889 0.0093426 0.0117188 0.0093439 
Spaery     0.0116672 0.0094017 0.0070172 0.0093890 0.0117580 0.0092969 0.0046469 0.0070018 0.0046469 0.0046502 0.0069887 0.0143010 0.0142259 0.0166116 0.0141831 0.0117397 0.0117681 0.0142310 0.0069809 0.0069809 0.0046638 0.0046784 0.0069598 0.0069692 0.0069895 0.0093349 0.0093403 0.0094049 0.0093822 0.0070067 0.0093822 0.0070067 0.0046446 0.0046446 0.0023314 0.0023117 0.0070002 0.0070193 0.0046502 0.0046619 0.0069722 0.0046452 0.0046420 0.0046342 0.0093830 0.0046619 0.0046452 0.0069809 0.0046586 0.0092969 0.0046494 0.0000010 0.0046420 0.0046607 0.0069919 0.0046342 0.0069995 0.0070047 0.0070047 0.0117614 0.0046583 0.0070092 0.0117772 0.0070118 0.0070236 0.0070272 0.0070238 0.0070118 0.0070456 0.0141463 0.0166544 0.0093848 0.0070305 0.0094315 0.0094083 0.0069748 0.0046384 0.0070172 0.0070493 0.0117742 0.0117742 0.0070493 0.0069890 0.0070002 0.0093173 0.0118352 0.0070270 0.0094745 0.0093636 0.0094309 0.0118000 0.0117630 0.0093851 0.0093851 0.0094203 0.0141584 0.0093851 0.0117630 0.0070602 0.0070428 0.0070537 0.0117494 0.0117997 0.0093966 0.0046517 0.0118287 0.0093989 0.0093989 0.0093851 0.0070321 0.0117839 0.0070168 0.0070313 0.0070355 0.0119898 0.0070305 0.0070542 0.0070515 0.0023402 0.0070058 0.0069890 0.0093331 0.0023117 0.0046476 0.0069641 0.0093567 0.0093567 0.0069809 0.0093293 0.0046614 0.0069854 0.0046384 0.0093469 0.0116840 0.0069854 0.0046502 0.0000000 0.0117948 0.0094332 0.0070639 0.0117948 0.0118556 0.0094690 0.0142021 0.0117589 0.0070576 0.0094456 0.0094577 0.0116795 0.0069656 0.0069822 0.0069656 0.0117075 0.0046605 0.0070253 0.0046604 0.0046614 0.0046609 0.0046609 0.0023285 0.0069950 0.0093493 0.0069853 0.0116309 0.0093280 0.0069658 0.0069827 0.0069658 0.0093102 0.0116777 0.0093115 
Telbif     0.0141847 0.0070217 0.0046583 0.0070124 0.0191557 0.0117729 0.0118274 0.0142558 0.0118274 0.0046861 0.0070428 0.0144150 0.0168206 0.0192416 0.0167692 0.0142752 0.0143099 0.0168266 0.0142140 0.0142140 0.0118713 0.0119087 0.0094006 0.0094142 0.0094427 0.0070296 0.0118301 0.0070241 0.0070072 0.0046514 0.0070072 0.0046514 0.0070292 0.0070292 0.0070897 0.0094142 0.0142538 0.0142934 0.0046861 0.0070858 0.0094190 0.0070599 0.0046660 0.0070429 0.0118844 0.0070858 0.0070599 0.0094309 0.0070793 0.0117729 0.0166463 0.0117948 0.0070551 0.0118627 0.0094459 0.0070429 0.0094554 0.0094635 0.0094635 0.0191584 0.0118567 0.0142719 0.0093831 0.0046547 0.0046626 0.0046650 0.0046628 0.0046547 0.0046772 0.0069809 0.0142179 0.0070093 0.0046671 0.0070439 0.0070267 0.0094226 0.0070481 0.0046583 0.0023289 0.0093807 0.0093807 0.0023289 0.0046692 0.0142538 0.0117992 0.0046717 0.0046649 0.0046956 0.0069936 0.0070436 0.0046578 0.0046434 0.0070095 0.0023152 0.0070357 0.0069751 0.0070095 0.0046434 0.0023326 0.0023268 0.0046825 0.0046381 0.0046572 0.0070179 0.0046758 0.0094238 0.0070198 0.0070198 0.0023152 0.0046682 0.0093884 0.0046580 0.0046676 0.0046705 0.0095523 0.0046671 0.0046828 0.0023295 0.0047292 0.0046804 0.0046692 0.0166266 0.0094142 0.0070634 0.0094066 0.0118503 0.0118503 0.0094309 0.0118161 0.0118645 0.0142222 0.0070481 0.0166508 0.0142068 0.0142222 0.0118365 0.0117948 0.0000000 0.0000010 0.0023316 0.0000010 0.0046709 0.0000010 0.0069951 0.0046330 0.0000010 0.0000010 0.0000010 0.0142013 0.0094087 0.0094315 0.0094087 0.0142352 0.0070833 0.0094906 0.0118618 0.0118645 0.0118631 0.0118631 0.0070966 0.0023225 0.0094212 0.0094364 0.0141395 0.0118127 0.0094089 0.0094320 0.0094089 0.0117900 0.0141989 0.0117917 
Telbra     0.0118180 0.0046789 0.0023279 0.0046728 0.0167570 0.0094157 0.0094595 0.0118777 0.0094595 0.0046935 0.0070591 0.0144377 0.0144020 0.0168330 0.0143693 0.0118935 0.0119228 0.0144195 0.0118424 0.0118424 0.0094946 0.0095246 0.0070481 0.0070589 0.0070797 0.0046845 0.0070653 0.0023301 0.0023245 0.0023245 0.0023245 0.0023245 0.0046843 0.0046843 0.0047245 0.0070585 0.0094595 0.0119080 0.0046935 0.0047186 0.0070620 0.0047048 0.0023318 0.0046935 0.0070976 0.0047186 0.0047048 0.0046935 0.0047141 0.0094157 0.0142659 0.0094332 0.0047015 0.0094879 0.0070821 0.0046935 0.0070838 0.0070954 0.0070954 0.0167607 0.0094830 0.0118909 0.0046694 0.0023245 0.0023301 0.0023313 0.0023302 0.0023245 0.0023374 0.0046530 0.0094346 0.0046708 0.0023307 0.0046903 0.0023310 0.0070646 0.0046935 0.0023279 0.0000010 0.0046681 0.0046681 0.0000010 0.0046935 0.0094595 0.0094367 0.0023347 0.0023313 0.0023467 0.0046602 0.0046937 0.0023277 0.0023205 0.0046709 0.0000010 0.0046884 0.0070114 0.0046709 0.0023205 0.0000010 0.0000010 0.0023400 0.0023178 0.0000010 0.0023280 0.0023367 0.0046895 0.0046778 0.0046778 0.0000010 0.0023313 0.0070385 0.0023261 0.0023310 0.0023324 0.0071617 0.0023307 0.0023386 0.0000010 0.0047367 0.0047048 0.0046935 0.0142491 0.0070585 0.0047072 0.0070526 0.0094780 0.0094780 0.0046935 0.0070570 0.0094894 0.0118495 0.0046935 0.0142702 0.0094283 0.0118495 0.0094595 0.0094332 0.0000010 0.0000000 0.0023352 0.0000010 0.0046951 0.0000010 0.0070313 0.0046579 0.0000010 0.0000010 0.0000010 0.0118317 0.0070541 0.0070712 0.0070541 0.0118601 0.0047204 0.0071160 0.0094872 0.0094894 0.0094882 0.0094882 0.0047292 0.0000010 0.0094431 0.0070754 0.0117803 0.0094477 0.0070543 0.0070717 0.0070543 0.0094292 0.0118299 0.0094306 
Telbri     0.0094399 0.0023356 0.0000010 0.0023326 0.0143407 0.0070509 0.0070836 0.0094876 0.0070836 0.0023430 0.0046987 0.0120126 0.0119830 0.0144045 0.0119559 0.0095000 0.0095228 0.0119968 0.0094592 0.0094592 0.0071097 0.0071322 0.0046914 0.0046984 0.0047123 0.0070806 0.0047028 0.0000010 0.0000010 0.0000010 0.0000010 0.0000010 0.0070802 0.0070802 0.0047276 0.0046982 0.0070836 0.0095116 0.0023430 0.0023555 0.0047006 0.0023486 0.0000010 0.0023430 0.0047136 0.0023555 0.0023486 0.0023430 0.0023533 0.0070509 0.0118700 0.0070639 0.0023470 0.0071049 0.0047139 0.0023430 0.0047150 0.0047228 0.0047228 0.0143445 0.0071011 0.0094980 0.0023310 0.0000010 0.0000010 0.0000010 0.0000010 0.0000010 0.0000010 0.0070320 0.0070646 0.0023316 0.0000010 0.0023413 0.0000010 0.0047023 0.0023430 0.0000010 0.0000010 0.0023303 0.0023303 0.0000010 0.0023430 0.0070836 0.0070666 0.0047052 0.0000010 0.0023539 0.0023264 0.0023430 0.0046911 0.0046765 0.0023316 0.0023316 0.0023404 0.0046672 0.0023316 0.0046765 0.0000010 0.0000010 0.0000010 0.0046721 0.0023351 0.0000010 0.0000010 0.0023410 0.0023351 0.0023351 0.0023316 0.0000010 0.0023289 0.0000010 0.0000010 0.0000010 0.0047673 0.0000010 0.0000010 0.0000010 0.0023645 0.0023486 0.0023430 0.0118561 0.0046982 0.0023498 0.0046944 0.0070974 0.0070974 0.0023430 0.0046973 0.0071060 0.0094651 0.0023430 0.0118737 0.0070602 0.0094651 0.0070836 0.0070639 0.0023316 0.0023352 0.0000000 0.0023316 0.0023438 0.0000010 0.0000010 0.0023247 0.0000010 0.0000010 0.0000010 0.0094506 0.0046953 0.0047067 0.0046953 0.0094733 0.0023565 0.0047366 0.0071043 0.0071060 0.0071051 0.0071051 0.0023608 0.0023390 0.0070715 0.0047096 0.0094100 0.0070749 0.0046955 0.0047070 0.0046955 0.0070609 0.0094493 0.0070620 
TeldhN     0.0141847 0.0070217 0.0046583 0.0070124 0.0191557 0.0117729 0.0118274 0.0142558 0.0118274 0.0046861 0.0070428 0.0144150 0.0168206 0.0192416 0.0167692 0.0142752 0.0143099 0.0168266 0.0142140 0.0142140 0.0118713 0.0119087 0.0094006 0.0094142 0.0094427 0.0070296 0.0118301 0.0070241 0.0070072 0.0046514 0.0070072 0.0046514 0.0070292 0.0070292 0.0070897 0.0094142 0.0142538 0.0142934 0.0046861 0.0070858 0.0094190 0.0070599 0.0046660 0.0070429 0.0118844 0.0070858 0.0070599 0.0094309 0.0070793 0.0117729 0.0166463 0.0117948 0.0070551 0.0118627 0.0094459 0.0070429 0.0094554 0.0094635 0.0094635 0.0191584 0.0118567 0.0142719 0.0093831 0.0046547 0.0046626 0.0046650 0.0046628 0.0046547 0.0046772 0.0069809 0.0142179 0.0070093 0.0046671 0.0070439 0.0070267 0.0094226 0.0070481 0.0046583 0.0023289 0.0093807 0.0093807 0.0023289 0.0046692 0.0142538 0.0117992 0.0046717 0.0046649 0.0046956 0.0069936 0.0070436 0.0046578 0.0046434 0.0070095 0.0023152 0.0070357 0.0069751 0.0070095 0.0046434 0.0023326 0.0023268 0.0046825 0.0046381 0.0046572 0.0070179 0.0046758 0.0094238 0.0070198 0.0070198 0.0023152 0.0046682 0.0093884 0.0046580 0.0046676 0.0046705 0.0095523 0.0046671 0.0046828 0.0023295 0.0047292 0.0046804 0.0046692 0.0166266 0.0094142 0.0070634 0.0094066 0.0118503 0.0118503 0.0094309 0.0118161 0.0118645 0.0142222 0.0070481 0.0166508 0.0142068 0.0142222 0.0118365 0.0117948 0.0000010 0.0000010 0.0023316 0.0000000 0.0046709 0.0000010 0.0069951 0.0046330 0.0000010 0.0000010 0.0000010 0.0142013 0.0094087 0.0094315 0.0094087 0.0142352 0.0070833 0.0094906 0.0118618 0.0118645 0.0118631 0.0118631 0.0070966 0.0023225 0.0094212 0.0094364 0.0141395 0.0118127 0.0094089 0.0094320 0.0094089 0.0117900 0.0141989 0.0117917 
TeldhS     0.0142574 0.0070581 0.0046825 0.0070487 0.0192530 0.0118333 0.0118886 0.0143295 0.0118886 0.0047106 0.0070795 0.0120430 0.0144545 0.0168794 0.0144103 0.0119271 0.0143482 0.0144599 0.0142871 0.0142871 0.0119330 0.0119708 0.0094492 0.0094639 0.0094919 0.0118845 0.0118914 0.0070605 0.0070435 0.0046755 0.0070435 0.0046755 0.0118833 0.0118833 0.0095465 0.0094632 0.0143274 0.0143662 0.0047106 0.0071229 0.0094679 0.0070968 0.0046902 0.0070796 0.0119464 0.0071229 0.0070968 0.0094800 0.0071163 0.0118333 0.0167314 0.0118556 0.0070919 0.0119243 0.0094716 0.0070796 0.0095046 0.0095129 0.0095129 0.0192557 0.0118886 0.0143457 0.0094315 0.0046788 0.0046868 0.0046892 0.0046755 0.0046788 0.0047016 0.0094264 0.0142910 0.0070456 0.0046913 0.0070804 0.0070631 0.0094715 0.0070849 0.0046825 0.0047039 0.0094290 0.0094290 0.0047039 0.0046935 0.0143274 0.0118599 0.0094546 0.0046892 0.0070955 0.0070296 0.0046870 0.0094264 0.0094200 0.0070457 0.0070457 0.0070723 0.0000010 0.0070457 0.0094200 0.0047113 0.0046996 0.0047069 0.0070457 0.0094492 0.0070542 0.0047001 0.0094727 0.0070562 0.0070562 0.0070457 0.0046925 0.0094368 0.0046831 0.0046919 0.0046948 0.0096026 0.0046913 0.0047073 0.0047053 0.0047542 0.0047049 0.0046935 0.0167115 0.0094632 0.0071003 0.0094553 0.0095149 0.0095149 0.0094800 0.0118772 0.0119262 0.0142953 0.0070849 0.0167361 0.0142798 0.0142953 0.0118978 0.0118556 0.0046709 0.0046951 0.0023438 0.0046709 0.0000000 0.0000010 0.0070311 0.0023247 0.0023417 0.0000010 0.0023405 0.0142742 0.0094574 0.0094805 0.0094574 0.0143085 0.0071205 0.0095404 0.0119234 0.0119262 0.0119248 0.0119248 0.0071339 0.0070679 0.0094699 0.0094859 0.0142115 0.0118736 0.0094576 0.0094810 0.0094576 0.0118506 0.0142717 0.0118523 
TeldhT     0.0118624 0.0046971 0.0023371 0.0046909 0.0168201 0.0094515 0.0094953 0.0119221 0.0094953 0.0023511 0.0047115 0.0120544 0.0144685 0.0168960 0.0144242 0.0119383 0.0119671 0.0144739 0.0118868 0.0118868 0.0095305 0.0095607 0.0070751 0.0070859 0.0071068 0.0070859 0.0094971 0.0046987 0.0046874 0.0023336 0.0046874 0.0023336 0.0070854 0.0070854 0.0071315 0.0070854 0.0119201 0.0119524 0.0023511 0.0047403 0.0070889 0.0047230 0.0023409 0.0047115 0.0095408 0.0047403 0.0047230 0.0070978 0.0047358 0.0094515 0.0143191 0.0094690 0.0047197 0.0095238 0.0071092 0.0047115 0.0071162 0.0071226 0.0071226 0.0168234 0.0095189 0.0119355 0.0070615 0.0023352 0.0023392 0.0023405 0.0023336 0.0023352 0.0023466 0.0046834 0.0118894 0.0046889 0.0023415 0.0047120 0.0047005 0.0070916 0.0047150 0.0023371 0.0023426 0.0070596 0.0070596 0.0023426 0.0023426 0.0119201 0.0094726 0.0046974 0.0023404 0.0047116 0.0046783 0.0023393 0.0046834 0.0046803 0.0046889 0.0023336 0.0047065 0.0000010 0.0046889 0.0046803 0.0023462 0.0023405 0.0023492 0.0023336 0.0046944 0.0046945 0.0023459 0.0070922 0.0046959 0.0046959 0.0023336 0.0023421 0.0070655 0.0023368 0.0023417 0.0023432 0.0071898 0.0023415 0.0023494 0.0023432 0.0023728 0.0023482 0.0023426 0.0143021 0.0070854 0.0047253 0.0070796 0.0095137 0.0095137 0.0070978 0.0094859 0.0095253 0.0118940 0.0047150 0.0143231 0.0118807 0.0118940 0.0095025 0.0094690 0.0000010 0.0000010 0.0000010 0.0000010 0.0000010 0.0000000 0.0046792 0.0000010 0.0000010 0.0000010 0.0000010 0.0118761 0.0070811 0.0070983 0.0070811 0.0119045 0.0047387 0.0071431 0.0095231 0.0095253 0.0095241 0.0095241 0.0047476 0.0023409 0.0070907 0.0071025 0.0118247 0.0094836 0.0070813 0.0070988 0.0070813 0.0094652 0.0118743 0.0094665 
Tellon     0.0166047 0.0093953 0.0070122 0.0093827 0.0216242 0.0141755 0.0142415 0.0166897 0.0142415 0.0070541 0.0094232 0.0168766 0.0192905 0.0217213 0.0192312 0.0167112 0.0167535 0.0192971 0.0166393 0.0166393 0.0142947 0.0143408 0.0117911 0.0118098 0.0118444 0.0142370 0.0142452 0.0093985 0.0093759 0.0070018 0.0093759 0.0070018 0.0142353 0.0142353 0.0094756 0.0118086 0.0166877 0.0167334 0.0070541 0.0094811 0.0118145 0.0094462 0.0070236 0.0094233 0.0118974 0.0094811 0.0094462 0.0118298 0.0094724 0.0141755 0.0190883 0.0142021 0.0094397 0.0142840 0.0118483 0.0094233 0.0118606 0.0118704 0.0118704 0.0216261 0.0142768 0.0167084 0.0117697 0.0070068 0.0070186 0.0070222 0.0070189 0.0070068 0.0070406 0.0141378 0.0166450 0.0093785 0.0070255 0.0094251 0.0094020 0.0118191 0.0094305 0.0070122 0.0070443 0.0117668 0.0117668 0.0070443 0.0070285 0.0166877 0.0142072 0.0118276 0.0070220 0.0094681 0.0093573 0.0094246 0.0117924 0.0117555 0.0093788 0.0093788 0.0094142 0.0093320 0.0093788 0.0117555 0.0046765 0.0070378 0.0070487 0.0117419 0.0117922 0.0093903 0.0070385 0.0118211 0.0093926 0.0093926 0.0093788 0.0070271 0.0069933 0.0070118 0.0070263 0.0070305 0.0119821 0.0070255 0.0070492 0.0070465 0.0071193 0.0070455 0.0070285 0.0190667 0.0118086 0.0094507 0.0117988 0.0142692 0.0142692 0.0118298 0.0142282 0.0142862 0.0166486 0.0094305 0.0190949 0.0166310 0.0166486 0.0142527 0.0142021 0.0069951 0.0070313 0.0000010 0.0069951 0.0070311 0.0046792 0.0000000 0.0069740 0.0046758 0.0046678 0.0000010 0.0166245 0.0118016 0.0118303 0.0118016 0.0166654 0.0094775 0.0119044 0.0142829 0.0142862 0.0142846 0.0142846 0.0094954 0.0094082 0.0118170 0.0118368 0.0165513 0.0142234 0.0118016 0.0118308 0.0118016 0.0141963 0.0166214 0.0141983 
Telluf     0.0141411 0.0070006 0.0046444 0.0069914 0.0190948 0.0117370 0.0117915 0.0142122 0.0117915 0.0046721 0.0070217 0.0143694 0.0167675 0.0191802 0.0167164 0.0142312 0.0142659 0.0167734 0.0141704 0.0141704 0.0118352 0.0118724 0.0093722 0.0093867 0.0094142 0.0117874 0.0117942 0.0070030 0.0069862 0.0046376 0.0069862 0.0046376 0.0117862 0.0117862 0.0094679 0.0093860 0.0142102 0.0142484 0.0046721 0.0070645 0.0093907 0.0070388 0.0046520 0.0070219 0.0118484 0.0070645 0.0070388 0.0094026 0.0070579 0.0117370 0.0165946 0.0117589 0.0070339 0.0118266 0.0094174 0.0070219 0.0094268 0.0094349 0.0094349 0.0190966 0.0118206 0.0142281 0.0093547 0.0046408 0.0046487 0.0046511 0.0023206 0.0046408 0.0046632 0.0069973 0.0141743 0.0069883 0.0046531 0.0070225 0.0070056 0.0093942 0.0070270 0.0046444 0.0046655 0.0093523 0.0093523 0.0046655 0.0046553 0.0142102 0.0117631 0.0070392 0.0046510 0.0046956 0.0069725 0.0046868 0.0070183 0.0093434 0.0069885 0.0069885 0.0070146 0.0023089 0.0069885 0.0093434 0.0046728 0.0046613 0.0046684 0.0046489 0.0093721 0.0069968 0.0046618 0.0093953 0.0069987 0.0069987 0.0069885 0.0046542 0.0093600 0.0046451 0.0046536 0.0046565 0.0095232 0.0046531 0.0046688 0.0046679 0.0047150 0.0046665 0.0046553 0.0165751 0.0093860 0.0070422 0.0093782 0.0118144 0.0118144 0.0094026 0.0117802 0.0118285 0.0141786 0.0070270 0.0165993 0.0141632 0.0141786 0.0118005 0.0117589 0.0046330 0.0046579 0.0023247 0.0046330 0.0023247 0.0000010 0.0069740 0.0000000 0.0023226 0.0023187 0.0023215 0.0141577 0.0093803 0.0094030 0.0093803 0.0141916 0.0070620 0.0094621 0.0118257 0.0118285 0.0118271 0.0118271 0.0070752 0.0070103 0.0093926 0.0094084 0.0140960 0.0117766 0.0093805 0.0094035 0.0093805 0.0117539 0.0141553 0.0117556 
Telshe     0.0094315 0.0023335 0.0000010 0.0023305 0.0143282 0.0070446 0.0070773 0.0094792 0.0070773 0.0023409 0.0046944 0.0120021 0.0119725 0.0143920 0.0119454 0.0094915 0.0095143 0.0119863 0.0094508 0.0094508 0.0071034 0.0071259 0.0046872 0.0046942 0.0047080 0.0046942 0.0046985 0.0000010 0.0000010 0.0000010 0.0000010 0.0000010 0.0046940 0.0046940 0.0047243 0.0046940 0.0070773 0.0095036 0.0023409 0.0023534 0.0046963 0.0023465 0.0000010 0.0023409 0.0047199 0.0023534 0.0023465 0.0023409 0.0023511 0.0070446 0.0118595 0.0070576 0.0023449 0.0070985 0.0047097 0.0023409 0.0047108 0.0047185 0.0047185 0.0143319 0.0070948 0.0094896 0.0023288 0.0000010 0.0000010 0.0000010 0.0000010 0.0000010 0.0000010 0.0046626 0.0046758 0.0023295 0.0000010 0.0023357 0.0000010 0.0046981 0.0023409 0.0000010 0.0000010 0.0023282 0.0023282 0.0000010 0.0023409 0.0070773 0.0070602 0.0023395 0.0000010 0.0023466 0.0023243 0.0023409 0.0023325 0.0023252 0.0023295 0.0000010 0.0023383 0.0046561 0.0023295 0.0023252 0.0000010 0.0000010 0.0000010 0.0023226 0.0000010 0.0000010 0.0000010 0.0023388 0.0023330 0.0023330 0.0000010 0.0000010 0.0046806 0.0000010 0.0000010 0.0000010 0.0047631 0.0000010 0.0000010 0.0000010 0.0023624 0.0023465 0.0023409 0.0118457 0.0046940 0.0023477 0.0046902 0.0070911 0.0070911 0.0023409 0.0046930 0.0070996 0.0094567 0.0023409 0.0118633 0.0070539 0.0094567 0.0070773 0.0070576 0.0000010 0.0000010 0.0000010 0.0000010 0.0023417 0.0000010 0.0046758 0.0023226 0.0000000 0.0000010 0.0000010 0.0094422 0.0046911 0.0047024 0.0046911 0.0094649 0.0023543 0.0047323 0.0070980 0.0070996 0.0070987 0.0070987 0.0023587 0.0000010 0.0070651 0.0047053 0.0094027 0.0070686 0.0046913 0.0047028 0.0046913 0.0070546 0.0094409 0.0070556 
TelteS     0.0118331 0.0046856 0.0023314 0.0046794 0.0167780 0.0094282 0.0094718 0.0118925 0.0094718 0.0023453 0.0046999 0.0120241 0.0144322 0.0168535 0.0143881 0.0119086 0.0119373 0.0144375 0.0118574 0.0118574 0.0095068 0.0095369 0.0070577 0.0070684 0.0070892 0.0070684 0.0094736 0.0046872 0.0046759 0.0023279 0.0046759 0.0023279 0.0070680 0.0070680 0.0071139 0.0070680 0.0118905 0.0119227 0.0023453 0.0047286 0.0070715 0.0047113 0.0023352 0.0047000 0.0095171 0.0047286 0.0047113 0.0070803 0.0047242 0.0094282 0.0142836 0.0094456 0.0047080 0.0095002 0.0070916 0.0047000 0.0070986 0.0071050 0.0071050 0.0167813 0.0094953 0.0119059 0.0070442 0.0023296 0.0023335 0.0023347 0.0023336 0.0023296 0.0023408 0.0070192 0.0118599 0.0046774 0.0023358 0.0047004 0.0046889 0.0070741 0.0047034 0.0023314 0.0023369 0.0070423 0.0070423 0.0023369 0.0023369 0.0118905 0.0094492 0.0046974 0.0023347 0.0047116 0.0046669 0.0047003 0.0046834 0.0046688 0.0046775 0.0023279 0.0046950 0.0023221 0.0046775 0.0046688 0.0023405 0.0023347 0.0023435 0.0046635 0.0046829 0.0046830 0.0023401 0.0070747 0.0046844 0.0046844 0.0023279 0.0023363 0.0070482 0.0023311 0.0023360 0.0023375 0.0071718 0.0023358 0.0023437 0.0023375 0.0023669 0.0023425 0.0023369 0.0142666 0.0070680 0.0047137 0.0070622 0.0094902 0.0094902 0.0070803 0.0094625 0.0095016 0.0118645 0.0047034 0.0142876 0.0118513 0.0118645 0.0094790 0.0094456 0.0000010 0.0000010 0.0000010 0.0000010 0.0000010 0.0000010 0.0046678 0.0023187 0.0000010 0.0000000 0.0000010 0.0118467 0.0070637 0.0070808 0.0070637 0.0118750 0.0047270 0.0071254 0.0094995 0.0095016 0.0095005 0.0095005 0.0047358 0.0023352 0.0070733 0.0070850 0.0117956 0.0094602 0.0070639 0.0070813 0.0070639 0.0094418 0.0118449 0.0094432 
Telvit     0.0118484 0.0046913 0.0023342 0.0046851 0.0168003 0.0094401 0.0094839 0.0119081 0.0094839 0.0023482 0.0047057 0.0120401 0.0144513 0.0168760 0.0144071 0.0119241 0.0119530 0.0144567 0.0118728 0.0118728 0.0095191 0.0095493 0.0070665 0.0070773 0.0070982 0.0070773 0.0094858 0.0046929 0.0046816 0.0023307 0.0046816 0.0023307 0.0070769 0.0070769 0.0071055 0.0070769 0.0119061 0.0119384 0.0023482 0.0047345 0.0070804 0.0047172 0.0023380 0.0047058 0.0095080 0.0047345 0.0047172 0.0070892 0.0047300 0.0094401 0.0143023 0.0094577 0.0047139 0.0095124 0.0071006 0.0047058 0.0071076 0.0071139 0.0071139 0.0168028 0.0095075 0.0119214 0.0070530 0.0023323 0.0023363 0.0023376 0.0023364 0.0023323 0.0023437 0.0070279 0.0118753 0.0046831 0.0023386 0.0047061 0.0046947 0.0070830 0.0047092 0.0023342 0.0023397 0.0070511 0.0070511 0.0023397 0.0023397 0.0119061 0.0094612 0.0047032 0.0023375 0.0047175 0.0046726 0.0047061 0.0046892 0.0046745 0.0046832 0.0023307 0.0047008 0.0046606 0.0046832 0.0046745 0.0023377 0.0023376 0.0023463 0.0046691 0.0046886 0.0046887 0.0023430 0.0070836 0.0046901 0.0046901 0.0023307 0.0023391 0.0046777 0.0023339 0.0023388 0.0023403 0.0071801 0.0023386 0.0023465 0.0023403 0.0023698 0.0023453 0.0023397 0.0142854 0.0070769 0.0047196 0.0070710 0.0095024 0.0095024 0.0070892 0.0094746 0.0095139 0.0118799 0.0047092 0.0143064 0.0118663 0.0118799 0.0094912 0.0094577 0.0000010 0.0000010 0.0000010 0.0000010 0.0023405 0.0000010 0.0000010 0.0023215 0.0000010 0.0000010 0.0000000 0.0118621 0.0070725 0.0070897 0.0070725 0.0118905 0.0047329 0.0071345 0.0095117 0.0095139 0.0095127 0.0095127 0.0047418 0.0023380 0.0070821 0.0070939 0.0118107 0.0094723 0.0070727 0.0070902 0.0070727 0.0094538 0.0118602 0.0094551 
Trecap     0.0140454 0.0117919 0.0093878 0.0117758 0.0189645 0.0116589 0.0117121 0.0141165 0.0117121 0.0069999 0.0093495 0.0119133 0.0118508 0.0142342 0.0118151 0.0093886 0.0046794 0.0118551 0.0140747 0.0140747 0.0117554 0.0117922 0.0093101 0.0093234 0.0093506 0.0117079 0.0117147 0.0117959 0.0117673 0.0093737 0.0117673 0.0093737 0.0117068 0.0117068 0.0094045 0.0093227 0.0141145 0.0141528 0.0069999 0.0070176 0.0093274 0.0069913 0.0069864 0.0069746 0.0117686 0.0070176 0.0069913 0.0093393 0.0070112 0.0116589 0.0164819 0.0116795 0.0069864 0.0117468 0.0093538 0.0069746 0.0093629 0.0046678 0.0046678 0.0189674 0.0117408 0.0141320 0.0141801 0.0093806 0.0093963 0.0094011 0.0093967 0.0093806 0.0094258 0.0165591 0.0190995 0.0117703 0.0094057 0.0118294 0.0094061 0.0093309 0.0069806 0.0093878 0.0094309 0.0141766 0.0141766 0.0094309 0.0093499 0.0141145 0.0116847 0.0142500 0.0094008 0.0118831 0.0117436 0.0118284 0.0142076 0.0141629 0.0117709 0.0117709 0.0118151 0.0165729 0.0117709 0.0141629 0.0094454 0.0094220 0.0094368 0.0141465 0.0142077 0.0117855 0.0070021 0.0142424 0.0117882 0.0117882 0.0117709 0.0094078 0.0141881 0.0093874 0.0094067 0.0094123 0.0144365 0.0094057 0.0094373 0.0094341 0.0070641 0.0093725 0.0093499 0.0116973 0.0093227 0.0069948 0.0093160 0.0117350 0.0117350 0.0093393 0.0117007 0.0117486 0.0140829 0.0069806 0.0164872 0.0140675 0.0140829 0.0117207 0.0116795 0.0142013 0.0118317 0.0094506 0.0142013 0.0142742 0.0118761 0.0166245 0.0141577 0.0094422 0.0118467 0.0118621 0.0000000 0.0046409 0.0046520 0.0046409 0.0093626 0.0046672 0.0093985 0.0117459 0.0117486 0.0117472 0.0117472 0.0070273 0.0093582 0.0117249 0.0093448 0.0140020 0.0116979 0.0093182 0.0093409 0.0093182 0.0116757 0.0140596 0.0116774 
Tremac     0.0093077 0.0070306 0.0046644 0.0070213 0.0141361 0.0069531 0.0069838 0.0093533 0.0069838 0.0023182 0.0046455 0.0071025 0.0070655 0.0094304 0.0070446 0.0046648 0.0046757 0.0070685 0.0093255 0.0093255 0.0070092 0.0070312 0.0046266 0.0046325 0.0046460 0.0069808 0.0069849 0.0070330 0.0070161 0.0046575 0.0070161 0.0046575 0.0069804 0.0069804 0.0046720 0.0046323 0.0093514 0.0093769 0.0023182 0.0023240 0.0046346 0.0023157 0.0023141 0.0023102 0.0070166 0.0023240 0.0023157 0.0046402 0.0023218 0.0069531 0.0117023 0.0069656 0.0023141 0.0070045 0.0046476 0.0023102 0.0046519 0.0000010 0.0000010 0.0141395 0.0070008 0.0093633 0.0093947 0.0046608 0.0046686 0.0046710 0.0046688 0.0046608 0.0046832 0.0117553 0.0142347 0.0070182 0.0046732 0.0070529 0.0070356 0.0046363 0.0023118 0.0046644 0.0046857 0.0093923 0.0093923 0.0046857 0.0046457 0.0093514 0.0069684 0.0094409 0.0046709 0.0070852 0.0070024 0.0070525 0.0094128 0.0093834 0.0070184 0.0070184 0.0070445 0.0117656 0.0070184 0.0093834 0.0046929 0.0046814 0.0046886 0.0093726 0.0094123 0.0070268 0.0023189 0.0094364 0.0070286 0.0070286 0.0070184 0.0046743 0.0094000 0.0046640 0.0046737 0.0046765 0.0095643 0.0046732 0.0046889 0.0046870 0.0023392 0.0046568 0.0046457 0.0116879 0.0046323 0.0023169 0.0046285 0.0069973 0.0069973 0.0046402 0.0069767 0.0070056 0.0093313 0.0023118 0.0117052 0.0093206 0.0093313 0.0069887 0.0069656 0.0094087 0.0070541 0.0046953 0.0094087 0.0094574 0.0070811 0.0118016 0.0093803 0.0046911 0.0070637 0.0070725 0.0046409 0.0000000 0.0000010 0.0000010 0.0046519 0.0000010 0.0046698 0.0070040 0.0070056 0.0070047 0.0070047 0.0023276 0.0046496 0.0069923 0.0046433 0.0092792 0.0069764 0.0046296 0.0046409 0.0046296 0.0069630 0.0093168 0.0069640 
Tremar     0.0093301 0.0070476 0.0046756 0.0070382 0.0141705 0.0069697 0.0070005 0.0093758 0.0070005 0.0023237 0.0046566 0.0071199 0.0070827 0.0094533 0.0070616 0.0046760 0.0046869 0.0070852 0.0093479 0.0093479 0.0070261 0.0070482 0.0046376 0.0046436 0.0046571 0.0069976 0.0070017 0.0070500 0.0070330 0.0046686 0.0070330 0.0046686 0.0069971 0.0069971 0.0046833 0.0046434 0.0093740 0.0093996 0.0023237 0.0023296 0.0046457 0.0023213 0.0023196 0.0023157 0.0070335 0.0023296 0.0023213 0.0046513 0.0023273 0.0069697 0.0117305 0.0069822 0.0023196 0.0070213 0.0046587 0.0023157 0.0046630 0.0000010 0.0000010 0.0141739 0.0070176 0.0093859 0.0094175 0.0046719 0.0046686 0.0046823 0.0046800 0.0046719 0.0046945 0.0117838 0.0142696 0.0070351 0.0046844 0.0070700 0.0070526 0.0046474 0.0023173 0.0046756 0.0046970 0.0094150 0.0094150 0.0046970 0.0046568 0.0093740 0.0069851 0.0094639 0.0046822 0.0071025 0.0070193 0.0070696 0.0094357 0.0094061 0.0070353 0.0070353 0.0070616 0.0117941 0.0070353 0.0094061 0.0047043 0.0046927 0.0046999 0.0093953 0.0094352 0.0070438 0.0023245 0.0094587 0.0070456 0.0070456 0.0070353 0.0046855 0.0094228 0.0046752 0.0046849 0.0046878 0.0095878 0.0046844 0.0047003 0.0046984 0.0023449 0.0046680 0.0046568 0.0117161 0.0046434 0.0023224 0.0046396 0.0070142 0.0070142 0.0046513 0.0069934 0.0070224 0.0093537 0.0023173 0.0117334 0.0093430 0.0093537 0.0070055 0.0069822 0.0094315 0.0070712 0.0047067 0.0094315 0.0094805 0.0070983 0.0118303 0.0094030 0.0047024 0.0070808 0.0070897 0.0046520 0.0000010 0.0000000 0.0000010 0.0046630 0.0000010 0.0046811 0.0070208 0.0070224 0.0070215 0.0070215 0.0023332 0.0046607 0.0070091 0.0046544 0.0093014 0.0069931 0.0046407 0.0046520 0.0046407 0.0069797 0.0093392 0.0069806 
Trenig     0.0093077 0.0070306 0.0046644 0.0070213 0.0141361 0.0069531 0.0069838 0.0093533 0.0069838 0.0023182 0.0046455 0.0071025 0.0070655 0.0094304 0.0070446 0.0046648 0.0046757 0.0070685 0.0093255 0.0093255 0.0070092 0.0070312 0.0046266 0.0046325 0.0046460 0.0069808 0.0069849 0.0070330 0.0070161 0.0046575 0.0070161 0.0046575 0.0069804 0.0069804 0.0046720 0.0046323 0.0093514 0.0093769 0.0023182 0.0023240 0.0046346 0.0023157 0.0023141 0.0023102 0.0070166 0.0023240 0.0023157 0.0046402 0.0023218 0.0069531 0.0117023 0.0069656 0.0023141 0.0070045 0.0046476 0.0023102 0.0046519 0.0000010 0.0000010 0.0141395 0.0070008 0.0093633 0.0093947 0.0046608 0.0046686 0.0046710 0.0046688 0.0046608 0.0046832 0.0117553 0.0142347 0.0070182 0.0046732 0.0070529 0.0070356 0.0046363 0.0023118 0.0046644 0.0046857 0.0093923 0.0093923 0.0046857 0.0046457 0.0093514 0.0069684 0.0094409 0.0046709 0.0070852 0.0070024 0.0070525 0.0094128 0.0093834 0.0070184 0.0070184 0.0070445 0.0117656 0.0070184 0.0093834 0.0046929 0.0046814 0.0046886 0.0093726 0.0094123 0.0070268 0.0023189 0.0094364 0.0070286 0.0070286 0.0070184 0.0046743 0.0094000 0.0046640 0.0046737 0.0046765 0.0095643 0.0046732 0.0046889 0.0046870 0.0023392 0.0046568 0.0046457 0.0116879 0.0046323 0.0023169 0.0046285 0.0069973 0.0069973 0.0046402 0.0069767 0.0070056 0.0093313 0.0023118 0.0117052 0.0093206 0.0093313 0.0069887 0.0069656 0.0094087 0.0070541 0.0046953 0.0094087 0.0094574 0.0070811 0.0118016 0.0093803 0.0046911 0.0070637 0.0070725 0.0046409 0.0000010 0.0000010 0.0000000 0.0046519 0.0000010 0.0046698 0.0070040 0.0070056 0.0070047 0.0070047 0.0023276 0.0046496 0.0069923 0.0046433 0.0092792 0.0069764 0.0046296 0.0046409 0.0046296 0.0069630 0.0093168 0.0069640 
Tresti     0.0140793 0.0118200 0.0094101 0.0118038 0.0190104 0.0116856 0.0117401 0.0141504 0.0117401 0.0070156 0.0093718 0.0119418 0.0118790 0.0142681 0.0118431 0.0094110 0.0094334 0.0118833 0.0141086 0.0141086 0.0117835 0.0118205 0.0093311 0.0093457 0.0093730 0.0117359 0.0117427 0.0118240 0.0117953 0.0093959 0.0117953 0.0093959 0.0117348 0.0117348 0.0094261 0.0093449 0.0141483 0.0118566 0.0070156 0.0070333 0.0093496 0.0070080 0.0070031 0.0069912 0.0117967 0.0070333 0.0070080 0.0093615 0.0070268 0.0116856 0.0165220 0.0117075 0.0070031 0.0117750 0.0093761 0.0069912 0.0093853 0.0046788 0.0046788 0.0166071 0.0117689 0.0141660 0.0142140 0.0094029 0.0094187 0.0094234 0.0094190 0.0094029 0.0094482 0.0165989 0.0191464 0.0117984 0.0094282 0.0118578 0.0118283 0.0093532 0.0069961 0.0094101 0.0094535 0.0142105 0.0142105 0.0094535 0.0093722 0.0141483 0.0117114 0.0142842 0.0094232 0.0119116 0.0117716 0.0118566 0.0142416 0.0141968 0.0117989 0.0117989 0.0118432 0.0166129 0.0117989 0.0141968 0.0094679 0.0094445 0.0094594 0.0141803 0.0142418 0.0118137 0.0070178 0.0142765 0.0118162 0.0118162 0.0117989 0.0094302 0.0142220 0.0094099 0.0094292 0.0094348 0.0144718 0.0094282 0.0094599 0.0094568 0.0070800 0.0093948 0.0093722 0.0140540 0.0093449 0.0070114 0.0093371 0.0117630 0.0117630 0.0093615 0.0117287 0.0117768 0.0141168 0.0069961 0.0165271 0.0141014 0.0141168 0.0117488 0.0117075 0.0142352 0.0118601 0.0094733 0.0142352 0.0143085 0.0119045 0.0166654 0.0141916 0.0094649 0.0118750 0.0118905 0.0093626 0.0046519 0.0046630 0.0046519 0.0000000 0.0046783 0.0094208 0.0117741 0.0117768 0.0117754 0.0117754 0.0070441 0.0093806 0.0117520 0.0093671 0.0140352 0.0117249 0.0093394 0.0093623 0.0093394 0.0117033 0.0140934 0.0117039 
Treuni     0.0070066 0.0047047 0.0023409 0.0046984 0.0118255 0.0046520 0.0046734 0.0070417 0.0046734 0.0000010 0.0023314 0.0071435 0.0071060 0.0094844 0.0070852 0.0046914 0.0047024 0.0071089 0.0070207 0.0070207 0.0046904 0.0047052 0.0023214 0.0023249 0.0023316 0.0046713 0.0046740 0.0047063 0.0046949 0.0023374 0.0046949 0.0023374 0.0046711 0.0046711 0.0023448 0.0023248 0.0070402 0.0070594 0.0000010 0.0000010 0.0023259 0.0000010 0.0000010 0.0000010 0.0046952 0.0000010 0.0000010 0.0023287 0.0000010 0.0046520 0.0093972 0.0046605 0.0000010 0.0046874 0.0023325 0.0000010 0.0023346 0.0000010 0.0000010 0.0118290 0.0046849 0.0070493 0.0070727 0.0023391 0.0023430 0.0023442 0.0023431 0.0023391 0.0023504 0.0094404 0.0119078 0.0046964 0.0023453 0.0047196 0.0047080 0.0023268 0.0000010 0.0023409 0.0023516 0.0070709 0.0070709 0.0023516 0.0023315 0.0070402 0.0046623 0.0071077 0.0023442 0.0047415 0.0046859 0.0047193 0.0070865 0.0070643 0.0046965 0.0046965 0.0047139 0.0094489 0.0046965 0.0070643 0.0023553 0.0023494 0.0023531 0.0070561 0.0070859 0.0047021 0.0000010 0.0071034 0.0047034 0.0047034 0.0046965 0.0023459 0.0070767 0.0023407 0.0023456 0.0023470 0.0072012 0.0023453 0.0023533 0.0023523 0.0000010 0.0023371 0.0023315 0.0093864 0.0023248 0.0000010 0.0023229 0.0046825 0.0046825 0.0023287 0.0046686 0.0046881 0.0070252 0.0000010 0.0094003 0.0070171 0.0070252 0.0046767 0.0046605 0.0070833 0.0047204 0.0023565 0.0070833 0.0071205 0.0047387 0.0094775 0.0070620 0.0023543 0.0047270 0.0047329 0.0046672 0.0000010 0.0000010 0.0000010 0.0046783 0.0000000 0.0023437 0.0046870 0.0046881 0.0046875 0.0046875 0.0000010 0.0023334 0.0046785 0.0023304 0.0069861 0.0046678 0.0023235 0.0023291 0.0023235 0.0046596 0.0070135 0.0046602 
Trioto     0.0093879 0.0070920 0.0047050 0.0070823 0.0142597 0.0070124 0.0070447 0.0094349 0.0070447 0.0023385 0.0046861 0.0119880 0.0119247 0.0143239 0.0118885 0.0094473 0.0094698 0.0119289 0.0094070 0.0094070 0.0070705 0.0070927 0.0046659 0.0046729 0.0046866 0.0070417 0.0070458 0.0070944 0.0070772 0.0046980 0.0070772 0.0046980 0.0070413 0.0070413 0.0047132 0.0046727 0.0094331 0.0094586 0.0023385 0.0023444 0.0046750 0.0023359 0.0023343 0.0023304 0.0070779 0.0023444 0.0023359 0.0046807 0.0023422 0.0070124 0.0118040 0.0070253 0.0023343 0.0070657 0.0046882 0.0023304 0.0046927 0.0046970 0.0046970 0.0142635 0.0070620 0.0094453 0.0070772 0.0047014 0.0047093 0.0047117 0.0047095 0.0047014 0.0047241 0.0118579 0.0143608 0.0070793 0.0047140 0.0071147 0.0070970 0.0046767 0.0023320 0.0047050 0.0047267 0.0094741 0.0094741 0.0047267 0.0046862 0.0094331 0.0070280 0.0095235 0.0047116 0.0071475 0.0070634 0.0071139 0.0094950 0.0094652 0.0070794 0.0070794 0.0071057 0.0118686 0.0070794 0.0094652 0.0047340 0.0047223 0.0047297 0.0094543 0.0094945 0.0070881 0.0023392 0.0095178 0.0070898 0.0070898 0.0070794 0.0047151 0.0094818 0.0047049 0.0047145 0.0047174 0.0096492 0.0047140 0.0047300 0.0047282 0.0023599 0.0046975 0.0046862 0.0117902 0.0046727 0.0023371 0.0046689 0.0070583 0.0070583 0.0046807 0.0070376 0.0070668 0.0094128 0.0023320 0.0118075 0.0094021 0.0094128 0.0070499 0.0070253 0.0094906 0.0071160 0.0047366 0.0094906 0.0095404 0.0071431 0.0119044 0.0094621 0.0047323 0.0071254 0.0071345 0.0093985 0.0046698 0.0046811 0.0046698 0.0094208 0.0023437 0.0000000 0.0070652 0.0070668 0.0070659 0.0070659 0.0023480 0.0046902 0.0070524 0.0046839 0.0093584 0.0070362 0.0046700 0.0046814 0.0046700 0.0070224 0.0093972 0.0070234 
Troann     0.0117324 0.0094552 0.0070570 0.0094423 0.0070361 0.0093482 0.0000010 0.0023278 0.0000010 0.0046766 0.0070284 0.0143833 0.0143073 0.0167074 0.0142638 0.0118068 0.0118354 0.0143122 0.0070205 0.0070205 0.0046902 0.0047049 0.0069980 0.0070087 0.0070292 0.0093879 0.0093934 0.0094587 0.0094364 0.0070464 0.0094364 0.0070464 0.0046709 0.0046709 0.0023447 0.0023247 0.0023271 0.0023335 0.0046766 0.0046885 0.0070117 0.0046716 0.0046683 0.0046604 0.0094364 0.0046885 0.0046716 0.0070205 0.0046841 0.0093482 0.0093970 0.0046604 0.0046683 0.0000010 0.0070316 0.0046604 0.0070383 0.0046726 0.0046726 0.0070388 0.0000010 0.0023302 0.0118442 0.0070516 0.0070634 0.0070671 0.0070637 0.0070516 0.0070857 0.0142269 0.0167513 0.0094380 0.0070705 0.0094854 0.0094618 0.0070144 0.0046637 0.0070570 0.0070895 0.0118412 0.0118412 0.0070895 0.0070286 0.0023271 0.0093688 0.0119028 0.0070669 0.0095288 0.0094167 0.0094845 0.0118672 0.0118299 0.0094384 0.0094384 0.0094737 0.0142392 0.0094384 0.0118299 0.0071004 0.0070828 0.0070940 0.0118162 0.0118670 0.0094501 0.0046781 0.0118960 0.0094522 0.0094522 0.0094384 0.0070721 0.0118508 0.0070567 0.0070713 0.0046931 0.0120593 0.0070705 0.0070944 0.0070919 0.0000010 0.0070456 0.0070286 0.0046545 0.0023247 0.0046739 0.0070025 0.0094099 0.0094099 0.0070205 0.0093823 0.0000010 0.0023224 0.0046637 0.0046614 0.0117505 0.0023224 0.0000010 0.0046604 0.0118618 0.0094872 0.0071043 0.0118618 0.0119234 0.0095231 0.0142829 0.0118257 0.0070980 0.0094995 0.0095117 0.0117459 0.0070040 0.0070208 0.0070040 0.0117741 0.0046870 0.0070652 0.0000000 0.0000010 0.0000010 0.0000010 0.0000010 0.0070348 0.0094014 0.0070250 0.0116962 0.0070006 0.0070042 0.0070213 0.0070042 0.0093625 0.0117441 0.0093628 
Trodub     0.0117351 0.0094573 0.0070586 0.0094444 0.0070377 0.0093503 0.0000010 0.0023283 0.0000010 0.0046777 0.0070300 0.0143866 0.0143106 0.0167113 0.0142671 0.0118096 0.0118381 0.0143155 0.0070221 0.0070221 0.0046913 0.0047060 0.0069996 0.0070103 0.0070308 0.0093901 0.0093955 0.0094605 0.0094376 0.0070480 0.0094376 0.0070480 0.0046720 0.0046720 0.0023453 0.0023253 0.0023277 0.0023340 0.0046777 0.0046896 0.0070133 0.0046726 0.0046694 0.0046614 0.0094385 0.0046896 0.0046726 0.0070221 0.0046851 0.0093503 0.0093991 0.0046614 0.0046694 0.0000010 0.0070332 0.0046614 0.0070400 0.0046737 0.0046737 0.0070404 0.0000010 0.0023307 0.0118469 0.0070532 0.0070651 0.0070687 0.0070653 0.0070532 0.0070873 0.0142302 0.0167552 0.0094402 0.0070721 0.0094876 0.0094640 0.0070160 0.0046647 0.0070586 0.0070912 0.0118439 0.0118439 0.0070912 0.0070302 0.0023277 0.0093710 0.0094922 0.0070685 0.0071239 0.0094189 0.0094866 0.0094638 0.0118326 0.0094405 0.0094405 0.0094758 0.0142425 0.0094405 0.0118326 0.0071021 0.0070844 0.0070956 0.0118189 0.0118697 0.0094522 0.0046792 0.0118987 0.0070480 0.0070480 0.0094405 0.0070737 0.0118535 0.0070584 0.0070729 0.0046941 0.0120621 0.0070721 0.0070960 0.0070935 0.0000010 0.0070472 0.0070302 0.0046556 0.0023253 0.0046750 0.0070041 0.0094120 0.0094120 0.0070221 0.0093844 0.0000010 0.0023229 0.0046647 0.0046625 0.0117532 0.0023229 0.0000010 0.0046614 0.0118645 0.0094894 0.0071060 0.0118645 0.0119262 0.0095253 0.0142862 0.0118285 0.0070996 0.0095016 0.0095139 0.0117486 0.0070056 0.0070224 0.0070056 0.0117768 0.0046881 0.0070668 0.0000010 0.0000000 0.0000010 0.0000010 0.0000010 0.0070364 0.0094036 0.0070266 0.0116989 0.0070022 0.0070058 0.0070229 0.0070058 0.0093636 0.0117468 0.0093650 
Trokir     0.0117337 0.0094562 0.0070578 0.0094433 0.0070368 0.0093492 0.0000010 0.0023280 0.0000010 0.0046771 0.0070291 0.0143849 0.0143090 0.0167094 0.0142655 0.0118081 0.0118367 0.0143139 0.0046766 0.0046766 0.0046766 0.0046913 0.0069987 0.0070094 0.0070299 0.0093889 0.0093944 0.0094587 0.0094364 0.0070471 0.0094364 0.0070471 0.0046714 0.0046714 0.0023450 0.0023250 0.0023274 0.0023337 0.0046771 0.0046890 0.0070125 0.0046720 0.0046688 0.0046609 0.0094374 0.0046890 0.0046720 0.0070212 0.0046845 0.0093492 0.0093980 0.0046609 0.0046688 0.0000010 0.0070323 0.0046609 0.0070391 0.0046731 0.0046731 0.0070395 0.0000010 0.0023304 0.0118455 0.0070523 0.0070642 0.0070678 0.0070645 0.0070523 0.0070864 0.0142285 0.0167533 0.0094390 0.0070713 0.0094864 0.0094629 0.0070151 0.0046641 0.0070578 0.0070903 0.0118425 0.0118425 0.0070903 0.0070293 0.0023274 0.0093699 0.0119041 0.0070676 0.0095298 0.0094177 0.0094855 0.0118685 0.0118312 0.0094394 0.0094394 0.0094747 0.0142409 0.0094394 0.0118312 0.0071012 0.0070836 0.0070947 0.0118175 0.0118683 0.0094511 0.0046786 0.0118973 0.0094532 0.0094532 0.0094394 0.0070729 0.0118521 0.0070575 0.0070720 0.0046935 0.0120607 0.0070713 0.0070952 0.0070926 0.0000010 0.0070463 0.0070293 0.0046550 0.0023250 0.0046744 0.0070032 0.0094109 0.0094109 0.0070212 0.0093833 0.0000010 0.0023226 0.0046641 0.0046619 0.0117518 0.0023226 0.0000010 0.0046609 0.0118631 0.0094882 0.0071051 0.0118631 0.0119248 0.0095241 0.0142846 0.0118271 0.0070987 0.0095005 0.0095127 0.0117472 0.0070047 0.0070215 0.0070047 0.0117754 0.0046875 0.0070659 0.0000010 0.0000010 0.0000000 0.0000010 0.0000010 0.0070355 0.0094024 0.0070257 0.0116975 0.0070014 0.0070049 0.0070220 0.0070049 0.0093635 0.0117454 0.0093638 
Troluk     0.0117337 0.0094562 0.0070578 0.0094433 0.0070368 0.0093492 0.0000010 0.0023280 0.0000010 0.0046771 0.0070291 0.0143849 0.0143090 0.0167094 0.0142655 0.0118081 0.0118367 0.0143139 0.0046766 0.0046766 0.0046766 0.0046913 0.0069987 0.0070094 0.0070299 0.0093889 0.0093944 0.0094587 0.0094364 0.0070471 0.0094364 0.0070471 0.0046714 0.0046714 0.0023450 0.0023250 0.0023274 0.0023337 0.0046771 0.0046890 0.0070125 0.0046720 0.0046688 0.0046609 0.0094374 0.0046890 0.0046720 0.0070212 0.0046845 0.0093492 0.0093980 0.0046609 0.0046688 0.0000010 0.0070323 0.0046609 0.0070391 0.0046731 0.0046731 0.0070395 0.0000010 0.0023304 0.0118455 0.0070523 0.0070642 0.0070678 0.0070645 0.0070523 0.0070864 0.0142285 0.0167533 0.0094390 0.0070713 0.0094864 0.0094629 0.0070151 0.0046641 0.0070578 0.0070903 0.0118425 0.0118425 0.0070903 0.0070293 0.0023274 0.0093699 0.0119041 0.0070676 0.0095298 0.0094177 0.0094855 0.0118685 0.0118312 0.0094394 0.0094394 0.0094747 0.0142409 0.0094394 0.0118312 0.0071012 0.0070836 0.0070947 0.0118175 0.0118683 0.0094511 0.0046786 0.0118973 0.0094532 0.0094532 0.0094394 0.0070729 0.0118521 0.0070575 0.0070720 0.0046935 0.0120607 0.0070713 0.0070952 0.0070926 0.0000010 0.0070463 0.0070293 0.0046550 0.0023250 0.0046744 0.0070032 0.0094109 0.0094109 0.0070212 0.0093833 0.0000010 0.0023226 0.0046641 0.0046619 0.0117518 0.0023226 0.0000010 0.0046609 0.0118631 0.0094882 0.0071051 0.0118631 0.0119248 0.0095241 0.0142846 0.0118271 0.0070987 0.0095005 0.0095127 0.0117472 0.0070047 0.0070215 0.0070047 0.0117754 0.0046875 0.0070659 0.0000010 0.0000010 0.0000010 0.0000000 0.0000010 0.0070355 0.0094024 0.0070257 0.0116975 0.0070014 0.0070049 0.0070220 0.0070049 0.0093635 0.0117454 0.0093638 
Trored     0.0070195 0.0047134 0.0023452 0.0047071 0.0070544 0.0046605 0.0000010 0.0023336 0.0000010 0.0000010 0.0023357 0.0095614 0.0095111 0.0119006 0.0094826 0.0070638 0.0070805 0.0095149 0.0046772 0.0046772 0.0023434 0.0023508 0.0023257 0.0023291 0.0023359 0.0046799 0.0046826 0.0047150 0.0047036 0.0023417 0.0047036 0.0023417 0.0023338 0.0023338 0.0000010 0.0000010 0.0023330 0.0023394 0.0000010 0.0000010 0.0023302 0.0000010 0.0000010 0.0000010 0.0047039 0.0000010 0.0000010 0.0023330 0.0000010 0.0046605 0.0070433 0.0023285 0.0000010 0.0000010 0.0023368 0.0000010 0.0023389 0.0023332 0.0023332 0.0070570 0.0000010 0.0023361 0.0070860 0.0023434 0.0023474 0.0023486 0.0023475 0.0023434 0.0023548 0.0094580 0.0119305 0.0047051 0.0023496 0.0047284 0.0047168 0.0023310 0.0000010 0.0023452 0.0023560 0.0070841 0.0070841 0.0023560 0.0023358 0.0023330 0.0046718 0.0071211 0.0023485 0.0047504 0.0046946 0.0047282 0.0070997 0.0070774 0.0047052 0.0047052 0.0047228 0.0094666 0.0047052 0.0070774 0.0023596 0.0023538 0.0023574 0.0070693 0.0070991 0.0047108 0.0000010 0.0071167 0.0047121 0.0047121 0.0047052 0.0023502 0.0070900 0.0023450 0.0023499 0.0023434 0.0072149 0.0023496 0.0023576 0.0023566 0.0000010 0.0023414 0.0023358 0.0046663 0.0000010 0.0000010 0.0023272 0.0046911 0.0046911 0.0023330 0.0046772 0.0000010 0.0023282 0.0000010 0.0046732 0.0070300 0.0023282 0.0000010 0.0023285 0.0070966 0.0047292 0.0023608 0.0070966 0.0071339 0.0047476 0.0094954 0.0070752 0.0023587 0.0047358 0.0047418 0.0070273 0.0023276 0.0023332 0.0023276 0.0070441 0.0000010 0.0023480 0.0000010 0.0000010 0.0000010 0.0000010 0.0000000 0.0023377 0.0046871 0.0023347 0.0069990 0.0046605 0.0023277 0.0023334 0.0023277 0.0046682 0.0070264 0.0046688 
Varmoo     0.0093477 0.0046700 0.0023236 0.0046639 0.0141997 0.0069832 0.0070144 0.0093947 0.0070144 0.0023282 0.0046658 0.0119369 0.0118741 0.0142626 0.0118383 0.0094067 0.0094292 0.0118785 0.0093667 0.0093667 0.0070401 0.0070622 0.0046457 0.0046527 0.0046663 0.0023158 0.0070156 0.0046716 0.0046605 0.0023202 0.0046605 0.0023202 0.0023158 0.0023158 0.0023354 0.0046525 0.0093928 0.0094184 0.0023282 0.0023341 0.0046548 0.0023258 0.0023202 0.0023202 0.0070475 0.0023341 0.0023258 0.0046605 0.0023319 0.0069832 0.0117535 0.0069950 0.0023241 0.0070353 0.0046679 0.0023202 0.0046722 0.0046766 0.0046766 0.0142032 0.0070316 0.0094048 0.0070209 0.0023218 0.0023258 0.0023270 0.0023259 0.0023218 0.0023330 0.0046431 0.0118209 0.0046619 0.0023280 0.0046847 0.0046734 0.0046565 0.0023218 0.0023236 0.0000010 0.0070191 0.0070191 0.0000010 0.0046660 0.0093928 0.0069986 0.0023303 0.0023269 0.0023423 0.0046515 0.0046847 0.0023234 0.0023162 0.0046620 0.0000010 0.0046794 0.0093795 0.0046620 0.0023162 0.0000010 0.0000010 0.0023357 0.0023136 0.0023231 0.0046675 0.0023251 0.0070512 0.0046689 0.0046689 0.0000010 0.0023286 0.0070249 0.0023234 0.0023282 0.0023297 0.0071469 0.0023280 0.0023359 0.0000010 0.0023495 0.0046772 0.0046660 0.0117400 0.0046525 0.0023269 0.0046487 0.0070280 0.0070280 0.0046605 0.0070073 0.0070364 0.0093725 0.0023218 0.0117573 0.0093619 0.0093725 0.0070195 0.0069950 0.0023225 0.0000010 0.0023390 0.0023225 0.0070679 0.0023409 0.0094082 0.0070103 0.0000010 0.0023352 0.0023380 0.0093582 0.0046496 0.0046607 0.0046496 0.0093806 0.0023334 0.0046902 0.0070348 0.0070364 0.0070355 0.0070355 0.0023377 0.0000000 0.0070219 0.0046636 0.0093197 0.0070058 0.0046498 0.0046611 0.0046498 0.0069932 0.0093569 0.0069942 
Xenbat     0.0117115 0.0094379 0.0070442 0.0094251 0.0166014 0.0000010 0.0093742 0.0117696 0.0093742 0.0046563 0.0069971 0.0143156 0.0142805 0.0166751 0.0142374 0.0117855 0.0118131 0.0142857 0.0117344 0.0117344 0.0094088 0.0094383 0.0069865 0.0069969 0.0046684 0.0093705 0.0093760 0.0094411 0.0094182 0.0070337 0.0094182 0.0070337 0.0093698 0.0093698 0.0070571 0.0069965 0.0117675 0.0117997 0.0046563 0.0046809 0.0069999 0.0046631 0.0046608 0.0046519 0.0094190 0.0046809 0.0046631 0.0070076 0.0046766 0.0000010 0.0141352 0.0093493 0.0046608 0.0094021 0.0070187 0.0046519 0.0070265 0.0070327 0.0070327 0.0166045 0.0093972 0.0117823 0.0118224 0.0070387 0.0070507 0.0070543 0.0070509 0.0070387 0.0070728 0.0142003 0.0167183 0.0094209 0.0070576 0.0094679 0.0094446 0.0070025 0.0046563 0.0070442 0.0070766 0.0118194 0.0118194 0.0070766 0.0046519 0.0117675 0.0000010 0.0118808 0.0070337 0.0095113 0.0093995 0.0094674 0.0118453 0.0118081 0.0094212 0.0094212 0.0094567 0.0117804 0.0094212 0.0118081 0.0070875 0.0070700 0.0070604 0.0117943 0.0118451 0.0094328 0.0046706 0.0118743 0.0094351 0.0094351 0.0094212 0.0070387 0.0118291 0.0070438 0.0070584 0.0070627 0.0120367 0.0070576 0.0070815 0.0070788 0.0046989 0.0046631 0.0046519 0.0141179 0.0069965 0.0046654 0.0069908 0.0093926 0.0093926 0.0070076 0.0093648 0.0094036 0.0117415 0.0046563 0.0117514 0.0117294 0.0117415 0.0093820 0.0093493 0.0094212 0.0094431 0.0070715 0.0094212 0.0094699 0.0070907 0.0118170 0.0093926 0.0070651 0.0070733 0.0070821 0.0117249 0.0069923 0.0070091 0.0069923 0.0117520 0.0046785 0.0070524 0.0094014 0.0094036 0.0094024 0.0094024 0.0046871 0.0070219 0.0000000 0.0000010 0.0023209 0.0000010 0.0023209 0.0023266 0.0023209 0.0000010 0.0023303 0.0000010 
Xencau     0.0093353 0.0070518 0.0046784 0.0070424 0.0141781 0.0000010 0.0070047 0.0093812 0.0070047 0.0023252 0.0046595 0.0119191 0.0118565 0.0142410 0.0118209 0.0093931 0.0094156 0.0118610 0.0093533 0.0093533 0.0070303 0.0070524 0.0046395 0.0046464 0.0023253 0.0070017 0.0070058 0.0070542 0.0070372 0.0046715 0.0070372 0.0046715 0.0070013 0.0070013 0.0046862 0.0046462 0.0093794 0.0094049 0.0023252 0.0023311 0.0046485 0.0023227 0.0023211 0.0023172 0.0070377 0.0023311 0.0023227 0.0046542 0.0023288 0.0000010 0.0117361 0.0069853 0.0023211 0.0070255 0.0046616 0.0023172 0.0046659 0.0046702 0.0046702 0.0141815 0.0070218 0.0093913 0.0094228 0.0046748 0.0046827 0.0046851 0.0046829 0.0046748 0.0046974 0.0117904 0.0142771 0.0070393 0.0046873 0.0070742 0.0070568 0.0046502 0.0023188 0.0046784 0.0046999 0.0094204 0.0094204 0.0046999 0.0046597 0.0093794 0.0000010 0.0094693 0.0046850 0.0071067 0.0070234 0.0070737 0.0094411 0.0094115 0.0070394 0.0070394 0.0070657 0.0118007 0.0070394 0.0094115 0.0047071 0.0046955 0.0047028 0.0094006 0.0094406 0.0070479 0.0023259 0.0094638 0.0070498 0.0070498 0.0070394 0.0046884 0.0094281 0.0046781 0.0046878 0.0046907 0.0095934 0.0046873 0.0047031 0.0047013 0.0023464 0.0046709 0.0046597 0.0117226 0.0046462 0.0023239 0.0046424 0.0070183 0.0070183 0.0046542 0.0069976 0.0070266 0.0093591 0.0023188 0.0093668 0.0093484 0.0093591 0.0070097 0.0069853 0.0094364 0.0070754 0.0047096 0.0094364 0.0094859 0.0071025 0.0118368 0.0094084 0.0047053 0.0070850 0.0070939 0.0093448 0.0046433 0.0046544 0.0046433 0.0093671 0.0023304 0.0046839 0.0070250 0.0070266 0.0070257 0.0070257 0.0023347 0.0046636 0.0000010 0.0000000 0.0023145 0.0000010 0.0000010 0.0000010 0.0000010 0.0000010 0.0023239 0.0000010 
Xenfla     0.0139858 0.0117410 0.0093478 0.0117252 0.0188794 0.0023079 0.0116627 0.0140548 0.0116627 0.0069711 0.0093112 0.0166664 0.0165789 0.0189629 0.0165291 0.0140739 0.0141069 0.0165848 0.0140144 0.0140144 0.0117045 0.0117411 0.0092713 0.0092854 0.0069713 0.0116586 0.0116653 0.0117450 0.0117166 0.0093338 0.0117166 0.0093338 0.0116575 0.0116575 0.0093649 0.0092847 0.0140527 0.0140910 0.0069711 0.0069886 0.0092893 0.0069634 0.0069587 0.0069468 0.0117177 0.0069886 0.0069634 0.0093008 0.0069823 0.0023079 0.0164101 0.0116309 0.0069587 0.0116971 0.0093153 0.0069468 0.0093246 0.0093325 0.0093325 0.0188819 0.0116912 0.0140710 0.0141184 0.0093405 0.0093563 0.0093610 0.0093566 0.0093405 0.0093855 0.0164859 0.0190127 0.0117197 0.0093655 0.0117780 0.0117493 0.0092927 0.0069520 0.0093478 0.0093905 0.0141148 0.0141148 0.0093905 0.0093113 0.0140527 0.0023129 0.0141876 0.0093608 0.0118314 0.0116930 0.0117775 0.0141455 0.0141012 0.0117203 0.0117203 0.0117645 0.0164993 0.0117203 0.0141012 0.0094049 0.0093818 0.0093964 0.0140847 0.0141456 0.0117347 0.0069733 0.0141804 0.0117375 0.0117375 0.0117203 0.0093675 0.0141264 0.0093485 0.0093665 0.0093721 0.0143724 0.0093655 0.0093969 0.0093948 0.0070347 0.0093336 0.0093113 0.0163911 0.0092847 0.0069667 0.0092771 0.0116844 0.0116844 0.0093008 0.0116516 0.0116989 0.0140225 0.0069520 0.0140342 0.0140074 0.0140225 0.0116715 0.0116309 0.0141395 0.0117803 0.0094100 0.0141395 0.0142115 0.0118247 0.0165513 0.0140960 0.0094027 0.0117956 0.0118107 0.0140020 0.0092792 0.0093014 0.0092792 0.0140352 0.0069861 0.0093584 0.0116962 0.0116989 0.0116975 0.0116975 0.0069990 0.0093197 0.0023209 0.0023145 0.0000000 0.0023157 0.0046216 0.0046328 0.0046216 0.0023111 0.0046392 0.0023114 
Xenkil     0.0116847 0.0094161 0.0070280 0.0094034 0.0141259 0.0000010 0.0069805 0.0093472 0.0069805 0.0046585 0.0070005 0.0143225 0.0142472 0.0166360 0.0142043 0.0117582 0.0117858 0.0142523 0.0117074 0.0117074 0.0093871 0.0094165 0.0069705 0.0069810 0.0046578 0.0093490 0.0093545 0.0094193 0.0093965 0.0070175 0.0093965 0.0070175 0.0093483 0.0093483 0.0070409 0.0069805 0.0093453 0.0093709 0.0046585 0.0046702 0.0069839 0.0046525 0.0046492 0.0046414 0.0093973 0.0046702 0.0046525 0.0069916 0.0046660 0.0000010 0.0141025 0.0093280 0.0046492 0.0070012 0.0070026 0.0046414 0.0070104 0.0069931 0.0069931 0.0141291 0.0069975 0.0093582 0.0117950 0.0070226 0.0070345 0.0070381 0.0070347 0.0070226 0.0070565 0.0141673 0.0166790 0.0093992 0.0070414 0.0094459 0.0094228 0.0069855 0.0046457 0.0070280 0.0070603 0.0117920 0.0117920 0.0070603 0.0069998 0.0093453 0.0000010 0.0118531 0.0070379 0.0094892 0.0093779 0.0094454 0.0118178 0.0117808 0.0093995 0.0093995 0.0094348 0.0141793 0.0093995 0.0117808 0.0070712 0.0070537 0.0070647 0.0117671 0.0118176 0.0094110 0.0046600 0.0118466 0.0094133 0.0094133 0.0093995 0.0070430 0.0118017 0.0070276 0.0070422 0.0070226 0.0120083 0.0070414 0.0070652 0.0070625 0.0046852 0.0070166 0.0069998 0.0116811 0.0069805 0.0046548 0.0069749 0.0093710 0.0093710 0.0069916 0.0093434 0.0070022 0.0093264 0.0046457 0.0093339 0.0117024 0.0093264 0.0069857 0.0093280 0.0118127 0.0094477 0.0070749 0.0118127 0.0118736 0.0094836 0.0142234 0.0117766 0.0070686 0.0094602 0.0094723 0.0116979 0.0069764 0.0069931 0.0069764 0.0117249 0.0046678 0.0070362 0.0070006 0.0070022 0.0070014 0.0070014 0.0046605 0.0070058 0.0000010 0.0000010 0.0023157 0.0000000 0.0023157 0.0023213 0.0023157 0.0000010 0.0023250 0.0000010 
Xenlon     0.0093079 0.0070308 0.0046645 0.0070215 0.0141361 0.0023079 0.0069840 0.0093535 0.0069840 0.0023183 0.0046457 0.0118834 0.0118212 0.0141987 0.0117858 0.0093652 0.0093876 0.0118257 0.0093256 0.0093256 0.0070094 0.0070314 0.0046268 0.0046327 0.0023185 0.0069810 0.0069851 0.0070332 0.0070163 0.0046576 0.0070163 0.0046576 0.0069806 0.0069806 0.0046722 0.0046325 0.0093516 0.0093771 0.0023183 0.0023241 0.0046348 0.0023159 0.0023142 0.0023104 0.0070168 0.0023241 0.0023159 0.0046404 0.0023219 0.0023079 0.0117024 0.0069658 0.0023142 0.0070047 0.0046478 0.0023104 0.0046521 0.0046564 0.0046564 0.0141395 0.0070010 0.0093635 0.0093949 0.0046609 0.0046688 0.0046712 0.0046690 0.0046609 0.0046834 0.0117554 0.0142346 0.0070184 0.0046733 0.0070531 0.0070358 0.0046365 0.0023119 0.0046645 0.0046859 0.0093924 0.0093924 0.0046859 0.0046459 0.0093516 0.0023129 0.0094411 0.0046711 0.0070854 0.0070026 0.0070527 0.0094130 0.0093836 0.0070186 0.0070186 0.0070447 0.0117657 0.0070186 0.0093836 0.0046931 0.0046815 0.0046888 0.0093728 0.0094125 0.0070270 0.0023190 0.0094364 0.0070288 0.0070288 0.0070186 0.0046745 0.0094001 0.0046642 0.0046739 0.0046767 0.0095644 0.0046733 0.0046891 0.0046872 0.0023394 0.0046570 0.0046459 0.0116880 0.0046325 0.0023170 0.0046287 0.0069975 0.0069975 0.0046404 0.0069769 0.0070058 0.0093314 0.0023119 0.0093391 0.0093208 0.0093314 0.0069889 0.0069658 0.0094089 0.0070543 0.0046955 0.0094089 0.0094576 0.0070813 0.0118016 0.0093805 0.0046913 0.0070639 0.0070727 0.0093182 0.0046296 0.0046407 0.0046296 0.0093394 0.0023235 0.0046700 0.0070042 0.0070058 0.0070049 0.0070049 0.0023277 0.0046498 0.0023209 0.0000010 0.0046216 0.0023157 0.0000000 0.0000010 0.0000010 0.0023111 0.0046392 0.0023114 
XenniS     0.0093306 0.0070481 0.0046759 0.0070387 0.0141709 0.0023135 0.0070010 0.0093764 0.0070010 0.0023239 0.0023223 0.0119130 0.0118505 0.0142338 0.0118149 0.0093882 0.0094107 0.0118550 0.0093484 0.0093484 0.0070266 0.0070486 0.0046380 0.0046439 0.0023241 0.0069980 0.0070021 0.0070505 0.0070335 0.0046690 0.0070335 0.0046690 0.0069976 0.0069976 0.0046837 0.0046437 0.0093745 0.0094001 0.0023239 0.0023298 0.0046460 0.0023215 0.0023198 0.0023160 0.0070340 0.0023298 0.0023215 0.0046517 0.0023276 0.0023135 0.0117310 0.0069827 0.0023198 0.0070218 0.0046591 0.0023160 0.0046634 0.0046677 0.0046677 0.0141743 0.0070181 0.0093864 0.0094180 0.0046723 0.0046802 0.0046826 0.0046804 0.0046723 0.0046949 0.0117843 0.0142700 0.0070356 0.0046848 0.0070704 0.0070531 0.0046478 0.0023175 0.0046759 0.0046974 0.0094155 0.0094155 0.0046974 0.0046572 0.0093745 0.0023185 0.0094644 0.0046826 0.0071029 0.0070198 0.0070700 0.0094362 0.0094066 0.0070358 0.0070358 0.0070621 0.0117947 0.0070358 0.0094066 0.0047046 0.0046930 0.0047003 0.0093958 0.0094357 0.0070442 0.0023247 0.0094587 0.0070461 0.0070461 0.0070358 0.0046859 0.0094233 0.0046756 0.0046853 0.0046882 0.0095884 0.0046848 0.0047006 0.0046987 0.0023451 0.0046684 0.0046572 0.0117166 0.0046437 0.0023227 0.0046399 0.0070146 0.0070146 0.0046517 0.0069939 0.0070229 0.0093542 0.0023175 0.0093620 0.0069896 0.0093542 0.0070060 0.0069827 0.0094320 0.0070717 0.0047070 0.0094320 0.0094810 0.0070988 0.0118308 0.0094035 0.0047028 0.0070813 0.0070902 0.0093409 0.0046409 0.0046520 0.0046409 0.0093623 0.0023291 0.0046814 0.0070213 0.0070229 0.0070220 0.0070220 0.0023334 0.0046611 0.0023266 0.0000010 0.0046328 0.0023213 0.0000010 0.0000000 0.0000010 0.0023167 0.0046505 0.0023170 
Xenoch     0.0093079 0.0070308 0.0046645 0.0070215 0.0141361 0.0023079 0.0069840 0.0093535 0.0069840 0.0023183 0.0046457 0.0118834 0.0118212 0.0141987 0.0117858 0.0093652 0.0093876 0.0118257 0.0093256 0.0093256 0.0070094 0.0070314 0.0046268 0.0046327 0.0023185 0.0069810 0.0069851 0.0070332 0.0070163 0.0046576 0.0070163 0.0046576 0.0069806 0.0069806 0.0046722 0.0046325 0.0093516 0.0093771 0.0023183 0.0023241 0.0046348 0.0023159 0.0023142 0.0023104 0.0070168 0.0023241 0.0023159 0.0046404 0.0023219 0.0023079 0.0117024 0.0069658 0.0023142 0.0070047 0.0046478 0.0023104 0.0046521 0.0046564 0.0046564 0.0141395 0.0070010 0.0093635 0.0093949 0.0046609 0.0046688 0.0046712 0.0046690 0.0046609 0.0046834 0.0117554 0.0142346 0.0070184 0.0046733 0.0070531 0.0070358 0.0046365 0.0023119 0.0046645 0.0046859 0.0093924 0.0093924 0.0046859 0.0046459 0.0093516 0.0023129 0.0094411 0.0046711 0.0070854 0.0070026 0.0070527 0.0094130 0.0093836 0.0070186 0.0070186 0.0070447 0.0117657 0.0070186 0.0093836 0.0046931 0.0046815 0.0046888 0.0093728 0.0094125 0.0070270 0.0023190 0.0094364 0.0070288 0.0070288 0.0070186 0.0046745 0.0094001 0.0046642 0.0046739 0.0046767 0.0095644 0.0046733 0.0046891 0.0046872 0.0023394 0.0046570 0.0046459 0.0116880 0.0046325 0.0023170 0.0046287 0.0069975 0.0069975 0.0046404 0.0069769 0.0070058 0.0093314 0.0023119 0.0093391 0.0093208 0.0093314 0.0069889 0.0069658 0.0094089 0.0070543 0.0046955 0.0094089 0.0094576 0.0070813 0.0118016 0.0093805 0.0046913 0.0070639 0.0070727 0.0093182 0.0046296 0.0046407 0.0046296 0.0093394 0.0023235 0.0046700 0.0070042 0.0070058 0.0070049 0.0070049 0.0023277 0.0046498 0.0023209 0.0000010 0.0046216 0.0023157 0.0000010 0.0000010 0.0000000 0.0023111 0.0046392 0.0023114 
XenpaK     0.0116625 0.0093978 0.0070142 0.0093852 0.0165312 0.0000010 0.0093356 0.0117197 0.0093356 0.0046495 0.0069870 0.0142949 0.0142198 0.0166046 0.0141772 0.0117358 0.0117629 0.0142251 0.0116861 0.0116861 0.0093688 0.0093981 0.0069572 0.0069676 0.0046496 0.0093320 0.0093373 0.0094010 0.0093783 0.0070038 0.0093783 0.0070038 0.0093313 0.0093313 0.0070273 0.0069672 0.0117177 0.0117497 0.0046495 0.0046612 0.0069706 0.0046444 0.0046412 0.0046333 0.0093790 0.0046612 0.0046444 0.0069791 0.0046569 0.0000010 0.0140758 0.0093102 0.0046412 0.0093631 0.0069901 0.0046333 0.0069970 0.0070031 0.0070031 0.0165342 0.0093584 0.0117323 0.0117723 0.0070088 0.0070207 0.0070243 0.0070209 0.0070088 0.0070427 0.0141402 0.0166476 0.0093809 0.0070275 0.0094274 0.0094044 0.0069731 0.0046367 0.0070142 0.0070463 0.0117693 0.0117693 0.0070463 0.0069860 0.0117177 0.0000010 0.0118302 0.0070241 0.0094706 0.0093596 0.0094271 0.0117950 0.0117581 0.0093812 0.0093812 0.0094166 0.0141521 0.0093812 0.0117581 0.0070572 0.0070398 0.0070508 0.0117444 0.0117948 0.0093927 0.0046510 0.0118239 0.0093951 0.0093951 0.0093812 0.0070291 0.0117790 0.0070148 0.0070283 0.0070326 0.0119849 0.0070275 0.0070512 0.0070495 0.0046920 0.0070028 0.0069860 0.0140594 0.0069672 0.0046467 0.0069615 0.0093527 0.0093527 0.0069791 0.0093265 0.0093636 0.0116930 0.0046367 0.0117027 0.0116802 0.0116930 0.0093426 0.0093102 0.0117900 0.0094292 0.0070609 0.0117900 0.0118506 0.0094652 0.0141963 0.0117539 0.0070546 0.0094418 0.0094538 0.0116757 0.0069630 0.0069797 0.0069630 0.0117033 0.0046596 0.0070224 0.0093625 0.0093636 0.0093635 0.0093635 0.0046682 0.0069932 0.0000010 0.0000010 0.0023111 0.0000010 0.0023111 0.0023167 0.0023111 0.0000000 0.0023204 0.0000010 
Xenpap     0.0140430 0.0117900 0.0093865 0.0117740 0.0189606 0.0023172 0.0117103 0.0141141 0.0117103 0.0069991 0.0093482 0.0167378 0.0166497 0.0190440 0.0165992 0.0141322 0.0141668 0.0166552 0.0140723 0.0140723 0.0117536 0.0117904 0.0093088 0.0093222 0.0069986 0.0117061 0.0117129 0.0117940 0.0117655 0.0093724 0.0117655 0.0093724 0.0117050 0.0117050 0.0094032 0.0093214 0.0141121 0.0141503 0.0069991 0.0070167 0.0093261 0.0069905 0.0069856 0.0069738 0.0117667 0.0070167 0.0069905 0.0093380 0.0070104 0.0023172 0.0164788 0.0116777 0.0069856 0.0117450 0.0093525 0.0069738 0.0093626 0.0093697 0.0093697 0.0189634 0.0117390 0.0141295 0.0141777 0.0093793 0.0093950 0.0093998 0.0093954 0.0093793 0.0094245 0.0165560 0.0190955 0.0117685 0.0094044 0.0118275 0.0117984 0.0093297 0.0069798 0.0093865 0.0094296 0.0141742 0.0141742 0.0094296 0.0093486 0.0141121 0.0023222 0.0142475 0.0093995 0.0118812 0.0117418 0.0118266 0.0142051 0.0141605 0.0117691 0.0117691 0.0118133 0.0165697 0.0117691 0.0141605 0.0094441 0.0094207 0.0094355 0.0141440 0.0142053 0.0117837 0.0070013 0.0142400 0.0117863 0.0117863 0.0117691 0.0094065 0.0141857 0.0093861 0.0094054 0.0094110 0.0144339 0.0094044 0.0094360 0.0094328 0.0070633 0.0093712 0.0093486 0.0164599 0.0093214 0.0069939 0.0093147 0.0117332 0.0117332 0.0093380 0.0116989 0.0117468 0.0140805 0.0069798 0.0140925 0.0140651 0.0140805 0.0117188 0.0116777 0.0141989 0.0118299 0.0094493 0.0141989 0.0142717 0.0118743 0.0166214 0.0141553 0.0094409 0.0118449 0.0118602 0.0140596 0.0093168 0.0093392 0.0093168 0.0140934 0.0070135 0.0093972 0.0117441 0.0117468 0.0117454 0.0117454 0.0070264 0.0093569 0.0023303 0.0023239 0.0046392 0.0023250 0.0046392 0.0046505 0.0046392 0.0023204 0.0000000 0.0023207 
XenspN     0.0116641 0.0093991 0.0070153 0.0093865 0.0165336 0.0000010 0.0093369 0.0117214 0.0093369 0.0046502 0.0069880 0.0142969 0.0142218 0.0166069 0.0141792 0.0117375 0.0117646 0.0142272 0.0116877 0.0116877 0.0093701 0.0093995 0.0069582 0.0069686 0.0046492 0.0093333 0.0093387 0.0094023 0.0093796 0.0070048 0.0093796 0.0070048 0.0093326 0.0093326 0.0070283 0.0069682 0.0117194 0.0117514 0.0046502 0.0046619 0.0069715 0.0046451 0.0046419 0.0046340 0.0093803 0.0046619 0.0046451 0.0069800 0.0046576 0.0000010 0.0140778 0.0093115 0.0046419 0.0093635 0.0069911 0.0046340 0.0069980 0.0070041 0.0070041 0.0165366 0.0093597 0.0117340 0.0117740 0.0070098 0.0070217 0.0070253 0.0070220 0.0070098 0.0070437 0.0141422 0.0166499 0.0093823 0.0070285 0.0094288 0.0094058 0.0069741 0.0046374 0.0070153 0.0070474 0.0117710 0.0117710 0.0070474 0.0069870 0.0117194 0.0000010 0.0118319 0.0070251 0.0094720 0.0093610 0.0094285 0.0117967 0.0117597 0.0093826 0.0093826 0.0094179 0.0141541 0.0093826 0.0117597 0.0070583 0.0070409 0.0070518 0.0117461 0.0117965 0.0093940 0.0046516 0.0118255 0.0093964 0.0093964 0.0093826 0.0070302 0.0117807 0.0070158 0.0070293 0.0070336 0.0119866 0.0070285 0.0070522 0.0070505 0.0046926 0.0070038 0.0069870 0.0140614 0.0069682 0.0046473 0.0069625 0.0093541 0.0093541 0.0069800 0.0093278 0.0093650 0.0116947 0.0046374 0.0117033 0.0116818 0.0116947 0.0093439 0.0093115 0.0117917 0.0094306 0.0070620 0.0117917 0.0118523 0.0094665 0.0141983 0.0117556 0.0070556 0.0094432 0.0094551 0.0116774 0.0069640 0.0069806 0.0069640 0.0117039 0.0046602 0.0070234 0.0093628 0.0093650 0.0093638 0.0093638 0.0046688 0.0069942 0.0000010 0.0000010 0.0023114 0.0000010 0.0023114 0.0023170 0.0023114 0.0000010 0.0023207 0.0000000 
```
