## Supplementary Data 4 for "Nonapeptide molecular evolution during the adaptive radiation of Tanganyika cichlids": aln_VTR1Aa.tr2_aa.fa.model

```
--- # IQ-TREE Checkpoint ver >= 1.6
Blosum62+F+G4: -2072.352697 359 0.2325683641
Blosum62+F+I: -2072.505209 359 0.2240023823
Blosum62+F+I+G4: -2069.996235 360 0.2342200766
Blosum62+F+R2: -2066.603516 360 0.2366141521
Blosum62+G4: -2097.30534 340 0.2225669331
Blosum62+I: -2097.527886 340 0.2151942488
Blosum62+I+G4: -2095.091468 341 0.2234594012
Blosum62+R2: -2091.991138 341 0.2244834333
DCMut+F+G4: -2057.548473 359 0.236880834
DCMut+F+I: -2057.693632 359 0.2284562332
DCMut+F+I+G4: -2055.571919 360 0.2374377317
DCMut+F+R2: -2054.084335 360 0.2335573538
DCMut+G4: -2102.202404 340 0.2303451356
DCMut+I: -2102.537799 340 0.2228602331
DCMut+I+G4: -2100.652003 341 0.2298327771
DCMut+R2: -2099.963675 341 0.2237315783
Dayhoff+F+G4: -2057.542844 359 0.2369559313
Dayhoff+F+I: -2057.689391 359 0.2285144185
Dayhoff+F+I+G4: -2055.564235 360 0.2375274899
Dayhoff+F+R2: -2054.075819 360 0.2336413297
Dayhoff+G4: -2102.180014 340 0.2304188023
Dayhoff+I: -2102.517286 340 0.2229078044
Dayhoff+I+G4: -2100.627661 341 0.2299170885
Dayhoff+R2: -2099.939275 341 0.2238062716
FLU+F+G4: -2034.091408 359 0.2549492399
FLU+F+I: -2034.3979 359 0.2407909731
FLU+F+I+G4: -2030.999695 360 0.2617857245
FLU+F+R2: -2028.023266 360 0.2581876483
FLU+G4: -2063.012045 340 0.2347915326
FLU+I: -2063.24969 340 0.2263527593
FLU+I+G4: -2060.961158 341 0.2361972575
FLU+R2: -2059.408894 341 0.2307699596
HIVb+F+G4: -2026.021627 359 0.2387089633
HIVb+F+I: -2026.04966 359 0.2305393965
HIVb+F+I+G4: -2023.872661 360 0.2405258985
HIVb+F+R2: -2022.244697 360 0.2364301421
HIVb+G4: -2064.501487 340 0.218837193
HIVb+I: -2064.592114 340 0.2128380984
HIVb+I+G4: -2062.89143 341 0.2183431038
HIVb+R2: -2062.144628 341 0.2116304668
HIVw+F+G4: -2015.664537 359 0.2350051742
HIVw+F+I: -2015.894755 359 0.2267794814
HIVw+F+I+G4: -2013.674389 360 0.2359559619
HIVw+F+R2: -2011.969363 360 0.2323576835
HIVw+G4: -2064.482085 340 0.2360766754
HIVw+I: -2064.735669 340 0.2289942919
HIVw+I+G4: -2062.911953 341 0.2355105411
HIVw+R2: -2062.137612 341 0.2286106181
JTT+F+G4: -2024.760425 359 0.2309827196
JTT+F+I: -2025.010652 359 0.2236199901
JTT+F+I+G4: -2022.728076 360 0.2313644978
JTT+F+R2: -2020.520248 360 0.2295329866
JTT+G4: -2054.615557 340 0.2212016206
JTT+I: -2054.939282 340 0.215193194
JTT+I+G4: -2053.040299 341 0.2203060715
JTT+R2: -2051.694596 341 0.2153422226
JTTDCMut+F+G4: -2025.994943 359 0.2309542873
JTTDCMut+F+I: -2026.243053 359 0.2236483669
JTTDCMut+F+I+G4: -2023.986301 360 0.2312472644
JTTDCMut+F+R2: -2021.85405 360 0.2290988212
JTTDCMut+G4: -2056.074609 340 0.221249831
JTTDCMut+I: -2056.396266 340 0.2152672716
JTTDCMut+I+G4: -2054.522098 341 0.2200844481
JTTDCMut+R2: -2053.24312 341 0.2148708864
LG: -2112.941088 339 0.2039786758
LG+F+G4: -2050.710833 359 0.2374255213
LG+F+I: -2050.85529 359 0.2276615316
LG+F+I+G4: -2048.073863 360 0.240855826
LG+F+R2: -2044.131767 360 0.2442138883
LG+G4: -2086.758739 340 0.2198646757
LG+I: -2087.028086 340 0.2124477803
LG+I+G4: -2084.586541 341 0.2213854985
LG+R2: -2081.739022 341 0.2227335419
LG+R3: -2081.651266 343 0.2218128099
PMB+F+G4: -2067.565879 359 0.231824526
PMB+F+I: -2067.67149 359 0.2237679929
PMB+F+I+G4: -2065.357056 360 0.2323813963
PMB+F+R2: -2062.546801 360 0.2329345357
PMB+G4: -2090.228481 340 0.2197609479
PMB+I: -2090.392107 340 0.2131616275
PMB+I+G4: -2088.220996 341 0.2198389113
PMB+R2: -2085.864524 341 0.2182691837
PhyloTree:
 newick: (0:0.0072944035,((((((((((((((((((((1:0.0000010000,3:0.0000010000):0.002405002508,110:0.0048489463):1e-06,116:0.0000010000):1e-06,65:0.0000010000):1e-06,(((2:0.0000010000,42:0.0000010000):1e-06,((64:0.0000010000,((106:0.0000010000,107:0.0000010000):0.002418751601,111:0.0000010000):1e-06):1e-06,(((((((((66:0.0000010000,(((81:0.0000010000,(((((85:0.0000010000,90:0.0000010000):1e-06,87:0.0000010000):0.002437905236,102:0.0024041507):0.000655588738,99:0.0000010000):1e-06,98:0.0000010000):0.001747734249):1e-06,((112:0.0000010000,113:0.0000010000):1e-06,139:0.0000010000):1e-06):1e-06,86:0.0000010000):1e-06):1e-06,72:0.0000010000):1e-06,115:0.0000010000):1e-06,117:0.0000010000):1e-06,89:0.0024196633):1e-06,104:0.0000010000):1e-06,77:0.0000010000):1e-06,100:0.0000010000):1e-06,78:0.0000010000):1e-06):1e-06):1e-06,29:0.0000010000):1e-06):1e-06,(31:0.0000010000,63:0.0000010000):1e-06):1e-06,((((56:0.0024481050,(70:0.0059533220,73:0.0000010000):0.001286734592):1e-06,71:0.0000010000):0.002409862122,88:0.0024049445):1e-06,(67:0.0000010000,94:0.0024128647):1e-06):1e-06):1e-06,68:0.0000010000):1e-06,((((((95:0.0000010000,141:0.0000010000):0.002398717868,144:0.0000010000):0.001825583023,142:0.0000010000):0.0005762464133,143:0.0048322923):1e-06,(((137:0.0000010000,140:0.0000010000):0.001829246322,147:0.0000010000):1e-06,146:0.0000010000):0.0005772805097):0.002415595761,114:0.0048982207):1e-06):1e-06,((((((27:0.0000010000,((28:0.0000010000,103:0.0000010000):1e-06,(62:0.0024000763,(79:0.0000010000,80:0.0000010000):0.002395364978):1e-06):1e-06):1e-06,30:0.0000010000):1e-06,74:0.0000010000):1e-06,105:0.0024062313):0.001823113594,145:0.0000010000):1e-06,109:0.0000010000):0.0005740141512):1e-06,(92:0.0000010000,96:0.0000010000):0.002409671308):0.002410182153,160:0.0000010000):1e-06,93:0.0000010000):1e-06,138:0.0000010000):1e-06,108:0.0000010000):1e-06,((69:0.0024093818,101:0.0000010000):0.002405282773,(91:0.0000010000,97:0.0000010000):0.002405989034):1e-06):0.004876214318,(((((((((((((((((((4:0.0048532116,61:0.0000010000):0.002433685382,((((6:0.0000010000,(((8:0.0000010000,121:0.0048922866):1e-06,60:0.0000010000):1e-06,155:0.0000010000):1e-06):1e-06,158:0.0000010000):1e-06,157:0.0000010000):1e-06,(130:0.0000010000,134:0.0000010000):0.002442726089):1e-06):1e-06,132:0.0049084835):1e-06,129:0.0000010000):1e-06,7:0.0024487032):1e-06,53:0.0000010000):1e-06,(36:0.0000010000,83:0.0000010000):0.002430980167):1e-06,37:0.0024501279):1e-06,156:0.0000010000):1e-06,135:0.0000010000):1e-06,59:0.0074568329):0.001841748511,159:0.0000010000):0.0005912798453,122:0.0000010000):1e-06,(50:0.0048938260,(51:0.0000010000,136:0.0000010000):1e-06):0.002421775211):1e-06,118:0.0000010000):1e-06,35:0.0000010000):1e-06,(((18:0.0000010000,19:0.0000010000):1e-06,20:0.0000010000):1e-06,21:0.0000010000):0.004854066863):2.515706753e-06,34:0.0000010000):2.394977953e-06,(32:0.0000010000,33:0.0000010000):0.002425822061):0.002421573922):2.221111137e-06,154:0.0024635176):1e-06,39:0.0000010000):1e-06,55:0.0000010000):1e-06,(((((((((((((((((((((((5:0.0000010000,(((((49:0.0000010000,((84:0.0000010000,169:0.0024206391):1e-06,164:0.0000010000):1e-06):1e-06,163:0.0024196412):1e-06,168:0.0000010000):1e-06,161:0.0000010000):1e-06,170:0.0000010000):1e-06):0.002419612768,165:0.0000010000):1e-06,166:0.0000010000):1e-06,167:0.0000010000):1e-06,162:0.0000010000):0.002423514012,(((((((((((((11:0.0000010000,12:0.0000010000):1e-06,(13:0.0000010000,15:0.0000010000):0.00243796939):1e-06,14:0.0000010000):1e-06,17:0.0000010000):0.003695317286,16:0.0024495433):0.003640745951,148:0.0048708898):2.07954502e-06,150:0.0000010000):1e-06,149:0.0000010000):1e-06,151:0.0000010000):1e-06,(57:0.0000010000,58:0.0000010000):1e-06):1e-06,152:0.0048797675):0.002423346515,((40:0.0024226717,((125:0.0000010000,126:0.0000010000):0.004867457228,153:0.0000010000):1e-06):1e-06,(82:0.0000010000,(119:0.0000010000,120:0.0000010000):1e-06):0.002431566155):1e-06):1e-06,((26:0.0024098991,(((44:0.0024261043,133:0.0048277050):1e-06,128:0.0024082938):1e-06,47:0.0000010000):1e-06):1e-06,127:0.0000010000):0.002414274256):1e-06):1e-06,43:0.0000010000):1e-06,41:0.0000010000):1e-06,52:0.0000010000):1e-06,9:0.0000010000):1e-06,22:0.0024215066):1e-06,10:0.0024484351):1e-06,48:0.0000010000):1e-06,124:0.0024237637):1e-06,123:0.0000010000):1e-06,38:0.0000010000):1e-06,75:0.0024267540):1e-06,54:0.0024520883):1e-06,131:0.0000010000):1e-06,46:0.0000010000):1e-06,76:0.0000010000):1e-06,45:0.0000010000):1e-06,((23:0.0000010000,25:0.0024091305):1e-06,24:0.0000010000):0.002416441757):1e-06);
RateFree2:
 prop: 0.9297596592, 0.07024034084
 rates: 0.4308813197, 8.533328909
RateGamma:
 gamma_shape: 0.1314146669
RateGammaInvar:
 gamma_shape: 0.410509386
 p_invar: 0.4337570879
RateInvar:
 p_invar: 0.7454508112
StopRule:
 curIteration: 0
 start_real_time: 15040559.32
 time_vec: 
VT+F+G4: -2046.366139 359 0.228414504
VT+F+I: -2046.561893 359 0.2214181865
VT+F+I+G4: -2044.327501 360 0.2285035235
VT+F+R2: -2041.759233 360 0.2286747096
VT+G4: -2080.988918 340 0.220951839
VT+I: -2081.272696 340 0.2147295164
VT+I+G4: -2079.280898 341 0.2200196487
VT+R2: -2077.427617 341 0.217103412
WAG+F+G4: -2042.622937 359 0.2308738578
WAG+F+I: -2042.843347 359 0.2229939721
WAG+F+I+G4: -2040.46744 360 0.2312591255
WAG+F+R2: -2037.606498 360 0.2323708277
WAG+G4: -2080.57886 340 0.2219756924
WAG+I: -2082.395506 340 0.2145191881
WAG+I+G4: -2078.795091 341 0.2216136812
WAG+R2: -2076.750361 341 0.2195598942
best_model_AIC: HIVw+F+R2
best_model_AICc: JTT+G4
best_model_BIC: JTT+G4
best_model_list_BIC: JTT+G4 JTT+R2 JTT+I JTT+I+G4 JTTDCMut+G4 JTTDCMut+R2 JTTDCMut+I JTTDCMut+I+G4 FLU+R2 FLU+G4 FLU+I FLU+I+G4 HIVw+G4 HIVb+G4 HIVb+I HIVw+I HIVw+R2 HIVb+R2 HIVb+I+G4 HIVw+I+G4 HIVw+F+R2 HIVw+F+G4 HIVw+F+I HIVw+F+I+G4 cpREV+R2 cpREV+G4 cpREV+I cpREV+I+G4 WAG+R2 mtVer+F+R2 VT+R2 WAG+G4 VT+G4 JTT+F+R2 VT+I WAG+I+G4 mtVer+F+G4 VT+I+G4 JTT+F+G4 WAG+I JTTDCMut+F+R2 mtVer+F+I+G4 JTT+F+I mtVer+F+I HIVb+F+R2 JTT+F+I+G4 JTTDCMut+F+G4 HIVb+F+G4 HIVb+F+I JTTDCMut+F+I HIVb+F+I+G4 JTTDCMut+F+I+G4 LG+R2 LG+G4 LG+I LG+I+G4 FLU+F+R2 PMB+R2 PMB+G4 PMB+I mtMet+F+R2 LG+R3 PMB+I+G4 FLU+F+I+G4 FLU+F+G4 FLU+F+I cpREV+F+R2 mtMet+F+I+G4 mtMet+F+G4 mtMet+F+I Blosum62+R2 cpREV+F+G4 cpREV+F+I mtInv+F+R2 cpREV+F+I+G4 Blosum62+G4 Blosum62+I mtREV+F+R2 Blosum62+I+G4 WAG+F+R2 mtInv+F+G4 mtInv+F+I+G4 mtInv+F+I mtMet+R2 mtREV+F+G4 WAG+F+G4 mtREV+F+I WAG+F+I mtREV+F+I+G4 WAG+F+I+G4 Dayhoff+G4 DCMut+G4 VT+F+R2 Dayhoff+I DCMut+I mtMAM+F+R2 Dayhoff+R2 DCMut+R2 mtMet+I+G4 Dayhoff+I+G4 DCMut+I+G4 VT+F+G4 mtMet+G4 VT+F+I mtMet+I LG+F+R2 VT+F+I+G4 mtMAM+F+I+G4 mtMAM+F+G4 LG+F+G4 LG+F+I LG+F+I+G4 mtMAM+F+I LG mtVer+R2 mtVer+I+G4 mtVer+G4 Dayhoff+F+R2 DCMut+F+R2 Dayhoff+F+G4 DCMut+F+G4 mtVer+I Dayhoff+F+I DCMut+F+I Dayhoff+F+I+G4 DCMut+F+I+G4 mtZOA+F+R2 rtREV+R2 mtInv+R2 PMB+F+R2 rtREV+G4 mtZOA+F+I+G4 rtREV+I rtREV+I+G4 mtZOA+F+G4 mtZOA+F+I PMB+F+G4 PMB+F+I rtREV+F+R2 mtInv+I+G4 PMB+F+I+G4 mtInv+G4 mtInv+I mtREV+R2 Blosum62+F+R2 mtMAM+R2 mtZOA+R2 mtREV+I+G4 rtREV+F+G4 rtREV+F+I mtREV+G4 rtREV+F+I+G4 Blosum62+F+G4 Blosum62+F+I mtREV+I Blosum62+F+I+G4 mtMAM+I+G4 mtZOA+I+G4 mtMAM+G4 mtMAM+I mtZOA+G4 mtZOA+I mtART+F+R2 mtART+F+I+G4 mtART+F+G4 mtART+F+I mtART+R2 mtART+I+G4 mtART+G4 mtART+I
best_score_AIC: 4743.938726
best_score_AICc: 7424.231114
best_score_BIC: 6170.126466
best_tree_AIC: (0:0.0076158438,((((((((((((((((((((1:0.0000010168,3:0.0000010168):0.002508069026,110:0.0050932491):1.016787117e-06,116:0.0000010168):1.016787117e-06,65:0.0000010168):1.016787117e-06,(((2:0.0000010168,42:0.0000010168):1.016787117e-06,((64:0.0000010168,((106:0.0000010168,107:0.0000010168):0.002520533851,111:0.0000010168):1.016787117e-06):1.016787117e-06,(((((((((66:0.0000010168,(((81:0.0000010168,(((((85:0.0000010168,90:0.0000010168):1.016787117e-06,87:0.0000010168):0.00256391021,102:0.0024932834):0.0007273740682,99:0.0000010168):1.016787117e-06,98:0.0000010168):0.001750706526):1.016787117e-06,((112:0.0000010168,113:0.0000010168):1.016787117e-06,139:0.0000010168):1.016787117e-06):1.016787117e-06,86:0.0000010168):1.016787117e-06):1.016787117e-06,72:0.0000010168):1.016787117e-06,115:0.0000010168):1.016787117e-06,117:0.0000010168):1.016787117e-06,89:0.0025210436):1.016787117e-06,104:0.0000010168):1.016787117e-06,77:0.0000010168):1.016787117e-06,100:0.0000010168):1.016787117e-06,78:0.0000010168):1.016787117e-06):1.016787117e-06):1.016787117e-06,29:0.0000010168):1.016787117e-06):1.016787117e-06,(31:0.0000010168,63:0.0000010168):1.016787117e-06):1.016787117e-06,((((56:0.0025670002,(70:0.0062185094,73:0.0000010168):0.001304004797):1.016787117e-06,71:0.0000010168):0.002519077202,88:0.0025077704):1.016787117e-06,(67:0.0000010168,94:0.0025293832):1.016787117e-06):1.016787117e-06):1.016787117e-06,68:0.0000010168):1.016787117e-06,((((((95:0.0000010168,141:0.0000010168):0.002489677254,144:0.0000010168):0.001871243949,142:0.0000010168):0.00062612531,143:0.0050900891):1.016787117e-06,(((137:0.0000010168,140:0.0000010168):0.001874317104,147:0.0000010168):1.016787117e-06,146:0.0000010168):0.0006215868914):0.002524053094,114:0.0072040923):1.016787117e-06):1.016787117e-06,((((((27:0.0000010168,((28:0.0000010168,103:0.0000010168):1.016787117e-06,(62:0.0024560452,(79:0.0000010168,80:0.0000010168):0.00245635943):1.016787117e-06):1.016787117e-06):1.016787117e-06,30:0.0000010168):1.016787117e-06,74:0.0000010168):1.016787117e-06,105:0.0024668976):0.001868625018,145:0.0000010168):1.016787117e-06,109:0.0000010168):0.000614697462):1.016787117e-06,(92:0.0000010168,96:0.0000010168):0.002508978821):0.002502902752,160:0.0000010168):1.016787117e-06,93:0.0000010168):1.016787117e-06,138:0.0000010168):1.016787117e-06,108:0.0000010168):1.016787117e-06,((69:0.0024846005,101:0.0000010168):0.002485254088,(91:0.0000010168,97:0.0000010168):0.002492601439):1.016787117e-06):0.005062782008,(((((((((((((((((((4:0.0050548151,61:0.0000010168):0.002530717155,((((6:0.0000010168,(((8:0.0000010168,121:0.0050924705):1.016787117e-06,60:0.0000010168):1.016787117e-06,155:0.0000010168):1.016787117e-06):1.016787117e-06,158:0.0000010168):1.016787117e-06,157:0.0000010168):1.016787117e-06,(130:0.0000010168,134:0.0000010168):0.002525191235):1.016787117e-06):1.016787117e-06,132:0.0051337429):1.016787117e-06,129:0.0000010168):1.016787117e-06,7:0.0025413895):1.016787117e-06,53:0.0000010168):1.016787117e-06,(36:0.0000010168,83:0.0000010168):0.002507686481):1.016787117e-06,37:0.0025403341):1.016787117e-06,156:0.0000010168):1.016787117e-06,135:0.0000010168):1.016787117e-06,59:0.0076937868):0.001887813988,159:0.0000010168):0.0006432652327,122:0.0000010168):1.016787117e-06,(50:0.0051092970,(51:0.0000010168,136:0.0000010168):1.016787117e-06):0.002524517974):1.016787117e-06,118:0.0000010168):1.016787117e-06,35:0.0000010168):1.016787117e-06,(((18:0.0000010168,19:0.0000010168):1.016787117e-06,20:0.0000010168):1.016787117e-06,21:0.0000010168):0.005059712447):2.557938216e-06,34:0.0000010168):2.435182728e-06,(32:0.0000010168,33:0.0000010168):0.002520059451):0.002525986057):2.258397189e-06,154:0.0025475895):1.016787117e-06,39:0.0000010168):1.016787117e-06,55:0.0000010168):1.016787117e-06,(((((((((((((((((((((((5:0.0000010168,(((((49:0.0000010168,((84:0.0000010168,169:0.0025411561):1.016787117e-06,164:0.0000010168):1.016787117e-06):1.016787117e-06,163:0.0025375414):1.016787117e-06,168:0.0000010168):1.016787117e-06,161:0.0000010168):1.016787117e-06,170:0.0000010168):1.016787117e-06):0.0025376265,165:0.0000010168):1.016787117e-06,166:0.0000010168):1.016787117e-06,167:0.0000010168):1.016787117e-06,162:0.0000010168):0.002530387497,(((((((((((((11:0.0000010168,12:0.0000010168):1.016787117e-06,(13:0.0000010168,15:0.0000010168):0.002515870964):1.016787117e-06,14:0.0000010168):1.016787117e-06,17:0.0000010168):0.004036970358,16:0.0025622467):0.003772418991,148:0.0050902517):2.114454585e-06,150:0.0000010168):1.016787117e-06,149:0.0000010168):1.016787117e-06,151:0.0000010168):1.016787117e-06,(57:0.0000010168,58:0.0000010168):1.016787117e-06):1.016787117e-06,152:0.0051404214):0.002521410084,((40:0.0025218589,((125:0.0000010168,126:0.0000010168):0.00506315408,153:0.0000010168):1.016787117e-06):1.016787117e-06,(82:0.0000010168,(119:0.0000010168,120:0.0000010168):1.016787117e-06):0.002533640024):1.016787117e-06):1.016787117e-06,((26:0.0024655804,(((44:0.0024800391,133:0.0049562804):1.016787117e-06,128:0.0024661409):1.016787117e-06,47:0.0000010168):1.016787117e-06):1.016787117e-06,127:0.0000010168):0.002495823232):1.016787117e-06):1.016787117e-06,43:0.0000010168):1.016787117e-06,41:0.0000010168):1.016787117e-06,52:0.0000010168):1.016787117e-06,9:0.0000010168):1.016787117e-06,22:0.0025218556):1.016787117e-06,10:0.0025806047):1.016787117e-06,48:0.0000010168):1.016787117e-06,124:0.0025260283):1.016787117e-06,123:0.0000010168):1.016787117e-06,38:0.0000010168):1.016787117e-06,75:0.0025213266):1.016787117e-06,54:0.0025693576):1.016787117e-06,131:0.0000010168):1.016787117e-06,46:0.0000010168):1.016787117e-06,76:0.0000010168):1.016787117e-06,45:0.0000010168):1.016787117e-06,((23:0.0000010168,25:0.0024999603):1.016787117e-06,24:0.0000010168):0.002518971248):1.016787117e-06);
best_tree_AICc: (0:0.0072944035,((((((((((((((((((((1:0.0000010000,3:0.0000010000):0.002405002508,110:0.0048489463):1e-06,116:0.0000010000):1e-06,65:0.0000010000):1e-06,(((2:0.0000010000,42:0.0000010000):1e-06,((64:0.0000010000,((106:0.0000010000,107:0.0000010000):0.002418751601,111:0.0000010000):1e-06):1e-06,(((((((((66:0.0000010000,(((81:0.0000010000,(((((85:0.0000010000,90:0.0000010000):1e-06,87:0.0000010000):0.002437905236,102:0.0024041507):0.000655588738,99:0.0000010000):1e-06,98:0.0000010000):0.001747734249):1e-06,((112:0.0000010000,113:0.0000010000):1e-06,139:0.0000010000):1e-06):1e-06,86:0.0000010000):1e-06):1e-06,72:0.0000010000):1e-06,115:0.0000010000):1e-06,117:0.0000010000):1e-06,89:0.0024196633):1e-06,104:0.0000010000):1e-06,77:0.0000010000):1e-06,100:0.0000010000):1e-06,78:0.0000010000):1e-06):1e-06):1e-06,29:0.0000010000):1e-06):1e-06,(31:0.0000010000,63:0.0000010000):1e-06):1e-06,((((56:0.0024481050,(70:0.0059533220,73:0.0000010000):0.001286734592):1e-06,71:0.0000010000):0.002409862122,88:0.0024049445):1e-06,(67:0.0000010000,94:0.0024128647):1e-06):1e-06):1e-06,68:0.0000010000):1e-06,((((((95:0.0000010000,141:0.0000010000):0.002398717868,144:0.0000010000):0.001825583023,142:0.0000010000):0.0005762464133,143:0.0048322923):1e-06,(((137:0.0000010000,140:0.0000010000):0.001829246322,147:0.0000010000):1e-06,146:0.0000010000):0.0005772805097):0.002415595761,114:0.0048982207):1e-06):1e-06,((((((27:0.0000010000,((28:0.0000010000,103:0.0000010000):1e-06,(62:0.0024000763,(79:0.0000010000,80:0.0000010000):0.002395364978):1e-06):1e-06):1e-06,30:0.0000010000):1e-06,74:0.0000010000):1e-06,105:0.0024062313):0.001823113594,145:0.0000010000):1e-06,109:0.0000010000):0.0005740141512):1e-06,(92:0.0000010000,96:0.0000010000):0.002409671308):0.002410182153,160:0.0000010000):1e-06,93:0.0000010000):1e-06,138:0.0000010000):1e-06,108:0.0000010000):1e-06,((69:0.0024093818,101:0.0000010000):0.002405282773,(91:0.0000010000,97:0.0000010000):0.002405989034):1e-06):0.004876214318,(((((((((((((((((((4:0.0048532116,61:0.0000010000):0.002433685382,((((6:0.0000010000,(((8:0.0000010000,121:0.0048922866):1e-06,60:0.0000010000):1e-06,155:0.0000010000):1e-06):1e-06,158:0.0000010000):1e-06,157:0.0000010000):1e-06,(130:0.0000010000,134:0.0000010000):0.002442726089):1e-06):1e-06,132:0.0049084835):1e-06,129:0.0000010000):1e-06,7:0.0024487032):1e-06,53:0.0000010000):1e-06,(36:0.0000010000,83:0.0000010000):0.002430980167):1e-06,37:0.0024501279):1e-06,156:0.0000010000):1e-06,135:0.0000010000):1e-06,59:0.0074568329):0.001841748511,159:0.0000010000):0.0005912798453,122:0.0000010000):1e-06,(50:0.0048938260,(51:0.0000010000,136:0.0000010000):1e-06):0.002421775211):1e-06,118:0.0000010000):1e-06,35:0.0000010000):1e-06,(((18:0.0000010000,19:0.0000010000):1e-06,20:0.0000010000):1e-06,21:0.0000010000):0.004854066863):2.515706753e-06,34:0.0000010000):2.394977953e-06,(32:0.0000010000,33:0.0000010000):0.002425822061):0.002421573922):2.221111137e-06,154:0.0024635176):1e-06,39:0.0000010000):1e-06,55:0.0000010000):1e-06,(((((((((((((((((((((((5:0.0000010000,(((((49:0.0000010000,((84:0.0000010000,169:0.0024206391):1e-06,164:0.0000010000):1e-06):1e-06,163:0.0024196412):1e-06,168:0.0000010000):1e-06,161:0.0000010000):1e-06,170:0.0000010000):1e-06):0.002419612768,165:0.0000010000):1e-06,166:0.0000010000):1e-06,167:0.0000010000):1e-06,162:0.0000010000):0.002423514012,(((((((((((((11:0.0000010000,12:0.0000010000):1e-06,(13:0.0000010000,15:0.0000010000):0.00243796939):1e-06,14:0.0000010000):1e-06,17:0.0000010000):0.003695317286,16:0.0024495433):0.003640745951,148:0.0048708898):2.07954502e-06,150:0.0000010000):1e-06,149:0.0000010000):1e-06,151:0.0000010000):1e-06,(57:0.0000010000,58:0.0000010000):1e-06):1e-06,152:0.0048797675):0.002423346515,((40:0.0024226717,((125:0.0000010000,126:0.0000010000):0.004867457228,153:0.0000010000):1e-06):1e-06,(82:0.0000010000,(119:0.0000010000,120:0.0000010000):1e-06):0.002431566155):1e-06):1e-06,((26:0.0024098991,(((44:0.0024261043,133:0.0048277050):1e-06,128:0.0024082938):1e-06,47:0.0000010000):1e-06):1e-06,127:0.0000010000):0.002414274256):1e-06):1e-06,43:0.0000010000):1e-06,41:0.0000010000):1e-06,52:0.0000010000):1e-06,9:0.0000010000):1e-06,22:0.0024215066):1e-06,10:0.0024484351):1e-06,48:0.0000010000):1e-06,124:0.0024237637):1e-06,123:0.0000010000):1e-06,38:0.0000010000):1e-06,75:0.0024267540):1e-06,54:0.0024520883):1e-06,131:0.0000010000):1e-06,46:0.0000010000):1e-06,76:0.0000010000):1e-06,45:0.0000010000):1e-06,((23:0.0000010000,25:0.0024091305):1e-06,24:0.0000010000):0.002416441757):1e-06);
best_tree_BIC: (0:0.0072944035,((((((((((((((((((((1:0.0000010000,3:0.0000010000):0.002405002508,110:0.0048489463):1e-06,116:0.0000010000):1e-06,65:0.0000010000):1e-06,(((2:0.0000010000,42:0.0000010000):1e-06,((64:0.0000010000,((106:0.0000010000,107:0.0000010000):0.002418751601,111:0.0000010000):1e-06):1e-06,(((((((((66:0.0000010000,(((81:0.0000010000,(((((85:0.0000010000,90:0.0000010000):1e-06,87:0.0000010000):0.002437905236,102:0.0024041507):0.000655588738,99:0.0000010000):1e-06,98:0.0000010000):0.001747734249):1e-06,((112:0.0000010000,113:0.0000010000):1e-06,139:0.0000010000):1e-06):1e-06,86:0.0000010000):1e-06):1e-06,72:0.0000010000):1e-06,115:0.0000010000):1e-06,117:0.0000010000):1e-06,89:0.0024196633):1e-06,104:0.0000010000):1e-06,77:0.0000010000):1e-06,100:0.0000010000):1e-06,78:0.0000010000):1e-06):1e-06):1e-06,29:0.0000010000):1e-06):1e-06,(31:0.0000010000,63:0.0000010000):1e-06):1e-06,((((56:0.0024481050,(70:0.0059533220,73:0.0000010000):0.001286734592):1e-06,71:0.0000010000):0.002409862122,88:0.0024049445):1e-06,(67:0.0000010000,94:0.0024128647):1e-06):1e-06):1e-06,68:0.0000010000):1e-06,((((((95:0.0000010000,141:0.0000010000):0.002398717868,144:0.0000010000):0.001825583023,142:0.0000010000):0.0005762464133,143:0.0048322923):1e-06,(((137:0.0000010000,140:0.0000010000):0.001829246322,147:0.0000010000):1e-06,146:0.0000010000):0.0005772805097):0.002415595761,114:0.0048982207):1e-06):1e-06,((((((27:0.0000010000,((28:0.0000010000,103:0.0000010000):1e-06,(62:0.0024000763,(79:0.0000010000,80:0.0000010000):0.002395364978):1e-06):1e-06):1e-06,30:0.0000010000):1e-06,74:0.0000010000):1e-06,105:0.0024062313):0.001823113594,145:0.0000010000):1e-06,109:0.0000010000):0.0005740141512):1e-06,(92:0.0000010000,96:0.0000010000):0.002409671308):0.002410182153,160:0.0000010000):1e-06,93:0.0000010000):1e-06,138:0.0000010000):1e-06,108:0.0000010000):1e-06,((69:0.0024093818,101:0.0000010000):0.002405282773,(91:0.0000010000,97:0.0000010000):0.002405989034):1e-06):0.004876214318,(((((((((((((((((((4:0.0048532116,61:0.0000010000):0.002433685382,((((6:0.0000010000,(((8:0.0000010000,121:0.0048922866):1e-06,60:0.0000010000):1e-06,155:0.0000010000):1e-06):1e-06,158:0.0000010000):1e-06,157:0.0000010000):1e-06,(130:0.0000010000,134:0.0000010000):0.002442726089):1e-06):1e-06,132:0.0049084835):1e-06,129:0.0000010000):1e-06,7:0.0024487032):1e-06,53:0.0000010000):1e-06,(36:0.0000010000,83:0.0000010000):0.002430980167):1e-06,37:0.0024501279):1e-06,156:0.0000010000):1e-06,135:0.0000010000):1e-06,59:0.0074568329):0.001841748511,159:0.0000010000):0.0005912798453,122:0.0000010000):1e-06,(50:0.0048938260,(51:0.0000010000,136:0.0000010000):1e-06):0.002421775211):1e-06,118:0.0000010000):1e-06,35:0.0000010000):1e-06,(((18:0.0000010000,19:0.0000010000):1e-06,20:0.0000010000):1e-06,21:0.0000010000):0.004854066863):2.515706753e-06,34:0.0000010000):2.394977953e-06,(32:0.0000010000,33:0.0000010000):0.002425822061):0.002421573922):2.221111137e-06,154:0.0024635176):1e-06,39:0.0000010000):1e-06,55:0.0000010000):1e-06,(((((((((((((((((((((((5:0.0000010000,(((((49:0.0000010000,((84:0.0000010000,169:0.0024206391):1e-06,164:0.0000010000):1e-06):1e-06,163:0.0024196412):1e-06,168:0.0000010000):1e-06,161:0.0000010000):1e-06,170:0.0000010000):1e-06):0.002419612768,165:0.0000010000):1e-06,166:0.0000010000):1e-06,167:0.0000010000):1e-06,162:0.0000010000):0.002423514012,(((((((((((((11:0.0000010000,12:0.0000010000):1e-06,(13:0.0000010000,15:0.0000010000):0.00243796939):1e-06,14:0.0000010000):1e-06,17:0.0000010000):0.003695317286,16:0.0024495433):0.003640745951,148:0.0048708898):2.07954502e-06,150:0.0000010000):1e-06,149:0.0000010000):1e-06,151:0.0000010000):1e-06,(57:0.0000010000,58:0.0000010000):1e-06):1e-06,152:0.0048797675):0.002423346515,((40:0.0024226717,((125:0.0000010000,126:0.0000010000):0.004867457228,153:0.0000010000):1e-06):1e-06,(82:0.0000010000,(119:0.0000010000,120:0.0000010000):1e-06):0.002431566155):1e-06):1e-06,((26:0.0024098991,(((44:0.0024261043,133:0.0048277050):1e-06,128:0.0024082938):1e-06,47:0.0000010000):1e-06):1e-06,127:0.0000010000):0.002414274256):1e-06):1e-06,43:0.0000010000):1e-06,41:0.0000010000):1e-06,52:0.0000010000):1e-06,9:0.0000010000):1e-06,22:0.0024215066):1e-06,10:0.0024484351):1e-06,48:0.0000010000):1e-06,124:0.0024237637):1e-06,123:0.0000010000):1e-06,38:0.0000010000):1e-06,75:0.0024267540):1e-06,54:0.0024520883):1e-06,131:0.0000010000):1e-06,46:0.0000010000):1e-06,76:0.0000010000):1e-06,45:0.0000010000):1e-06,((23:0.0000010000,25:0.0024091305):1e-06,24:0.0000010000):0.002416441757):1e-06);
boot_consense_logl: 0
contree_rfdist: -1
cpREV+F+G4: -2038.023281 359 0.2370517467
cpREV+F+I: -2038.170078 359 0.2277486051
cpREV+F+I+G4: -2035.581462 360 0.2393052786
cpREV+F+R2: -2032.361893 360 0.2401611439
cpREV+G4: -2077.337713 340 0.2276968473
cpREV+I: -2077.52377 340 0.2191644588
cpREV+I+G4: -2075.019993 341 0.2297448481
cpREV+R2: -2072.139229 341 0.2281624348
finishedFastMLTree: true
initTree: (0:0.0070283600,(((((((((((((((((((((((((((((1:0.0000010000,3:0.0000010000):0.002331288344,((2:0.0000010000,(((64:0.0000010000,(((((((((66:0.0000010000,((81:0.0000010000,((((((((85:0.0000010000,87:0.0000010000):1e-06,90:0.0000010000):0.002331288344,98:0.0000010000):1e-06,99:0.0000010000):1e-06,102:0.0023312883):0.002331288344,112:0.0000010000):1e-06,113:0.0000010000):1e-06,139:0.0000010000):1e-06):1e-06,86:0.0000010000):1e-06):1e-06,72:0.0000010000):1e-06,115:0.0000010000):1e-06,117:0.0000010000):1e-06,89:0.0023312883):1e-06,104:0.0000010000):1e-06,77:0.0000010000):1e-06,100:0.0000010000):1e-06,78:0.0000010000):1e-06):1e-06,(106:0.0000010000,107:0.0000010000):0.002331288344):1e-06,111:0.0000010000):1e-06):1e-06,42:0.0000010000):1e-06):1e-06,29:0.0000010000):1e-06,116:0.0000010000):1e-06,110:0.0046740467):1e-06,65:0.0000010000):1e-06,31:0.0000010000):1e-06,88:0.0023312883):1e-06,63:0.0000010000):1e-06,(((56:0.0023312883,71:0.0000010000):1e-06,70:0.0070283600):1e-06,73:0.0000010000):0.002331288344):1e-06,94:0.0023312883):1e-06,67:0.0000010000):1e-06,68:0.0000010000):1e-06,((((((95:0.0000010000,141:0.0000010000):0.002331288344,144:0.0000010000):0.002331288344,((137:0.0000010000,140:0.0000010000):0.002331288344,143:0.0046740467):1e-06):1e-06,142:0.0000010000):1e-06,147:0.0000010000):1e-06,146:0.0000010000):0.002331288344):1e-06,((((27:0.0000010000,(((28:0.0000010000,103:0.0000010000):1e-06,(79:0.0000010000,80:0.0000010000):0.002331288344):1e-06,62:0.0023312883):1e-06):1e-06,30:0.0000010000):1e-06,105:0.0023312883):1e-06,74:0.0000010000):0.002331288344):1e-06,145:0.0000010000):1e-06,114:0.0046740467):1e-06,109:0.0000010000):1e-06,(92:0.0000010000,96:0.0000010000):0.002331288344):0.002331288344,93:0.0000010000):1e-06,108:0.0000010000):1e-06,160:0.0000010000):1e-06,(91:0.0000010000,97:0.0000010000):0.002331288344):1e-06,(69:0.0023312883,101:0.0000010000):0.002331288344):1e-06,138:0.0000010000):0.002331288344,((((((((((((((((((((4:0.0046740467,61:0.0000010000):0.002331288344,((((6:0.0000010000,(((8:0.0000010000,121:0.0046740467):1e-06,60:0.0000010000):1e-06,155:0.0000010000):1e-06):1e-06,158:0.0000010000):1e-06,157:0.0000010000):1e-06,(130:0.0000010000,134:0.0000010000):0.002331288344):1e-06):1e-06,132:0.0046740467):1e-06,129:0.0000010000):1e-06,7:0.0023312883):1e-06,53:0.0000010000):1e-06,(36:0.0000010000,83:0.0000010000):0.002331288344):1e-06,37:0.0023312883):1e-06,156:0.0000010000):1e-06,135:0.0000010000):1e-06,59:0.0070283600):0.002331288344,122:0.0000010000):1e-06,159:0.0000010000):1e-06,((50:0.0046740467,51:0.0000010000):1e-06,136:0.0000010000):0.002331288344):1e-06,118:0.0000010000):1e-06,(((18:0.0000010000,19:0.0000010000):1e-06,20:0.0000010000):1e-06,21:0.0000010000):0.00467404674):1e-06,35:0.0000010000):0.002331288344,33:0.0000010000):1e-06,32:0.0000010000):1e-06,34:0.0000010000):0.002331288344):0.002331288344,154:0.0023312883):1e-06,39:0.0000010000):1e-06,55:0.0000010000):1e-06,(((((((((((((((((((((((5:0.0000010000,(((((49:0.0000010000,((84:0.0000010000,169:0.0023312883):1e-06,164:0.0000010000):1e-06):1e-06,163:0.0023312883):1e-06,168:0.0000010000):1e-06,161:0.0000010000):1e-06,170:0.0000010000):1e-06):0.002331288344,165:0.0000010000):1e-06,166:0.0000010000):1e-06,167:0.0000010000):1e-06,162:0.0000010000):0.002331288344,(((((((((((((11:0.0000010000,(13:0.0000010000,15:0.0000010000):0.002331288344):1e-06,12:0.0000010000):1e-06,17:0.0000010000):1e-06,14:0.0000010000):0.007028360049,149:0.0000010000):1e-06,(16:0.0023312883,148:0.0023312883):0.002331288344):1e-06,150:0.0000010000):1e-06,58:0.0000010000):1e-06,151:0.0000010000):1e-06,57:0.0000010000):1e-06,152:0.0046740467):0.002331288344,((40:0.0023312883,((125:0.0000010000,126:0.0000010000):0.00467404674,153:0.0000010000):1e-06):1e-06,(82:0.0000010000,(119:0.0000010000,120:0.0000010000):1e-06):0.002331288344):1e-06):1e-06,((26:0.0023312883,(((44:0.0023312883,133:0.0046740467):1e-06,128:0.0023312883):1e-06,47:0.0000010000):1e-06):1e-06,127:0.0000010000):0.002331288344):1e-06):1e-06,43:0.0000010000):1e-06,41:0.0000010000):1e-06,52:0.0000010000):1e-06,9:0.0000010000):1e-06,22:0.0023312883):1e-06,10:0.0023312883):1e-06,48:0.0000010000):1e-06,124:0.0023312883):1e-06,123:0.0000010000):1e-06,38:0.0000010000):1e-06,75:0.0023312883):1e-06,54:0.0023312883):1e-06,131:0.0000010000):1e-06,46:0.0000010000):1e-06,76:0.0000010000):1e-06,45:0.0000010000):1e-06,((23:0.0000010000,25:0.0023312883):1e-06,24:0.0000010000):0.002331288344):1e-06);
mtART+F+G4: -2113.26774 359 0.2918199198
mtART+F+I: -2113.443084 359 0.2639989496
mtART+F+I+G4: -2104.414874 360 0.353545188
mtART+F+R2: -2094.954635 360 0.4289540877
mtART+G4: -2187.770541 340 0.3145554529
mtART+I: -2188.100298 340 0.2774025763
mtART+I+G4: -2176.868076 341 0.4320587538
mtART+R2: -2168.185293 341 0.4913176499
mtInv+F+G4: -2041.907291 359 0.2440054451
mtInv+F+I: -2042.172602 359 0.2326303944
mtInv+F+I+G4: -2039.060354 360 0.2491107322
mtInv+F+R2: -2035.261425 360 0.2511889637
mtInv+G4: -2126.039566 340 0.2607203221
mtInv+I: -2126.173323 340 0.2474111257
mtInv+I+G4: -2122.819185 341 0.2689912831
mtInv+R2: -2119.099535 341 0.2703754022
mtMAM+F+G4: -2050.654797 359 0.2917295778
mtMAM+F+I: -2051.339982 359 0.2619986051
mtMAM+F+I+G4: -2045.740316 360 0.3117064716
mtMAM+F+R2: -2042.172834 360 0.297641563
mtMAM+G4: -2136.595877 340 0.310804329
mtMAM+I: -2137.791253 340 0.2662404405
mtMAM+I+G4: -2130.221673 341 0.3421868473
mtMAM+R2: -2125.800401 341 0.3244656228
mtMet+F+G4: -2036.147859 359 0.251671736
mtMet+F+I: -2036.489585 359 0.2383118966
mtMet+F+I+G4: -2033.091612 360 0.2588152512
mtMet+F+R2: -2029.778851 360 0.2574770814
mtMet+G4: -2104.083494 340 0.2636830843
mtMet+I: -2104.379223 340 0.2468858546
mtMet+I+G4: -2100.452513 341 0.2755461101
mtMet+R2: -2096.927878 341 0.2729152156
mtREV+F+G4: -2042.592565 359 0.2498876421
mtREV+F+I: -2042.813448 359 0.2385515569
mtREV+F+I+G4: -2039.898155 360 0.2560499252
mtREV+F+R2: -2037.49503 360 0.2549714712
mtREV+G4: -2129.910034 340 0.2622141674
mtREV+I: -2130.092978 340 0.2477429256
mtREV+I+G4: -2126.520642 341 0.2742312394
mtREV+R2: -2123.187184 341 0.2786250014
mtVer+F+G4: -2024.723996 359 0.2518205598
mtVer+F+I: -2025.116826 359 0.238240693
mtVer+F+I+G4: -2021.880986 360 0.2568579689
mtVer+F+R2: -2019.348014 360 0.2511008306
mtVer+G4: -2114.597533 340 0.2697878139
mtVer+I: -2115.210103 340 0.248577552
mtVer+I+G4: -2110.7588 341 0.2812576847
mtVer+R2: -2107.793716 341 0.2728376352
mtZOA+F+G4: -2066.95624 359 0.2643749911
mtZOA+F+I: -2067.237132 359 0.2469758773
mtZOA+F+I+G4: -2062.81903 360 0.2804576046
mtZOA+F+R2: -2057.218775 360 0.2868120487
mtZOA+G4: -2138.144495 340 0.2782730973
mtZOA+I: -2138.526055 340 0.2536741563
mtZOA+I+G4: -2132.784258 341 0.3092541019
mtZOA+R2: -2126.203756 341 0.3171372536
partition_type: 0
rtREV+F+G4: -2072.110039 359 0.2392124173
rtREV+F+I: -2072.266132 359 0.2288764712
rtREV+F+I+G4: -2069.307181 360 0.2436456517
rtREV+F+R2: -2064.74764 360 0.2499012408
rtREV+G4: -2123.241643 340 0.2143297975
rtREV+I: -2123.539941 340 0.2051917389
rtREV+I+G4: -2120.791163 341 0.2165853591
rtREV+R2: -2117.103858 341 0.2187746991
```
