## Supplementary Data 4 for "Nonapeptide molecular evolution during the adaptive radiation of Tanganyika cichlids": aln_VTR1Aa.tr2_aa.fa.treefile

```
(Orenil:0.0072300010,((((((((((((((((((((((((((((Altcal:0.0000010000,Altshe:0.0000010000):0.0023873107,((Cypkib:0.0000010000,Neomux:0.0000010000):0.0000010000,(((Neodev:0.0000010000,TeldhS:0.0000010000):0.0023828228,TeldhT:0.0000010000):0.0000022574,Telluf:0.0000010000):0.0047986272):0.0000010000):0.0000010000,(Lepelo:0.0000010000,(Neospl:0.0000010000,Telbri:0.0000010000):0.0000010000):0.0000010000):0.0000010000,(Neobue:0.0023871390,(NeocaK:0.0024020708,Neokom:0.0000010000):0.0000010000):0.0000010000):0.0000010000,JulmaN:0.0000010000):0.0000010000,Chapop:0.0000010000):0.0000010000,(((((((((((Julkom:0.0000000000,Neosav:0.0000000000):0.0000000000,Neomul:0.0000000000):0.0000000000,Neoobs:0.0000000000):0.0000000000,Neocra:0.0000000000):0.0000000000,Lamorn:0.0000000000):0.0000010000,(Neopul:0.0000010000,(Neotet:0.0000010000,NeoveS:0.0000010000):0.0000010000):0.0000010000):0.0000010000,NeoveB:0.0000010000):0.0000010000,((Neochr:0.0000000000,Neomon:0.0000000000):0.0000010000,Neoese:0.0000010000):0.0023907387):0.0000010000,(((JulmaS:0.0000010000,(Lamlem:0.0000010000,((Lepmim:0.0000010000,Neowal:0.0000010000):0.0000010000,NeofaM:0.0000010000):0.0000010000):0.0000010000):0.0000010000,(Julmrk:0.0000010000,Lepatt:0.0000010000):0.0000010000):0.0000010000,Neobri:0.0000010000):0.0000010000):0.0000010000,Neotoa:0.0048579826):0.0000010000,(Neosim:0.0024036582,(Tellon:0.0000010000,Telvit:0.0000010000):0.0048181935):0.0024038724):0.0000010000):0.0000010000,Altcom:0.0000010000):0.0000010000,NeogrM:0.0000010000):0.0000010000,(((((((((((((((((((((Chacya:0.0000000000,Leppro:0.0000000000):0.0000000000,Neohec:0.0000000000):0.0000000000,NeofuU:0.0000000000):0.0000000000,Lamoce:0.0000000000):0.0000000000,LamorC:0.0000000000):0.0000000000,Neocau:0.0000000000):0.0000000000,Neooli:0.0000000000):0.0000000000,Neosex:0.0000000000):0.0000000000,LamorS:0.0000000000):0.0000000000,Neobif:0.0000000000):0.0000000000,Lammel:0.0000000000):0.0000000000,Neolou:0.0000000000):0.0000000000,Neofas:0.0000000000):0.0000000000,Neotre:0.0000000000):0.0000000000,Neobou:0.0000000000):0.0000000000,JulreK:0.0000000000):0.0000000000,Neofur:0.0000000000):0.0000000000,Neovar:0.0000000000):0.0000000000,Neogra:0.0000000000):0.0000000000,Neohel:0.0000000000):0.0000000000,Lepcun:0.0000000000):0.0000010000):0.0000010000,Julunt:0.0000010000):0.0000010000,(((((((((Lamcal:0.0023899275,Neolon:0.0000010000):0.0023859752,(Neochi:0.0000010000,Neofal:0.0000010000):0.0023865428):0.0000021664,Varmoo:0.0000010000):0.0000010000,((Neobre:0.0000010000,Neocal:0.0000010000):0.0000010000,NeobrM:0.0000010000):0.0024183417):0.0000028607,Neople:0.0000010000):0.0000010000,(Neocyg:0.0000010000,(((Telbif:0.0000010000,TeldhN:0.0000010000):0.0000024696,TelteS:0.0000023065):0.0023970977,Telbra:0.0000010000):0.0000010000):0.0000010000):0.0023890372,Telshe:0.0000010000):0.0000021706,(Neonve:0.0000010000,Neopec:0.0000010000):0.0024010050):0.0000010000,Neocyl:0.0023949336):0.0000021639):0.0000010000,(((((((((((Carsch:0.0023892860,(((((Cypcol:0.0000010000,(Hapmic:0.0024258197,Lchsta:0.0000010000):0.0000010000):0.0000010000,(Ophhet:0.0000010000,Plepar:0.0000010000):0.0000010000):0.0000010000,Cypmic:0.0024049948):0.0000010000,Perecc:0.0000010000):0.0000010000,Ectdes:0.0000010000):0.0000010000):0.0000010000,Permic:0.0023876722):0.0000010000,Regcal:0.0047844774):0.0023938882,(Lamkun:0.0071800787,Lamspe:0.0000010000):0.0000010000):0.0000010000,((Chabif:0.0000010000,(Juldic:0.0023814474,(Lepkam:0.0000010000,Lepken:0.0000010000):0.0023768151):0.0000010000):0.0000021499,((((((((Chabri:0.0000000000,Neomee:0.0000000000):0.0000000000,LepmeK:0.0000000000):0.0000000000,Julorn:0.0000000000):0.0000000000,Lamtig:0.0000000000):0.0000000000,Neopro:0.0000000000):0.0000000000,Neoleu:0.0000000000):0.0000000000,NeoleL:0.0000000000):0.0000000000,Neopet:0.0000000000):0.0000010000):0.0000010000):0.0000010000,Chando:0.0000010000):0.0000010000,Neomod:0.0000010000):0.0000024038,Neomar:0.0023783957):0.0000022004,Neonig:0.0023875658):0.0000021966,Jultra:0.0000010000):0.0023769350,Neotim:0.0000010000):0.0000010000):0.0000027301,(Lamlap:0.0000010000,Lamsig:0.0000010000):0.0023920236):0.0024094329,Gnaper:0.0000010000):0.0000021997,Lchaur:0.0024059170):0.0000010000,((Cypkan:0.0000010000,Treuni:0.0000010000):0.0000010000,Gwcbel:0.0000010000):0.0000010000):0.0000010000,((Baicen:0.0024267603,Boumic:0.0024002221):0.0000010000,(Gralem:0.0024302276,(Pcynig:0.0000010000,Pcytem:0.0000010000):0.0048231285):0.0000010000):0.0000010000):0.0000010000,(((((((Cyplep:0.0000000000,Pleela:0.0000000000):0.0000000000,Plestr:0.0000000000):0.0000000000,Plemul:0.0000000000):0.0000000000,Gwcchr:0.0000000000):0.0000000000,Xchhec:0.0000000000):0.0000000000,Lchabe:0.0000000000):0.0000000000,Tchdha:0.0000000000):0.0000010000):0.0000010000,Trored:0.0000010000):0.0000010000,((((((Auldew:0.0000000000,Cyafoa:0.0000000000):0.0000000000,Ophnas:0.0000000000):0.0000000000,Lessta:0.0000000000):0.0000000000,Cyafur:0.0000000000):0.0000000000,Ophboo:0.0000000000):0.0000010000,Cyppav:0.0000010000):0.0000010000):0.0000010000,(((Calmac:0.0000010000,Calmel:0.0000010000):0.0000025093,Calple:0.0023882037):0.0023932148,EctspN:0.0000010000):0.0000021755):0.0000028987,Trioto:0.0024419436):0.0000010000,(((Lesper:0.0000000000,Ophwhi:0.0000000000):0.0000010000,Ophpar:0.0000021919):0.0000021903,Ophven:0.0000010000):0.0024103881):0.0000010000,Pcybri:0.0000010000):0.0000010000,(Cunlon:0.0000010000,(Cypdwj:0.0023981985,Cypzon:0.0000010000):0.0000027818):0.0000010000):0.0000010000,((((((((((((Asplep:0.0000000000,Xensin:0.0000000000):0.0000000000,Xennas:0.0000000000):0.0000000000,Xensun:0.0000000000):0.0000000000,Mdcrot:0.0000000000):0.0000000000,Xenspi:0.0000000000):0.0000000000,Xenbou:0.0000000000):0.0000000000,Xensim:0.0000000000):0.0000010000,XenpaK:0.0000010000):0.0000010000,((((Enamel:0.0000010000,((Xenfla:0.0023989123,Xenpap:0.0023998600):0.0000010000,XenspN:0.0000010000):0.0000010000):0.0000010000,Mdcten:0.0000010000):0.0000010000,Xenbat:0.0000010000):0.0000010000,Xenkil:0.0000010000):0.0000021695):0.0000010000,Xencau:0.0000010000):0.0023972091,(((Xenlon:0.0000000000,Xenorn:0.0000000000):0.0000010000,Xenoch:0.0000010000):0.0000010000,XenniS:0.0000010000):0.0000026089):0.0024020660,PcybrN:0.0024023855):0.0000023839):0.0000021775,((((((((((((Arcstr:0.0048106471,Hplvan:0.0000010000):0.0024123402,Hplkil:0.0073895855):0.0000010000,Hplsta:0.0000010000):0.0000010000,((Astfla:0.0024270863,((Phaacu:0.0000000000,Sermac:0.0000000000):0.0000010000,Sarcar:0.0000010000):0.0024210447):0.0000010000,(((((Ctehor:0.0000010000,Limdar:0.0000010000):0.0024098546,Psephi:0.0048648984):0.0000010000,Troluk:0.0000010000):0.0000010000,Petred:0.0000010000):0.0000010000,Simdia:0.0000010000):0.0000010000):0.0000010000):0.0000010000,Gnapfe:0.0000010000):0.0000010000,(((((((((((((((((((((((((((((((((((Astbur:0.0000000000,Petort:0.0000000000):0.0000000000,Psccur:0.0000000000):0.0000000000,Tromoo:0.0000000000):0.0000000000,Trompi:0.0000000000):0.0000000000,Petrai:0.0000000000):0.0000000000,Petkas:0.0000000000):0.0000000000,Petiko:0.0000000000):0.0000000000,Petmos:0.0000000000):0.0000000000,HplspC:0.0000000000):0.0000000000,Pettre:0.0000000000):0.0000000000,Trolun:0.0000000000):0.0000000000,Petpol:0.0000000000):0.0000000000,Petgia:0.0000000000):0.0000000000,Pscple:0.0000000000):0.0000000000,Thobra:0.0000000000):0.0000000000,Petkip:0.0000000000):0.0000000000,Tropol:0.0000000000):0.0000000000,Peteph:0.0000000000):0.0000000000,Loblab:0.0000000000):0.0000000000,Intloo:0.0000000000):0.0000000000,Petmac:0.0000000000):0.0000000000,Pethor:0.0000000000):0.0000000000,Petfam:0.0000000000):0.0000000000,Petfas:0.0000000000):0.0000000000,Pscmar:0.0000000000):0.0000000000,Trobri:0.0000000000):0.0000000000,TrobrK:0.0000000000):0.0000000000,Julreg:0.0000000000):0.0000000000,Pettex:0.0000000000):0.0000000000,Tromor:0.0000000000):0.0000000000,Pscmrg:0.0000000000):0.0000000000,Tronig:0.0000000000):0.0000000000,Pscbab:0.0000000000):0.0000010000,((Ctepol:0.0024294633,Trodub:0.0000010000):0.0000010000,Troann:0.0000010000):0.0000010000):0.0000010000,Astpal:0.0000010000):0.0000010000):0.0000010000,Trokir:0.0000010000):0.0000010000,Ortcho:0.0048486803):0.0024138204,(Erecya:0.0048559925,(((Eremar:0.0000000000,Tanirs:0.0000000000):0.0000000000,Spamar:0.0000000000):0.0000010000,Spaery:0.0000010000):0.0000010000):0.0024021235):0.0000021824,(((Cteben:0.0000000000,Ortred:0.0000000000):0.0000000000,Ortuvi:0.0000000000):0.0000010000,Ortmaz:0.0000010000):0.0000010000):0.0000026708,((Cphfr5:0.0000010000,Cphfro:0.0000010000):0.0000010000,Cphgib:0.0000010000):0.0024052419):0.0000021768,(((BenhoM:0.0000010000,Benhor:0.0000010000):0.0000010000,Benmel:0.0000010000):0.0000010000,Bentri:0.0000010000):0.0048129642):0.0024013107):0.0000021713,(((((((((Batfas:0.0000010000,Batfer:0.0000029757):0.0000021786,(Bathor:0.0000010000,Batvit:0.0000010000):0.0000025840):0.0000028187,(Batgra:0.0000022014,Batleo:0.0000022206):0.0024157189):0.0065090968,Batmin:0.0000029526):0.0032033179,Trecap:0.0024086077):0.0024055750,((Tremac:0.0000000000,Trezeb:0.0000000000):0.0000010000,Tremar:0.0000025750):0.0000028058):0.0000010000,Trenig:0.0000010000):0.0000010000,(Hemste:0.0000010000,HemstZ:0.0000010000):0.0000010000):0.0000024554,Tresti:0.0048352355):0.0024015142);
```
