## Supplementary Data 4 for "Nonapeptide molecular evolution during the adaptive radiation of Tanganyika cichlids": aln_VTR1Aa.tr2_CDS_p2n.fa.bionj

```
(((Telbri:-0.00026113,(((Neopec:0.00000127,Neonve:-0.00000027):0.00078706,Neobif:-0.00000289):0.00000305,(((((((Neomux:0.00000050,(Neobue:0.00078872,Julunt:-0.00000292):0.00000342):0.00000044,JulmaN:0.00000006):0.00000041,JulmaS:0.00000046):0.00000002,Julmrk:0.00000048):0.00000052,(Neocyl:0.00157784,Chacya:-0.00000694):0.00000691):0.00035595,Chapop:-0.00035492):0.00035569,JulreK:0.00000024):0.00000048):0.00026183):0.00026163,(Neotim:0.00000050,(Neoobs:0.00000050,((Neonig:0.00078610,Julorn:-0.00000090):0.00000140,((Neomod:0.00078310,((Lamtig:-0.00000055,Chabif:0.00078335):0.00000010,Juldic:0.00078256):0.00000016):0.00000080,(NeoleL:0.00000050,(Jultra:0.00000050,(Julkom:0.00000050,(Chando:0.00000050,Chabri:0.00000050):-0.00000000):-0.00000000):-0.00000000):-0.00000000):-0.00000000):-0.00000000):-0.00000000):-0.00000000):0.00000000,((((((Telvit:-0.00122490,Tellon:0.00122590):0.00088894,(TeldhN:-0.00000019,Telbif:0.00078359):0.00033716):0.00034340,(TelteS:-0.00021183,((Telluf:0.00038597,(TeldhS:-0.00059826,Neodev:0.00059926):0.00099869):0.00002364,TeldhT:-0.00041571):0.00019543):0.00020539):0.00012439,Telbra:-0.00011696):0.00002084,(Neolon:0.00156814,Neocyg:0.00000036):0.00009675):0.00048962,(Telshe:-0.00060834,(NeofuU:0.00000125,Neofur:-0.00000025):0.00060959):0.00021584):0.00039300,(((((((((((((((((((((Julreg:0.00039323,(((Tanirs:0.00077393,Erecya:0.00159957):0.00002910,Eremar:-0.00003016):0.00003066,Spaery:0.00000050):0.00197267):0.00002822,(((((Tronig:0.00000031,(Trolun:0.00000038,(((Troluk:0.00000050,(Trokir:0.00000049,(TrobrK:0.00000050,((((((Troann:0.00077592,((Thobra:0.00077053,((((((Sermac:0.00080151,Phaacu:-0.00001941):0.00001991,Sarcar:0.00000050):0.00199982,Intloo:0.00035698):0.00036247,Hplkil:0.00566177):0.00004238,Petfas:0.00158878):0.00000718,Ortcho:0.00156769):0.00000738):0.00000427,(((Hplsta:-0.00043528,Astpal:0.00200508):0.00040009,Astfla:0.00161209):0.00003865,HplspC:-0.00000246):0.00077715):0.00000468):0.00000277,(Hplvan:-0.00004994,Arcstr:0.00241984):0.00082819):0.00000296,Petiko:0.00077507):0.00000181,((Pscple:-0.00042716,Pscbab:0.00121166):0.00042752,Gnapfe:0.00000064):0.00077674):0.00000619,Pscmrg:-0.00001410):0.00001459,((((Psccur:0.00079736,((Petred:0.00038692,(Petkip:-0.00081296,Pethor:0.00159636):0.00042703):0.00078841,(((Petmos:0.00000050,Peteph:0.00000050):0.00000303,Petkas:-0.00000253):0.00000655,Petfam:-0.00000301):0.00038453):0.00038005):0.00030460,Petgia:-0.00053675):0.00008336,Ctepol:0.00281259):0.00005783,Petmac:0.00039656):0.00039606):-0.00000000):0.00000001):0.00000000):0.00000248,Astbur:-0.00000199):0.00000249,Petort:0.00000050):0.00000012):0.00000018):0.00000536,Trodub:-0.00000484):0.00014067,((Simdia:0.00048844,Ctehor:0.00029496):0.00007249,Limdar:0.00034341):0.00024895):0.00023768,Psephi:0.00285587):0.00008011,Loblab:-0.00031943):0.00068177):0.00017281,Trored:-0.00023446):0.00059405,((Ortuvi:-0.00000139,Ortred:0.00000239):0.00000251,Ortmaz:-0.00000012):0.00200694):0.00014429,(((Bentri:0.00001721,Benhor:-0.00001621):0.00001946,BenhoM:-0.00000226):0.00039945,Benmel:-0.00039620):0.00237012):0.00061236,(Cteben:0.00004003,(Cphgib:-0.00032716,(Cphfro:0.00000050,Cphfr5:0.00000050):0.00032766):0.00028813):0.00026694):0.00045476,((((((((Pcytem:0.00000018,Pcynig:0.00000082):0.00241429,Cyplep:0.00074627):0.00003690,(Cypkan:-0.00039663,Cypdwj:0.00039763):0.00037662):0.00002050,Cypzon:0.00000050):0.00047176,Cypcol:-0.00047126):0.00047176,(Cyppav:-0.00028402,Cypmic:0.00106922):0.00028451):0.00011847,(PcybrN:0.00078622,Pcybri:0.00078838):0.00027405):0.00063808,Cypkib:-0.00072051):0.00067903):0.00000905,((((Trezeb:0.00024097,((((Tresti:0.00121503,Tremar:0.00036327):0.00046943,Tremac:0.00011954):0.00023659,Trecap:0.00204301):0.00127024,Trenig:0.00067795):0.00195014):0.00171490,Treuni:0.00119717):0.00064875,((HemstZ:-0.00000034,Hemste:0.00000134):0.00027649,(((Batvit:-0.00001190,(((Bathor:-0.00001574,Batgra:0.00079784):0.00005536,Batfer:-0.00003862):0.00005613,Batfas:-0.00001651):0.00002941):0.00112132,Batleo:-0.00032422):0.00072071,Batmin:0.00117821):0.00070920):0.00074483):0.00052516,Boumic:0.00399651):0.00003725):0.00003708,Pleela:0.00156635):0.00000095,Plemul:-0.00000459):0.00000509,Plestr:0.00000050):0.00008077,(Plepar:-0.00069418,(Permic:0.00079578,Perecc:-0.00001188):0.00070706):0.00061391):0.00008593,Hapmic:0.00077954):0.00011589,((((((((((((((((((((((((((((Xensun:0.00078108,(Xennas:0.00159403,Mdcten:0.00077797):0.00000983):0.00002087,Enamel:-0.00002624):0.00002808,Asplep:-0.00000084):0.00000775,(Xenkil:-0.00038668,Xenbou:0.00038768):0.00038077):0.00000951,Xensim:-0.00000260):0.00001114,Xenbat:-0.00000754):0.00032071,XenpaK:-0.00031218):0.00035992,Xensin:-0.00004674):0.00003389,((XenspN:-0.00002185,(Xenfla:0.00239401,Mdcrot:0.00075259):0.00003605):0.00002524,Xenspi:-0.00000240):0.00001625):0.00002971,Xencau:-0.00001585):0.00001742,Xenlon:-0.00000056):0.00000106,Xenorn:0.00000050):0.00000091,XenniS:-0.00000041):0.00000361,Xenoch:0.00077960):0.00039811,Xenpap:0.00116974):0.00168558,(Calple:0.00153639,(Calmel:-0.00002027,Calmac:0.00002127):0.00005489):0.00206925):0.00018312,((Regcal:0.00220295,Baicen:0.00095335):0.00043823,Lchaur:0.00053650):0.00010291):0.00015291,(((((Trioto:0.00158877,Tchdha:0.00077583):0.00001597,Gnaper:-0.00001596):0.00001795,Gwcchr:-0.00000100):0.00000199,Gwcbel:0.00000001):0.00000049,Lchabe:0.00000050):0.00001370):0.00004946,(Lchsta:-0.00027007,(Ectdes:0.00000514,Carsch:0.00077696):0.00026600):0.00020662):0.00001483,(((Ophwhi:0.00039790,(Ophven:-0.00040262,Ophpar:0.00040362):0.00000572):0.00039934,Lesper:-0.00000144):0.00040427,Cyafur:-0.00040183):0.00032372):0.00000466,Auldew:-0.00008284):0.00000072,Ophnas:-0.00008355):0.00000276,Lessta:-0.00008635):0.00000076,(Ophboo:-0.00048325,Gralem:0.00126785):0.00039614):0.00000284,Cunlon:-0.00008999):0.00000081,Cyafoa:-0.00009080):0.00000633,Ophhet:-0.00009692):0.00028627,EctspN:0.00039820):0.00145078):0.00016702,Orenil:0.01543524):0.00205303,((((((NeoveS:-0.00017073,((Neomee:0.00039577,LepmeK:-0.00039477):0.00065669,((Lamsig:-0.00108854,Lamkun:0.00266074):0.00062335,Lamlap:0.00046618):0.00098847):0.00008484):0.00007448,(((Neople:0.00107935,(Neofas:0.00084466,((Lepmim:-0.00094956,(Lamspe:0.00060598,(((Lamoce:0.00079659,((Altshe:-0.00000120,Altcal:0.00000220):0.00121456,Altcom:-0.00121235):0.00120336):0.00003530,Lammel:0.00154839):0.00012094,Lamcal:0.00221841):0.00005151):0.00059470):0.00001498,Lepelo:-0.00096458):0.00002465):0.00042523):0.00038313,((((Neocau:0.00038903,NeocaK:0.00039497):0.00039579,Lepatt:-0.00000407):0.00000523,LamorC:-0.00000016):0.00000066,LamorS:0.00000050):0.00003252):0.00001187,Leppro:0.00073992):0.00005748):0.00009806,NeoveB:-0.00000082):0.00000199,((Lepken:0.00000050,Lepkam:0.00000050):0.00068544,Lamlem:-0.00068494):0.00068477):0.00000067,(Neosim:0.00204171,Neomul:-0.00046841):0.00046891):0.00000071,Lamorn:-0.00000021):0.00004434):0.00036997,((((((((Varmoo:0.00157666,(Neofal:0.00000050,Neochi:0.00000050):0.00078014):0.00018281,Neomar:0.00139538):0.00049688,((((((Neotre:0.00000050,Neosex:0.00000050):0.00157478,Neobri:-0.00000548):0.00000711,Neohel:-0.00000063):0.00000227,Neogra:-0.00000064):0.00000114,(Neotoa:0.00320697,Lepcun:-0.00003877):0.00003927):0.00007149,Neocra:-0.00007099):0.00003665):0.00003599,Neospl:-0.00000064):0.00000229,Neosav:-0.00000065):0.00049823,Neokom:-0.00049658):0.00058656,Neopul:-0.00008898):0.00013051,((Neowal:-0.00035641,((Neocal:0.00000345,Neobre:-0.00000245):0.00035292,NeobrM:-0.00034946):0.00228677):0.00010683,(Neoese:0.00000050,Neochr:0.00000050):0.00103488):0.00020905):0.00041385):0.00019740,NeofaM:-0.00058840):0.00003219,NeogrM:-0.00062064):0.00012619,Neotet:-0.00074684):0.00002877,Neopet:-0.00040290):0.00040340);
```
