## Supplementary Data 4 for "Nonapeptide molecular evolution during the adaptive radiation of Tanganyika cichlids": aln_VTR1Aa.tr2_CDS_p2n.fa.ckp

```
--- # IQ-TREE Checkpoint ver >= 1.6
CandidateSet:
 00: -3743.34720769 (0:0.0156929020,((((((((((((((1:0.0000009949,3:0.0000009949):2.00487947e-06,2:0.0000009949):0.002363384409,76:0.0023640101):9.948964445e-07,(81:0.0007848641,86:0.0007844278):9.948964445e-07):9.948964445e-07,80:0.0015733190):0.0007801866136,122:0.0007895568):0.0007895396186,(((((((77:0.0039576114,((94:0.0000027179,95:0.0000009949):0.0007842789705,(96:0.0000009949,132:0.0007791421):5.140987773e-06):9.948964445e-07):1.197904918e-06,79:0.0000009949):9.948964445e-07,134:0.0000009949):1.251044716e-06,83:0.0000009949):2.451166759e-06,151:0.0000009949):0.0007716160843,93:0.0000009949):2.481173087e-06,152:0.0000009949):4.322192295e-06):9.948964445e-07,(((((((((92:0.0000009949,((107:0.0000009949,128:0.0000009949):9.948964445e-07,125:0.0000009949):9.948964445e-07):9.948964445e-07,127:0.0000009949):2.345272422e-06,((115:0.0000009949,142:0.0000009949):9.948964445e-07,(143:0.0000009949,146:0.0000009949):9.948964445e-07):2.363642022e-06):9.948964445e-07,(144:0.0000009949,150:0.0000009949):0.001572506191):2.357375377e-06,149:0.0031664713):0.0007843410567,(((113:0.0000009949,120:0.0000009949):1.378589589e-06,153:0.0000009949):0.0007829679875,(131:0.0015726259,227:0.0015725683):2.412741524e-06):2.887991411e-06):0.0008004334404,((106:0.0000009949,108:0.0000009949):9.948964445e-07,111:0.0000009949):0.001581539448):0.0007836420581,141:0.0007899841):0.000789453815,112:0.0007843013):2.155238445e-06):9.948964445e-07,((((((((((((((((((((27:0.0007843541,129:0.0000009949):9.948964445e-07,30:0.0000009949):9.948964445e-07,(((28:0.0000009949,(133:0.0007843431,136:0.0007885007):9.948964445e-07):9.948964445e-07,72:0.0000009949):9.948964445e-07,87:0.0000009949):9.948964445e-07):9.948964445e-07,140:0.0000009949):9.948964445e-07,67:0.0007840440):0.0007797979911,207:0.0000009949):2.16898585e-06,201:0.0000009949):2.075289187e-06,148:0.0000009949):2.384057241e-06,68:0.0000009949):9.948964445e-07,138:0.0000009949):2.085759099e-06,((((((((29:0.0000009949,69:0.0000009949):9.948964445e-07,70:0.0000009949):9.948964445e-07,((75:0.0000009949,109:0.0007847752):9.948964445e-07,135:0.0000009949):9.948964445e-07):9.948964445e-07,71:0.0000009949):2.136999767e-06,117:0.0015731040):1.413914609e-06,73:0.0000009949):1.076608483e-06,31:0.0000009949):2.081016829e-06,74:0.0000009949):0.0007795193364):2.486316764e-06,105:0.0000009949):2.400224824e-06,(((116:0.0000024544,(((((((((118:0.0000009949,203:0.0000009949):0.0007847371213,206:0.0000009949):0.0007863154549,205:0.0023962964):0.0007784588685,204:0.0000009949):2.567481124e-06,208:0.0000009949):1.119164362e-06,209:0.0000009949):2.790485683e-06,199:0.0007841687):9.948964445e-07,202:0.0000009949):1.779626839e-06,200:0.0000009949):0.0007823732483):1.978459033e-06,130:0.0015719444):0.0007841711718,(123:0.0000009949,124:0.0000009949):0.0007841432622):2.385918655e-06):9.948964445e-07,(137:0.0000024855,139:0.0000024866):0.0007872587057):0.000782097751,(114:0.0000028628,119:0.0000022189):0.001576700459):0.0007899216862,126:0.0000020156):1.078744411e-06,147:0.0000019623):1.239646104e-06,((78:0.0000023515,85:0.0000022507):0.001572124424,110:0.0007851537):2.57723069e-06):2.094178833e-06,91:0.0000009949):9.948964445e-07,82:0.0000009949):9.948964445e-07):9.948964445e-07,84:0.0000009949):9.948964445e-07,(97:0.0000009949,(121:0.0000009949,145:0.0023827388):9.948964445e-07):9.948964445e-07):9.948964445e-07,98:0.0007844516):0.002369491078,(((((((((((((((((4:0.0023682470,65:0.0000029346):0.0007846209847,((36:0.0007547294,101:0.0004227372):0.0003937871087,160:0.0015731036):2.380407024e-06):9.948964445e-07,221:0.0000009949):9.948964445e-07,(222:0.0000009949,223:0.0000009949):9.948964445e-07):9.948964445e-07,189:0.0000009949):9.948964445e-07,225:0.0000009949):9.948964445e-07,(((6:0.0000009949,(((7:0.0015804658,((8:0.0023645305,64:0.0000009949):9.948964445e-07,63:0.0000009949):2.465216313e-06):0.0007846828902,(195:0.0000009949,245:0.0000029094):0.0007846806609):2.377320791e-06,((((52:0.0015860461,((53:0.0000009949,196:0.0000009949):9.948964445e-07,197:0.0007853397):9.948964445e-07):0.001574316748,((((170:0.0000009949,179:0.0000009949):9.948964445e-07,176:0.0000009949):9.948964445e-07,171:0.0000009949):2.286446446e-06,((174:0.0015720210,177:0.0000022003):2.124714493e-06,181:0.0000009949):0.0007848581063):0.0007900217512):2.377823589e-06,178:0.0000009949):1.993376062e-06,173:0.0000009949):0.0007827184067):2.378451771e-06):9.948964445e-07,180:0.0000009949):9.948964445e-07,((62:0.0056000264,175:0.0007847103):9.948964445e-07,219:0.0007849514):9.948964445e-07):9.948964445e-07):9.948964445e-07,220:0.0000009949):9.948964445e-07,102:0.0000009949):9.948964445e-07,((66:0.0007851830,((182:0.0000009949,193:0.0000009949):2.630149709e-06,194:0.0007845823):0.002366314371):2.053208138e-06,224:0.0000009949):9.948964445e-07):9.948964445e-07,(((37:0.0029879016,188:0.0011008532):0.0006511820766,210:0.0007844962):2.33406737e-06,((55:0.0000024152,(187:0.0015727299,190:0.0000025049):2.501373603e-06):0.0007846144359,191:0.0031726297):2.370532376e-06):2.404023293e-06):2.433570914e-06,172:0.0015816555):2.499442564e-06,226:0.0000009949):0.001566040215,((161:0.0000009949,162:0.0000009949):9.948964445e-07,163:0.0000009949):0.001589426347):0.0007918294842,(18:0.0000009949,(19:0.0000009949,(20:0.0000009949,21:0.0000010313):0.0007820327917):2.594134108e-06):0.003158985439):2.480797308e-06,35:0.0000026260):2.017413792e-06,((32:0.0000009949,33:0.0000009949):0.0007791191057,34:0.0000009949):5.412453226e-06):0.0007875453242):2.478970003e-06,((((((((((((((((((5:0.0000009949,((51:0.0000009949,((104:0.0007897057,239:0.0007890143):9.948964445e-07,228:0.0000009949):9.948964445e-07):9.948964445e-07,(((((103:0.0007852953,(242:0.0000009949,243:0.0000019746):9.948964445e-07):1.962292352e-06,231:0.0023666452):0.0007789759603,241:0.0000009949):6.339005684e-06,234:0.0015755594):2.471659858e-06,(((229:0.0007404951,232:0.0000009949):2.077013058e-06,240:0.0000009949):4.271150267e-05,244:0.0007858643):9.948964445e-07):9.948964445e-07):9.948964445e-07):9.948964445e-07,238:0.0000009949):0.0007328656379,230:0.0000009949):5.226950309e-05,237:0.0000009949):9.948964445e-07,(233:0.0000009949,235:0.0000009949):9.948964445e-07):1.975213091e-06,236:0.0007853206):0.002376238159,(9:0.0000009949,((99:0.0000009949,(157:0.0000009949,158:0.0000009949):0.0007875208051):9.948964445e-07,159:0.0007852148):0.0004402686582):0.0003439773877):9.948964445e-07,((10:0.0007710283,192:0.0023839073):0.000804663173,90:0.0000009949):9.948964445e-07):9.948964445e-07,88:0.0000009949):9.948964445e-07,((54:0.0000009949,(56:0.0015747227,89:0.0008023955):9.948964445e-07):9.948964445e-07,57:0.0000009949):9.948964445e-07):9.948964445e-07,58:0.0000009949):9.948964445e-07,(((23:0.0000009949,24:0.0000009949):9.948964445e-07,25:0.0015767185):0.002366310393,218:0.0015769115):9.948964445e-07):9.948964445e-07,198:0.0007851801):2.170878974e-06,(((((((((26:0.0007851890,49:0.0000009949):2.362856558e-06,155:0.0000009949):0.0006742405426,39:0.0000009949):1.024409013e-06,38:0.0000009949):1.452000902e-06,100:0.0000009949):9.948964445e-07,156:0.0000009949):1.984523962e-06,154:0.0000009949):2.399502917e-06,40:0.0000009949):2.219125985e-06,50:0.0007977462):9.828319764e-05):0.001573807052,(((((((11:0.0000009949,12:0.0000009949):9.948964445e-07,14:0.0000009949):9.948964445e-07,17:0.0000009949):2.496461668e-06,(13:0.0000024925,15:0.0000028222):0.0007850931802):0.00119333179,16:0.0007745890):0.001191769465,(60:0.0000009949,61:0.0000009949):2.779611174e-06):0.0007869944463,(((((211:0.0023698646,212:0.0000029142):0.0007844377259,(213:0.0000009949,215:0.0015812069):2.46277158e-06):0.0009993545271,214:0.0007795495):0.002975546846,217:0.0000009949):0.001574916489,216:0.0015809447):0.0007933609557):0.0007844451752):2.038355323e-06,((22:0.0039637379,183:0.0015736375):9.948964445e-07,((((((41:0.0000009949,((42:0.0006863535,47:0.0000009949):1.0260479e-06,48:0.0000009949):1.236610638e-06):2.462774433e-06,43:0.0000009949):9.368026124e-05,(45:0.0007849619,(166:0.0000009949,167:0.0000009949):0.002367587434):2.014717284e-06):0.0007856039746,(46:0.0015738802,165:0.0007862038):2.399479962e-06):2.460609091e-06,164:0.0015842022):9.948964445e-07,44:0.0000009949):0.001572519814):9.948964445e-07):2.551703904e-06,186:0.0000009949):9.948964445e-07,184:0.0000009949):2.479858209e-06):9.948964445e-07,(59:0.0007910943,((168:0.0000009949,169:0.0007854760):2.032271116e-06,185:0.0000009949):0.001570892784):9.948964445e-07);
 01: -3743.36164996 (0:0.0157200772,((((((((((((((1:0.0000010000,3:0.0000010000):2.015163971e-06,2:0.0000010000):0.002369823283,((76:0.0023695998,80:0.0015770745):1e-06,(81:0.0007867190,86:0.0007862798):1e-06):1e-06):0.0007820616364,122:0.0007913781):0.0007913495095,((((((((92:0.0000010000,(125:0.0000010000,127:0.0000010000):1e-06):1e-06,(107:0.0000010000,128:0.0000010000):1e-06):2.357303049e-06,((115:0.0000010000,142:0.0000010000):1e-06,(143:0.0000010000,146:0.0000010000):1e-06):2.37576688e-06):1e-06,(144:0.0000010000,150:0.0000010000):0.001576104975):2.369468089e-06,149:0.0031736897):0.0007861399495,(((113:0.0000010000,120:0.0000010000):1.385661389e-06,153:0.0000010000):0.0007847578318,(131:0.0015762276,227:0.0015761706):2.42511825e-06):2.902806043e-06):0.0008021756281,((106:0.0000010000,108:0.0000010000):1e-06,111:0.0000010000):0.00158507881):0.0007854920771,141:0.0007917375):0.0007912342637):1e-06,((((((((77:0.0039681214,((94:0.0000027318,95:0.0000010000):0.0007860108562,(96:0.0000010000,132:0.0007829008):3.480057718e-06):1e-06):1.204049853e-06,79:0.0000010000):1e-06,83:0.0000010000):1.257462244e-06,134:0.0000010000):1.456908637e-06,152:0.0000010000):0.0007387129604,151:0.0000010000):3.851651384e-05,93:0.0000010000):4.200752343e-06,112:0.0007859976):2.166294248e-06):1e-06,82:0.0000010000):1e-06,91:0.0000010000):1e-06,((((((((((((((((((27:0.0007866387,129:0.0000010000):1e-06,(((28:0.0000010000,30:0.0000010000):1e-06,(133:0.0007866434,136:0.0007908118):1e-06):1e-06,72:0.0000010000):1e-06):1e-06,87:0.0000010000):1e-06,140:0.0000010000):1e-06,67:0.0007863181):2.222071245e-06,148:0.0000010000):2.360464537e-06,201:0.0000010000):2.085934871e-06,207:0.0000010000):0.0007820018976,68:0.0000010000):1e-06,138:0.0000010000):2.096458491e-06,(137:0.0000024982,139:0.0000024994):0.0007894340979):2.499070911e-06,105:0.0000010000):2.412537342e-06,(((116:0.0000024670,(((((((((118:0.0000010000,203:0.0000010000):0.0007843884976,204:0.0000010000):2.517397194e-06,206:0.0000010000):0.0007884760119,205:0.0024026080):0.0007835602579,209:0.0000010000):1.124905379e-06,208:0.0000010000):2.447099979e-06,202:0.0000010000):2.07539679e-06,199:0.0007863338):0.0007852757294,200:0.0000010000):1.17296314e-06):2.13815569e-06,130:0.0015762801):0.0007863421111,(123:0.0000010000,124:0.0000010000):0.0007863157535):2.398157786e-06):1e-06,((((((((29:0.0000010000,70:0.0000010000):1e-06,((75:0.0000010000,109:0.0007869536):1e-06,135:0.0000010000):1e-06):1e-06,69:0.0000010000):1e-06,71:0.0000010000):2.14796201e-06,117:0.0015774505):1.421167617e-06,73:0.0000010000):1.0821312e-06,74:0.0000010000):2.091691895e-06,31:0.0000010000):0.0007816662995):0.0007841034466,(114:0.0000028775,119:0.0000022303):0.001580904257):0.0007901721128,147:0.0000019724):1.493223907e-06,126:0.0000020259):2.631281886e-06,((78:0.0000023636,85:0.0000022622):0.00157617448,110:0.0007871875):2.590451201e-06):2.104921416e-06):1e-06,84:0.0000010000):1e-06,(97:0.0000010000,(121:0.0000010000,145:0.0023887187):1e-06):1e-06):2.109318868e-06,98:0.0007859932):0.002375426876,(((((((((((((((((4:0.0023735444,65:0.0000025733):0.0007858163145,((36:0.0007557125,101:0.0004123673):0.0004085700544,160:0.0015766131):2.443477938e-06):1e-06,221:0.0000010000):1e-06,(222:0.0000010000,223:0.0000010000):1e-06):1e-06,189:0.0000010000):1e-06,225:0.0000010000):1e-06,((6:0.0000010000,((7:0.0015838534,((8:0.0023695190,64:0.0000010000):1e-06,63:0.0000010000):2.47786222e-06):0.0007858660036,((((52:0.0015883437,((53:0.0000010000,196:0.0000010000):1e-06,197:0.0007865236):1e-06):0.00157668707,((((170:0.0000010000,179:0.0000010000):1e-06,176:0.0000010000):1e-06,171:0.0000010000):2.298175311e-06,((174:0.0015742292,177:0.0000022116):2.410670119e-06,181:0.0000010000):0.0007860365358):0.0007911631228):2.530322705e-06,178:0.0000010000):2.003601554e-06,173:0.0000010000):0.0007838888685):2.390652599e-06):2.389515818e-06,(((62:0.0056119170,175:0.0007858885):1e-06,((195:0.0000010000,245:0.0000029243):0.0007858635765,219:0.0007861741):1e-06):1e-06,180:0.0000010000):1e-06):1e-06):1e-06,220:0.0000010000):1e-06,102:0.0000010000):1e-06,(((37:0.0029945376,188:0.0011034530):0.0006515712174,210:0.0007856951):2.346040518e-06,(((55:0.0000024276,(187:0.0015763474,190:0.0000025177):2.514204988e-06):0.0007858325177,191:0.0031798990):2.38269258e-06,(66:0.0007863498,((182:0.0000010000,193:0.0000010000):2.643641681e-06,194:0.0007857408):0.002371654422):2.063740552e-06):2.416355296e-06):1e-06):1e-06,224:0.0000010000):2.446054489e-06,172:0.0015854168):2.512264043e-06,226:0.0000010000):0.00156984681,((161:0.0000010000,162:0.0000010000):1e-06,163:0.0000010000):0.00159315917):0.0007929800203,(18:0.0000010000,(19:0.0000010000,(20:0.0000010000,21:0.0000010366):0.000783229289):2.60744133e-06):0.003166553861):2.493523142e-06,35:0.0000026395):2.027762591e-06,((32:0.0000010000,33:0.0000010000):0.0007840704853,34:0.0000010000):2.375537092e-06):0.0007887623605):1e-06,((((((((((((((((((5:0.0000010000,((51:0.0000010000,(((((103:0.0007870473,(242:0.0000010000,243:0.0000019847):1e-06):1.972358393e-06,231:0.0023697370):1.270563261e-05,241:0.0000010000):0.0007736641949,244:0.0007876949):1e-06,(((229:0.0007830152,232:0.0000010000):2.087667585e-06,240:0.0000010000):1.393452809e-06,234:0.0015776757):2.262566919e-06):1e-06):1e-06,((104:0.0007915846,239:0.0007908882):1e-06,228:0.0000010000):1e-06):1e-06):1e-06,238:0.0000010000):0.0007054341929,230:0.0000010000):8.011269085e-05,((233:0.0000010000,237:0.0000010000):1e-06,235:0.0000010000):1e-06):1.985345411e-06,236:0.0007872110):0.002379513426,(9:0.0000010000,(99:0.0000010000,(157:0.0007907785,(158:0.0000010000,159:0.0007838988):2.420501955e-06):1e-06):0.0004437431892):0.000342444662):1e-06,((10:0.0007731556,192:0.0023871203):0.0008065341872,90:0.0000010000):1e-06):1e-06,((54:0.0000010000,(56:0.0015770128,89:0.0008043397):1e-06):1e-06,57:0.0000010000):1e-06):1e-06,88:0.0000010000):1e-06,58:0.0000010000):1e-06,(((23:0.0000010000,24:0.0000010000):1e-06,25:0.0015790354):0.002369768824,218:0.0015792696):1e-06):1e-06,198:0.0007873257):2.182015009e-06,(((((((((26:0.0007873624,49:0.0000010000):2.374977387e-06,155:0.0000010000):0.0006530450692,100:0.0000010000):1.02966396e-06,39:0.0000010000):1.459449282e-06,38:0.0000010000):1e-06,156:0.0000010000):1.994704045e-06,40:0.0000010000):2.411811732e-06,50:0.0007999021):2.230509514e-06,154:0.0000010000):0.0001205493813):0.001576262378,22:0.0039708575):2.56479347e-06,(((((((11:0.0000010000,12:0.0000010000):1e-06,14:0.0000010000):1e-06,17:0.0000010000):2.450842368e-06,(13:0.0000025053,15:0.0000028367):0.0007854713784):0.001195379919,16:0.0007750944):0.00119204188,(60:0.0000010000,61:0.0000010000):2.793869844e-06):0.0007874088699,(((((211:0.0023737935,212:0.0000029291):0.0007857388786,(213:0.0000010000,215:0.0015838364):2.475404947e-06):0.00100098195,214:0.0007808497):0.002980563426,217:0.0000010000):0.00157837852,216:0.0015830763):0.0007940176687):0.0007857927921):2.531295149e-06,((((((41:0.0000010000,(((42:0.0007524787,43:0.0000010000):1.031311254e-06,47:0.0000010000):1.242954123e-06,48:0.0000010000):2.858197511e-05):2.907186693e-06,(45:0.0007855285,(166:0.0000010000,167:0.0000010000):0.002371648465):2.103083402e-06):0.0007861750652,(46:0.0015766431,165:0.0007867745):2.411788659e-06):2.473231365e-06,164:0.0015869042):1e-06,44:0.0000010000):0.001575307044,183:0.0015764675):1e-06):2.048811546e-06,186:0.0000010000):1e-06,184:0.0000010000):2.492579225e-06):2.109990581e-06,(59:0.0007917979,((168:0.0000010000,169:0.0007862318):2.042696129e-06,185:0.0000010000):0.001573755468):1e-06);
 02: -3743.36579575 (0:0.0157193647,(((((((((((((((1:0.0000010000,3:0.0000010000):0.00236859754,2:0.0000010000):2.871569549e-06,86:0.0007856080):1e-06,(76:0.0023697342,81:0.0007860444):1e-06):2.260367477e-06,80:0.0015772047):0.0007814095232,122:0.0007921178):0.0007917858947,((((((((((92:0.0000010000,125:0.0000010000):1e-06,127:0.0000010000):1e-06,(107:0.0000010000,128:0.0000010000):1e-06):2.357303049e-06,((115:0.0000010000,142:0.0000010000):1e-06,(143:0.0000010000,146:0.0000010000):1e-06):2.37576688e-06):1e-06,(144:0.0000010000,150:0.0000010000):0.001576101244):2.369468089e-06,149:0.0031744180):0.0007849180577,153:0.0000010000):1.253739255e-06,((113:0.0000010000,120:0.0000010000):0.0007860079823,(131:0.0015765740,227:0.0015762414):2.42511825e-06):2.528233379e-06):0.0008018972745,((106:0.0000010000,108:0.0000010000):1e-06,111:0.0000010000):0.001585217058):0.0007854594564,141:0.0007917999):0.0007918421521):2.166294248e-06,((((((((77:0.0039677863,((94:0.0000027318,95:0.0000010000):0.000785382096,(96:0.0000010000,132:0.0007838957):2.41543657e-06):1e-06):1.204049853e-06,79:0.0000010000):1e-06,83:0.0000010000):1.257462244e-06,134:0.0000010000):0.0007205277062,93:0.0000010000):2.492281389e-06,151:0.0000010000):2.493900848e-06,152:0.0000010000):5.726679076e-05,112:0.0007863722):1e-06):1e-06,82:0.0000010000):1e-06,(((((((((((((((((((((27:0.0007859968,129:0.0000010000):1e-06,30:0.0000010000):1e-06,87:0.0000010000):1e-06,((28:0.0000010000,(133:0.0007860210,136:0.0007901891):1e-06):1e-06,72:0.0000010000):1e-06):1e-06,140:0.0000010000):1e-06,67:0.0007856569):0.0007801472098,207:0.0000010000):2.180112173e-06,201:0.0000010000):2.085934871e-06,148:0.0000010000):2.396286824e-06,138:0.0000010000):2.429943103e-06,68:0.0000010000):2.360058588e-06,(137:0.0000024982,139:0.0000024994):0.0007891736407):2.404872444e-06,105:0.0000010000):2.412537342e-06,((((((((((29:0.0000010000,69:0.0000010000):1e-06,135:0.0000010000):1e-06,75:0.0000010000):1e-06,(70:0.0000010000,71:0.0000010000):1e-06):1e-06,109:0.0007862942):2.14796201e-06,117:0.0015773942):1.432650497e-06,31:0.0000010000):1.0821312e-06,73:0.0000010000):1.013492682e-06,74:0.0000010000):0.0007827782351,((116:0.0000024670,(((((((((118:0.0000010000,203:0.0000010000):2.508680142e-06,204:0.0000010000):0.0007835285994,206:0.0000010000):0.0007876684901,205:0.0024023256):0.0007813335269,209:0.0000010000):2.645891901e-06,208:0.0000010000):2.804800136e-06,199:0.0007854254):1e-06,202:0.0000010000):3.777886473e-05,200:0.0000010000):0.0007467888231):1.988608004e-06,130:0.0015761765):0.0007863544791):2.499070911e-06):2.50854058e-06,(123:0.0000010000,124:0.0000010000):0.0007862414545):0.0007835016207,(114:0.0000028775,119:0.0000022303):0.001581140327):1.200099173e-06,126:0.0000020259):0.0007808127636,147:0.0000019724):1.028378704e-05,((78:0.0000023636,85:0.0000022622):0.001575911231,110:0.0007870145):2.590451201e-06):2.104921416e-06,91:0.0000010000):1e-06,84:0.0000010000):1e-06):1e-06,(97:0.0000010000,(121:0.0000010000,145:0.0023879232):1e-06):1e-06):1e-06,98:0.0007860766):0.002374650897,(59:0.0007922921,((168:0.0000010000,169:0.0007867268):2.042696129e-06,185:0.0000010000):0.001572716202):2.415200494e-06):2.508524008e-06,(((((((((((11:0.0000010000,12:0.0000010000):1e-06,14:0.0000010000):1e-06,17:0.0000010000):2.509267856e-06,(13:0.0000024927,15:0.0000024988):0.0007853900393):0.001194823184,16:0.0007755963):0.001191825459,(60:0.0000010000,61:0.0000010000):2.793869844e-06):0.0007873204306,(((((211:0.0023726595,212:0.0000029291):0.0007853741216,(213:0.0000010000,215:0.0015830728):2.475404947e-06):0.001000556381,214:0.0007804475):0.00297972298,217:0.0000010000):0.001576878258,216:0.0015828879):0.0007943234759):0.000785398083,((((((((41:0.0000010000,42:0.0007096222):1.031311254e-06,48:0.0000010000):5.247111732e-05,47:0.0000010000):2.652598466e-06,43:0.0000010000):2.035270131e-05,(45:0.0007853914,(166:0.0000010000,167:0.0000010000):0.002370734064):2.418948194e-06):0.0007860294905,(46:0.0015760323,165:0.0007866420):2.411788659e-06):2.430137488e-06,164:0.0015862441):1e-06,44:0.0000010000):0.001574695991):1e-06,(22:0.0039707055,183:0.0015758101):1e-06):2.531295149e-06,186:0.0000010000):1e-06,184:0.0000010000):2.492579225e-06):1e-06,((((((((((((((((4:0.0023729632,65:0.0000029497):0.0007853971158,((36:0.0007560666,101:0.0004136717):0.0004078284427,160:0.0015762303):2.392617882e-06):1e-06,225:0.0000010000):1e-06,(222:0.0000010000,223:0.0000010000):1e-06):1e-06,189:0.0000010000):1e-06,220:0.0000010000):1e-06,221:0.0000010000):1e-06,(((6:0.0000010000,(((7:0.0015834807,((8:0.0023689182,64:0.0000010000):1e-06,63:0.0000010000):2.47786222e-06):0.0007853679236,(195:0.0000010000,245:0.0000028328):0.0007853610314):2.503241473e-06,(((((52:0.0015889014,((53:0.0000010000,196:0.0000010000):1e-06,197:0.0007859344):1e-06):0.001577259798,((((170:0.0000010000,179:0.0000010000):1e-06,176:0.0000010000):2.413178147e-06,171:0.0000010000):2.298175311e-06,((174:0.0015747791,177:0.0000022116):2.135613716e-06,181:0.0000010000):0.0007854520339):0.0007915628864):2.003601554e-06,178:0.0000010000):2.493478117e-06,173:0.0000010000):0.0007836904858,(62:0.0056105983,175:0.0007854079):1e-06):2.401566226e-06):1e-06):1e-06,180:0.0000010000):1e-06,((66:0.0007859975,((182:0.0000010000,193:0.0000010000):2.643641681e-06,194:0.0007861766):0.002371114736):2.072563364e-06,224:0.0000010000):1e-06):1e-06):1e-06,(102:0.0000010000,219:0.0007856888):1e-06):1e-06,(((37:0.0029937399,188:0.0011035388):0.000651402123,210:0.0007861458):2.416355296e-06,((55:0.0000024276,(187:0.0015759382,190:0.0000025177):2.514204988e-06):0.0007862369653,191:0.0031791029):2.346040518e-06):2.270064126e-06):2.446054489e-06,172:0.0015850070):2.047012581e-06,226:0.0000010000):0.001569790852,((161:0.0000010000,162:0.0000010000):1e-06,163:0.0000010000):0.001593053723):0.0007930885955,(18:0.0000010000,(19:0.0000010000,(20:0.0000010000,21:0.0000010366):0.0007843194024):2.128216733e-06):0.003165634323):2.28666062e-06,35:0.0000026395):2.19058368e-06,((32:0.0000010000,33:0.0000010000):0.000783889756,34:0.0000010000):2.416615103e-06):0.0007885730505):2.56479347e-06,(((((((((((((((5:0.0000010000,((((103:0.0007861124,(242:0.0000010000,243:0.0000019847):1e-06):1.972358393e-06,231:0.0023690716):0.000784996365,241:0.0000010000):1e-06,(((229:0.0007011662,232:0.0000010000):1.033586702e-06,240:0.0000010000):8.404882294e-05,(234:0.0015771935,244:0.0007867138):2.010550469e-06):2.484338819e-06):1e-06):1e-06,((104:0.0007905717,239:0.0007898781):1e-06,228:0.0000010000):1e-06):1e-06,51:0.0000010000):1e-06,238:0.0000010000):0.0006822835651,230:0.0000010000):0.0001038027042,235:0.0000010000):1e-06,(233:0.0000010000,237:0.0000010000):1e-06):1.985345411e-06,236:0.0007861777):0.002378812956,(9:0.0000010000,((99:0.0000010000,(157:0.0000010000,158:0.0000010000):0.0007883812474):1e-06,159:0.0007860875):0.0003822070433):0.000403057808):1e-06,((10:0.0007720132,192:0.0023863857):0.0008053838416,90:0.0000010000):1e-06):1e-06,(((((23:0.0000010000,24:0.0000010000):1e-06,25:0.0015785511):0.002369021817,218:0.0015787480):1e-06,58:0.0000010000):1e-06,88:0.0000010000):1e-06):1e-06,(54:0.0000010000,(56:0.0015764698,89:0.0008031297):1e-06):1e-06):1e-06,57:0.0000010000):1e-06,198:0.0007854401):2.182015009e-06,(((((((((26:0.0007861096,49:0.0000010000):0.0007306986708,155:0.0000010000):2.374977387e-06,39:0.0000010000):2.554729901e-06,38:0.0000010000):1.459449282e-06,100:0.0000010000):3.133088913e-05,50:0.0007979716):2.411811732e-06,154:0.0000010000):1.994704045e-06,156:0.0000010000):2.386545793e-06,40:0.0000010000):1.106627232e-05):0.00157563294);
 03: -3743.36756162 (0:0.0157204027,(((((((((((((((((1:0.0000010000,3:0.0000010000):2.015163971e-06,2:0.0000010000):0.002369684785,76:0.0023703528):1e-06,(81:0.0007864580,86:0.0007860101):1e-06):1e-06,80:0.0015776101):0.0007818248087,122:0.0007911058):0.0007910984198,((((((((77:0.0039679238,((94:0.0000027318,95:0.0000010000):0.0007858264485,(96:0.0000010000,132:0.0007843679):1.457318077e-06):1e-06):1.204049853e-06,79:0.0000010000):1e-06,83:0.0000010000):1.247230519e-06,151:0.0000010000):1.257462244e-06,134:0.0000010000):1.17752605e-06,97:0.0000010000):0.0007784243289,152:0.0000010000):1.06195972e-06,93:0.0000010000):1e-06):1e-06,(112:0.0007857656,(121:0.0000010000,145:0.0023885774):1e-06):1e-06):1e-06,84:0.0000010000):1e-06,(82:0.0000010000,91:0.0000010000):1e-06):2.104921416e-06,((78:0.0000023755,85:0.0000021343):0.001576446905,110:0.0007867531):2.590451201e-06):2.372065099e-06,((((((((((((((((27:0.0007862205,129:0.0000010000):1e-06,30:0.0000010000):1e-06,(((28:0.0000010000,(133:0.0007862230,136:0.0007903901):1e-06):1e-06,87:0.0000010000):1e-06,72:0.0000010000):1e-06):1e-06,140:0.0000010000):1e-06,67:0.0007859025):2.085934871e-06,148:0.0000010000):2.135899095e-06,201:0.0000010000):0.0007802115431,207:0.0000010000):2.48654352e-06,68:0.0000010000):2.071009695e-06,138:0.0000010000):2.31901909e-06,((((((((((29:0.0000010000,69:0.0000010000):1e-06,(70:0.0000010000,109:0.0007866352):1e-06):1e-06,(75:0.0000010000,135:0.0000010000):1e-06):1e-06,71:0.0000010000):2.14796201e-06,117:0.0015768168):1.421167617e-06,73:0.0000010000):1.0821312e-06,31:0.0000010000):2.091691895e-06,74:0.0000010000):0.0007813533224,(((116:0.0000024670,(((((((((118:0.0000010000,203:0.0000010000):1.358983209e-06,204:0.0000010000):0.0007851869965,206:0.0000010000):0.0007881251752,205:0.0024028258):0.0007836705753,209:0.0000010000):1.124905379e-06,208:0.0000010000):1.944310014e-06,199:0.0007860162):1.788755854e-06,202:0.0000010000):1e-06,200:0.0000010000):0.000784998582):1.988608004e-06,130:0.0015756261):0.0007860210137,(123:0.0000010000,124:0.0000010000):0.0007859953504):2.398157786e-06):2.499070911e-06,105:0.0000010000):1e-06):2.412537342e-06,(137:0.0000024982,139:0.0000024994):0.0007890270991):0.0007837698558,(114:0.0000028775,119:0.0000022303):0.0015802309):0.0007904137135,126:0.0000020259):1.442234993e-06,147:0.0000019724):2.527316477e-06,(((((((((92:0.0000010000,(107:0.0000010000,128:0.0000010000):1e-06):1e-06,125:0.0000010000):1e-06,127:0.0000010000):2.357303049e-06,((115:0.0000010000,142:0.0000010000):1e-06,(143:0.0000010000,146:0.0000010000):1e-06):2.37576688e-06):2.50872038e-06,(144:0.0000024199,150:0.0000010000):0.001575498738):2.516749215e-06,149:0.0031744257):0.0007858570336,(((113:0.0000010000,120:0.0000010000):1.385661389e-06,153:0.0000010000):0.00078447649,(131:0.0015756734,227:0.0015765936):2.42511825e-06):2.607975182e-06):0.0008018905224,((106:0.0000010000,108:0.0000010000):1e-06,111:0.0000010000):0.001585582199):0.000785175095,141:0.0007914685):0.0007909562565):1.084278084e-06):1e-06,98:0.0007858062):0.002375269599,((((((((((((((((((4:0.0023733388,65:0.0000021635):0.0007862899287,((36:0.0007572192,101:0.0004076494):0.000412822877,160:0.0015764797):2.392617882e-06):1e-06,221:0.0000010000):2.159859314e-06,(222:0.0000010000,223:0.0000010000):1e-06):1e-06,225:0.0000010000):1e-06,189:0.0000010000):1e-06,((6:0.0000010000,(((7:0.0015837047,((8:0.0023692752,64:0.0000010000):1e-06,63:0.0000010000):2.47786222e-06):0.0007872826148,(195:0.0000010000,245:0.0000029243):0.0007872803036):2.389515818e-06,((((52:0.0015891363,((53:0.0000010000,196:0.0000010000):1e-06,197:0.0007878738):1e-06):0.00157749431,((((170:0.0000010000,179:0.0000010000):1e-06,176:0.0000010000):1e-06,171:0.0000010000):2.417736524e-06,((174:0.0015751139,177:0.0000022116):2.135613716e-06,181:0.0000010000):0.0007873366137):0.0007924940998):2.390021195e-06,178:0.0000010000):0.0007847414275,173:0.0000010000):2.527809985e-06):2.390652599e-06):1e-06,180:0.0000010000):1e-06):1e-06,((62:0.0056114455,175:0.0007856919):1e-06,219:0.0007859515):1e-06):1e-06,220:0.0000010000):1e-06,(((66:0.0007862808,((182:0.0000010000,193:0.0000010000):2.643641681e-06,194:0.0007856649):0.002371505058):2.063740552e-06,224:0.0000010000):1e-06,102:0.0000010000):1e-06):1e-06,((55:0.0000024276,(187:0.0015762413,190:0.0000025177):2.514204988e-06):0.0007857849229,210:0.0007856877):2.346040518e-06):2.416355296e-06,((37:0.0029944407,188:0.0011030090):0.0006512577994,172:0.0015853328):2.38269258e-06):2.446054489e-06,191:0.0031796871):2.516260574e-06,226:0.0000010000):0.00156977763,((161:0.0000010000,162:0.0000010000):1e-06,163:0.0000010000):0.00159310671):0.0007930266223,(18:0.0000010000,(19:0.0000010000,(20:0.0000010000,21:0.0007836681):1.117984932e-06):2.47753846e-06):0.003166470065):2.509893257e-06,35:0.0000026395):2.027762591e-06,((32:0.0000010000,33:0.0000010000):0.0007393922767,34:0.0000010000):4.694368242e-05):0.0007888740091):2.513643741e-06,((((((((((((((((5:0.0000010000,238:0.0000010000):1e-06,(((((103:0.0007863106,(242:0.0000010000,243:0.0000019847):1e-06):2.059709979e-06,231:0.0023696619):0.0007542227853,241:0.0000010000):3.211939885e-05,234:0.0015776082):2.484338819e-06,(((229:0.0007188570,240:0.0000010000):2.087667585e-06,232:0.0000010000):6.53885815e-05,244:0.0007868959):1e-06):1e-06):1e-06,(51:0.0000010000,(104:0.0007907473,239:0.0007900552):1e-06):1e-06):1e-06,228:0.0000010000):0.0007852678751,230:0.0000010000):1e-06,((233:0.0000010000,235:0.0000010000):1e-06,237:0.0000010000):2.554501452e-06):2.147756293e-06,236:0.0007863505):0.002379360874,(9:0.0000010000,((99:0.0000010000,(157:0.0000010000,158:0.0000010000):0.00078854821):1e-06,159:0.0007862527):0.0007839327193):2.333460184e-06):2.92798729e-06,((10:0.0007721913,192:0.0023868838):0.0008055504896,90:0.0000010000):1e-06):1e-06,88:0.0000010000):1e-06,58:0.0000010000):1e-06,((54:0.0000010000,(56:0.0015768132,89:0.0008033089):1e-06):1e-06,57:0.0000010000):1e-06):1e-06,((((23:0.0000010000,24:0.0000010000):1e-06,25:0.0015788236):0.002369473668,(((((((((26:0.0007862821,49:0.0000010000):0.0006311889911,155:0.0000010000):2.31875586e-06,39:0.0000010000):1.02966396e-06,100:0.0000010000):1.459449282e-06,38:0.0000010000):1e-06,156:0.0000010000):1.994704045e-06,40:0.0000010000):2.411811732e-06,154:0.0000010000):2.230509514e-06,50:0.0007983489):0.0001424612182):2.07188117e-06,218:0.0015790085):2.182015009e-06):1e-06,198:0.0007862354):0.001575906194,22:0.0039709963):2.048811546e-06,(((((((11:0.0000010000,12:0.0000010000):1e-06,14:0.0000010000):1e-06,17:0.0000010000):2.121742566e-06,(13:0.0000025053,15:0.0000028367):0.0007861526272):0.001194925337,16:0.0007757500):0.001192812769,(60:0.0000010000,61:0.0000010000):2.40259247e-06):0.0007880798747,(((((211:0.0023730925,212:0.0000029291):0.0007855155848,(213:0.0000010000,215:0.0015833649):2.475404947e-06):0.001000726883,214:0.0007805966):0.002979337607,217:0.0000010000):0.001577130749,216:0.0015831530):0.0007944635301):0.0007855356402):1e-06):2.56479347e-06,(184:0.0000010000,186:0.0000010000):1e-06):2.492579225e-06,(((((((41:0.0000010000,((42:0.0006295400,48:0.0000010000):1.031311254e-06,43:0.0000010000):1.242954123e-06):0.0001354214252,47:0.0000010000):1.877424722e-05,(45:0.0007860706,(166:0.0000010000,167:0.0000010000):0.002370888288):2.786211237e-06):0.0007867191574,(46:0.0015761014,165:0.0007873299):2.411788659e-06):2.125471281e-06,164:0.0015863456):1e-06,44:0.0000010000):0.001574927286,183:0.0015759014):1e-06):1e-06,(59:0.0007922328,((168:0.0000010000,169:0.0007866382):0.00157221758,185:0.0000010000):2.993656229e-06):1e-06);
 04: -3743.37054606 (0:0.0157201279,((((((((((((1:0.0000010000,3:0.0000010000):2.015163971e-06,2:0.0000010000):0.002369146986,((76:0.0023698594,86:0.0007859688):1e-06,(80:0.0015775884,81:0.0007868286):1e-06):1e-06):0.0007818155499,122:0.0007910642):0.000791488668,(((((((92:0.0000010000,(125:0.0000010000,127:0.0000010000):1e-06):1e-06,(107:0.0000010000,128:0.0000010000):1e-06):2.357303049e-06,((115:0.0000010000,((142:0.0000010000,143:0.0000010000):1e-06,146:0.0000010000):1e-06):2.37576688e-06,(144:0.0000010000,150:0.0000010000):0.001576408101):1e-06):2.369468089e-06,149:0.0031737025):0.0007857343377,(((113:0.0000010000,120:0.0000010000):1.385661389e-06,153:0.0000010000):0.0007847898566,(131:0.0015766453,227:0.0015765721):2.42511825e-06):2.237006422e-06):0.0008017566265,((106:0.0000010000,108:0.0000010000):1e-06,111:0.0000010000):0.001585552893):0.0007849983755,141:0.0007913344):0.0007912797765):1e-06,82:0.0000010000):1e-06,84:0.0000010000):1e-06,(((((((((((((((((((((27:0.0007864447,129:0.0000010000):1e-06,87:0.0000010000):1e-06,((28:0.0000010000,30:0.0000010000):1e-06,(133:0.0007864423,136:0.0007906043):1e-06):1e-06):1e-06,72:0.0000010000):1e-06,140:0.0000010000):1e-06,67:0.0007861314):2.110773212e-06,148:0.0000010000):2.360464537e-06,201:0.0000010000):2.085934871e-06,207:0.0000010000):0.0007818967795,138:0.0000010000):1e-06,68:0.0000010000):2.096458491e-06,(((((((((29:0.0000010000,70:0.0000010000):1e-06,((75:0.0000010000,109:0.0007868497):1e-06,135:0.0000010000):1e-06):1e-06,69:0.0000010000):1e-06,71:0.0000010000):2.14796201e-06,117:0.0015776416):2.017761352e-06,73:0.0000010000):1.0821312e-06,31:0.0000010000):1.007532825e-06,74:0.0000010000):0.0007820557488,(137:0.0000024982,139:0.0000024994):0.0007892659885):2.499070911e-06):2.398157786e-06,105:0.0000010000):1e-06,(123:0.0000010000,124:0.0000010000):0.0007862013894):2.412537342e-06,((116:0.0000024670,(((((((((118:0.0000010000,203:0.0000010000):0.0007842374051,204:0.0000010000):2.518747166e-06,206:0.0000010000):0.0007883295061,205:0.0024021680):0.0007833382536,209:0.0000010000):1.124905379e-06,208:0.0000010000):2.447099979e-06,202:0.0000010000):2.07539679e-06,199:0.0007862064):0.0007650376781,200:0.0000010000):2.130734681e-05):1.17296314e-06,130:0.0015764145):0.0007862412307):0.0007840559381,(114:0.0000025485,119:0.0000025180):0.001581101372):0.000790032051,126:0.0000020259):2.104544897e-06,147:0.0000019724):1.406019543e-06,((78:0.0000023636,85:0.0000022622):0.001576447589,110:0.0007871520):2.631281886e-06):2.104921416e-06,(((((((77:0.0039669850,((79:0.0000010000,(94:0.0000027318,95:0.0000010000):0.0007853026401):1.030055367e-06,(96:0.0000010000,132:0.0007850470):1.11250266e-06):1.204049853e-06):1e-06,83:0.0000010000):1.257462244e-06,134:0.0000010000):1.456908637e-06,152:0.0000010000):0.0007776545693,93:0.0000010000):2.172391057e-06,151:0.0000010000):2.14804289e-06,112:0.0007861727):2.166294248e-06):1e-06,91:0.0000010000):1e-06):1e-06,(97:0.0000010000,(121:0.0000010000,145:0.0023880957):1e-06):1e-06):2.109318868e-06,98:0.0007862182):0.002374828458,((((((((41:0.0000010000,42:0.0006647909):1.031311254e-06,47:0.0000010000):1.242954123e-06,43:0.0000010000):1.602456168e-06,48:0.0000010000):0.0001173980868,(45:0.0007862062,(166:0.0000010000,167:0.0000010000):0.002371273332):2.103083402e-06):0.0007868571583,(46:0.0015763833,165:0.0007874655):2.411788659e-06):2.473231365e-06,164:0.0015866258):1e-06,44:0.0000010000):0.001575024494):1e-06,(((((((((((((((((4:0.0023731539,65:0.0000025128):0.000786274819,((36:0.0007556202,101:0.0004084392):0.0004121362742,160:0.0015763534):2.443477938e-06):2.935981755e-06,221:0.0000010000):2.177407716e-06,(6:0.0000010000,(((7:0.0015835864,((8:0.0023686261,64:0.0000010000):2.47786222e-06,63:0.0000010000):1e-06):0.0007862474849,((((52:0.0015890253,((53:0.0000010000,196:0.0000010000):1e-06,197:0.0007868600):1e-06):0.001577375299,(((170:0.0000010000,(176:0.0000010000,179:0.0000010000):1e-06):1e-06,171:0.0000010000):2.347911163e-06,((174:0.0015748666,177:0.0000022116):2.410670119e-06,181:0.0000010000):0.000785741039):0.0007914970832):2.530322705e-06,178:0.0000010000):0.0007593134517,173:0.0000010000):2.609881519e-05):2.348175516e-06,189:0.0000010000):2.389515818e-06):1e-06):1e-06,((((((37:0.0029940824,188:0.0011032439):0.0006507165743,66:0.0007868546):2.416355296e-06,(((55:0.0000024276,(187:0.0015760835,190:0.0000025177):2.514204988e-06):0.0007857535318,191:0.0031793631):2.0258673e-06,((182:0.0000010000,193:0.0000010000):2.819258774e-06,194:0.0007856438):0.002371257057):2.38269258e-06):2.346040518e-06,102:0.0000010000):1e-06,(210:0.0007862255,224:0.0000010000):1e-06):1e-06,220:0.0000010000):1e-06):1e-06,(((62:0.0056108183,175:0.0007857359):1e-06,((195:0.0000010000,245:0.0000029243):0.0007856929453,219:0.0007860123):2.349368614e-06):1e-06,180:0.0000010000):1e-06):1e-06,(222:0.0000010000,223:0.0000010000):1e-06):1e-06,225:0.0000010000):2.446054489e-06,172:0.0015854021):2.512264043e-06,226:0.0000010000):0.001569182186,((161:0.0000010000,162:0.0000010000):2.157405662e-06,163:0.0000010000):0.001592684192):0.000793514575,(18:0.0000010000,(19:0.0000022378,(20:0.0000010000,21:0.0007826010):2.349032722e-06):2.05831101e-06):0.003166012835):2.524160108e-06,35:0.0000026395):2.477658819e-06,((32:0.0000025195,33:0.0000010000):1.35594236e-06,34:0.0000010000):0.0007842398739):0.0007893611917,186:0.0000010000):2.347870797e-06,184:0.0000010000):1e-06,(((((((((((((((5:0.0000010000,((51:0.0000010000,(((((103:0.0007854758,(242:0.0000010000,243:0.0000019847):1e-06):1.972358393e-06,231:0.0023697434):7.519976314e-05,241:0.0000010000):0.0007101734358,244:0.0007861113):1e-06,(((229:0.0007825129,232:0.0000010000):2.087667585e-06,240:0.0000010000):1.884067884e-06,234:0.0015776770):2.262566919e-06):1e-06):1e-06,((104:0.0007907967,239:0.0007901029):1e-06,228:0.0000010000):1e-06):1e-06):1e-06,238:0.0000010000):0.0007844391894,230:0.0000010000):1.072375326e-06,((233:0.0000010000,237:0.0000010000):1e-06,235:0.0000010000):1e-06):1.985345411e-06,236:0.0007855925):0.002379505978,(9:0.0000010000,((99:0.0000010000,(158:0.0000010000,159:0.0007832901):2.230643917e-06):1e-06,157:0.0007899375):0.0003437556927):0.0004418332252):1e-06,(56:0.0015769931,89:0.0008025945):1e-06):1e-06,((10:0.0007713940,192:0.0023871044):0.0008048182303,90:0.0000010000):1e-06):1e-06,54:0.0000010000):1e-06,((((23:0.0000010000,24:0.0000010000):1e-06,25:0.0015790306):0.002369746771,218:0.0015792400):1e-06,(57:0.0000010000,88:0.0000010000):1e-06):1e-06):1e-06,58:0.0000010000):1e-06,198:0.0007863543):2.182015009e-06,(((((((((26:0.0007856218,49:0.0000010000):0.0006930956278,100:0.0000010000):2.287823098e-06,39:0.0000010000):1.02966396e-06,38:0.0000010000):1.590237779e-05,155:0.0000010000):1.994704045e-06,154:0.0000010000):2.370882571e-06,40:0.0000010000):5.071345023e-05,156:0.0000010000):2.455698352e-06,50:0.0007989044):1.63859779e-05):0.001576186811,183:0.0015763903):2.429598805e-06,((((((((11:0.0000010000,12:0.0000010000):1e-06,14:0.0000010000):1e-06,17:0.0000010000):2.467821881e-06,(13:0.0000025053,15:0.0000028367):0.0007862828238):0.001195396686,16:0.0007751469):0.00119164962,(60:0.0000010000,61:0.0000010000):2.793869844e-06):0.0007874880444,(((((211:0.0023735434,212:0.0000029291):0.0007849700913,(213:0.0000010000,215:0.0015836571):2.475404947e-06):0.001000085463,214:0.0007800000):0.00297966802,217:0.0000010000):0.001577484663,216:0.0015834948):0.0007939643167):0.0007857075496,22:0.0039704723):2.356702671e-06):1e-06):2.048811546e-06):2.109990581e-06,(59:0.0007918747,((168:0.0000010000,169:0.0007862936):2.042696129e-06,185:0.0000010000):0.001573130726):2.286207653e-06);
 05: -3743.37299315 (0:0.0157172914,(((((((((((((((((1:0.0000010000,3:0.0000010000):2.015163971e-06,2:0.0000010000):0.002368405469,((76:0.0023691304,80:0.0015768028):1e-06,(81:0.0007865895,86:0.0007861472):1e-06):1e-06):0.0007819417007,122:0.0007912445):0.0007912300565,(((((((92:0.0000010000,(125:0.0000010000,127:0.0000010000):1e-06):1e-06,(107:0.0000010000,128:0.0000010000):1e-06):2.357303049e-06,(((115:0.0000010000,142:0.0000010000):1e-06,(143:0.0000010000,146:0.0000010000):1e-06):2.37576688e-06,(144:0.0000010000,150:0.0000010000):0.001575243582):1e-06):2.369468089e-06,149:0.0031729447):0.0007859699399,(((113:0.0000010000,120:0.0000010000):1.385661389e-06,153:0.0000010000):0.0007845908678,(131:0.0015758910,227:0.0015758265):2.42511825e-06):2.902806043e-06):0.0008020083675,((106:0.0000010000,108:0.0000010000):1e-06,111:0.0000010000):0.001584762009):0.0007852988418,141:0.0007915781):0.0007910629426):1e-06,((((((((77:0.0039661915,((94:0.0000027318,95:0.0000010000):0.0007860148944,(96:0.0000010000,132:0.0007809946):5.003550443e-06):1e-06):1.204049853e-06,79:0.0000010000):1e-06,83:0.0000010000):1.257462244e-06,152:0.0000010000):1.456908637e-06,134:0.0000010000):0.0006748676807,93:0.0000010000):1.08569689e-06,151:0.0000010000):0.0001049511018,112:0.0007859996):1e-06):2.166294248e-06,82:0.0000010000):1e-06,91:0.0000010000):1e-06,(97:0.0000010000,(121:0.0000010000,145:0.0023872644):1e-06):1e-06):1e-06,84:0.0000010000):2.104921416e-06,((((((((((((((((((27:0.0007860673,((28:0.0000010000,30:0.0000010000):1e-06,(133:0.0007861544,136:0.0007903157):1e-06):1e-06):1e-06,129:0.0000010000):1e-06,87:0.0000010000):1e-06,72:0.0000010000):1e-06,(67:0.0007857515,140:0.0000010000):1e-06):2.642578953e-06,148:0.0000010000):2.35817596e-06,201:0.0000010000):2.085934871e-06,207:0.0000010000):0.0007784018447,138:0.0000010000):1e-06,68:0.0000010000):2.86892041e-06,105:0.0000010000):2.499070911e-06,(((((((29:0.0000010000,70:0.0000010000):1e-06,(((69:0.0000010000,75:0.0000010000):1e-06,135:0.0000010000):1e-06,109:0.0007864638):1e-06):1e-06,71:0.0000010000):2.14796201e-06,117:0.0015766608):1.421167617e-06,31:0.0000010000):1.0821312e-06,74:0.0000010000):2.091691895e-06,73:0.0000010000):0.0007811939593):1e-06,(((116:0.0000024670,(((((((((118:0.0000010000,203:0.0000010000):0.0007863433296,206:0.0000010000):2.640578656e-06,204:0.0000010000):0.000785938038,205:0.0024013112):0.0007825933586,209:0.0000010000):1.124905379e-06,208:0.0000010000):2.838275565e-06,202:0.0000010000):2.07539679e-06,199:0.0007859227):0.0007827076117,200:0.0000010000):3.204854781e-06):2.13815569e-06,130:0.0015754648):0.0007859302941,(137:0.0000024982,139:0.0000023208):0.0007889847499):2.438545841e-06):2.418885016e-06,(123:0.0000010000,124:0.0000010000):0.0007859381584):0.0007837863716,(114:0.0000028775,119:0.0000022303):0.001580205108):0.0007896952258,147:0.0000019724):2.631281886e-06,126:0.0000020259):1.493223907e-06,((78:0.0000023636,85:0.0000022622):0.001575562066,110:0.0007868848):2.594198308e-06):1e-06):2.109318868e-06,98:0.0007860528):0.002374346484,(59:0.0007922233,((168:0.0000010000,169:0.0007866425):2.042696129e-06,185:0.0000010000):0.00157325303):1e-06):1e-06,184:0.0000010000):2.109990581e-06,((((((((((((((4:0.0023727563,65:0.0000025194):0.0007858023619,((36:0.0007560395,101:0.0004094639):0.0004108722188,160:0.0015753450):2.532844364e-06):1e-06,221:0.0000010000):1e-06,189:0.0000010000):1e-06,(222:0.0000010000,223:0.0000010000):1e-06):1e-06,(6:0.0000010000,(((((62:0.0056101606,175:0.0007861696):1e-06,180:0.0000010000):1e-06,219:0.0007860715):1e-06,(195:0.0000010000,245:0.0000029243):0.000785753628):1e-06,220:0.0000010000):2.389515818e-06):1e-06):1e-06,(((7:0.0015833701,((8:0.0023688069,64:0.0000010000):1e-06,63:0.0000010000):2.47786222e-06):0.0007861336612,((((52:0.0015888305,((53:0.0000010000,196:0.0000010000):1e-06,197:0.0007867660):1e-06):0.001577176716,((((170:0.0000010000,179:0.0000010000):1e-06,176:0.0000010000):1e-06,171:0.0000010000):2.298175311e-06,((174:0.0015746858,177:0.0000022116):2.410670119e-06,181:0.0000010000):0.0007862735578):0.0007914020264):2.533122196e-06,178:0.0000010000):2.226715993e-06,173:0.0000010000):0.0007839191915):2.390652599e-06,225:0.0000010000):1e-06):1e-06,(((((37:0.0029937479,188:0.0011036979):0.0006506946528,((182:0.0000010000,193:0.0000010000):2.643641681e-06,194:0.0007861001):0.002370858732):1e-06,(102:0.0000010000,210:0.0007857532):2.346040518e-06):2.416355296e-06,66:0.0007863794):2.063740552e-06,((55:0.0000024276,(187:0.0015757651,190:0.0000025177):2.514204988e-06):0.0007861399517,191:0.0031787086):2.38269258e-06):1e-06):1e-06,224:0.0000010000):2.446054489e-06,172:0.0015848215):2.449734647e-06,226:0.0000010000):0.001569909058,((161:0.0000010000,162:0.0000010000):1e-06,163:0.0000010000):0.001591320419):0.0007930647883,((18:0.0000010000,(19:0.0000020120,(20:0.0000010000,21:0.0000010366):0.0007479626452):3.817637314e-05):0.003166032508,((32:0.0000010000,33:0.0000010000):0.0007491976368,34:0.0000010000):3.680957843e-05):2.520564523e-06):2.293297391e-06,35:0.0000024221):0.0007888738361):2.492579225e-06,186:0.0000010000):2.048811546e-06,(((((((((((((5:0.0000010000,((51:0.0000010000,((104:0.0007901007,239:0.0007894138):1e-06,228:0.0000010000):1e-06):1e-06,(((((103:0.0007857134,(242:0.0000010000,243:0.0000019847):1e-06):1.972358393e-06,231:0.0023697383):0.0007500372538,241:0.0000010000):3.628175725e-05,244:0.0007862845):1e-06,(((229:0.0007368112,240:0.0000010000):2.087667585e-06,232:0.0000010000):4.740531368e-05,234:0.0015776751):2.262566919e-06):1e-06):1e-06):1e-06,238:0.0000010000):0.0007832292464,230:0.0000010000):3.08416025e-06,(233:0.0000010000,237:0.0000010000):1e-06):2.258767543e-06,235:0.0000010000):2.436221087e-06,236:0.0007856880):0.002379496634,(10:0.0007725256,192:0.0023870946):0.0008046963213):2.573308959e-06,((((9:0.0000010000,((99:0.0000010000,(158:0.0000010000,159:0.0007717177):1.456588678e-05):1e-06,157:0.0007899342):0.0003789870035):0.0004065247151,54:0.0000010000):1e-06,((56:0.0015769887,89:0.0008033980):1e-06,57:0.0000010000):1e-06):1e-06,(((((23:0.0000010000,24:0.0000010000):1e-06,25:0.0015790240):0.002369733136,218:0.0015792272):1e-06,58:0.0000010000):1e-06,88:0.0000010000):1e-06):1e-06):1e-06,90:0.0000010000):1e-06,198:0.0007863484):2.182015009e-06,(((((((((26:0.0007863580,49:0.0000010000):0.0006065640046,100:0.0000010000):2.16704914e-06,155:0.0000010000):0.0001490842978,39:0.0000010000):1.459449282e-06,38:0.0000010000):1e-06,154:0.0000010000):1.084125196e-06,156:0.0000010000):2.411811732e-06,40:0.0000010000):1.229927272e-06,50:0.0007988978):2.097280045e-05):0.001576170958,(((((41:0.0000010000,((((42:0.0000011629,48:0.0000010000):1.242954123e-06,43:0.0000010000):1.031311254e-06,47:0.0000010000):0.0007810625944,(45:0.0007862870,(166:0.0000020667,167:0.0000010000):0.002371519972):2.133690746e-06):2.149345732e-06):0.0007856342455,46:0.0015765528):2.411788659e-06,165:0.0007875458):2.427907752e-06,164:0.0015868067):1e-06,44:0.0000010000):0.001575218069):2.381917312e-06,(22:0.0039705448,183:0.0015762949):2.56479347e-06):2.531295149e-06):1e-06,(((((11:0.0000010000,(12:0.0000010000,(14:0.0000010000,17:0.0000010000):1e-06):1e-06):2.415251387e-06,(13:0.0000025053,15:0.0000028367):0.0007862550662):0.00119511647,16:0.0007758432):0.001192774898,(60:0.0000010000,61:0.0000010000):2.793869844e-06):0.0007881898958,(((((211:0.0023734285,212:0.0000029291):0.0007856030422,(213:0.0000010000,215:0.0015835846):2.576263867e-06):0.001000882679,214:0.0007807299):0.002979622965,217:0.0000020523):0.001577366917,216:0.0015833974):0.0007945856539):0.0007856472368);
 06: -3743.3760314 (0:0.0157199053,((((((((((((((((1:0.0000010000,3:0.0000010000):2.015163971e-06,2:0.0000010000):0.00236957551,((76:0.0023702843,86:0.0007859993):1e-06,(80:0.0015774865,81:0.0007870124):1e-06):1e-06):0.0007817825293,122:0.0007910749):0.0007916413492,(((((((77:0.0039677290,((94:0.0000027318,95:0.0000010000):0.0007857237932,(96:0.0000010000,132:0.0007751088):1.061786743e-05):1e-06):2.062382372e-06,134:0.0000010000):1e-06,79:0.0000010000):2.038654544e-06,152:0.0000010000):1.257462244e-06,151:0.0000010000):2.177457928e-06,93:0.0000010000):1.159617795e-06,83:0.0000010000):0.0007747012618):2.166294248e-06,(((((((((((((92:0.0000010000,(125:0.0000010000,127:0.0000010000):1e-06):1e-06,(107:0.0000010000,128:0.0000010000):1e-06):1e-06,((115:0.0000010000,142:0.0000010000):1e-06,(143:0.0000010000,146:0.0000010000):1e-06):2.37576688e-06):2.357303049e-06,(144:0.0000010000,150:0.0000010000):0.001575538006):2.369468089e-06,149:0.0031742692):0.0007813184671,153:0.0000010000):5.00794978e-06,((113:0.0000010000,120:0.0000010000):0.0007863548372,(131:0.0015756964,227:0.0015756087):2.42511825e-06):2.902806043e-06):0.000801884274,((106:0.0000010000,108:0.0000010000):1e-06,111:0.0000010000):0.001585509816):0.0007852339158,141:0.0007914672):0.0007894300715,97:0.0000010000):1e-06,121:0.0000010000):1e-06,145:0.0023885200):1e-06,112:0.0007863361):1e-06):1e-06,91:0.0000010000):1e-06,(82:0.0000010000,84:0.0000010000):1e-06):2.109318868e-06,(((78:0.0000023636,85:0.0000022622):0.001576399521,98:0.0007857305):1.493223907e-06,110:0.0007873426):2.594198308e-06):1e-06,147:0.0000019724):2.104921416e-06,((((((((((((((((27:0.0007866524,((((28:0.0000010000,30:0.0000010000):1e-06,136:0.0007908161):1e-06,133:0.0007866524):1e-06,72:0.0000010000):1e-06):1e-06,129:0.0000010000):1e-06,87:0.0000010000):1e-06,140:0.0000010000):1e-06,67:0.0007855588):0.0007796662489,207:0.0000010000):2.492276544e-06,201:0.0000010000):2.085934871e-06,68:0.0000010000):2.226957663e-06,138:0.0000010000):2.402826619e-06,148:0.0000010000):2.86892041e-06,(123:0.0000010000,124:0.0000010000):0.0007856283942):1e-06,105:0.0000010000):2.499070911e-06,(((116:0.0000024670,(((((((((118:0.0000010000,203:0.0000010000):5.391086451e-05,204:0.0000010000):0.0007304102302,206:0.0000010000):0.0007878357172,205:0.0024026277):0.0007822521046,209:0.0000010000):2.24430307e-06,208:0.0000010000):2.033197717e-06,202:0.0000010000):2.39105902e-06,199:0.0007856754):0.0007747954945,200:0.0000010000):1.158439739e-05):2.098401865e-06,130:0.0015763557):0.0007856685649,(137:0.0000024982,139:0.0000023208):0.0007887197605):2.438545841e-06):2.418885016e-06,((((((((29:0.0000010000,(75:0.0000010000,(109:0.0007870478,135:0.0000010000):1e-06):1e-06):1e-06,69:0.0000010000):1e-06,70:0.0000010000):1e-06,71:0.0000010000):2.14796201e-06,117:0.0015775828):1.159138746e-06,73:0.0000010000):1.0821312e-06,31:0.0000010000):1.008443052e-06,74:0.0000010000):0.0007831339846):0.0007832814652,(114:0.0000028775,119:0.0000022303):0.001581044202):0.0007881660401,126:0.0000020259):4.208008202e-06):0.0023751198,(59:0.0007925385,((168:0.0000010000,169:0.0007865080):2.042696129e-06,185:0.0000010000):0.00157243545):2.155365904e-06):1e-06,(((((((11:0.0000010000,12:0.0000010000):2.388411918e-06,14:0.0000010000):1e-06,17:0.0000010000):2.415251387e-06,(13:0.0000025053,15:0.0000028367):0.0007859855306):0.001194624103,16:0.0007755930):0.001192780365,(60:0.0000010000,61:0.0000010000):2.76825126e-06):0.0007879138521,(((((211:0.0023736672,212:0.0000029291):0.0007854145459,(213:0.0000010000,215:0.0015830254):2.202786655e-06):0.001000498513,214:0.0007803556):0.00297999992,217:0.0000020523):0.001576763552,216:0.0015828001):0.0007942874319):0.0007857997031):2.396027905e-06,((((((((((((5:0.0000010000,51:0.0000010000):1e-06,238:0.0000010000):1e-06,((104:0.0007908384,239:0.0007901439):1e-06,228:0.0000010000):1e-06):1e-06,(((229:0.0007812846,240:0.0000010000):2.293160219e-06,232:0.0000010000):2.824906621e-06,234:0.0015771687):2.450166053e-06):1e-06,((((103:0.0007860939,(242:0.0000010000,243:0.0000019847):1e-06):1.972358393e-06,231:0.0023690093):0.000781428971,241:0.0000010000):4.994858716e-06,244:0.0007866930):1e-06):0.0007780996391,230:0.0000010000):8.24281797e-06,((233:0.0000010000,237:0.0000010000):1e-06,235:0.0000010000):2.258767543e-06):2.436221087e-06,236:0.0007861448):0.002378762513,((10:0.0007728254,192:0.0023854835):0.0008053652237,((((((((((26:0.0007861271,49:0.0000010000):0.0005553670894,155:0.0000010000):2.064946949e-06,154:0.0000010000):1.118233403e-06,38:0.0000010000):1.084125196e-06,100:0.0000010000):1.012049198e-06,39:0.0000010000):1.459449282e-06,156:0.0000010000):0.000212513622,50:0.0007989388):7.52034261e-06,90:0.0000010000):2.009939033e-06,40:0.0000010000):1e-06):2.402424281e-06):2.573308959e-06,(((((9:0.0000010000,((99:0.0000010000,(157:0.0007869528,158:0.0000010000):2.695735848e-06):1e-06,159:0.0007860384):0.0007268516064):5.943129648e-05,56:0.0015764348):1e-06,89:0.0008034130):1e-06,57:0.0000010000):1e-06,((((((23:0.0000010000,24:0.0000010000):1e-06,25:0.0015784549):0.002369919459,218:0.0015786647):1e-06,58:0.0000010000):1e-06,88:0.0000010000):1e-06,54:0.0000010000):1e-06):1e-06):1e-06,198:0.0007864154):0.001575584052,(((((41:0.0000010000,((((42:0.0000011629,43:0.0000010000):1.662255349e-06,47:0.0000010000):2.490871794e-06,48:0.0000010000):0.0007810129639,(45:0.0007863653,(166:0.0000020667,167:0.0000010000):0.002371745562):2.506284786e-06):0.0007844990138):2.438219446e-06,46:0.0015759715):2.149345732e-06,165:0.0007875886):2.427907752e-06,164:0.0015862444):1e-06,44:0.0000010000):0.00157471201):2.524666086e-06):2.492579225e-06,(184:0.0000010000,186:0.0000010000):2.109990581e-06):2.048811546e-06,(((((((((((((((4:0.0023731120,65:0.0000020523):0.0007862660517,189:0.0000010000):2.384943095e-06,(((36:0.0007563050,101:0.0004045206):0.0004176470458,160:0.0015763341):2.532844364e-06,221:0.0000010000):1e-06):1e-06,(6:0.0000010000,(((62:0.0056110252,175:0.0007862920):1e-06,219:0.0007865581):1e-06,(180:0.0000010000,((195:0.0000010000,245:0.0000029243):0.0007862584276,220:0.0000010000):1e-06):1e-06):2.389515818e-06):1e-06):1e-06,((((37:0.0029940787,188:0.0011036996):0.0006516854602,210:0.0007861873):2.416355296e-06,102:0.0000010000):2.063740552e-06,(((55:0.0000024276,(187:0.0015760294,190:0.0000025177):2.514204988e-06):0.000786272849,191:0.0031792422):2.38269258e-06,(66:0.0007868397,((182:0.0000010000,193:0.0000010000):2.643641681e-06,194:0.0007862196):0.002371217211):1e-06):2.346040518e-06):1e-06):1e-06,225:0.0000010000):1e-06,(((7:0.0015836147,((8:0.0023686405,64:0.0000010000):2.577380379e-06,63:0.0000010000):2.390280679e-06):0.0007862574803,((52:0.0015890675,((53:0.0000010000,196:0.0000010000):1e-06,197:0.0007868824):1e-06):0.00157741185,(((((170:0.0000010000,(176:0.0000010000,179:0.0000010000):1e-06):1e-06,171:0.0000010000):2.298175311e-06,((174:0.0015749129,177:0.0000022116):2.410670119e-06,181:0.0000010000):0.0007863886136):0.0007889809282,173:0.0000010000):2.533122196e-06,178:0.0000010000):2.226715993e-06):0.0007862719325):2.38139613e-06,(222:0.0000010000,223:0.0000010000):1e-06):1e-06):1e-06,224:0.0000010000):2.446054489e-06,172:0.0015850632):2.449734647e-06,226:0.0000010000):0.001569562671,((161:0.0000010000,162:0.0000010000):1e-06,163:0.0000010000):0.001592755704):0.0007934855321,(18:0.0000010000,(19:0.0000022666,(20:0.0000010000,21:0.0000010366):2.318672232e-06):0.0007834090328):0.003165834616):2.293297391e-06,35:0.0000024221):2.408039662e-06,((32:0.0000010000,33:0.0000010000):2.461323509e-06,34:0.0000010000):0.0007837903868):0.0007894992148,22:0.0039708203):2.367821117e-06):2.023893294e-06,183:0.0015759166);
 07: -3743.37645137 (0:0.0157195387,(((((((((((((1:0.0000010000,3:0.0000028172):2.015163971e-06,2:0.0000010000):0.002369364456,((76:0.0023700429,80:0.0015773910):1e-06,(81:0.0007860781,86:0.0007856363):1e-06):2.072382363e-06):0.0007814164157,122:0.0007907266):0.0007897122453,97:0.0000010000):1e-06,((((((((92:0.0000010000,125:0.0000010000):1e-06,127:0.0000010000):1e-06,(107:0.0000010000,128:0.0000010000):1e-06):2.357303049e-06,(((115:0.0000010000,142:0.0000010000):1e-06,(143:0.0000010000,146:0.0000010000):1e-06):2.37576688e-06,(144:0.0000010000,150:0.0000010000):0.00157617947):1e-06):2.522625236e-06,149:0.0031739974):0.000785478945,(((113:0.0000010000,120:0.0000010000):1.385661389e-06,153:0.0000010000):0.0007840970182,(131:0.0015764518,227:0.0015763736):2.902806043e-06):2.42511825e-06):0.0008014933382,((106:0.0000010000,108:0.0000010000):1e-06,111:0.0000010000):0.0015853557):0.0007848096451,141:0.0007910639):0.0007905685205):1e-06,(((((((77:0.0039674595,((79:0.0000010000,(94:0.0000027318,95:0.0000010000):0.0007843242673):1.204049853e-06,(96:0.0000010000,132:0.0007837600):1.76294818e-06):1e-06):1e-06,134:0.0000010000):1.456908637e-06,93:0.0000010000):1.257462244e-06,151:0.0000010000):1.152484227e-06,152:0.0000010000):1.039544354e-06,83:0.0000010000):0.0007804009737,112:0.0007855147):2.166294248e-06):1e-06,((((((((((((((((((27:0.0007856609,67:0.0007853395):1e-06,140:0.0000010000):1e-06,(((28:0.0000010000,30:0.0000010000):1e-06,(133:0.0007856550,136:0.0007898307):1e-06):1e-06,(72:0.0000010000,87:0.0000010000):1e-06):1e-06):1e-06,129:0.0000010000):2.222071245e-06,201:0.0000010000):2.360464537e-06,148:0.0000010000):2.085934871e-06,68:0.0000010000):0.0007590790183,138:0.0000010000):1e-06,207:0.0000010000):2.468679738e-05,((((116:0.0000024670,(((((((((118:0.0000010000,203:0.0000010000):0.0007868370607,206:0.0000010000):2.149269204e-06,204:0.0000010000):0.000786315207,205:0.0024023053):0.0007810862935,209:0.0000010000):2.458901606e-06,208:0.0000010000):2.447099979e-06,202:0.0000010000):2.07539679e-06,199:0.0007853439):0.0007831738367,200:0.0000022805):2.166398724e-06):2.522518164e-06,130:0.0015761691):0.0007853744287,(123:0.0000025173,124:0.0000025178):0.0007862748606):2.787886474e-06,(137:0.0000024982,139:0.0000024994):0.0007884433544):2.499070911e-06):2.412537342e-06,105:0.0000010000):1e-06,(((((((29:0.0000010000,(70:0.0000010000,((75:0.0000010000,109:0.0007860706):1e-06,135:0.0000010000):1e-06):1e-06):1e-06,69:0.0000010000):1e-06,71:0.0000010000):2.14796201e-06,117:0.0015774323):1.421167617e-06,74:0.0000010000):1.0821312e-06,73:0.0000010000):1.055799728e-06,31:0.0000010000):0.000782703007):1.248743032e-06,147:0.0000019724):0.0007820381582,(114:0.0000028775,119:0.0000022303):0.001580897677):0.0007911868951,126:0.0000020259):1.067954476e-06,((78:0.0000023636,85:0.0000022622):0.001576234499,110:0.0007863783):2.595108517e-06):2.104921416e-06,82:0.0000010000):1e-06,(84:0.0000010000,91:0.0000010000):1e-06):1e-06):1e-06,(121:0.0000010000,145:0.0023883416):1e-06):2.080229659e-06,98:0.0007855823):0.002375066168,(((((((((((4:0.0023732957,65:0.0000025733):0.0007857122763,((36:0.0007556214,101:0.0004099029):0.0004104854101,160:0.0015764473):2.443477938e-06):1e-06,((189:0.0000010000,221:0.0000010000):1e-06,(222:0.0000010000,223:0.0000010000):1e-06):1e-06):1e-06,102:0.0000010000):1e-06,(((6:0.0000010000,180:0.0000010000):2.389515818e-06,(((7:0.0015836873,((8:0.0023687769,64:0.0000010000):2.47786222e-06,63:0.0000010000):1e-06):0.0007857443083,((52:0.0015891258,((53:0.0000010000,196:0.0000010000):1e-06,197:0.0007863876):1e-06):0.001577473283,((((((170:0.0000010000,179:0.0000010000):1e-06,176:0.0000010000):1e-06,171:0.0000010000):2.413569786e-06,((174:0.0015749573,177:0.0000022116):2.410670119e-06,181:0.0000010000):0.0007858969353):0.0007884855937,173:0.0000010000):2.530322705e-06,178:0.0000010000):2.003601554e-06):0.0007857664153):2.390652599e-06,225:0.0000010000):1e-06):1e-06,(((62:0.0056113395,175:0.0007857689):1e-06,((195:0.0000010000,245:0.0000029243):0.0007857407534,219:0.0007860528):1e-06):1e-06,220:0.0000010000):1e-06):1e-06):1e-06,(((37:0.0029942708,188:0.0011038880):0.000651348212,210:0.0007856105):2.346040518e-06,(((55:0.0000024276,(187:0.0015761814,190:0.0000025177):2.514204988e-06):0.0007857308694,191:0.0031795673):2.414063523e-06,(66:0.0007862579,((182:0.0000010000,193:0.0000010000):2.643641681e-06,194:0.0007856449):0.002371404652):2.063740552e-06):2.416355296e-06):1e-06):1e-06,224:0.0000010000):2.446054489e-06,172:0.0015852484):2.512264043e-06,226:0.0000010000):0.00157031096,((161:0.0000010000,162:0.0000010000):1e-06,163:0.0000010000):0.001592355694):0.0007928963872,(((18:0.0000010000,(19:0.0000010000,(20:0.0000010000,21:0.0000010366):2.356491905e-06):0.0007827858554):0.003166914524,((32:0.0000010000,33:0.0000010000):0.000783453579,34:0.0000010000):2.155378316e-06):2.431245346e-06,35:0.0000026395):2.493523142e-06):0.0007886761005):2.077133357e-06,((((((((((((((((5:0.0000010000,((51:0.0000010000,(((229:0.0007394226,240:0.0000010000):2.087667585e-06,232:0.0000010000):4.480488793e-05,234:0.0015773758):2.262566919e-06):1e-06,((((((103:0.0007862128,(242:0.0000010000,243:0.0000019847):1e-06):1.972358393e-06,231:0.0023693660):2.463204076e-06,241:0.0000010000):0.0007837999613,244:0.0007868083):1e-06,(104:0.0007906600,239:0.0007899680):1e-06):1e-06,228:0.0000010000):1e-06):1e-06):1e-06,238:0.0000010000):0.0007328666648,230:0.0000010000):5.334392563e-05,((233:0.0000010000,235:0.0000010000):1e-06,237:0.0000010000):1e-06):2.157161498e-06,236:0.0007862472):0.002378294955,89:0.0008032254):2.161383509e-06,56:0.0015766680):1e-06,(((10:0.0007720993,192:0.0023865605):0.0008054368294,90:0.0000010000):1e-06,(54:0.0000010000,57:0.0000010000):1e-06):1e-06):2.662882804e-06,88:0.0000010000):1e-06,((9:0.0000010000,((99:0.0000010000,(158:0.0000010000,159:0.0007836924):2.420501955e-06):1e-06,157:0.0007897342):0.0003802751996):0.0004050310509,58:0.0000010000):1e-06):1e-06,(((23:0.0000010000,24:0.0000010000):1e-06,25:0.0015786251):0.002369120397,218:0.0015788051):1e-06):1e-06,198:0.0007861334):2.182015009e-06,(((((((((26:0.0007861404,49:0.0000010000):0.0007217370596,155:0.0000010000):2.393024848e-06,156:0.0000010000):1.459449282e-06,38:0.0000010000):1.02966396e-06,39:0.0000010000):4.479765511e-05,100:0.0000010000):2.565729098e-06,40:0.0000010000):2.411811732e-06,50:0.0007986754):2.230509514e-06,154:0.0000010000):7.645948793e-06):0.00157572262,183:0.0015759126):2.531295149e-06,(22:0.0039707699,(((((41:0.0000010000,(((42:0.0000016058,47:0.0000010000):1.031311254e-06,43:0.0000010000):1.242954123e-06,48:0.0000010000):0.0007813629752):1.058716848e-06,(45:0.0007860334,(166:0.0000010000,167:0.0000010000):0.002370777456):2.535175444e-06):0.0007866808424,(46:0.0015760301,165:0.0007872824):2.411788659e-06):2.055020699e-06,164:0.0015862661):1e-06,44:0.0000010000):0.001574857608):1e-06):2.56479347e-06,(184:0.0000010000,186:0.0000010000):1e-06):2.048811546e-06):2.492579225e-06,(((((((11:0.0000010000,12:0.0000010000):1e-06,14:0.0000010000):1e-06,17:0.0000010000):2.552724119e-06,(13:0.0000025053,15:0.0000028367):0.0007859712948):0.00119458933,16:0.0007755812):0.00119281818,(60:0.0000010000,61:0.0000010000):2.793869844e-06):0.0007878942115,(((((211:0.0023736681,212:0.0000029291):0.0007853233353,(213:0.0000010000,215:0.0015829890):2.475404947e-06):0.001000479533,214:0.0007804117):0.002979772068,217:0.0000010000):0.001576737156,216:0.0015827621):0.0007942678731):0.0007853397875):2.109990581e-06,(59:0.0007920588,((168:0.0000010000,169:0.0007864868):2.042696129e-06,185:0.0000010000):0.001572805659):1e-06);
 08: -3743.37747917 (0:0.0157179756,((((((((((((((1:0.0000010000,3:0.0000010000):2.015163971e-06,2:0.0000010000):0.002369237554,81:0.0007861833):1e-06,(80:0.0015773276,86:0.0007857412):1e-06):1e-06,76:0.0023699431):0.0007815889995,122:0.0007908433):0.0007908653672,(((((((77:0.0039672128,((94:0.0000027318,95:0.0000010000):0.000785502078,(96:0.0000010000,132:0.0007765223):8.955750936e-06):1e-06):1.204049853e-06,79:0.0000010000):1e-06,134:0.0000010000):1.257462244e-06,151:0.0000010000):1.53124091e-06,83:0.0000010000):0.000776950802,93:0.0000010000):2.514047239e-06,152:0.0000010000):1.764129408e-06):1e-06,(((((((((92:0.0000010000,127:0.0000010000):1e-06,125:0.0000010000):1e-06,(107:0.0000010000,128:0.0000010000):1e-06):2.357303049e-06,(((115:0.0000010000,142:0.0000010000):1e-06,(143:0.0000010000,146:0.0000010000):1e-06):2.37576688e-06,(144:0.0000010000,150:0.0000010000):0.001576077635):1e-06):2.369468089e-06,149:0.0031737768):0.0007855501325,(((113:0.0000010000,120:0.0000010000):1.385661389e-06,153:0.0000010000):0.0007841777367,(131:0.0015763428,227:0.0015762699):2.42511825e-06):2.902806043e-06):0.0008016162027,((106:0.0000010000,108:0.0000010000):1e-06,111:0.0000010000):0.001585256541):0.0007848237529,141:0.0007911938):0.0007906420793,112:0.0007856055):2.166294248e-06):1e-06,82:0.0000010000):1e-06,((((((((((((((((((((27:0.0007867028,140:0.0000010000):1e-06,(30:0.0000010000,87:0.0000010000):1e-06):1e-06,(28:0.0000010000,(133:0.0007859517,136:0.0007901199):1e-06):1e-06):1e-06,72:0.0000010000):1e-06,129:0.0000010000):1e-06,67:0.0007863862):0.0007807708065,207:0.0000010000):2.180112173e-06,201:0.0000010000):2.085934871e-06,148:0.0000010000):2.396286824e-06,68:0.0000010000):1e-06,138:0.0000010000):2.614074277e-06,((((((((29:0.0000010000,((75:0.0000010000,109:0.0007870966):1e-06,135:0.0000010000):1e-06):1e-06,69:0.0000010000):1e-06,70:0.0000010000):1e-06,71:0.0000010000):2.14796201e-06,117:0.0015773309):0.0006865339581,31:0.0000010000):1.0821312e-06,73:0.0000010000):9.726977078e-05,74:0.0000010000):1.120597424e-06):2.499070911e-06,105:0.0000010000):2.412537342e-06,(((116:0.0000024670,(((((((((118:0.0000010000,203:0.0000010000):0.0007862233639,206:0.0000010000):0.0007878411329,205:0.0024022869):0.0007809945916,204:0.0000010000):2.698844687e-06,208:0.0000010000):2.195818931e-06,209:0.0000010000):1e-06,202:0.0000010000):2.804800136e-06,199:0.0007856774):0.0007850412063,200:0.0000010000):1.463788738e-06):2.52706554e-06,130:0.0015761241):0.0007857090946,(123:0.0000010000,124:0.0000010000):0.0007856946735):2.42197087e-06):1e-06,(137:0.0000024982,139:0.0000024994):0.0007895085141):0.000783460812,(114:0.0000028775,119:0.0000022303):0.00158081325):0.0007625424659,147:0.0000019724):2.428015733e-06,126:0.0000020259):2.723686937e-05,((78:0.0000023636,85:0.0000022622):0.001576150065,110:0.0007865961):2.590451201e-06):2.104921416e-06,91:0.0000010000):1e-06):1e-06,84:0.0000010000):1e-06,(97:0.0000010000,(121:0.0000010000,145:0.0023881933):1e-06):1e-06):1e-06,98:0.0007855359):0.002374769601,((((((((((((((((((4:0.0023734254,65:0.0000029497):0.0007864209745,((36:0.0007560127,101:0.0004122081):0.000409069386,160:0.0015765323):2.392617882e-06):2.531511889e-06,221:0.0000010000):2.404865719e-06,225:0.0000010000):1e-06,189:0.0000010000):1e-06,(222:0.0000010000,223:0.0000010000):1e-06):1e-06,(6:0.0000010000,(((((7:0.0015837881,((8:0.0023688766,64:0.0000010000):2.64001797e-06,63:0.0000010000):2.422803596e-06):0.0007863929243,(195:0.0000010000,245:0.0000029243):0.0007861701053):2.405766073e-06,((((52:0.0015892343,((53:0.0000010000,196:0.0000010000):1e-06,197:0.0007865938):1e-06):0.001577580005,((((170:0.0000010000,179:0.0000010000):1e-06,176:0.0000010000):1e-06,171:0.0000010000):2.298175311e-06,((174:0.0015752052,177:0.0000022116):2.135613716e-06,181:0.0000010000):0.0007861274364):0.0007916183389):2.390021195e-06,178:0.0000010000):1.459307799e-06,173:0.0000010000):0.0007839516283):2.390652599e-06,((62:0.0056116797,175:0.0007861908):1e-06,219:0.0007867092):1e-06):1e-06,180:0.0000010000):1e-06):1e-06):1e-06,220:0.0000010000):1e-06,(((37:0.0029944227,188:0.0011039258):0.0006514863326,(102:0.0000010000,(172:0.0015853329,210:0.0007854311):2.416355296e-06):2.446054489e-06):2.270064126e-06,((55:0.0000024276,(187:0.0015762624,190:0.0000025177):2.514204988e-06):0.0007855065894,191:0.0031797265):2.420444842e-06):1e-06):1e-06,224:0.0000029038):2.138749724e-06,66:0.0007860634):2.1403418e-06,((182:0.0000020477,193:0.0000010000):2.434866704e-06,194:0.0007854355):0.002371495885):2.460522836e-06,226:0.0000010000):0.001569782118,((161:0.0000010000,162:0.0000010000):1e-06,163:0.0000010000):0.001592778591):0.0007927355965,(18:0.0000010000,(19:0.0000010000,(20:0.0000010000,21:0.0000010366):1.016785525e-06):0.0007824953136):0.003166370386):2.452828123e-06,35:0.0000026395):2.18359649e-06,((32:0.0000010000,33:0.0000010000):0.0007843937671,34:0.0000010000):1.182154507e-06):0.0007886121139,(((((((((((((((((5:0.0000010000,(51:0.0000010000,((104:0.0007911384,239:0.0007904652):1e-06,228:0.0000010000):1e-06):1e-06):1e-06,238:0.0000010000):2.503369127e-06,(((((103:0.0007867527,(242:0.0000010000,243:0.0000019847):1e-06):1.972358393e-06,231:0.0023692473):0.0007840497436,241:0.0000010000):2.484338819e-06,234:0.0015773450):1e-06,(((229:0.0007643294,240:0.0000010000):2.087667585e-06,232:0.0000010000):1.994507778e-05,244:0.0007874906):1e-06):2.010550469e-06):1.129780949e-06,230:0.0000010000):0.0007856446766,((233:0.0000010000,235:0.0000010000):1e-06,237:0.0000010000):2.421623125e-06):1.985345411e-06,236:0.0007864751):0.002379178583,89:0.0008032495):2.418076514e-06,(((9:0.0000010000,((99:0.0000010000,(157:0.0000010000,158:0.0000010000):0.0007886842573):1e-06,159:0.0007863873):0.0007802118706):6.127484123e-06,(10:0.0007726321,192:0.0023866595):0.0008054933926):1e-06,90:0.0000010000):1e-06):1e-06,(((54:0.0000010000,56:0.0015771524):1e-06,57:0.0000010000):1e-06,88:0.0000010000):1e-06):1e-06,58:0.0000010000):1e-06,(198:0.0007862314,218:0.0015794120):1e-06):1e-06,(((23:0.0000010000,24:0.0000010000):1e-06,25:0.0015790141):0.002369764498,(((((((((26:0.0007871183,49:0.0000010000):1.22111427e-06,100:0.0000010000):1.098928857e-06,155:0.0000010000):2.214664107e-06,156:0.0000010000):1.459449282e-06,38:0.0000010000):1e-06,50:0.0007996250):1.334615197e-06,39:0.0000010000):1.007834226e-06,154:0.0000010000):2.230509514e-06,40:0.0000010000):0.0007727967642):2.182015009e-06):0.001576165258,59:0.0007924780):2.048811546e-06,(((((((11:0.0000010000,12:0.0000010000):1e-06,14:0.0000010000):1e-06,17:0.0000010000):2.509267856e-06,(13:0.0000025053,15:0.0000028367):0.0007862866922):0.001195199123,16:0.0007758689):0.001192651674,(60:0.0000010000,61:0.0000010000):2.793869844e-06):0.0007872257684,(((((211:0.0023735434,212:0.0000029291):0.0007847853131,(213:0.0000010000,215:0.0015836444):2.102222945e-06):0.001000924903,214:0.0007806339):0.002979805385,217:0.0000010000):0.001577464618,216:0.0015834793):0.0007944533567):0.000785558949):1e-06,186:0.0000010000):2.56479347e-06,((22:0.0039703761,183:0.0015763036):1e-06,(((((41:0.0000010000,(((42:0.0006303203,43:0.0000010000):1.031311254e-06,47:0.0000010000):1.242954123e-06,48:0.0000010000):1.076284543e-06):0.0001521428535,(45:0.0007853258,(166:0.0000010000,167:0.0000010000):0.002371437576):2.025052251e-06):0.0007859812507,(46:0.0015765014,165:0.0007865962):2.411788659e-06):2.473231365e-06,164:0.0015867602):1e-06,44:0.0000010000):0.001575160435):1e-06):2.492579225e-06,184:0.0000010000):2.534166628e-06):1e-06):2.491686463e-06,((168:0.0000010000,169:0.0007859464):0.001573351745,185:0.0000010000):2.657487578e-06);
 09: -3743.37938508 (0:0.0157202368,((((((((((((((((1:0.0000010000,3:0.0000010000):0.002368365537,2:0.0000010000):2.69563513e-06,((76:0.0023697359,80:0.0015772028):1e-06,(81:0.0007868096,86:0.0007863667):1e-06):1e-06):0.000782184071,122:0.0007914563):0.0007914526213,(((((((77:0.0039669850,((94:0.0000027318,95:0.0000010000):0.000786171335,(96:0.0000010000,132:0.0007735699):1.275483639e-05):1e-06):1.204049853e-06,79:0.0000010000):1e-06,134:0.0000010000):1.257462244e-06,152:0.0000010000):1.456908637e-06,83:0.0000010000):0.000613932418,151:0.0000010000):1.08569689e-06,93:0.0000010000):0.0001661015983):1e-06,((((((((((92:0.0000010000,125:0.0000010000):1e-06,127:0.0000010000):1e-06,(107:0.0000010000,128:0.0000010000):1e-06):2.357303049e-06,((115:0.0000010000,142:0.0000010000):1e-06,(143:0.0000010000,146:0.0000010000):1e-06):2.37576688e-06):1e-06,(144:0.0000010000,150:0.0000010000):0.00157569939):2.369468089e-06,149:0.0031734838):0.0007859815169,(((113:0.0000010000,120:0.0000010000):1.385661389e-06,153:0.0000010000):0.0007847369107,(131:0.0015761842,227:0.0015758494):2.902806043e-06):2.42511825e-06):0.000802035251,((106:0.0000010000,108:0.0000010000):2.556297874e-06,111:0.0000025183):0.001584805422):0.0007853931279,141:0.0007917370):0.0007912251532,112:0.0007861067):1e-06):2.365482695e-06,82:0.0000022023):1e-06,84:0.0000010000):1e-06,91:0.0000010000):1e-06,(97:0.0000010000,(121:0.0000010000,145:0.0023878468):1e-06):1e-06):2.395159349e-06,((((((((((((((((((((27:0.0007863005,133:0.0007862962):1e-06,136:0.0007904623):1e-06,129:0.0000010000):1e-06,(28:0.0000010000,30:0.0000010000):1e-06):1e-06,140:0.0000010000):1e-06,67:0.0007859653):1e-06,(72:0.0000010000,87:0.0000010000):1e-06):8.549549241e-06,201:0.0000010000):2.35817596e-06,148:0.0000010000):2.085934871e-06,207:0.0000010000):0.0007746997937,138:0.0000010000):1e-06,68:0.0000010000):2.86892041e-06,((((((((29:0.0000010000,69:0.0000010000):1e-06,((75:0.0000010000,109:0.0007866923):1e-06,135:0.0000010000):1e-06):1e-06,70:0.0000010000):1e-06,71:0.0000010000):2.14796201e-06,117:0.0015771405):1.421167617e-06,73:0.0000010000):2.091691895e-06,31:0.0000010000):1.0821312e-06,74:0.0000010000):0.0007818084372):2.499070911e-06,105:0.0000010000):1e-06,(((116:0.0000024670,(((((((((118:0.0000010000,203:0.0000010000):0.0007843968979,204:0.0000010000):2.188113615e-06,206:0.0000010000):0.0007882021321,205:0.0024019821):0.0007827799641,209:0.0000010000):1.124905379e-06,208:0.0000010000):2.838275565e-06,202:0.0000010000):2.07539679e-06,199:0.0007860422):0.0007297248663,200:0.0000010000):5.656148987e-05):2.13815569e-06,130:0.0015757215):0.0007860752621,(123:0.0000010000,124:0.0000010000):0.0007861532195):2.405237253e-06):2.418885016e-06,(137:0.0000024982,139:0.0000023208):0.0007891122868):0.0007835356119,(114:0.0000028775,119:0.0000022303):0.001580716814):1.100001782e-06,147:0.0000019724):2.285211832e-06,126:0.0000020259):0.0007907126239,((78:0.0000023316,85:0.0000022019):0.001575768005,98:0.0007860379):1e-06):2.365719822e-06):2.104921416e-06,110:0.0007871582):0.002374786785,(59:0.0007923920,((168:0.0000010000,169:0.0007867933):0.001569614086,185:0.0000010000):6.264858865e-06):1e-06):1e-06,(((((((((((((4:0.0023734186,65:0.0000025194):0.0007855880492,160:0.0015765314):2.532844364e-06,(36:0.0007557542,101:0.0004013913):0.0004214448224):1e-06,221:0.0000010000):1e-06,(((((7:0.0015828587,((8:0.0023689652,64:0.0000010000):2.47786222e-06,63:0.0000010000):2.523673697e-06):0.0007858733429,((((52:0.0015883462,((53:0.0000010000,196:0.0000010000):1e-06,197:0.0007865287):2.423874966e-06):0.001576668403,((((170:0.0000010000,179:0.0000010000):1e-06,176:0.0000010000):1e-06,171:0.0000010000):2.298175311e-06,((174:0.0015742475,177:0.0000022116):2.410670119e-06,181:0.0000010000):0.0007860453866):0.0007911664981):2.4247727e-06,178:0.0000010000):0.0007747121502,173:0.0000010000):1.162256137e-05):2.408814477e-06,225:0.0000010000):1e-06,(((37:0.0029945374,188:0.0011039154):0.0006518966125,66:0.0007862774):2.416355296e-06,((55:0.0000024276,(187:0.0015763251,190:0.0000025177):2.514204988e-06):0.0007857943268,191:0.0031798539):2.38269258e-06):2.063740552e-06):1e-06,(102:0.0000010000,(((182:0.0000010000,193:0.0000010000):2.643641681e-06,194:0.0007857777):0.002371645044,210:0.0007857486):2.346040518e-06):1e-06):1e-06):1e-06,(((((6:0.0000010000,180:0.0000010000):1e-06,220:0.0000010000):1e-06,(62:0.0056117031,175:0.0007856845):1e-06):2.389515818e-06,(((195:0.0000010000,245:0.0000029243):0.0007855968685,219:0.0007859055):1e-06,(222:0.0000010000,223:0.0000010000):1e-06):1e-06):1e-06,189:0.0000010000):1e-06):1e-06,224:0.0000010000):2.71012739e-06,172:0.0015853562):2.532137752e-06,226:0.0000010000):0.001570407017,((161:0.0000010000,162:0.0000010000):1e-06,163:0.0000010000):0.001592461746):0.0007928064545,(((18:0.0000010000,(19:0.0000020120,(20:0.0000010000,21:0.0000010366):0.0007785932542):7.918003173e-06):0.003167127598,((32:0.0000010000,33:0.0000010000):0.0007839037811,34:0.0000010000):2.118563794e-06):2.520564523e-06,35:0.0000024221):2.293297391e-06):0.0007885560233,((((((((((5:0.0000010000,(51:0.0000010000,((((((103:0.0007863793,(242:0.0000010000,243:0.0000019847):1e-06):1.972358393e-06,231:0.0023696702):1.369711529e-06,241:0.0000010000):0.0007830527319,244:0.0007869917):1e-06,(((229:0.0007780443,240:0.0000010000):2.087667585e-06,232:0.0000010000):6.309335344e-06,234:0.0015776259):2.262566919e-06):1e-06,((104:0.0007907747,239:0.0007901534):1e-06,228:0.0000010000):1e-06):1e-06):1e-06):1e-06,238:0.0000010000):1.411213089e-06,230:0.0000010000):0.000784881354,((233:0.0000010000,237:0.0000010000):1e-06,235:0.0000010000):2.258767543e-06):2.436221087e-06,236:0.0007863736):0.002379640315,198:0.0007863461):1e-06,(((23:0.0000010000,24:0.0000010000):1e-06,25:0.0015790021):0.002369952897,218:0.0015785953):1e-06):1e-06,((((9:0.0000010000,((99:0.0000010000,(158:0.0000010000,159:0.0007647986):2.152605017e-05):1e-06,157:0.0007899105):2.476511732e-06):0.0007838604888,56:0.0015763400):1e-06,89:0.0008033718):1e-06,(54:0.0000010000,(57:0.0000010000,88:0.0000010000):1e-06):1e-06):1e-06):1e-06,58:0.0000010000):2.573308959e-06,((10:0.0007725447,192:0.0023866437):0.0008055989688,((((((((((26:0.0007863543,49:0.0000010000):1.106275094e-06,100:0.0000010000):0.0005837663539,155:0.0000010000):0.0001105411001,38:0.0000010000):1.459449282e-06,39:0.0000010000):2.522898349e-06,154:0.0000010000):7.281892209e-05,156:0.0000010000):2.15408211e-06,40:0.0000010000):1.229927272e-06,90:0.0000010000):2.861636858e-06,50:0.0007988902):7.231354043e-06):1e-06):0.001575542662):2.56479347e-06,(22:0.0039707786,183:0.0015764100):2.048811546e-06):2.531295149e-06):2.492579225e-06,(184:0.0000010000,186:0.0000010000):2.109990581e-06):2.395245549e-06,(((((((11:0.0000010000,12:0.0000010000):1e-06,14:0.0000010000):1e-06,17:0.0000010000):2.415251387e-06,(13:0.0000025053,15:0.0000028367):0.0007862288939):0.001195143531,16:0.0007758262):0.001192367758,(60:0.0000010000,61:0.0000010000):2.793869844e-06):0.0007881654029,(((((211:0.0023733648,212:0.0000028401):0.0007849996193,(213:0.0000010000,215:0.0015830639):2.876838934e-06):0.00100122146,214:0.0007807628):0.002979143591,217:0.0000020523):0.001577315742,216:0.0015833447):0.0007945597152):0.0007854509251):1e-06,((((((41:0.0000010000,(((42:0.0005826190,48:0.0000010000):1.242954123e-06,43:0.0000010000):0.0001866722973,47:0.0000010000):7.601671627e-06):6.865732679e-06,(45:0.0007862702,(166:0.0000020667,167:0.0000010000):0.002371468279):2.133690746e-06):0.0007869256507,46:0.0015765176):2.411788659e-06,165:0.0007875268):2.427907752e-06,164:0.0015867487):0.001574094176,44:0.0000010000):2.20701464e-06);
 10: -3743.37948669 (0:0.0157216154,(((((((((((((((1:0.0000010000,3:0.0000010000):2.015163971e-06,2:0.0000010000):0.002369840601,76:0.0023705103):1e-06,(80:0.0015774686,81:0.0007875150):1e-06):2.339480843e-06,86:0.0007870745):0.0007828697532,122:0.0007921843):0.0007921753531,(((((((((92:0.0000010000,(125:0.0000010000,127:0.0000010000):1e-06):1e-06,(107:0.0000010000,128:0.0000010000):1e-06):2.439361604e-06,((115:0.0000010000,142:0.0000010000):1e-06,(143:0.0000010000,146:0.0000010000):1e-06):2.650532155e-06):2.97087243e-06,(144:0.0000010000,150:0.0000010000):0.001576275934):2.522381379e-06,149:0.0031746055):0.0007834515995,153:0.0000010000):2.5309179e-06,((113:0.0000010000,120:0.0000010000):0.0007859669732,(131:0.0015758784,227:0.0015757957):2.42511825e-06):2.484529544e-06):0.0008023460532,((106:0.0000010000,108:0.0000010000):1e-06,111:0.0000010000):0.001584790638):0.0007852477247,141:0.0007915657):0.0007910438471):2.166294248e-06,(((((((77:0.0039681779,((79:0.0000010000,(94:0.0000027318,95:0.0000010000):0.0007456177123):4.072134555e-05,(96:0.0000010000,132:0.0007839193):2.467962249e-06):2.165024085e-06):0.0007425359073,83:0.0000010000):2.407691319e-06,134:0.0000010000):3.364153486e-05,151:0.0000010000):2.775312123e-06,152:0.0000010000):2.509007374e-06,93:0.0000010000):2.493900848e-06,112:0.0007868292):2.161505243e-06):1e-06,84:0.0000010000):1e-06,91:0.0000010000):1e-06,((((((((((((((((((27:0.0007870226,129:0.0000010000):1e-06,(28:0.0000010000,30:0.0000010000):1e-06):1e-06,((72:0.0000010000,87:0.0000010000):1e-06,(133:0.0007870288,136:0.0007911964):1e-06):1e-06):1e-06,140:0.0000010000):2.521853636e-06,67:0.0007867021):1e-06,148:0.0000010000):2.180112173e-06,201:0.0000010000):2.085934871e-06,207:0.0000010000):2.396286824e-06,138:0.0000010000):1e-06,68:0.0000010000):0.0007834705112,((((((29:0.0000010000,(((69:0.0000010000,70:0.0000010000):1e-06,(75:0.0000010000,109:0.0007873976):1e-06):1e-06,135:0.0000010000):1e-06):1e-06,71:0.0000010000):2.14796201e-06,117:0.0015768582):0.000781526021,31:0.0000010000):1.351657352e-06,73:0.0000010000):1.930085965e-06,74:0.0000010000):1.623634235e-06):2.451695046e-06,105:0.0000024332):2.526482946e-06,(((116:0.0000024670,(((((((((118:0.0000010000,203:0.0000010000):0.0007846259065,204:0.0000010000):2.562916725e-06,206:0.0000010000):0.0007889585143,205:0.0024029511):0.0007833873674,209:0.0000010000):1.124905379e-06,208:0.0000010000):2.804800136e-06,199:0.0007866951):1e-06,202:0.0000010000):5.545250637e-05,200:0.0000010000):0.0007292775877):1.988608004e-06,130:0.0015756441):0.0007860230258,((123:0.0000010000,124:0.0000010000):0.000783776105,126:0.0000020259):2.221341662e-06):2.403529804e-06):1e-06,(137:0.0000024982,139:0.0000024994):0.0007898526219):0.000784699555,(114:0.0000028775,119:0.0000022303):0.001580322786):0.0007935836681,147:0.0000019724):1.24600516e-06,((78:0.0000023636,85:0.0000022622):0.001575673312,110:0.0007877583):2.739290337e-06):2.104921416e-06,82:0.0000010000):1e-06):1e-06,(97:0.0000010000,121:0.0000010000):1e-06):2.109515976e-06,(98:0.0007860279,145:0.0023890961):2.097337009e-06):0.002375424054,((((((((((((((((4:0.0023735374,65:0.0000029497):0.0007863070858,((36:0.0007562559,101:0.0004123909):0.0004089926557,160:0.0015764068):2.392617882e-06):2.226799365e-06,221:0.0000010000):1e-06,(222:0.0000010000,223:0.0000010000):1e-06):1e-06,189:0.0000010000):1e-06,225:0.0000010000):1e-06,(((6:0.0000010000,(((7:0.0015830031,((8:0.0023695022,64:0.0000010000):1e-06,63:0.0000010000):2.47786222e-06):0.0007863735973,(195:0.0000010000,245:0.0000029243):0.0007863747849):2.43216472e-06,173:0.0000010000):2.390652599e-06):2.527809985e-06,180:0.0000010000):1e-06,(((((52:0.0015884451,((53:0.0000010000,196:0.0000010000):1e-06,197:0.0007869905):1e-06):0.001577432755,((((170:0.0000010000,179:0.0000010000):1e-06,176:0.0000010000):1e-06,171:0.0000010000):2.298175311e-06,((174:0.0015744223,177:0.0000022116):2.135613716e-06,181:0.0000010000):0.0007864967334):0.0007916286559):2.167407748e-06,178:0.0000010000):0.0007862821064,219:0.0007867022):1e-06,(62:0.0056119322,175:0.0007864199):1e-06):1e-06):1e-06):1e-06,102:0.0000010000):1e-06,(((66:0.0007869860,((182:0.0000010000,193:0.0000010000):2.643641681e-06,194:0.0007863627):0.002371655373):2.063740552e-06,224:0.0000010000):1e-06,220:0.0000010000):1e-06):1e-06,(((37:0.0029945472,188:0.0011033941):0.0006511599196,210:0.0007863565):2.346040518e-06,((55:0.0000024276,(187:0.0015755014,190:0.0000025177):2.514204988e-06):0.0007864259892,191:0.0031798642):2.38269258e-06):2.416355296e-06):2.446054489e-06,172:0.0015845703):2.512264043e-06,226:0.0000010000):0.001569001351,((161:0.0000010000,162:0.0000010000):1e-06,163:0.0000010000):0.001593029462):0.0007936666456,(18:0.0000010000,(19:0.0000010000,(20:0.0000010000,21:0.0000010366):0.0007839224439):2.60744133e-06):0.003166539831):2.493523142e-06,35:0.0000026395):2.739731558e-06,((32:0.0000010000,33:0.0000021824):1.053827263e-06,34:0.0000010000):0.0007853874483):0.0007894186352):2.096029643e-06,((((((((((((((((5:0.0000010000,((51:0.0000010000,((104:0.0007906661,239:0.0007899767):1e-06,228:0.0000010000):1e-06):1e-06,(((((103:0.0007862568,(242:0.0000010000,243:0.0000019847):1e-06):1.972358393e-06,231:0.0023705327):0.0007369338608,241:0.0000010000):4.762538309e-05,234:0.0015774705):2.484338819e-06,(((229:0.0007123771,232:0.0000010000):2.087667585e-06,240:0.0000010000):7.188765224e-05,244:0.0007868201):1e-06):1e-06):1e-06):1e-06,238:0.0000010000):0.0006928779664,230:0.0000010000):9.196011896e-05,237:0.0000010000):1.985345411e-06,(233:0.0000010000,235:0.0000010000):1e-06):1e-06,236:0.0007862803):0.002380322121,(9:0.0000010000,((99:0.0000010000,(157:0.0000010000,158:0.0000010000):0.0007884474341):1e-06,159:0.0007861501):0.0003908889673):0.0003944136087):1e-06,((10:0.0007721282,192:0.0023879742):0.0008054207189,90:0.0000010000):1e-06):1e-06,((((((((((((((26:0.0007861674,49:0.0000010000):0.0006387993607,100:0.0000010000):1.085836724e-06,155:0.0000010000):1.02966396e-06,39:0.0000010000):1.459449282e-06,38:0.0000010000):1e-06,156:0.0000010000):1.994704045e-06,40:0.0000010000):1.027491526e-06,154:0.0000010000):2.153290431e-06,50:0.0007986995):0.0001376263796,56:0.0015762488):1e-06,89:0.0008031631):1e-06,54:0.0000010000):1e-06,57:0.0000010000):1e-06,88:0.0000010000):1e-06):1e-06,58:0.0000010000):2.182015009e-06,(((23:0.0000010000,24:0.0000010000):1e-06,25:0.0015796365):0.002370658839,218:0.0015798500):1e-06):1e-06,198:0.0007860703):0.001576781086,(22:0.0039707153,183:0.0015770417):1e-06):1e-06,((((((((11:0.0000010000,12:0.0000010000):1e-06,14:0.0000010000):1e-06,17:0.0000010000):2.509267856e-06,(13:0.0000025053,15:0.0000028367):0.0007858701844):0.001195439662,16:0.0007754941):0.001191876358,(60:0.0000010000,61:0.0000010000):2.793869844e-06):0.0007877827565,(((((211:0.0023744246,212:0.0000029291):0.0007862407022,(213:0.0000010000,215:0.0015839073):2.481789165e-06):0.00100154317,214:0.0007808659):0.002980009933,217:0.0000022295):0.001578176618,216:0.0015842168):0.0007949988667):0.0007860735302,(((((((41:0.0000010000,(42:0.0006956676,48:0.0000010000):1.242954123e-06):8.544300338e-05,47:0.0000010000):1.387736485e-06,43:0.0000010000):2.475407814e-06,(45:0.0007859347,(166:0.0000010000,167:0.0000010000):0.002371672295):2.025052251e-06):0.0007865895581,(46:0.0015768526,165:0.0007871654):1e-06):2.411788659e-06,164:0.0015871128):2.473231365e-06,44:0.0000010000):0.001574062032):2.56479347e-06):2.048811546e-06,186:0.0000010000):1e-06,184:0.0000010000):2.492579225e-06):1e-06,(59:0.0007926481,((168:0.0000010000,169:0.0007860552):0.001572695952,185:0.0000010000):2.432259378e-06):1e-06);
 11: -3743.38043948 (0:0.0157204337,((((((((((((((((1:0.0000010000,3:0.0000010000):2.015163971e-06,2:0.0000010000):0.002369657969,((76:0.0023702863,80:0.0015775691):2.330937027e-06,(81:0.0007864215,86:0.0007859785):1e-06):2.97426379e-06):0.0007817289067,122:0.0007910773):0.0007910647539,((((((((92:0.0000010000,(125:0.0000010000,127:0.0000010000):1e-06):1e-06,(107:0.0000010000,128:0.0000010000):1e-06):2.357303049e-06,((115:0.0000010000,142:0.0000010000):1e-06,(143:0.0000010000,146:0.0000010000):1e-06):2.37576688e-06):2.37966173e-06,(144:0.0000010000,150:0.0000010000):0.001576408781):2.454136636e-06,149:0.0031743307):0.0007857870009,(((113:0.0000010000,120:0.0000010000):3.426420528e-05,153:0.0000010000):0.0007504084762,(131:0.0015766213,227:0.0015765421):2.530777015e-06):2.87898234e-06):0.0008018260945,((106:0.0000010000,108:0.0000010000):1e-06,111:0.0000010000):0.00158553373):0.0007851244339,141:0.0007913899):0.0007908752018):2.144609008e-06,((((((((77:0.0039678887,((94:0.0000027318,95:0.0000010000):0.0007858534174,(96:0.0000010000,132:0.0007684978):1.729189569e-05):1e-06):0.000696749627,152:0.0000010000):1.456908637e-06,134:0.0000010000):1.74476954e-06,151:0.0000010000):2.172391057e-06,79:0.0000010000):2.527467359e-05,93:0.0000010000):1e-06,83:0.0000010000):5.781931626e-05,112:0.0007858313):2.166294248e-06):1e-06,82:0.0000010000):1e-06,(84:0.0000010000,91:0.0000010000):1e-06):1e-06,(((((((((((((((((((27:0.0007866194,140:0.0000010000):1e-06,28:0.0000010000):1e-06,(30:0.0000010000,72:0.0000010000):1e-06):1e-06,(129:0.0000010000,(133:0.0007866206,136:0.0007907863):1e-06):1e-06):1e-06,(67:0.0007862947,87:0.0000010000):1e-06):2.051270251e-06,148:0.0000010000):2.360464537e-06,68:0.0000010000):2.085934871e-06,201:0.0000010000):0.0007806492103,207:0.0000010000):2.461082775e-06,138:0.0000010000):2.096458491e-06,(137:0.0000024982,139:0.0000024994):0.000788800161):2.499070911e-06,105:0.0000010000):2.412537342e-06,((((((((29:0.0000010000,70:0.0000010000):1e-06,(69:0.0000010000,((75:0.0000010000,109:0.0007863981):1e-06,135:0.0000010000):1e-06):1e-06):1e-06,71:0.0000010000):2.14796201e-06,117:0.0015775993):1.421167617e-06,73:0.0000010000):1.0821312e-06,31:0.0000010000):2.091691895e-06,74:0.0000010000):0.0007811174721,(123:0.0000010000,124:0.0000010000):0.0007857373372):2.398157786e-06):1e-06,((116:0.0000024670,(((((((((118:0.0000010000,203:0.0000010000):0.000778954816,204:0.0000010000):7.944233675e-06,206:0.0000010000):0.0007878872635,205:0.0024026794):0.0007829209024,209:0.0000010000):1.124905379e-06,208:0.0000010000):2.44251346e-06,202:0.0000010000):2.07539679e-06,199:0.0007857609):0.0007111799671,200:0.0000010000):7.441197104e-05):2.13815569e-06,130:0.0015763825):0.0007857821684):0.0007836311075,(114:0.0000028775,119:0.0000022303):0.001581073171):0.0007901722395,126:0.0000020259):2.514949785e-06,147:0.0000019724):1.670032025e-06,110:0.0007867179):2.104921416e-06,((78:0.0000023636,85:0.0000022622):0.00157642934,98:0.0007857796):2.545123241e-06):1e-06):2.109318868e-06,97:0.0000010000):1e-06,(121:0.0000010000,145:0.0023885832):1e-06):0.002375293769,(((((41:0.0000010000,(((42:0.0006601799,48:0.0000010000):1.031311254e-06,47:0.0000010000):1.242954123e-06,43:0.0000010000):1.217682118e-06):0.0001223853788,(45:0.0007858857,(166:0.0000024428,167:0.0000021575):0.002371709382):2.678555198e-06):0.0007865380064,(46:0.0015757391,165:0.0007871390):2.533545049e-06):2.473231365e-06,164:0.0015859737):1e-06,44:0.0000010000):0.001574374875):1e-06,(((((((11:0.0000010000,12:0.0000010000):1e-06,14:0.0000010000):1e-06,17:0.0000010000):2.450842368e-06,(13:0.0000025053,15:0.0000028367):0.0007859565511):0.001194654857,16:0.0007755518):0.001192357981,(60:0.0000010000,61:0.0000010000):2.793869844e-06):0.000787886432,(((((211:0.0023737606,212:0.0000029291):0.0007854357553,(213:0.0000010000,215:0.0015829750):2.054496855e-06):0.001000479761,214:0.0007802843):0.002980014154,217:0.0000010000):0.001576751395,216:0.0015827715):0.0007942730838):0.0007853465682):2.048811546e-06,(184:0.0000010000,186:0.0000010000):1e-06):2.381376651e-06,(((((((((((((((((5:0.0000010000,238:0.0000010000):1e-06,((51:0.0000010000,104:0.0007905287):1e-06,(((((103:0.0007860783,(242:0.0000010000,243:0.0000019847):1e-06):1.972358393e-06,231:0.0023689658):4.983415556e-05,241:0.0000010000):0.000734716391,244:0.0007866811):1e-06,(((229:0.0007196481,232:0.0000010000):2.087667585e-06,240:0.0000010000):6.456239924e-05,234:0.0015771403):2.262566919e-06):1e-06):1e-06):1e-06,228:0.0000010000):1e-06,239:0.0007898310):1.799258225e-05,230:0.0000010000):0.0007666263372,235:0.0000010000):1e-06,(233:0.0000010000,237:0.0000010000):1e-06):2.138359066e-06,236:0.0007861284):0.002378654791,(10:0.0007722702,192:0.0023862743):0.0008053301153):2.039981809e-06,(9:0.0000010000,((99:0.0000010000,(158:0.0000010000,159:0.0007642054):2.210210901e-05):1e-06,157:0.0007896430):1.07511006e-06):0.0007850010313):1e-06,90:0.0000010000):1e-06,((((23:0.0000010000,24:0.0000010000):2.607996145e-06,25:0.0015784183):0.002369930292,218:0.0015786324):2.020356854e-06,58:0.0000010000):1e-06):1e-06,88:0.0000010000):1e-06,54:0.0000010000):2.358968654e-06,(((56:0.0015763614,89:0.0008030730):1e-06,198:0.0007860460):1e-06,57:0.0000010000):1e-06):1e-06,(((((((((26:0.0007860588,49:0.0000010000):1.078979141e-06,155:0.0000010000):0.00055592322,156:0.0000010000):1.02966396e-06,100:0.0000010000):1.459449282e-06,38:0.0000010000):1e-06,39:0.0000010000):1.751402154e-06,154:0.0000010000):2.411811732e-06,40:0.0000010000):2.230509514e-06,50:0.0007985931):0.0002190411394):0.001575529536,(22:0.0039709735,183:0.0015757016):2.461379914e-06):2.531295149e-06):2.21186568e-06,(((((((((((((((4:0.0023730703,65:0.0000025733):0.000786237593,((36:0.0007561615,101:0.0004079857):0.0004135388904,160:0.0015762921):1e-06):2.443477938e-06,221:0.0000010000):1e-06,(189:0.0000010000,(222:0.0000010000,223:0.0000010000):1e-06):1e-06):1e-06,((6:0.0000010000,(((7:0.0015835651,((8:0.0023686254,64:0.0000010000):2.47786222e-06,63:0.0000010000):1e-06):0.000786233871,((((52:0.0015890478,((53:0.0000010000,196:0.0000010000):1e-06,197:0.0007868752):1e-06):0.001577385508,((((170:0.0000010000,176:0.0000010000):1e-06,179:0.0000010000):1e-06,171:0.0000010000):2.298175311e-06,((174:0.0015749162,177:0.0000022116):2.410670119e-06,181:0.0000010000):0.0007863860337):0.0007915138576):2.530322705e-06,178:0.0000010000):0.0007685491051,173:0.0000010000):1.777455731e-05):2.390652599e-06,225:0.0000010000):2.389515818e-06):1e-06,180:0.0000010000):1e-06):1e-06,220:0.0000010000):1e-06,(((62:0.0056118258,175:0.0007862037):1e-06,((195:0.0000010000,245:0.0000029243):0.0007861988638,219:0.0007865106):1e-06):1e-06,102:0.0000010000):1e-06):1e-06,(((37:0.0029938682,188:0.0011035944):0.0006516967881,210:0.0007861123):2.346040518e-06,(((55:0.0000024276,(187:0.0015759091,190:0.0000025177):2.514204988e-06):0.0007862036336,191:0.0031789882):2.457616919e-06,(66:0.0007867789,((182:0.0000010000,193:0.0000010000):2.643641681e-06,194:0.0007861642):0.002371049842):2.063740552e-06):2.140261409e-06):1e-06):1e-06,224:0.0000010000):2.37000179e-06,172:0.0015849117):2.006629923e-06,226:0.0000010000):0.001569539837,((161:0.0000010000,162:0.0000010000):1e-06,163:0.0000010000):0.001592697293):0.0007934079994,(18:0.0000010000,(19:0.0000010000,(20:0.0000010000,21:0.0000010366):0.0007650770802):2.141058139e-05):0.003166558816):2.661516184e-06,35:0.0000026395):2.242108623e-06,((32:0.0000010000,33:0.0000010000):1.069763152e-06,34:0.0000010000):0.0007851044794):0.0007890451684):2.539283444e-06,(59:0.0007922910,((168:0.0000010000,169:0.0007866970):0.001537613204,185:0.0000010000):3.743323164e-05):2.092542553e-06);
 12: -3743.38079766 (0:0.0157199739,(((((((((((((((1:0.0000010000,3:0.0000010000):0.002339749351,2:0.0000010000):3.125366262e-05,86:0.0007855447):1e-06,(76:0.0023699560,80:0.0015773453):1e-06):2.379979863e-06,81:0.0007859880):0.0007813570618,122:0.0007906303):0.0007906292089,(((((((77:0.0039674273,((94:0.0000027318,95:0.0000010000):0.000785414565,(96:0.0000010000,132:0.0007822864):3.100210022e-06):1e-06):0.0007466918217,79:0.0000010000):1e-06,93:0.0000010000):2.038654544e-06,134:0.0000010000):1.022978339e-06,83:0.0000010000):2.885264483e-05,152:0.0000010000):2.433155589e-06,151:0.0000010000):4.198353507e-06):2.166294248e-06,(((((78:0.0000025310,85:0.0000022622):0.00157619756,110:0.0007864058):2.529599015e-06,98:0.0007854808):2.460890917e-06,(82:0.0000010000,(84:0.0000010000,91:0.0000010000):1e-06):1e-06):2.109318868e-06,(((((((((((92:0.0000010000,(((107:0.0000010000,128:0.0000010000):1e-06,125:0.0000010000):1e-06,127:0.0000010000):1e-06):1e-06,((115:0.0000010000,142:0.0000010000):1e-06,(143:0.0000010000,146:0.0000010000):1e-06):2.37576688e-06):2.357303049e-06,(144:0.0000010000,150:0.0000010000):0.00157627371):2.369468089e-06,149:0.0031740554):0.0007854805434,(((113:0.0000010000,120:0.0000010000):0.0007569651239,153:0.0000010000):2.844431928e-05,(131:0.0015764790,227:0.0015764068):2.42511825e-06):2.001987445e-06):0.0008014833612,((106:0.0000010000,111:0.0000010000):1e-06,108:0.0000010000):0.001585266756):0.0007847995773,141:0.0007910438):0.0007892960024,121:0.0000010000):1e-06,97:0.0000010000):1e-06,145:0.0023886814):1e-06,112:0.0007854225):1e-06):1e-06):2.914834206e-06,((((((((((((((27:0.0007855859,67:0.0007852667):1e-06,(((((28:0.0000010000,30:0.0000010000):1e-06,133:0.0007855929):1e-06,(87:0.0000010000,(129:0.0000010000,136:0.0007897537):1e-06):1e-06):1e-06,72:0.0000010000):1e-06,140:0.0000010000):1e-06):1.434940193e-06,207:0.0000010000):2.492276544e-06,201:0.0000010000):0.0007802235349,148:0.0000010000):2.226957663e-06,138:0.0000010000):2.402826619e-06,68:0.0000010000):2.828798425e-06,(123:0.0000010000,124:0.0000010000):0.0007853156964):1e-06,105:0.0000010000):2.499070911e-06,(((116:0.0000024670,(((((((((118:0.0000010000,203:0.0000010000):0.000786808184,206:0.0000010000):0.0007874729511,205:0.0024022868):0.0007792940394,204:0.0000010000):2.558471078e-06,209:0.0000010000):2.24430307e-06,208:0.0000010000):2.823957023e-06,199:0.0007862664):2.39105902e-06,202:0.0000010000):2.511319325e-06,200:0.0000010000):0.0007837539538):2.814735815e-06,130:0.0015761465):0.0007862977634,(137:0.0000025339,139:0.0000025337):0.0007883865056):2.438545841e-06):2.418885016e-06,((((((((29:0.0000010000,(75:0.0000010000,109:0.0007860029):1e-06):1e-06,(69:0.0000010000,135:0.0000010000):1e-06):1e-06,70:0.0000010000):1e-06,71:0.0000010000):2.539739923e-06,117:0.0015773901):1.159138746e-06,74:0.0000010000):0.0007567748898,31:0.0000010000):1.374949531e-06,73:0.0000010000):2.685705487e-05):0.0007832161507,(114:0.0000028775,119:0.0000022303):0.001580857549):0.0007903842242,147:0.0000019724):2.536895237e-06,126:0.0000020259):1.774876368e-06):0.002375074021,(59:0.0007916746,((168:0.0000010000,169:0.0007861205):2.042696129e-06,185:0.0000010000):0.001573173517):2.155365904e-06):1e-06,(((((((11:0.0000010000,12:0.0000010000):2.388411918e-06,14:0.0000010000):1e-06,17:0.0000010000):2.415251387e-06,(13:0.0000025053,15:0.0000028367):0.0007856226786):0.001195139735,16:0.0007752265):0.001192172273,(60:0.0000010000,61:0.0000010000):2.76825126e-06):0.0007875342953,(((((211:0.0023735588,212:0.0000029291):0.0007848414994,(213:0.0000021321,215:0.0015836716):2.951698271e-06):0.001000073656,214:0.0007801647):0.00297956008,217:0.0000020523):0.001577487328,216:0.0015835076):0.0007939057625):0.0007849780562):2.396027905e-06,(((((((((5:0.0000010000,(228:0.0000010000,(((229:0.0007591197,232:0.0000010000):1.033036718e-06,240:0.0000010000):2.617876365e-05,234:0.0015776370):2.450166053e-06):1e-06):1e-06,(51:0.0000010000,((104:0.0007902041,239:0.0007895128):1e-06,238:0.0000010000):1e-06):1e-06):1e-06,((((103:0.0007857119,(242:0.0000010000,243:0.0000019847):1e-06):1.972358393e-06,231:0.0023696580):0.0007569146094,241:0.0000010000):2.939230823e-05,244:0.0007863234):1e-06):0.0007536344307,230:0.0000010000):3.259058772e-05,237:0.0000010000):2.258767543e-06,(233:0.0000010000,235:0.0000010000):1e-06):2.436221087e-06,236:0.0007857624):0.002379416562,((((9:0.0000010000,((99:0.0000010000,(158:0.0000010000,159:0.0007586199):2.763542473e-05):1e-06,157:0.0007893647):0.0007344813239):5.17771103e-05,198:0.0007857961):1e-06,(((((23:0.0000010000,24:0.0000010000):1e-06,25:0.0015790491):0.00236978635,56:0.0015769929):1e-06,218:0.0015792561):1e-06,(((54:0.0000010000,89:0.0008028165):1e-06,(57:0.0000010000,88:0.0000010000):1e-06):1e-06,58:0.0000010000):1e-06):1e-06):1e-06,((10:0.0007725308,192:0.0023863182):0.0008050865053,((((((((((26:0.0007858949,49:0.0000010000):2.082748221e-06,155:0.0000010000):0.0007509645957,38:0.0000010000):1.118233403e-06,154:0.0000010000):1.084125196e-06,100:0.0000010000):1.702137762e-05,156:0.0000010000):2.172719285e-06,50:0.0007984237):1.194652153e-06,90:0.0000010000):1.459449282e-06,39:0.0000010000):2.009939033e-06,40:0.0000010000):6.462299315e-06):2.387821993e-06):2.573308959e-06):0.001576170876,(((((41:0.0000010000,((((42:0.0000025840,47:0.0000010000):1.822131563e-06,48:0.0000010000):2.493479985e-06,43:0.0000010000):0.0007792885648,(45:0.0007856601,(166:0.0000020667,167:0.0000010000):0.002371278395):2.506284786e-06):0.0007851555901):1.126142153e-06,46:0.0015765446):2.149345732e-06,165:0.0007868705):2.427907752e-06,164:0.0015868405):1e-06,44:0.0000010000):0.00157528804):2.524666086e-06):2.492579225e-06,184:0.0000010000):2.109990581e-06,186:0.0000010000):2.048811546e-06,((((((((((((((((4:0.0023727402,65:0.0000020523):0.0007861363224,((36:0.0007560618,101:0.0004071914):0.0004141935728,160:0.0015760952):2.532844364e-06):2.384943095e-06,221:0.0000010000):1e-06,6:0.0000010000):1e-06,189:0.0000010000):1e-06,((((62:0.0056116876,175:0.0007861201):1e-06,((195:0.0000010000,245:0.0000029243):0.0007860927707,219:0.0007864047):1e-06):1e-06,180:0.0000010000):1e-06,220:0.0000010000):2.389515818e-06):1e-06,(((((37:0.0029934824,188:0.0011034052):0.0006517030151,66:0.0007866124):2.346040518e-06,210:0.0007859810):2.063740552e-06,(((55:0.0000024276,(187:0.0015757083,190:0.0000025177):2.514204988e-06):0.0007861083677,191:0.0031798026):2.38269258e-06,((182:0.0000010000,193:0.0000010000):2.643641681e-06,194:0.0007860204):0.00237061213):1e-06):2.416355296e-06,102:0.0000010000):1e-06):1e-06,((((7:0.0015833680,((8:0.0023684597,64:0.0000010000):2.072849851e-06,63:0.0000010000):2.47297401e-06):0.0007861285874,((((52:0.0015888863,((53:0.0000010000,196:0.0000010000):1e-06,197:0.0007867951):1e-06):0.001577225441,(((170:0.0000010000,(176:0.0000010000,179:0.0000010000):1e-06):1e-06,171:0.0000010000):2.298175311e-06,((174:0.0015746875,177:0.0000022116):2.410670119e-06,181:0.0000010000):0.0007862717398):0.0007913984653):2.522304255e-06,178:0.0000010000):2.532935038e-06,173:0.0000010000):0.0007836205923):2.38139613e-06,(222:0.0000010000,223:0.0000010000):1e-06):1e-06,225:0.0000010000):1e-06):1e-06,224:0.0000010000):2.446054489e-06,172:0.0015846499):2.449734647e-06,226:0.0000010000):0.001569145758,((161:0.0000010000,162:0.0000010000):1e-06,163:0.0000010000):0.00159233811):0.0007932727978,(18:0.0000010000,(19:0.0000022666,(20:0.0000010000,21:0.0000010366):0.0007661243948):2.034336617e-05):0.00316656158):2.293297391e-06,35:0.0000024221):2.294947827e-06,((32:0.0000010000,33:0.0000010000):0.0007834974427,34:0.0000010000):2.528887474e-06):0.0007890557871,22:0.0039708453):2.367821117e-06):2.023893294e-06,183:0.0015754266);
 13: -3743.38115391 (0:0.0157242002,((((((((((((((((1:0.0000010000,3:0.0000010000):0.002369746668,2:0.0000010000):2.677467992e-06,81:0.0007872561):1e-06,(76:0.0023711203,80:0.0015789809):2.071739705e-06):1e-06,86:0.0007868267):0.0007826345172,122:0.0007919308):0.0007873438839,97:0.0000010000):2.166294248e-06,93:0.0000010000):2.838473056e-06,(((((((((((92:0.0000010000,127:0.0000010000):1e-06,128:0.0000010000):1e-06,(144:0.0000010000,150:0.0000010000):0.001576970538):2.357303049e-06,107:0.0000010000):1e-06,125:0.0000010000):1e-06,(((115:0.0000010000,142:0.0000010000):1e-06,143:0.0000010000):1e-06,146:0.0000010000):2.37576688e-06):2.369468089e-06,149:0.0031753574):0.0007788245613,153:0.0000010000):7.746867622e-06,((113:0.0000010000,120:0.0000010000):0.0007870136799,(131:0.0015779915,227:0.0015779066):2.42511825e-06):2.528233379e-06):0.0008030882433,((106:0.0000010000,108:0.0000010000):1e-06,111:0.0000010000):0.001586063406):0.0007862845073,141:0.0007926411):0.0007921118473):1e-06,(((((((77:0.0039692243,((94:0.0000027318,95:0.0000010000):0.000786610423,(96:0.0000010000,132:0.0007805023):6.089370901e-06):1e-06):1.204049853e-06,79:0.0000010000):1e-06,83:0.0000010000):1.257462244e-06,151:0.0000010000):0.0007781961045,134:0.0000010000):2.505936121e-06,152:0.0000010000):2.50265819e-06,112:0.0007866169):1e-06):1e-06,(((((((((((((((((((27:0.0007877488,129:0.0000010000):1e-06,30:0.0000010000):1e-06,((28:0.0000010000,(133:0.0007877346,136:0.0007918754):1e-06):1e-06,72:0.0000010000):1e-06):1e-06,87:0.0000010000):1e-06,140:0.0000010000):1e-06,67:0.0007874458):0.0007819236979,207:0.0000010000):2.180112173e-06,148:0.0000010000):2.396286824e-06,68:0.0000010000):2.085934871e-06,138:0.0000010000):2.073785271e-06,201:0.0000010000):2.234299882e-06,(((116:0.0000024670,((((((((118:0.0000010000,203:0.0000010000):2.531706335e-06,204:0.0000010000):0.0007846846294,206:0.0000010000):0.0007978168732,205:0.0023955753):0.000300382931,208:0.0000010000):1.124905379e-06,209:0.0000010000):0.0004839901722,(199:0.0007875944,202:0.0000010000):1e-06):0.000769789791,200:0.0000010000):1.685315114e-05):2.036593598e-06,130:0.0015778391):0.0007876240531,(123:0.0000010000,124:0.0000010000):0.0007875901879):2.416446625e-06):2.499070911e-06,(((((((((29:0.0000010000,69:0.0000010000):1e-06,(70:0.0000010000,(75:0.0000010000,(109:0.0007873283,135:0.0000010000):1e-06):1e-06):1e-06):1e-06,71:0.0000010000):2.108671045e-06,117:0.0015790550):2.402695331e-06,73:0.0000010000):1.0821312e-06,74:0.0000010000):2.504455298e-06,31:0.0000010000):0.0007806453509,(137:0.0000024982,139:0.0000024994):0.0007907396078):2.412537342e-06,105:0.0000010000):1e-06):2.475101074e-06,126:0.0000020259):1.123015302e-06,147:0.0000019724):0.0007808924626,(114:0.0000028775,119:0.0000022303):0.001582500786):0.00079468775,((78:0.0000023636,85:0.0000022622):0.001577008479,110:0.0007876111):2.599813577e-06):2.104921416e-06,91:0.0000010000):1e-06,82:0.0000010000):1e-06):2.126761196e-06,84:0.0000010000):1e-06,(121:0.0000010000,145:0.0023893236):1e-06):1e-06,98:0.0007872078):0.002376019634,(((((((((((((4:0.0023741741,65:0.0000029497):0.0007864517339,((36:0.0007564060,101:0.0004092017):0.0004120821696,160:0.0015768197):2.392617882e-06):1e-06,221:0.0000010000):1e-06,(222:0.0000010000,223:0.0000010000):1e-06):1e-06,225:0.0000010000):1e-06,(((((6:0.0000010000,((((7:0.0015849101,((8:0.0023705315,64:0.0000010000):2.47786222e-06,63:0.0000010000):1e-06):0.000786857097,(195:0.0000010000,245:0.0000029243):0.0007868447938):2.389515818e-06,((((52:0.0015904938,((53:0.0000010000,196:0.0000010000):1e-06,197:0.0007876051):2.443952467e-06):0.00157876938,((((170:0.0000010000,179:0.0000010000):1e-06,176:0.0000010000):1e-06,171:0.0000010000):2.41850039e-06,((174:0.0015765908,177:0.0000022116):2.135613716e-06,181:0.0000010000):0.000787134666):0.0007922629957):2.424228334e-06,178:0.0000010000):2.003601554e-06,173:0.0000010000):0.0007849281731):2.390652599e-06,220:0.0000010000):1e-06):1e-06,((62:0.0056132768,175:0.0007868666):1e-06,219:0.0007870464):1e-06):1e-06,180:0.0000010000):1e-06,(102:0.0000010000,189:0.0000010000):1e-06):1e-06,((((37:0.0029953120,188:0.0011040838):0.0006520504915,172:0.0015857482):2.416355296e-06,224:0.0000010000):2.446054489e-06,(((55:0.0000024276,(187:0.0015772123,190:0.0000025177):2.155065429e-06):0.0007867533353,191:0.0031807352):2.389405846e-06,210:0.0007866252):2.346040518e-06):1e-06):1e-06):1e-06,66:0.0007870334):2.063740552e-06,((182:0.0000010000,193:0.0000010000):2.643641681e-06,194:0.0007863905):0.002372316911):2.512264043e-06,226:0.0000010000):0.001571113812,((161:0.0000010000,162:0.0000010000):1e-06,163:0.0000020745):0.001594226535):0.0007939827376,(18:0.0000020666,(19:0.0000010000,(20:0.0000020171,21:0.0000010366):2.428490687e-06):0.0007837266622):0.003167579005):2.091373475e-06,35:0.0000024956):2.514769234e-06,((32:0.0000025044,33:0.0000010000):2.495552594e-06,34:0.0000010000):0.0007845824123):0.0007902810067):2.506664331e-06,(((((((((((((((((5:0.0000010000,((51:0.0000010000,244:0.0007872394):1e-06,((104:0.0007911006,239:0.0007903993):1e-06,228:0.0000010000):1e-06):1e-06):1e-06,((((103:0.0007866044,(242:0.0000010000,243:0.0000019847):1e-06):2.059530441e-06,231:0.0023705712):0.0007406752557,241:0.0000010000):4.587256329e-05,(((229:0.0007252576,232:0.0000010000):2.087667585e-06,240:0.0000010000):5.917297926e-05,234:0.0015782114):2.484338819e-06):1e-06):1e-06,238:0.0000010000):2.433725062e-06,230:0.0000010000):0.0007841981393,((233:0.0000010000,235:0.0000010000):1e-06,237:0.0000010000):1e-06):1.985345411e-06,236:0.0007867271):0.002380479803,(9:0.0000010000,((99:0.0000010000,(157:0.0000010000,158:0.0000010000):0.0007889563641):1e-06,159:0.0007866698):0.0003778628304):0.0004080018808):1e-06,((10:0.0007725010,192:0.0023881997):0.0008060299035,90:0.0000010000):1e-06):1e-06,88:0.0000010000):1e-06,((54:0.0000010000,(56:0.0015777805,89:0.0008038018):1e-06):1e-06,57:0.0000010000):1e-06):1e-06,58:0.0000010000):1e-06,(((23:0.0000010000,24:0.0000010000):1e-06,25:0.0015798390):0.002370994067,218:0.0015801046):1e-06):1e-06,198:0.0007872032):2.182015009e-06,(((((((((26:0.0007868087,49:0.0000010000):0.0007276144664,155:0.0000010000):2.397855233e-06,39:0.0000010000):1.02966396e-06,156:0.0000010000):1.459449282e-06,38:0.0000010000):1.503461867e-05,40:0.0000010000):2.003407212e-06,154:0.0000010000):1.092635051e-06,50:0.0007997687):2.116571558e-06,100:0.0000010000):3.377417288e-05):0.001576789159,(((((41:0.0000010000,(((42:0.0006375914,47:0.0000010000):1.242954123e-06,48:0.0000010000):1.031311254e-06,43:0.0000010000):1.07878657e-06):0.0001452777318,(45:0.0007867582,(166:0.0000010000,167:0.0000010000):0.002372882858):2.025052251e-06):0.0007874154927,(46:0.0015775203,165:0.0007880290):2.473231365e-06):2.411788659e-06,164:0.0015878118):1e-06,44:0.0000010000):0.001576244624):1e-06,((((((((11:0.0000010000,12:0.0000010000):1e-06,14:0.0000010000):1e-06,17:0.0000010000):2.509267856e-06,(13:0.0000025053,15:0.0000028367):0.0007867838881):0.001196150162,16:0.0007763289):0.001192481764,(60:0.0000010000,61:0.0000010000):2.793869844e-06):0.0007887495514,(((((211:0.0023751613,212:0.0000029291):0.000786218967,(213:0.0000021425,215:0.0015847205):2.475404947e-06):0.001001667828,214:0.0007812561):0.002981176389,217:0.0000010000):0.001578651055,216:0.0015846500):0.0007952129684):0.0007863054219,(22:0.0039719842,183:0.0015775602):1e-06):2.048811546e-06):2.56479347e-06,(184:0.0000010000,186:0.0000010000):1e-06):2.492579225e-06):1e-06,(59:0.0007931090,((168:0.0000010000,169:0.0007875009):2.042696129e-06,185:0.0000010000):0.001574926469):1e-06);
 14: -3743.38126688 (0:0.0157188202,((((((((((((((((1:0.0000010000,3:0.0000010000):0.002369529553,2:0.0000010000):1.645437521e-06,80:0.0015772726):2.419453226e-06,(81:0.0007858818,86:0.0007854389):1e-06):1e-06,76:0.0023698636):0.0007812401922,122:0.0007905360):0.0007905210909,(((((((((92:0.0000010000,127:0.0000010000):1e-06,125:0.0000010000):1e-06,(107:0.0000010000,128:0.0000010000):1e-06):2.357303049e-06,(((115:0.0000010000,142:0.0000010000):1e-06,143:0.0000010000):1e-06,146:0.0000010000):2.37576688e-06):1e-06,(144:0.0000010000,150:0.0000010000):0.001576129235):2.369468089e-06,149:0.0031737652):0.0007852714589,(((113:0.0000010000,120:0.0000010000):1.385661389e-06,153:0.0000010000):0.0007838822544,(131:0.0015763317,227:0.0015762606):2.42511825e-06):2.384021288e-06):0.0008012809628,((106:0.0000010000,108:0.0000010000):1e-06,111:0.0000010000):0.001585236979):0.0007846067604,141:0.0007908444):0.0007903475916):2.166294248e-06,112:0.0007851960):1e-06,91:0.0000010000):1e-06,((((((((((((((((27:0.0007864687,140:0.0000010000):1e-06,30:0.0000010000):1e-06,(((28:0.0000010000,(133:0.0007864695,136:0.0007906348):1e-06):1e-06,(72:0.0000010000,87:0.0000010000):1e-06):1e-06,129:0.0000010000):2.521853636e-06):1e-06,67:0.0007861520):1e-06,148:0.0000010000):0.0007824786703,207:0.0000010000):2.889494558e-06,201:0.0000010000):2.327543269e-06,68:0.0000010000):1e-06,138:0.0000010000):1.852133813e-06,((((((((((29:0.0000010000,(69:0.0000010000,70:0.0000010000):1e-06):1e-06,(75:0.0000010000,109:0.0007868613):1e-06):1e-06,135:0.0000010000):1e-06,71:0.0000010000):2.14796201e-06,117:0.0015772728):1.421167617e-06,74:0.0000010000):0.0007783748789,73:0.0000010000):2.489497369e-06,31:0.0000010000):3.883470469e-06,(((116:0.0000024670,(((((((((118:0.0000024982,203:0.0000010000):0.0007842450482,204:0.0000010000):2.49700056e-06,206:0.0000024441):0.0007883367164,205:0.0024021278):0.0007836191572,209:0.0000010000):1.124905379e-06,208:0.0000010000):2.095085344e-06,199:0.0007862058):1e-06,202:0.0000010000):1.495863489e-05,200:0.0000010000):0.0007712091571):1.988608004e-06,130:0.0015760387):0.0007862350884,(123:0.0000010000,124:0.0000010000):0.0007862137117):2.360590116e-06):2.359004565e-06,105:0.0000010000):2.412537342e-06):2.196426441e-06,(137:0.0000025078,139:0.0000025104):0.0007892878963):0.0007827350084,(114:0.0000028775,119:0.0000022303):0.001581049955):1.137654212e-05,126:0.0000020259):1.11267587e-06,147:0.0000019724):0.0007813952852,(78:0.0000023636,85:0.0000022622):0.001576098706):2.590451201e-06,(((((((77:0.0039670172,((79:0.0000010000,(94:0.0000027318,95:0.0000010000):0.0007705400206):1.46243687e-05,(96:0.0000010000,132:0.0007710844):1.407410722e-05):1.204049853e-06):1e-06,83:0.0000010000):1.257462244e-06,134:0.0000010000):2.463740596e-06,151:0.0000010000):0.0007085321022,152:0.0000010000):2.493900848e-06,93:0.0000010000):6.93167343e-05,110:0.0007861747):2.104921416e-06):1e-06):1e-06,82:0.0000010000):1e-06,84:0.0000010000):1e-06,(97:0.0000010000,(121:0.0000010000,145:0.0023881560):1e-06):1e-06):1e-06,98:0.0007853488):0.002374870453,((((((((((((((((4:0.0023731498,65:0.0000029497):0.0007854295516,((36:0.0007553408,101:0.0004105802):0.0004096209137,160:0.0015763480):2.392617882e-06):2.142023461e-06,221:0.0000010000):1e-06,(222:0.0000010000,223:0.0000010000):1e-06):1e-06,189:0.0000010000):1e-06,220:0.0000010000):1e-06,225:0.0000010000):1e-06,(((6:0.0000010000,((((52:0.0015890429,((53:0.0000010000,196:0.0000010000):1e-06,197:0.0007860853):1e-06):0.001577391623,((((170:0.0000010000,176:0.0000010000):1e-06,179:0.0000010000):1e-06,171:0.0000010000):2.298175311e-06,((174:0.0015750148,177:0.0000022116):2.135613716e-06,181:0.0000010000):0.0007855927139):0.0007907131839):2.390021195e-06,178:0.0000010000):0.0007714303528,173:0.0000010000):1.479395308e-05):2.390652599e-06,((7:0.0015835966,((8:0.0023691365,64:0.0000010000):1e-06,63:0.0000010000):2.47786222e-06):0.0007854463824,(195:0.0000010000,245:0.0000029243):0.0007854466656):2.358890451e-06):1e-06,(((62:0.0056110097,175:0.0007854794):1e-06,219:0.0007857386):1e-06,180:0.0000010000):1e-06):1e-06):1e-06,(((((55:0.0000026591,(187:0.0015760817,190:0.0000025177):2.50825612e-06):0.0007854566461,191:0.0031793597):2.347334931e-06,((182:0.0000010000,193:0.0000010000):2.643641681e-06,194:0.0007853745):0.002371243113):2.349572457e-06,102:0.0000010000):2.718637874e-06,(66:0.0007859950,224:0.0000010000):2.063740552e-06):1e-06):2.416355296e-06,((37:0.0029941078,188:0.0011038545):0.0006510281246,210:0.0007853508):2.346040518e-06):2.446054489e-06,172:0.0015851369):2.512264043e-06,226:0.0000010000):0.001569567003,((161:0.0000010000,162:0.0000010000):1e-06,163:0.0000010000):0.001592879266):0.0007926372608,(18:0.0000010000,(19:0.0000010000,(20:0.0000010000,21:0.0000010366):0.0007825759574):3.797905941e-06):0.003165977368):2.504080126e-06,35:0.0000025065):2.506890809e-06,((32:0.0000010000,33:0.0000010000):0.0007706165944,34:0.0000010000):1.565419309e-05):0.000788443691):2.491686463e-06,(((((((((((((((((5:0.0000010000,((51:0.0000010000,((104:0.0007905429,239:0.0007898518):1e-06,228:0.0000010000):1e-06):1e-06,(((((103:0.0007861162,(242:0.0000010000,243:0.0000019847):1e-06):2.001887947e-06,231:0.0023690741):5.432253236e-05,241:0.0000010000):0.0007301795673,234:0.0015772077):2.484338819e-06,(((229:0.0006853554,240:0.0000010000):2.087667585e-06,232:0.0000010000):9.876882992e-05,244:0.0007866928):1e-06):1e-06):1e-06):1e-06,238:0.0000010000):0.0007743626213,230:0.0000010000):1.193244018e-05,237:0.0000010000):1e-06,(233:0.0000010000,235:0.0000010000):1e-06):1.985345411e-06,236:0.0007861428):0.002378695086,(9:0.0000010000,((99:0.0000010000,159:0.0007860401):1e-06,(157:0.0000010000,158:0.0000010000):0.000788334596):1.14938085e-06):0.0007833502112):1e-06,((10:0.0007719990,192:0.0023862201):0.0008053167836,90:0.0000010000):1e-06):1e-06,88:0.0000010000):1e-06,(54:0.0000010000,(56:0.0015763772,89:0.0008030693):1e-06):1e-06):1e-06,57:0.0000010000):1e-06,(58:0.0000010000,198:0.0007860447):1e-06):1e-06,(((23:0.0000010000,24:0.0000010000):2.274301756e-06,25:0.0015783367):0.002369868276,(((((((((26:0.0007860549,49:0.0000010000):2.374977387e-06,155:0.0000010000):0.0005695101602,100:0.0000010000):1.02966396e-06,38:0.0000010000):1.275096934e-06,40:0.0000010000):1.451427102e-06,156:0.0000010000):1.663778016e-06,39:0.0000010000):1.35110494e-06,50:0.0007985875):2.180490578e-06,154:0.0000010000):0.0002050610193):2.04147051e-06):2.182015009e-06,218:0.0015785310):0.001575433681,(22:0.0039707756,183:0.0015756736):1e-06):2.383540689e-06,(((((((11:0.0000010000,(12:0.0000010000,(14:0.0000010000,17:0.0000010000):1e-06):1e-06):2.749623417e-06,(13:0.0000025053,15:0.0000028367):0.0007858980594):0.001195168137,16:0.0007752815):0.001192073902,60:0.0000010000):2.451349166e-06,61:0.0000010000):0.0007876307782,(((((211:0.0023735949,212:0.0000029291):0.0007850740343,(213:0.0000025324,215:0.0015836967):2.375273797e-06):0.00100013852,214:0.0007801197):0.002979750911,217:0.0000010000):0.001577524649,216:0.0015835335):0.0007939974284):0.0007850631255,((((((41:0.0000010000,(((42:0.0006968476,48:0.0000010000):1.031311254e-06,47:0.0000010000):1.242954123e-06,43:0.0000010000):6.811599307e-05):1.887218727e-05,(45:0.0007855949,(166:0.0000010000,167:0.0000010000):0.00237162117):2.032603165e-06):0.0007862481632,46:0.0015766300):2.411788659e-06,165:0.0007868426):2.473231365e-06,164:0.0015868698):0.001464214146,44:0.0000010000):0.0001115308485):2.578500263e-06):2.738902318e-06,(184:0.0000010000,186:0.0000010000):1e-06):2.492579225e-06):1e-06,(59:0.0007917272,((168:0.0000010000,169:0.0007861540):2.042696129e-06,185:0.0000010000):0.001573707956):1e-06);
 15: -3743.38137155 (0:0.0157202660,(((((((((((((1:0.0000010000,3:0.0000010000):2.015163971e-06,2:0.0000010000):0.002369373776,((76:0.0023700921,86:0.0007857170):1e-06,(80:0.0015774018,81:0.0007861218):1e-06):1e-06):0.0007814615248,122:0.0007907803):0.0007907458079,97:0.0000010000):1e-06,((((((((((92:0.0000010000,(125:0.0000010000,127:0.0000010000):1e-06):1e-06,(107:0.0000010000,128:0.0000010000):1e-06):2.357303049e-06,((115:0.0000010000,142:0.0000010000):1e-06,(143:0.0000010000,146:0.0000010000):1e-06):2.37576688e-06):2.349837484e-06,(144:0.0000010000,150:0.0000020217):0.001576258615):2.977977318e-06,149:0.0031740442):0.0007855679922,(((113:0.0000023347,120:0.0000024549):1.264648009e-06,153:0.0000010000):0.0007843217284,(131:0.0015764671,227:0.0015763941):2.350447692e-06):2.839250573e-06):0.0008015857107,((106:0.0000010000,108:0.0000010000):1e-06,111:0.0000010000):0.001585378692):0.000784967713,141:0.0007911540):0.0007906606306,121:0.0000010000):1e-06,145:0.0023882745):1e-06):2.166294248e-06,91:0.0000010000):1e-06,84:0.0000010000):1e-06,82:0.0000010000):1e-06,((((((((((((((((((((27:0.0007866801,136:0.0007908451):1e-06,(28:0.0000010000,30:0.0000010000):1e-06):1e-06,(129:0.0000010000,133:0.0007866791):1e-06):1e-06,(72:0.0000010000,87:0.0000010000):1e-06):1e-06,140:0.0000010000):1e-06,67:0.0007863623):2.642578953e-06,148:0.0000010000):2.35817596e-06,138:0.0000010000):2.085934871e-06,207:0.0000010000):0.0007813745401,201:0.0000010000):1e-06,68:0.0000010000):2.305186502e-06,(137:0.0000024982,139:0.0000023208):0.0007894783137):2.499070911e-06,105:0.0000010000):2.418885016e-06,(((116:0.0000024670,(((((((((118:0.0000010000,203:0.0000010000):0.0007837945677,204:0.0000010000):2.900026091e-06,206:0.0000010000):0.0007883225394,205:0.0024023291):0.0007812681237,209:0.0000010000):2.88118304e-06,208:0.0000010000):2.776563543e-06,202:0.0000010000):2.07539679e-06,199:0.0007862800):0.0007852782981,200:0.0000010000):1.160431968e-06):2.13815569e-06,130:0.0015762014):0.0007864478634,(123:0.0000010000,124:0.0000010000):0.0007864284174):2.438545841e-06):2.665759034e-06,(((((((((29:0.0000010000,70:0.0000010000):1e-06,(69:0.0000010000,75:0.0000010000):1e-06):1e-06,135:0.0000010000):1e-06,71:0.0000010000):1e-06,109:0.0007870792):2.14796201e-06,117:0.0015774279):1.0821312e-06,73:0.0000010000):1.421167617e-06,31:0.0000010000):2.091691895e-06,74:0.0000010000):0.0007817944257):0.0007839151517,(114:0.0000025038,119:0.0000025039):0.001581188571):1.671761648e-06,147:0.0000019724):1.366958739e-06,126:0.0000020259):0.0007907170672,(78:0.0000023636,85:0.0000022622):0.001576234648):2.594198308e-06,((((((((77:0.0039673471,((94:0.0000027318,95:0.0000010000):0.000785392707,(96:0.0000010000,132:0.0007707675):1.460918873e-05):1e-06):1.204049853e-06,79:0.0000010000):1e-06,83:0.0000010000):1.257462244e-06,151:0.0000010000):1.456908637e-06,134:0.0000010000):1.113812397e-06,152:0.0000010000):2.138758987e-06,93:0.0000010000):0.0007779743838,112:0.0007863753):1e-06):2.623390948e-06):1e-06,110:0.0007866276):2.158860588e-06,98:0.0007856814):0.002374550655,(((((((((((((((((((4:0.0023733032,65:0.0000025194):0.0007859427349,((36:0.0007561407,101:0.0004150025):0.0004051643909,160:0.0015766429):2.532844364e-06):1e-06,(222:0.0000010000,223:0.0000010000):1e-06):1e-06,189:0.0000010000):1e-06,(((((62:0.0056113302,175:0.0007860120):1e-06,((195:0.0000010000,245:0.0000029243):0.000785999438,219:0.0007863033):1e-06):2.338778047e-06,180:0.0000010000):2.33900224e-06,221:0.0000010000):2.389515818e-06,220:0.0000010000):1e-06):1e-06,6:0.0000010000):1e-06,225:0.0000010000):1e-06,(((((37:0.0029942934,188:0.0011029111):0.0006525003028,66:0.0007863264):2.416355296e-06,(((182:0.0000010000,193:0.0000010000):2.643641681e-06,194:0.0007858245):0.002371466173,210:0.0007857781):2.346040518e-06):1e-06,102:0.0000010000):2.063740552e-06,(((55:0.0000024276,(187:0.0015762036,190:0.0000025177):2.514204988e-06):0.0007857277121,191:0.0031796108):2.38269258e-06,224:0.0000010000):1e-06):1e-06):1e-06,((7:0.0015836564,((8:0.0023692268,64:0.0000010000):1e-06,63:0.0000010000):2.329720301e-06):0.0007854395287,((52:0.0015890979,((53:0.0000010000,196:0.0000010000):1e-06,197:0.0007861695):1e-06):0.001577444305,((((170:0.0000010000,((171:0.0000010000,((174:0.0015749309,177:0.0000022116):2.410670119e-06,181:0.0000010000):0.0007857078626):2.298175311e-06,179:0.0000010000):1e-06):1e-06,176:0.0000010000):0.0007882549844,173:0.0000010000):2.533122196e-06,178:0.0000010000):2.226715993e-06):0.0007855105443):2.325223026e-06):2.446054489e-06,172:0.0015852603):2.449734647e-06,226:0.0000010000):0.001569716865,((161:0.0000010000,162:0.0000010000):1e-06,163:0.0000010000):0.001593007411):0.0007927107582,(18:0.0000010000,(19:0.0000020120,(20:0.0000010000,21:0.0000010366):0.0007186202614):6.777757761e-05):0.00316622053):2.520564523e-06,35:0.0000024221):2.293297391e-06,((32:0.0000010000,33:0.0000010000):0.0007001994998,34:0.0000010000):8.609958243e-05):0.0007894903564,(((((((11:0.0000010000,12:0.0000010000):1e-06,14:0.0000010000):1e-06,17:0.0000010000):2.523240401e-06,(13:0.0000024999,15:0.0000028313):0.0007862831229):0.001195579774,16:0.0007757938):0.001192462695,(60:0.0000010000,61:0.0000010000):2.922535365e-06):0.0007881300073,(((((211:0.0023730908,212:0.0000029291):0.0007855717923,(213:0.0000010000,215:0.0015832593):2.173768929e-06):0.001000604502,214:0.0007805512):0.002980407206,217:0.0000020523):0.001576902752,216:0.0015829626):0.0007943612705):0.0007854643655):2.531295149e-06,((((((((((5:0.0000010000,(51:0.0000010000,(((104:0.0007908206,239:0.0007901261):1e-06,228:0.0000010000):1e-06,((((229:0.0007616060,232:0.0000010000):2.087667585e-06,240:0.0000010000):2.272088041e-05,234:0.0015777240):2.262566919e-06,244:0.0007869575):1e-06):1e-06):1e-06):1e-06,238:0.0000010000):1e-06,(((103:0.0007863457,(242:0.0000010000,243:0.0000019847):2.462963386e-06):1e-06,231:0.0023697509):1.972358393e-06,241:0.0000010000):0.0007844537609):0.0007822270484,230:0.0000010000):4.152173427e-06,((233:0.0000010000,237:0.0000010000):1e-06,235:0.0000010000):2.258767543e-06):2.016498995e-06,236:0.0007864198):0.002378810149,(10:0.0007722540,192:0.0023871594):0.0008056559236):2.034839632e-06,(((((9:0.0000010000,((99:0.0000010000,(158:0.0000010000,159:0.0007763145):1.004559804e-05):1e-06,157:0.0007899436):1.111311634e-06):0.0007852655858,54:0.0000010000):1e-06,((((23:0.0000010000,24:0.0000010000):1e-06,25:0.0015790516):0.002369773611,218:0.0015792532):1e-06,58:0.0000010000):1e-06):1e-06,(((56:0.0015769832,89:0.0008033893):1e-06,57:0.0000010000):1e-06,88:0.0000010000):1e-06):1e-06,198:0.0007861462):1e-06):1e-06,((((((((((26:0.0007863695,49:0.0000010000):2.182742196e-06,100:0.0000010000):2.038661822e-06,155:0.0000010000):0.0006158525796,38:0.0000010000):1.830102746e-06,156:0.0000010000):2.522483495e-06,39:0.0000010000):1.084125196e-06,154:0.0000010000):0.0001461586184,50:0.0007987044):9.895874729e-06,90:0.0000010000):2.192357381e-06,40:0.0000010000):2.343828402e-06):0.001575750849,((((((41:0.0000010000,((42:0.0000020017,43:0.0000010000):1.242954123e-06,48:0.0000010000):0.0002222233481):1.30234377e-06,47:0.0000010000):0.0005591227284,(45:0.0007861022,(166:0.0000020667,167:0.0000010000):0.002370961992):2.056167901e-06):0.0007867544799,(46:0.0015762118,165:0.0007873543):2.241103344e-06):2.503133098e-06,164:0.0015868399):2.537322333e-06,44:0.0000010000):0.001573292821):2.381917312e-06):2.492579225e-06,(184:0.0000010000,186:0.0000010000):2.109990581e-06):2.048811546e-06,(22:0.0039705390,183:0.0015765155):2.56479347e-06):1e-06):2.234406513e-06,(59:0.0007917484,((168:0.0000010000,169:0.0007862594):0.001572922926,185:0.0000010000):2.332408983e-06):2.150381642e-06);
 16: -3743.38248088 (0:0.0157208318,(((((((((((((((1:0.0000010000,3:0.0000010000):0.002369692065,2:0.0000010000):2.128694877e-06,81:0.0007866787):2.260367477e-06,(76:0.0023705421,86:0.0007861991):2.127368487e-06):1e-06,80:0.0015769202):0.0007820193116,122:0.0007913348):0.0007913168429,((((((((((92:0.0000010000,127:0.0000010000):1e-06,125:0.0000010000):1e-06,(107:0.0000010000,128:0.0000010000):1e-06):2.357303049e-06,((115:0.0000010000,142:0.0000010000):1e-06,(143:0.0000010000,146:0.0000010000):1e-06):2.37576688e-06):2.42671945e-06,(144:0.0000020107,150:0.0000010000):0.001575922858):2.444685805e-06,149:0.0031745820):0.0007852112104,153:0.0000010000):1.17291062e-06,((113:0.0000010000,120:0.0000010000):0.0007860577637,(131:0.0015760811,227:0.0015760190):2.42511825e-06):2.528233379e-06):0.0008020966693,((106:0.0000010000,108:0.0000010000):1e-06,111:0.0000010000):0.001584932641):0.000785406765,141:0.0007916564):0.0007911551003):2.166294248e-06,((((((((77:0.0039681243,((94:0.0000027318,95:0.0000010000):0.0007859820181,(96:0.0000010000,132:0.0007723622):1.40086087e-05):1e-06):1.204049853e-06,79:0.0000010000):1e-06,83:0.0000010000):1.257462244e-06,134:0.0000010000):0.0006712567195,151:0.0000010000):2.318562264e-06,152:0.0000010000):2.493900848e-06,93:0.0000010000):0.0001066883624,112:0.0007859570):1e-06):1e-06,84:0.0000010000):1e-06,91:0.0000010000):1e-06,82:0.0000010000):1e-06,(((78:0.0000023636,85:0.0000022622):0.001575643746,110:0.0007869244):2.590451201e-06,(97:0.0000010000,(121:0.0000010000,145:0.0023887173):1e-06):1e-06):2.104921416e-06):1e-06,(((((((((((((((((27:0.0007865164,129:0.0000010000):1e-06,((28:0.0000010000,(133:0.0007865194,136:0.0007906867):1e-06):1e-06,72:0.0000010000):1e-06):1e-06,(30:0.0000010000,87:0.0000010000):1e-06):1e-06,140:0.0000010000):1e-06,67:0.0007861969):0.0007801046741,207:0.0000010000):2.180112173e-06,201:0.0000010000):2.085934871e-06,68:0.0000010000):2.396286824e-06,148:0.0000010000):2.429943103e-06,138:0.0000010000):2.617509077e-06,(137:0.0000026640,139:0.0000024994):0.0007892974314):2.423429291e-06,105:0.0000010000):2.412537342e-06,((((((((((29:0.0000010000,69:0.0000010000):1e-06,70:0.0000010000):1e-06,(75:0.0000010000,135:0.0000010000):1e-06):1e-06,71:0.0000010000):1e-06,109:0.0007868390):2.14796201e-06,117:0.0015772237):1.432650497e-06,73:0.0000010000):1.0821312e-06,31:0.0000010000):1.013492682e-06,74:0.0000010000):0.0007826317898,((116:0.0000024670,(((((((((118:0.0000010000,203:0.0000010000):0.0007839247791,204:0.0000010000):2.846180233e-06,206:0.0000010000):0.0007883799161,205:0.0024021622):0.0007815092152,209:0.0000010000):2.645891901e-06,208:0.0000010000):2.804800136e-06,202:0.0000010000):1e-06,199:0.0007862072):0.0007733282849,200:0.0000010000):1.310597486e-05):2.410243717e-06,130:0.0015760350):0.0007862182252):2.401467132e-06):2.50854058e-06,(123:0.0000010000,124:0.0000010000):0.0007861742704):0.0007836621428,(114:0.0000028775,119:0.0000022303):0.001580959699):1.200099173e-06,147:0.0000019724):2.406950958e-06,126:0.0000020259):0.0007902324906):2.135686524e-06,98:0.0007859612):0.002375426349,(((((((((((((((((((((4:0.0023734232,65:0.0000025201):0.0007856049204,((36:0.0007554998,101:0.0004110321):0.0004094464478,160:0.0015765335):2.41050896e-06):2.550268894e-06,(222:0.0000010000,223:0.0000010000):1e-06):1e-06,225:0.0000010000):1e-06,189:0.0000010000):1e-06,220:0.0000010000):1e-06,221:0.0000010000):1e-06,((6:0.0000010000,180:0.0000010000):1e-06,(((7:0.0015837651,((8:0.0023693891,64:0.0000010000):1e-06,63:0.0000010000):2.47786222e-06):0.0007855959741,(195:0.0000010000,245:0.0000028328):0.0007855924609):2.420076371e-06,(((((52:0.0015892224,((53:0.0000010000,196:0.0000010000):1e-06,197:0.0007862709):1e-06):0.001577569777,((((170:0.0000010000,179:0.0000010000):1e-06,176:0.0000010000):2.413178147e-06,171:0.0000010000):2.423230581e-06,((174:0.0015751919,177:0.0000022116):2.135613716e-06,181:0.0000010000):0.000785777667):0.0007909027926):2.381833809e-06,178:0.0000010000):2.330155217e-06,173:0.0000010000):0.0007822954473,(62:0.0056116892,175:0.0007856782):1e-06):2.401566226e-06):1e-06):1e-06):1e-06,(66:0.0007861735,((182:0.0000010000,193:0.0000010000):2.643641681e-06,194:0.0007855600):0.002371547045):2.072563364e-06):1e-06,(((37:0.0029946521,188:0.0011039826):0.0006512499734,224:0.0000010000):2.270064126e-06,(((55:0.0000024276,(187:0.0015762587,190:0.0000025177):2.514204988e-06):0.0007856484441,191:0.0031804593):2.270316646e-06,210:0.0007855492):2.418848145e-06):1e-06):1e-06,102:0.0000010000):1e-06,219:0.0007868196):2.446054489e-06,172:0.0015856997):2.45883204e-06,226:0.0000026209):0.001570143884,((161:0.0000010000,162:0.0000010000):1e-06,163:0.0000010000):0.001593430672):0.0007938063129,(18:0.0000010000,(19:0.0000010000,(20:0.0000010000,21:0.0000010366):0.0007855110662):1.137982285e-06):0.003167002055):2.426707422e-06,35:0.0000026395):2.489661972e-06,((32:0.0000010000,33:0.0000024177):0.00078369519,34:0.0000010000):2.680190561e-06):0.0007895780996,((((((((((((((((5:0.0000010000,(((((103:0.0007863324,(242:0.0000010000,243:0.0000019847):2.5312429e-06):1.972358393e-06,231:0.0023697817):2.440135529e-06,241:0.0000010000):0.0007839608483,234:0.0015777387):2.484338819e-06,(((229:0.0006641389,240:0.0000010000):1.033586702e-06,232:0.0000010000):0.0001210512702,244:0.0007869899):2.010550469e-06):1e-06):1e-06,(((104:0.0007908508,239:0.0007901599):1e-06,228:0.0000010000):1e-06,238:0.0000010000):1e-06):1e-06,51:0.0000010000):0.0007392085515,230:0.0000010000):4.550969452e-05,((233:0.0000010000,235:0.0000010000):1e-06,237:0.0000010000):1e-06):2.161041482e-06,236:0.0007864749):0.002379043424,89:0.0008034993):2.156157306e-06,((9:0.0000010000,((99:0.0000010000,159:0.0007864173):1e-06,(157:0.0000010000,158:0.0000010000):0.0007887205573):2.261815366e-06):0.0007842109626,56:0.0015772425):1e-06):1e-06,((10:0.0007724174,192:0.0023875250):0.0008057692903,90:0.0000010000):2.282239509e-06):1e-06,54:0.0000010000):1e-06,88:0.0000010000):1e-06,((((23:0.0000010000,24:0.0000010000):1e-06,25:0.0015793847):0.002370271318,218:0.0015795725):1e-06,58:0.0000010000):1e-06):1e-06,57:0.0000010000):1e-06,198:0.0007865419):2.182015009e-06,(((((((((26:0.0007866554,49:0.0000010000):0.0006843482409,100:0.0000010000):1.268549254e-06,39:0.0000010000):2.554729901e-06,155:0.0000010000):1.459449282e-06,154:0.0000010000):1.146607693e-06,156:0.0000010000):1.362606001e-06,38:0.0000010000):1.208098818e-06,50:0.0007991986):2.25828404e-06,40:0.0000010000):9.064621799e-05):0.001575927329,((((((((41:0.0000010000,42:0.0007135407):1.031311254e-06,47:0.0000010000):1.020656754e-06,43:0.0000010000):1.162047866e-06,48:0.0000010000):6.947167172e-05,(45:0.0007857208,(166:0.0000010000,167:0.0000010000):0.002371513704):2.418948194e-06):0.0007863705591,(46:0.0015764490,165:0.0007869710):2.411788659e-06):2.430137488e-06,164:0.0015868201):1e-06,44:0.0000010000):0.001575110706):2.537888452e-06):1e-06,(184:0.0000010000,186:0.0000010000):1e-06):2.531295149e-06,((((((((11:0.0000010000,12:0.0000010000):1e-06,14:0.0000010000):1e-06,17:0.0000010000):2.509267856e-06,(13:0.0000024927,15:0.0000024988):0.0007858401244):0.001195452748,16:0.0007754490):0.00119246662,(60:0.0000010000,61:0.0000010000):2.793869844e-06):0.0007877661835,(((((211:0.0023738187,212:0.0000029291):0.0007852212676,(213:0.0000010000,215:0.0015838313):2.40927624e-06):0.001000321058,214:0.0007802637):0.002980006441,217:0.0000010000):0.001577671196,216:0.0015836804):0.0007941423478):0.0007852130368,(22:0.0039709600,183:0.0015765351):1e-06):1e-06):2.159009227e-06):2.699299571e-06,(59:0.0007920774,((168:0.0000010000,169:0.0007865170):0.001572891712,185:0.0000010000):2.492579225e-06):2.508524008e-06);
 17: -3743.38249311 (0:0.0157260913,((((((((((((1:0.0000010000,3:0.0000010000):2.015163971e-06,2:0.0000010000):0.00237124301,76:0.0023719717):1e-06,(80:0.0015787606,86:0.0007870951):2.899294008e-06):2.401290371e-06,81:0.0007875923):0.0007829494936,122:0.0007922320):0.0007912687298,97:0.0000010000):1e-06,(((((((((((((((((((((27:0.0007869199,129:0.0000010000):1e-06,(28:0.0000010000,(133:0.0007869178,136:0.0007910790):1e-06):1e-06):1e-06,(30:0.0000010000,72:0.0000010000):1e-06):1e-06,87:0.0000010000):1e-06,140:0.0000010000):2.521853636e-06,67:0.0007866080):2.476258871e-06,138:0.0000010000):2.985817063e-06,148:0.0000010000):2.426257873e-06,207:0.0000010000):0.0007706802816,68:0.0000010000):1e-06,201:0.0000010000):2.047596364e-06,(137:0.0000024982,139:0.0000021655):0.0007897476243):2.407242179e-06,105:0.0000028557):2.637700246e-06,(((((((((((29:0.0000010000,69:0.0000010000):1e-06,70:0.0000010000):1e-06,135:0.0000010000):1e-06,75:0.0000010000):1e-06,71:0.0000010000):1e-06,109:0.0007873350):2.269938908e-06,117:0.0015784662):0.0007334284411,74:0.0000010000):2.542967163e-05,73:0.0000010000):1.0821312e-06,31:0.0000010000):2.660632782e-05,(123:0.0000010000,124:0.0000010000):0.0007876933033):2.499070911e-06):2.529595638e-06,((116:0.0000024670,(((((((((118:0.0000010000,203:0.0000010000):0.0007882275483,206:0.0000010000):0.0007897936841,205:0.0024040230):0.0007825861439,204:0.0000010000):1.429646147e-06,208:0.0000010000):1.124905379e-06,209:0.0000010000):2.140939602e-06,199:0.0007876661):1e-06,202:0.0000010000):1.788755854e-06,200:0.0000010000):0.0007858631749):1.988608004e-06,130:0.0015772645):0.0007876814536):0.0007852477795,(114:0.0000029706,119:0.0000023491):0.001581937048):0.0007910297007,126:0.0000020259):2.590451201e-06,147:0.0000019724):1.163860541e-06,((78:0.0000023636,85:0.0000022622):0.001577288466,110:0.0007876188):1.084278084e-06):2.104921416e-06,(((((((((77:0.0039693711,((94:0.0000027318,95:0.0000010000):0.0007868558814,(96:0.0000010000,132:0.0007273896):5.910464196e-05):2.112257917e-06):2.685134885e-06,152:0.0000010000):0.0007178553791,151:0.0000010000):2.396724741e-06,134:0.0000010000):1.450695299e-06,79:0.0000010000):2.420240127e-06,83:0.0000010000):2.493900848e-06,93:0.0000010000):5.720423228e-05,(82:0.0000010000,((((((((((92:0.0000010000,(((107:0.0000010000,128:0.0000010000):1e-06,(144:0.0000010000,150:0.0000010000):0.001577249307):1e-06,125:0.0000010000):1e-06):1e-06,127:0.0000010000):2.357303049e-06,((115:0.0000010000,142:0.0000010000):1e-06,(143:0.0000010000,146:0.0000010000):1e-06):2.37576688e-06):2.369468089e-06,149:0.0031759373):0.0007867845121,227:0.0015774418):2.42511825e-06,((113:0.0000010000,120:0.0000010000):0.0007724828713,153:0.0000010000):1.411448319e-05):2.902806043e-06,131:0.0015775368):0.0008028558988,((106:0.0000010000,108:0.0000010000):1e-06,111:0.0000010000):0.001586495533):0.0007859751874,141:0.0007923874):0.0007927342604,112:0.0007866406):2.166294248e-06):1e-06):1e-06,91:0.0000010000):1e-06):1e-06,84:0.0000010000):1e-06):2.143101315e-06,(121:0.0000010000,145:0.0023903651):1e-06):2.148250553e-06,98:0.0007869914):0.002376155795,((((((((((((((((4:0.0023743506,65:0.0000029497):0.0007871207153,((36:0.0007569351,101:0.0004117650):0.0004099924934,160:0.0015779970):2.392617882e-06):1e-06,(((66:0.0007872600,((182:0.0000010000,193:0.0000010000):2.038130168e-06,194:0.0007866328):0.002372727936):2.076421138e-06,220:0.0000010000):1e-06,(175:0.0007867018,(222:0.0000010000,223:0.0000010000):1e-06):1e-06):1e-06):1e-06,((189:0.0000010000,221:0.0000010000):1e-06,225:0.0000010000):1e-06):1e-06,(((37:0.0029955384,188:0.0011047206):0.0006514948245,((55:0.0000024276,(187:0.0015777959,190:0.0000025177):2.514204988e-06):0.0007871689392,191:0.0031809942):2.411315702e-06):2.346040518e-06,224:0.0000010000):1e-06):1e-06,6:0.0000010000):1e-06,((((7:0.0015845365,((8:0.0023702645,64:0.0000010000):1e-06,63:0.0000010000):2.395591911e-06):0.000786623863,62:0.0056142991):2.390652599e-06,(((((52:0.0015899727,(53:0.0000010000,(196:0.0000010000,197:0.0007877734):1e-06):1e-06):0.001578309634,(((170:0.0000010000,(176:0.0000010000,179:0.0000010000):1e-06):1e-06,171:0.0000010000):2.501534536e-06,((174:0.0015757408,177:0.0000022116):2.135613716e-06,181:0.0000010000):0.000787270811):0.000791874504):2.390021195e-06,178:0.0000010000):2.415416205e-06,173:0.0000010000):0.0007847563188,(195:0.0000010000,245:0.0000029243):0.0007871814096):2.393527921e-06):1e-06,180:0.0000010000):1e-06):1e-06,210:0.0007866483):2.287267147e-06,102:0.0000010000):1e-06,219:0.0007875293):2.336242371e-06,172:0.0015861380):2.479334381e-06,226:0.0000010000):0.001570424098,((161:0.0000010000,162:0.0000010000):2.544571856e-06,163:0.0000021641):0.001593898477):0.000794506781,(18:0.0000010000,(19:0.0000010000,(20:0.0000010000,21:0.0000010366):0.0007394125221):4.730059484e-05):0.003167746775):2.5103544e-06,35:0.0000026395):2.513939831e-06,((32:0.0000010000,33:0.0000010000):2.03421915e-06,34:0.0000010000):0.0007853104363):0.000789785635):2.491686463e-06,((((((((((((((((((((5:0.0000010000,51:0.0000010000):1e-06,((((((103:0.0007874478,(242:0.0000010000,243:0.0000019847):1e-06):1.972358393e-06,231:0.0023708162):0.0007311382646,241:0.0000010000):5.451066075e-05,234:0.0015784291):1e-06,((229:0.0007489085,232:0.0000010000):1.013281357e-06,240:0.0000010000):3.680219327e-05):1e-06,(104:0.0007919092,228:0.0000010000):1e-06):1e-06):1e-06,238:0.0000010000):2.484338819e-06,(239:0.0007912083,244:0.0007880388):1e-06):2.688138503e-06,230:0.0000010000):0.0007848397912,((233:0.0000010000,237:0.0000010000):1e-06,235:0.0000010000):1e-06):1.985345411e-06,236:0.0007875113):0.002380605644,(9:0.0000010000,((99:0.0000010000,(157:0.0000010000,158:0.0000010000):0.0007897046336):1e-06,159:0.0007874161):0.000773642651):1.3059788e-05):1e-06,((10:0.0007732172,192:0.0023882221):0.000806780119,90:0.0000010000):1e-06):1e-06,58:0.0000010000):1e-06,(54:0.0000010000,(56:0.0015777364,89:0.0008045169):1e-06):1e-06):1e-06,57:0.0000010000):1e-06,88:0.0000010000):1e-06,(((23:0.0000010000,24:0.0000010000):1e-06,25:0.0015797629):0.002370859714,218:0.0015799950):1e-06):1e-06,198:0.0007874183):2.182015009e-06,(((((((((26:0.0007874262,49:0.0000010000):2.224202734e-06,155:0.0000010000):1.578731091e-06,38:0.0000010000):1.02966396e-06,100:0.0000010000):6.734939021e-05,40:0.0000010000):1.462847216e-06,154:0.0000010000):1.497270937e-06,39:0.0000010000):1.58793064e-06,156:0.0000010000):1.042484454e-06,50:0.0007999818):0.0007078445062):0.001577003859,(((((((41:0.0000010000,(((42:0.0000014016,48:0.0000010000):1.031311254e-06,43:0.0000010000):2.044976189e-06,47:0.0000010000):2.483451734e-06):0.0007806902525,(166:0.0000010000,167:0.0000010000):0.002372836029):2.406430308e-06,45:0.0007876697):0.0007883298065,46:0.0015774474):2.398339718e-06,165:0.0007889300):2.783473832e-06,164:0.0015876215):0.001503242059,44:0.0000010000):7.327036233e-05):2.272633419e-06,(((((((11:0.0000010000,12:0.0000010000):1e-06,14:0.0000010000):1e-06,17:0.0000010000):2.509267856e-06,(13:0.0000025053,15:0.0000028367):0.0007872698935):0.001195787778,16:0.0007767994):0.001193187739,(60:0.0000010000,61:0.0000010000):2.49461344e-06):0.0007892319524,(((((211:0.0023747333,212:0.0000029291):0.0007868280219,(213:0.0000010000,215:0.0015844410):2.030650584e-06):0.001002267117,214:0.0007816188):0.002981036723,217:0.0000022154):0.001578282719,216:0.0015843091):0.0007956945447):0.0007870758973):2.387800787e-06,(184:0.0000010000,186:0.0000010000):1e-06):2.048811546e-06,(22:0.0039725489,183:0.0015771081):2.601582292e-06):2.492579225e-06):2.474279833e-06,(59:0.0007931949,((168:0.0000010000,169:0.0007875750):0.000705277429,185:0.0000010000):0.0008671361527):1e-06);
 18: -3743.3828867 (0:0.0157237786,(((((((((((((1:0.0000010000,3:0.0000010000):2.015163971e-06,2:0.0000010000):0.00237124232,((76:0.0023718342,86:0.0007870553):1e-06,(80:0.0015786265,81:0.0007875193):1e-06):2.717682292e-06):0.000782853482,122:0.0007921849):0.0007922138966,(((((((((92:0.0000010000,125:0.0000010000):1e-06,127:0.0000010000):1e-06,(107:0.0000010000,128:0.0000010000):1e-06):2.357303049e-06,((115:0.0000010000,142:0.0000010000):1e-06,(143:0.0000010000,146:0.0000010000):1e-06):2.37576688e-06):1e-06,(144:0.0000010000,150:0.0000010000):0.001577053962):2.540150712e-06,149:0.0031757709):0.0007866544419,(((113:0.0000010000,120:0.0000010000):1.385661389e-06,153:0.0000010000):0.0007853341758,(131:0.0015773983,227:0.0015769746):2.493381076e-06):2.456501445e-06):0.0008026905649,((106:0.0000010000,111:0.0000010000):1e-06,108:0.0000010000):0.00158627716):0.000785820312,141:0.0007920960):0.0007918485507):1e-06,82:0.0000010000):1e-06,84:0.0000010000):1e-06,91:0.0000010000):1e-06,(((((((((((((((((((27:0.0007869931,129:0.0000010000):1e-06,87:0.0000010000):1e-06,((28:0.0000010000,30:0.0000010000):1e-06,(133:0.0007869969,136:0.0007911574):1e-06):1e-06):1e-06,72:0.0000010000):1e-06,140:0.0000010000):1e-06,67:0.0007866843):2.110773212e-06,138:0.0000010000):2.360464537e-06,148:0.0000010000):0.0007796991454,201:0.0000010000):2.39341126e-06,207:0.0000010000):2.538936749e-06,68:0.0000010000):2.832990142e-06,(123:0.0000025235,124:0.0000025240):0.0007867211727):2.539881343e-06,((((((((((29:0.0000010000,70:0.0000010000):1e-06,69:0.0000010000):1e-06,((75:0.0000010000,109:0.0007873606):1e-06,135:0.0000010000):1e-06):1e-06,71:0.0000010000):2.14796201e-06,117:0.0015782798):2.017761352e-06,73:0.0000010000):1.0821312e-06,31:0.0000010000):1.007532825e-06,74:0.0000010000):0.0007825983079,(137:0.0000024982,139:0.0000024994):0.0007897883614):2.393291053e-06,105:0.0000010000):2.398157786e-06):2.089131755e-06,((116:0.0000024670,(((((((((118:0.0000010000,203:0.0000010000):0.0007872713368,206:0.0000010000):0.0007888203229,205:0.0024037863):0.0007810740809,204:0.0000010000):1.422020949e-06,208:0.0000010000):2.261952566e-06,209:0.0000010000):2.49226109e-06,202:0.0000010000):2.07539679e-06,200:0.0000010000):2.447099979e-06,199:0.0007867366):0.0007867389276):1.17296314e-06,130:0.0015771052):0.0007867829087):0.0007844285723,(114:0.0000025485,119:0.0000025180):0.001581785148):0.0007905228373,126:0.0000020259):2.822406164e-06,147:0.0000019724):1.406019543e-06,(110:0.0007876725,112:0.0007850439):1.490551453e-06):2.104921416e-06,(((((((77:0.0039696659,((79:0.0000010000,(94:0.0000027318,95:0.0000010000):2.531841094e-06):0.0007841609512,(96:0.0000010000,132:0.0007821635):4.374288335e-06):1.204049853e-06):1e-06,151:0.0000010000):1.257462244e-06,83:0.0000010000):1.456908637e-06,152:0.0000010000):0.0007795672923,93:0.0000010000):1.275883601e-06,134:0.0000010000):2.14804289e-06,(78:0.0000023636,85:0.0000022622):0.001577238525):2.172391057e-06):1e-06):1e-06,(97:0.0000010000,(121:0.0000010000,145:0.0023891603):1e-06):1e-06):2.109318868e-06,98:0.0007869293):0.002375886775,((((((41:0.0000010000,((42:0.0005874165,48:0.0000010000):1.031311254e-06,43:0.0000010000):1.242954123e-06):2.411619855e-06,47:0.0000010000):0.0001934791326,(45:0.0007869249,(166:0.0000010000,167:0.0000010000):0.002372279764):2.065174443e-06):0.0007875808498,(164:0.0015867113,165:0.0007881901):2.800600055e-06):2.560276441e-06,46:0.0015778718):0.001576743401,44:0.0000010000):1.984921574e-06):1e-06,(((((((((((((((((((((4:0.0023743726,65:0.0000025128):0.000787086971,(7:0.0015851770,((8:0.0023698168,64:0.0000010000):2.47786222e-06,63:0.0000010000):1e-06):0.000787057885):2.348175516e-06,((((52:0.0015905832,((53:0.0000010000,196:0.0000010000):2.392555262e-06,197:0.0007876269):1e-06):0.001578929842,(((170:0.0000010000,(176:0.0000010000,179:0.0000010000):1e-06):1e-06,171:0.0000010000):2.347911163e-06,((174:0.0015763697,177:0.0000022116):2.410670119e-06,181:0.0000010000):0.0007871251975):0.0007922691623):2.391502956e-06,178:0.0000010000):2.48108096e-06,173:0.0000010000):0.0007845502462):2.389515818e-06,6:0.0000010000):2.935981755e-06,((36:0.0007572578,101:0.0004548180):0.0003578695778,160:0.0015770424):2.557623609e-06):1e-06,221:0.0000010000):2.177407716e-06,189:0.0000010000):1e-06,180:0.0000010000):1e-06,((62:0.0056134349,175:0.0007871717):1e-06,((195:0.0000010000,245:0.0000029243):0.0007871315308,219:0.0007874504):2.349368614e-06):1e-06):1e-06,((210:0.0007871529,224:0.0000010000):1e-06,220:0.0000010000):1e-06):1e-06,((((37:0.0029952413,188:0.0011051750):0.0006519640566,((182:0.0000010000,193:0.0000010000):2.819258774e-06,194:0.0007871623):0.002372321076):2.38269258e-06,(((55:0.0000024276,(187:0.0015767895,190:0.0000025177):2.514204988e-06):0.0007872310247,191:0.0031807880):2.0258673e-06,66:0.0007873001):2.346040518e-06):2.416355296e-06,102:0.0000010000):1e-06):1e-06,(222:0.0000010000,223:0.0000010000):1e-06):1e-06,225:0.0000010000):2.446054489e-06,172:0.0015858666):2.512264043e-06,226:0.0000010000):0.001570372815,((161:0.0000010000,162:0.0000010000):2.157405662e-06,163:0.0000010000):0.001593507034):0.0007938889503,(18:0.0000010000,(19:0.0000022378,(20:0.0000010000,21:0.0007853750):1.247474333e-06):2.092527288e-06):0.003167554849):2.052853911e-06,35:0.0000026395):2.529765379e-06,((32:0.0000025195,33:0.0000010000):0.0007842517207,34:0.0000010000):2.524160108e-06):0.0007903219557,(184:0.0000010000,186:0.0000010000):2.347870797e-06):1e-06,(((((((((((((((((5:0.0000010000,((51:0.0000010000,((104:0.0007919020,239:0.0007911984):1e-06,228:0.0000010000):1e-06):1e-06,(((((103:0.0007874658,(242:0.0000010000,243:0.0000019847):1e-06):1.972358393e-06,231:0.0023703911):0.0001441876683,241:0.0000010000):0.0006408005528,234:0.0015783705):2.262566919e-06,((229:0.0007831953,240:0.0000010000):2.087667585e-06,232:0.0000010000):1.376673144e-06):1e-06):1e-06):1e-06,238:0.0000010000):1e-06,244:0.0007872806):0.0007855962979,230:0.0000010000):1.072375326e-06,((233:0.0000010000,237:0.0000010000):1e-06,235:0.0000010000):1e-06):2.054036884e-06,236:0.0007875021):0.00237921127,89:0.0008036451):2.931618213e-06,(10:0.0007731546,192:0.0023878349):0.0008059041416):2.265473201e-06,(((9:0.0000010000,((99:0.0000010000,(158:0.0000010000,159:0.0007798351):6.699664012e-06):1e-06,157:0.0007902907):0.0007196278115):6.682798082e-05,56:0.0015777188):1e-06,90:0.0000010000):1e-06):1e-06,(57:0.0000010000,88:0.0000010000):1e-06):1e-06,54:0.0000010000):1e-06,58:0.0000010000):1e-06,(((23:0.0000010000,24:0.0000010000):1e-06,25:0.0015795380):0.002370853722,218:0.0015799806):1e-06):1e-06,198:0.0007866167):2.182015009e-06,(((((((((26:0.0007874289,49:0.0000010000):2.351749273e-06,100:0.0000010000):2.287823098e-06,38:0.0000010000):1.02966396e-06,39:0.0000010000):1.649580366e-06,154:0.0000010000):0.0007718238393,50:0.0007992850):1.159925342e-06,40:0.0000010000):2.305712165e-06,156:0.0000010000):1.537768132e-06,155:0.0000010000):2.455698352e-06):0.001576967634,(((((((11:0.0000010000,12:0.0000010000):1e-06,14:0.0000010000):1e-06,17:0.0000010000):2.467821881e-06,(13:0.0000025053,15:0.0000028367):0.0007871978466):0.001195686929,16:0.0007765275):0.001192721324,(60:0.0000010000,61:0.0000010000):2.793869844e-06):0.0007891942839,(((((211:0.0023744113,212:0.0000029291):0.0007861863057,(213:0.0000010000,215:0.0015844406):2.039860393e-06):0.001001331269,214:0.0007802543):0.002980542063,217:0.0000010000):0.001578059234,216:0.0015840709):0.0007956589487):0.0007861126336):2.356702671e-06,(22:0.0039720463,183:0.0015769121):2.429598805e-06):1e-06):2.048811546e-06):2.109990581e-06,(59:0.0007931596,((168:0.0000010000,169:0.0007875301):0.001573707793,185:0.0000010000):2.532613301e-06):2.391565991e-06);
 19: -3743.38345333 (0:0.0157233571,((((((((((((((1:0.0000010000,3:0.0000010000):2.015163971e-06,2:0.0000010000):0.002370092834,81:0.0007875715):1e-06,(80:0.0015787345,86:0.0007871260):1e-06):2.816246045e-06,76:0.0023708443):0.0007828981944,122:0.0007922268):0.0007922207288,((((((((((((((((27:0.0007871470,129:0.0000010000):1e-06,((((28:0.0000010000,30:0.0000010000):1e-06,(133:0.0007871422,136:0.0007913059):1e-06):1e-06,72:0.0000010000):1e-06,87:0.0000010000):1e-06):1e-06,140:0.0000010000):1e-06,67:0.0007868335):2.504448501e-06,148:0.0000010000):2.298189848e-06,201:0.0000010000):2.085934871e-06,207:0.0000010000):0.0007818614736,138:0.0000010000):1e-06,68:0.0000010000):2.15167471e-06,(137:0.0000024982,139:0.0000024994):0.000789962753):2.499070911e-06,105:0.0000010000):2.412537342e-06,(((116:0.0000024670,(((((((((118:0.0000010000,203:0.0000010000):0.0007874775353,206:0.0000010000):2.517397194e-06,204:0.0000010000):0.0007865562698,205:0.0024031841):0.0007826435685,209:0.0000010000):2.528438004e-06,208:0.0000010000):2.436179361e-06,202:0.0000010000):2.07539679e-06,199:0.0007869143):0.000748522494,200:0.0000010000):3.794456253e-05):2.13815569e-06,130:0.0015774467):0.0007869316419,(123:0.0000010000,124:0.0000010000):0.0007869083872):2.434494507e-06):2.091691895e-06,(((((((29:0.0000010000,70:0.0000010000):1e-06,((69:0.0000010000,135:0.0000010000):1e-06,(75:0.0000010000,109:0.0007875905):1e-06):1e-06):1e-06,71:0.0000010000):2.632947078e-06,117:0.0015787206):0.0007818568731,31:0.0000010000):2.181913061e-06,73:0.0000010000):1.465174784e-06,74:0.0000010000):1.009680798e-06):0.0007848110387,(114:0.0000028775,119:0.0000022303):0.001582189068):0.000791359204,126:0.0000020259):2.104921416e-06,147:0.0000019724):1.493223907e-06):2.631281886e-06,((78:0.0000023636,85:0.0000022622):0.001577626198,110:0.0007879199):2.590451201e-06):1e-06,84:0.0000010000):1e-06,((((((((((77:0.0039686406,((94:0.0000027318,95:0.0000010000):0.0007869661252,(96:0.0000010000,132:0.0007848354):2.099053685e-06):1e-06):0.0006200133242,79:0.0000010000):1e-06,83:0.0000010000):0.0001068874986,152:0.0000010000):1.456908637e-06,134:0.0000010000):2.172391057e-06,151:0.0000010000):2.440845626e-06,93:0.0000010000):5.22465374e-05,((((((((((92:0.0000010000,125:0.0000010000):1e-06,127:0.0000010000):1e-06,(107:0.0000010000,128:0.0000010000):1e-06):2.357303049e-06,((115:0.0000010000,142:0.0000010000):1e-06,(143:0.0000010000,146:0.0000010000):1e-06):2.37576688e-06):1e-06,(144:0.0000010000,150:0.0000010000):0.001576719788):2.369468089e-06,149:0.0031749622):0.0007869893825,(((113:0.0000010000,120:0.0000010000):1.385661389e-06,153:0.0000010000):0.0007856000488,(131:0.0015779247,227:0.0015778331):2.092245855e-06):2.42511825e-06):0.0008030357567,((106:0.0000010000,108:0.0000010000):2.546951963e-06,111:0.0000010000):0.001586799846):0.0007862918235,141:0.0007926033):0.0007920703845,112:0.0007869744):2.846375048e-06):1e-06,91:0.0000010000):1e-06,82:0.0000010000):1e-06):1e-06,(97:0.0000010000,(121:0.0000010000,145:0.0023890411):1e-06):1e-06):2.109318868e-06,98:0.0007870591):0.002375761579,(((((((((((((((((4:0.0023739016,65:0.0000025733):0.0007860313315,(222:0.0000010000,223:0.0000010000):1e-06):1e-06,160:0.0015768408):2.443477938e-06,(36:0.0007567844,101:0.0004285733):0.0003890994457):1e-06,(189:0.0000010000,221:0.0000010000):1e-06):1e-06,((((7:0.0015831434,((8:0.0023698654,64:0.0000010000):1e-06,63:0.0000010000):2.47786222e-06):0.0007860264768,((((52:0.0015885969,((53:0.0000010000,196:0.0000010000):1e-06,197:0.0007866458):2.445218487e-06):0.001576936768,(((170:0.0000010000,(176:0.0000010000,179:0.0000010000):1e-06):1e-06,171:0.0000010000):2.298175311e-06,((174:0.0015744488,177:0.0000022116):2.410670119e-06,181:0.0000010000):0.0007861538927):0.0007912807192):2.512835897e-06,178:0.0000025178):0.0007852695268,173:0.0000010000):1.223423233e-06):2.390652599e-06,((62:0.0056127365,175:0.0007860548):1e-06,((195:0.0000010000,245:0.0000029243):0.000786024797,219:0.0007863380):2.517661336e-06):2.387842444e-06):1e-06,180:0.0000010000):2.389515818e-06):1e-06,6:0.0000010000):1e-06,102:0.0000010000):1e-06,225:0.0000010000):1e-06,(((((37:0.0029949620,188:0.0011049512):0.0006514872218,66:0.0007877283):2.284640048e-06,210:0.0007871074):2.021449284e-06,(((55:0.0000024276,(187:0.0015768879,190:0.0000025357):2.529554702e-06):0.0007865457138,191:0.0031803666):2.529460771e-06,((182:0.0000010000,193:0.0000010000):2.643641681e-06,194:0.0007859710):0.002372020593):2.38269258e-06):1e-06,220:0.0000010000):1e-06):1e-06,224:0.0000010000):2.446054489e-06,172:0.0015857182):2.412038508e-06,226:0.0000010000):0.001570204152,((161:0.0000010000,162:0.0000010000):1e-06,163:0.0000010000):0.00159339946):0.0007943889416,(18:0.0000010000,(19:0.0000010000,(20:0.0000010000,21:0.0007595520):2.683623754e-05):1.570436514e-06):0.003167214711):2.434275023e-06,35:0.0000026395):2.027762591e-06,((32:0.0000010000,33:0.0000010000):0.0007848394097,34:0.0000010000):2.293535591e-06):0.0007901597809):1e-06,((((((((((((((((((5:0.0000010000,((51:0.0000010000,((104:0.0007909328,239:0.0007902394):1e-06,228:0.0000010000):1e-06):1e-06,(((((103:0.0007864850,(242:0.0000010000,243:0.0000019847):1e-06):1.972358393e-06,231:0.0023701864):0.0007838815372,241:0.0000010000):2.650232428e-06,244:0.0007870967):2.435751433e-06,(((229:0.0007704312,232:0.0000010000):2.087667585e-06,240:0.0000010000):1.401830946e-05,234:0.0015779527):2.262566919e-06):1e-06):1e-06):1e-06,238:0.0000010000):0.0007851413595,230:0.0000010000):1.34773392e-06,((233:0.0000010000,237:0.0000010000):1e-06,235:0.0000010000):1e-06):2.161539211e-06,236:0.0007864799):0.002379812775,(9:0.0000010000,((99:0.0000010000,(158:0.0000010000,159:0.0007842944):1.94927714e-06):1e-06,157:0.0007898658):0.0003772697226):0.0004081767864):2.161383509e-06,((10:0.0007721979,192:0.0023869192):0.0008050756281,90:0.0000010000):1e-06):2.85584873e-06,88:0.0000010000):1e-06,(54:0.0000010000,(56:0.0015768470,89:0.0008033252):1e-06):1e-06):1e-06,57:0.0000010000):1e-06,58:0.0000010000):1e-06,(((23:0.0000010000,24:0.0000010000):1e-06,25:0.0015788794):0.002369509175,218:0.0015790776):2.08512003e-06):1e-06,198:0.0007862709):2.182015009e-06,(((((((((26:0.0007862800,49:0.0000010000):0.0006026721104,155:0.0000010000):1.071433401e-06,39:0.0000010000):1.02966396e-06,100:0.0000010000):1.459449282e-06,38:0.0000010000):1e-06,156:0.0000010000):0.0001618054711,40:0.0000010000):1.017313552e-06,50:0.0007988175):2.261575453e-06,154:0.0000010000):1.384410901e-05):0.001575984688,22:0.0039716545):2.56479347e-06,((((((((11:0.0000010000,12:0.0000010000):1e-06,14:0.0000010000):1e-06,17:0.0000010000):2.450842368e-06,(13:0.0000025053,15:0.0000028367):0.0007861477982):0.001194961165,16:0.0007757371):0.001192584838,(60:0.0000010000,61:0.0000010000):2.793869844e-06):0.0007880800155,(((((211:0.0023742211,212:0.0000029291):0.0007855192549,(213:0.0000010000,215:0.0015833642):2.475404947e-06):0.001000732072,214:0.0007805994):0.002980458523,217:0.0000010000):0.001577151659,216:0.0015831702):0.000794470435):0.0007855481411,(((((((((41:0.0000010000,42:0.0006979069):1.031311254e-06,48:0.0000010000):1.242954123e-06,43:0.0000010000):1.488925793e-06,47:0.0000010000):8.460717251e-05,(45:0.0007861824,(166:0.0000010000,167:0.0000010000):0.002371211206):2.103083402e-06):0.0007868322488,(46:0.0015763280,165:0.0007874406):2.473231365e-06):2.411788659e-06,164:0.0015865833):1e-06,44:0.0000010000):0.001575019021,183:0.0015761420):1e-06):2.531295149e-06):2.048811546e-06,184:0.0000010000):1e-06,186:0.0000010000):2.492579225e-06):2.109990581e-06,(59:0.0007922791,((168:0.0000010000,169:0.0007866995):2.042696129e-06,185:0.0000010000):0.001573242117):1e-06);
ModelDNA:
 rates: 1, 5.827788359, 1, 1, 5.827788359, 1
PhyloTree:
 newick: (0:0.0156929020,((((((((((((((1:0.0000009949,3:0.0000009949):2.00487947e-06,2:0.0000009949):0.002363384409,76:0.0023640101):9.948964445e-07,(81:0.0007848641,86:0.0007844278):9.948964445e-07):9.948964445e-07,80:0.0015733190):0.0007801866136,122:0.0007895568):0.0007895396186,(((((((77:0.0039576114,((94:0.0000027179,95:0.0000009949):0.0007842789705,(96:0.0000009949,132:0.0007791421):5.140987773e-06):9.948964445e-07):1.197904918e-06,79:0.0000009949):9.948964445e-07,134:0.0000009949):1.251044716e-06,83:0.0000009949):2.451166759e-06,151:0.0000009949):0.0007716160843,93:0.0000009949):2.481173087e-06,152:0.0000009949):4.322192295e-06):9.948964445e-07,(((((((((92:0.0000009949,((107:0.0000009949,128:0.0000009949):9.948964445e-07,125:0.0000009949):9.948964445e-07):9.948964445e-07,127:0.0000009949):2.345272422e-06,((115:0.0000009949,142:0.0000009949):9.948964445e-07,(143:0.0000009949,146:0.0000009949):9.948964445e-07):2.363642022e-06):9.948964445e-07,(144:0.0000009949,150:0.0000009949):0.001572506191):2.357375377e-06,149:0.0031664713):0.0007843410567,(((113:0.0000009949,120:0.0000009949):1.378589589e-06,153:0.0000009949):0.0007829679875,(131:0.0015726259,227:0.0015725683):2.412741524e-06):2.887991411e-06):0.0008004334404,((106:0.0000009949,108:0.0000009949):9.948964445e-07,111:0.0000009949):0.001581539448):0.0007836420581,141:0.0007899841):0.000789453815,112:0.0007843013):2.155238445e-06):9.948964445e-07,((((((((((((((((((((27:0.0007843541,129:0.0000009949):9.948964445e-07,30:0.0000009949):9.948964445e-07,(((28:0.0000009949,(133:0.0007843431,136:0.0007885007):9.948964445e-07):9.948964445e-07,72:0.0000009949):9.948964445e-07,87:0.0000009949):9.948964445e-07):9.948964445e-07,140:0.0000009949):9.948964445e-07,67:0.0007840440):0.0007797979911,207:0.0000009949):2.16898585e-06,201:0.0000009949):2.075289187e-06,148:0.0000009949):2.384057241e-06,68:0.0000009949):9.948964445e-07,138:0.0000009949):2.085759099e-06,((((((((29:0.0000009949,69:0.0000009949):9.948964445e-07,70:0.0000009949):9.948964445e-07,((75:0.0000009949,109:0.0007847752):9.948964445e-07,135:0.0000009949):9.948964445e-07):9.948964445e-07,71:0.0000009949):2.136999767e-06,117:0.0015731040):1.413914609e-06,73:0.0000009949):1.076608483e-06,31:0.0000009949):2.081016829e-06,74:0.0000009949):0.0007795193364):2.486316764e-06,105:0.0000009949):2.400224824e-06,(((116:0.0000024544,(((((((((118:0.0000009949,203:0.0000009949):0.0007847371213,206:0.0000009949):0.0007863154549,205:0.0023962964):0.0007784588685,204:0.0000009949):2.567481124e-06,208:0.0000009949):1.119164362e-06,209:0.0000009949):2.790485683e-06,199:0.0007841687):9.948964445e-07,202:0.0000009949):1.779626839e-06,200:0.0000009949):0.0007823732483):1.978459033e-06,130:0.0015719444):0.0007841711718,(123:0.0000009949,124:0.0000009949):0.0007841432622):2.385918655e-06):9.948964445e-07,(137:0.0000024855,139:0.0000024866):0.0007872587057):0.000782097751,(114:0.0000028628,119:0.0000022189):0.001576700459):0.0007899216862,126:0.0000020156):1.078744411e-06,147:0.0000019623):1.239646104e-06,((78:0.0000023515,85:0.0000022507):0.001572124424,110:0.0007851537):2.57723069e-06):2.094178833e-06,91:0.0000009949):9.948964445e-07,82:0.0000009949):9.948964445e-07):9.948964445e-07,84:0.0000009949):9.948964445e-07,(97:0.0000009949,(121:0.0000009949,145:0.0023827388):9.948964445e-07):9.948964445e-07):9.948964445e-07,98:0.0007844516):0.002369491078,(((((((((((((((((4:0.0023682470,65:0.0000029346):0.0007846209847,((36:0.0007547294,101:0.0004227372):0.0003937871087,160:0.0015731036):2.380407024e-06):9.948964445e-07,221:0.0000009949):9.948964445e-07,(222:0.0000009949,223:0.0000009949):9.948964445e-07):9.948964445e-07,189:0.0000009949):9.948964445e-07,225:0.0000009949):9.948964445e-07,(((6:0.0000009949,(((7:0.0015804658,((8:0.0023645305,64:0.0000009949):9.948964445e-07,63:0.0000009949):2.465216313e-06):0.0007846828902,(195:0.0000009949,245:0.0000029094):0.0007846806609):2.377320791e-06,((((52:0.0015860461,((53:0.0000009949,196:0.0000009949):9.948964445e-07,197:0.0007853397):9.948964445e-07):0.001574316748,((((170:0.0000009949,179:0.0000009949):9.948964445e-07,176:0.0000009949):9.948964445e-07,171:0.0000009949):2.286446446e-06,((174:0.0015720210,177:0.0000022003):2.124714493e-06,181:0.0000009949):0.0007848581063):0.0007900217512):2.377823589e-06,178:0.0000009949):1.993376062e-06,173:0.0000009949):0.0007827184067):2.378451771e-06):9.948964445e-07,180:0.0000009949):9.948964445e-07,((62:0.0056000264,175:0.0007847103):9.948964445e-07,219:0.0007849514):9.948964445e-07):9.948964445e-07):9.948964445e-07,220:0.0000009949):9.948964445e-07,102:0.0000009949):9.948964445e-07,((66:0.0007851830,((182:0.0000009949,193:0.0000009949):2.630149709e-06,194:0.0007845823):0.002366314371):2.053208138e-06,224:0.0000009949):9.948964445e-07):9.948964445e-07,(((37:0.0029879016,188:0.0011008532):0.0006511820766,210:0.0007844962):2.33406737e-06,((55:0.0000024152,(187:0.0015727299,190:0.0000025049):2.501373603e-06):0.0007846144359,191:0.0031726297):2.370532376e-06):2.404023293e-06):2.433570914e-06,172:0.0015816555):2.499442564e-06,226:0.0000009949):0.001566040215,((161:0.0000009949,162:0.0000009949):9.948964445e-07,163:0.0000009949):0.001589426347):0.0007918294842,(18:0.0000009949,(19:0.0000009949,(20:0.0000009949,21:0.0000010313):0.0007820327917):2.594134108e-06):0.003158985439):2.480797308e-06,35:0.0000026260):2.017413792e-06,((32:0.0000009949,33:0.0000009949):0.0007791191057,34:0.0000009949):5.412453226e-06):0.0007875453242):2.478970003e-06,((((((((((((((((((5:0.0000009949,((51:0.0000009949,((104:0.0007897057,239:0.0007890143):9.948964445e-07,228:0.0000009949):9.948964445e-07):9.948964445e-07,(((((103:0.0007852953,(242:0.0000009949,243:0.0000019746):9.948964445e-07):1.962292352e-06,231:0.0023666452):0.0007789759603,241:0.0000009949):6.339005684e-06,234:0.0015755594):2.471659858e-06,(((229:0.0007404951,232:0.0000009949):2.077013058e-06,240:0.0000009949):4.271150267e-05,244:0.0007858643):9.948964445e-07):9.948964445e-07):9.948964445e-07):9.948964445e-07,238:0.0000009949):0.0007328656379,230:0.0000009949):5.226950309e-05,237:0.0000009949):9.948964445e-07,(233:0.0000009949,235:0.0000009949):9.948964445e-07):1.975213091e-06,236:0.0007853206):0.002376238159,(9:0.0000009949,((99:0.0000009949,(157:0.0000009949,158:0.0000009949):0.0007875208051):9.948964445e-07,159:0.0007852148):0.0004402686582):0.0003439773877):9.948964445e-07,((10:0.0007710283,192:0.0023839073):0.000804663173,90:0.0000009949):9.948964445e-07):9.948964445e-07,88:0.0000009949):9.948964445e-07,((54:0.0000009949,(56:0.0015747227,89:0.0008023955):9.948964445e-07):9.948964445e-07,57:0.0000009949):9.948964445e-07):9.948964445e-07,58:0.0000009949):9.948964445e-07,(((23:0.0000009949,24:0.0000009949):9.948964445e-07,25:0.0015767185):0.002366310393,218:0.0015769115):9.948964445e-07):9.948964445e-07,198:0.0007851801):2.170878974e-06,(((((((((26:0.0007851890,49:0.0000009949):2.362856558e-06,155:0.0000009949):0.0006742405426,39:0.0000009949):1.024409013e-06,38:0.0000009949):1.452000902e-06,100:0.0000009949):9.948964445e-07,156:0.0000009949):1.984523962e-06,154:0.0000009949):2.399502917e-06,40:0.0000009949):2.219125985e-06,50:0.0007977462):9.828319764e-05):0.001573807052,(((((((11:0.0000009949,12:0.0000009949):9.948964445e-07,14:0.0000009949):9.948964445e-07,17:0.0000009949):2.496461668e-06,(13:0.0000024925,15:0.0000028222):0.0007850931802):0.00119333179,16:0.0007745890):0.001191769465,(60:0.0000009949,61:0.0000009949):2.779611174e-06):0.0007869944463,(((((211:0.0023698646,212:0.0000029142):0.0007844377259,(213:0.0000009949,215:0.0015812069):2.46277158e-06):0.0009993545271,214:0.0007795495):0.002975546846,217:0.0000009949):0.001574916489,216:0.0015809447):0.0007933609557):0.0007844451752):2.038355323e-06,((22:0.0039637379,183:0.0015736375):9.948964445e-07,((((((41:0.0000009949,((42:0.0006863535,47:0.0000009949):1.0260479e-06,48:0.0000009949):1.236610638e-06):2.462774433e-06,43:0.0000009949):9.368026124e-05,(45:0.0007849619,(166:0.0000009949,167:0.0000009949):0.002367587434):2.014717284e-06):0.0007856039746,(46:0.0015738802,165:0.0007862038):2.399479962e-06):2.460609091e-06,164:0.0015842022):9.948964445e-07,44:0.0000009949):0.001572519814):9.948964445e-07):2.551703904e-06,186:0.0000009949):9.948964445e-07,184:0.0000009949):2.479858209e-06):9.948964445e-07,(59:0.0007910943,((168:0.0000009949,169:0.0007854760):2.032271116e-06,185:0.0000009949):0.001570892784):9.948964445e-07);
RateFree2:
 prop: 0.9683120013, 0.03168799868
 rates: 0.6453003566, 11.83880131
RateGamma:
 gamma_shape: 0.1828846993
RateGammaInvar:
 gamma_shape: 0.7146008255
 p_invar: 0.4331549337
RateInvar:
 p_invar: 0.7128918329
StopRule:
 curIteration: 236
 start_real_time: 15552828.85
 time_vec: 135, 117, 92, 60, 42, 21, 1
boot_consense_logl: 0
contree_rfdist: -1
finished: true
finishedCandidateSet: true
finishedModelFinal: true
finishedModelInit: true
iqtree:
 command:  -redo -s aln_VTR1Aa.tr2_CDS_p2n.fa
 seed: 603902
 start_time: 1737987742
 version: 2.0.3
```
