## Supplementary Data 4 for "Nonapeptide molecular evolution during the adaptive radiation of Tanganyika cichlids": aln_VTR1Aa.tr2_CDS_p2n.fa.iqtree

```
IQ-TREE 2.0.3 built Dec 20 2020

Input file name: aln_VTR1Aa.tr2_CDS_p2n.fa
Type of analysis: ModelFinder + tree reconstruction
Random seed number: 603902

REFERENCES
----------

To cite IQ-TREE please use:

Bui Quang Minh, Heiko A. Schmidt, Olga Chernomor, Dominik Schrempf,
Michael D. Woodhams, Arndt von Haeseler, and Robert Lanfear (2020)
IQ-TREE 2: New models and efficient methods for phylogenetic inference
in the genomic era. Mol. Biol. Evol., in press.
https://doi.org/10.1093/molbev/msaa015

To cite ModelFinder please use: 

Subha Kalyaanamoorthy, Bui Quang Minh, Thomas KF Wong, Arndt von Haeseler,
and Lars S Jermiin (2017) ModelFinder: Fast model selection for
accurate phylogenetic estimates. Nature Methods, 14:587–589.
https://doi.org/10.1038/nmeth.4285

SEQUENCE ALIGNMENT
------------------

Input data: 266 sequences with 1287 nucleotide sites
Number of constant sites: 1105 (= 85.8586% of all sites)
Number of invariant (constant or ambiguous constant) sites: 1105 (= 85.8586% of all sites)
Number of parsimony informative sites: 81
Number of distinct site patterns: 276

ModelFinder
-----------

Best-fit model according to BIC: K2P+R2

List of models sorted by BIC scores: 

Model                  LogL         AIC      w-AIC        AICc     w-AICc         BIC      w-BIC
K2P+R2            -3761.821    8507.642 +   0.0565    9118.615 +    0.605   11046.396 +    0.659
K2P+G4            -3766.862    8515.725 - 0.000993    9123.453 +   0.0539   11049.319 +    0.153
K2P+I+G4          -3764.375    8512.750 -  0.00439    9123.722 -   0.0471   11051.504 +   0.0513
K2P+I             -3768.104    8518.207 - 0.000287    9125.935 -   0.0156   11051.801 -   0.0442
K3P+R2            -3761.234    8508.468 -   0.0374    9122.697 +   0.0786   11052.382 -   0.0331
TNe+R2            -3761.799    8509.597 -   0.0213    9123.827 -   0.0447   11053.511 -   0.0188
K3P+G4            -3766.227    8516.454 -  0.00069    9127.426 -  0.00739   11055.208 -  0.00805
TIM3e+R2          -3759.389    8506.778 +    0.087    9124.278 -   0.0357   11055.853 -  0.00583
TIM2e+R2          -3759.406    8506.812 +   0.0856    9124.312 -   0.0351   11055.886 -  0.00573
TNe+G4            -3766.863    8517.725 - 0.000365    9128.698 -  0.00391   11056.479 -  0.00426
K3P+I+G4          -3763.738    8513.476 -  0.00306    9127.706 -  0.00643   11057.391 -   0.0027
K3P+I             -3767.430    8518.860 - 0.000207    9129.832 -  0.00222   11057.614 -  0.00242
TVMe+R2           -3757.041    8504.083 +    0.335    9124.867 -   0.0266   11058.317 -   0.0017
TIM2e+G4          -3764.218    8514.436 -  0.00189    9128.666 -  0.00398   11058.350 -  0.00167
TNe+I+G4          -3764.374    8514.749 -  0.00162    9128.978 -   0.0034   11058.663 -  0.00143
TIM3e+G4          -3764.464    8514.927 -  0.00148    9129.157 -  0.00311   11058.841 -  0.00131
TNe+I             -3768.102    8520.205 - 0.000106    9131.177 -  0.00113   11058.959 -  0.00123
TIMe+R2           -3761.162    8510.325 -   0.0148    9127.825 -  0.00606   11059.399 -  0.00099
TVMe+G4           -3761.709    8511.418 -  0.00855    9128.918 -   0.0035   11060.492 - 0.000573
TIM2e+I+G4        -3761.850    8511.700 -  0.00743    9129.200 -  0.00304   11060.775 - 0.000498
TIM2e+I           -3765.523    8517.047 - 0.000513    9131.276 -  0.00108   11060.961 - 0.000453
TIM3e+I+G4        -3762.000    8511.999 -   0.0064    9129.499 -  0.00262   11061.073 - 0.000429
TIM3e+I           -3765.825    8517.651 - 0.000379    9131.880 - 0.000797   11061.565 - 0.000335
TIMe+G4           -3766.228    8518.456 - 0.000253    9132.686 - 0.000533   11062.370 - 0.000224
TVMe+I+G4         -3759.390    8508.780 -    0.032    9129.564 -  0.00254   11063.014 - 0.000162
TVMe+I            -3763.189    8514.377 -  0.00195    9131.877 - 0.000798   11063.452 -  0.00013
TIMe+I+G4         -3763.733    8515.465 -  0.00113    9132.965 - 0.000463   11064.540 - 7.57e-05
TIMe+I            -3767.431    8520.861 - 7.61e-05    9135.091 -  0.00016   11064.775 - 6.73e-05
SYM+R2            -3757.079    8506.158 +    0.119    9130.239 -  0.00181   11065.552 - 4.57e-05
HKY+F+R2          -3761.366    8512.732 -  0.00443    9133.516 - 0.000352   11066.967 - 2.25e-05
SYM+G4            -3761.698    8513.396 -  0.00318    9134.180 - 0.000252   11067.631 - 1.61e-05
TPM2u+F+R2        -3758.827    8509.653 -   0.0207    9133.734 - 0.000315   11069.048 - 7.95e-06
TPM2+F+R2         -3758.827    8509.653 -   0.0207    9133.734 - 0.000315   11069.048 - 7.95e-06
TPM3+F+R2         -3758.985    8509.971 -   0.0176    9134.052 - 0.000269   11069.365 - 6.78e-06
TPM3u+F+R2        -3758.985    8509.971 -   0.0176    9134.052 - 0.000269   11069.365 - 6.78e-06
HKY+F+G4          -3766.384    8520.768 - 7.98e-05    9138.268 - 3.27e-05   11069.842 - 5.34e-06
SYM+I+G4          -3759.378    8510.756 -   0.0119    9134.837 - 0.000182   11070.150 - 4.58e-06
SYM+I             -3763.197    8516.394 -  0.00071    9137.178 - 5.64e-05   11070.629 - 3.61e-06
TPM2+F+G4         -3763.592    8517.183 - 0.000479    9137.967 -  3.8e-05   11071.417 - 2.43e-06
TPM2u+F+G4        -3763.592    8517.183 - 0.000479    9137.967 -  3.8e-05   11071.417 - 2.43e-06
HKY+F+I+G4        -3763.906    8517.812 -  0.00035    9138.596 - 2.77e-05   11072.047 - 1.77e-06
TPM3+F+G4         -3764.033    8518.066 - 0.000308    9138.850 - 2.44e-05   11072.300 - 1.56e-06
TPM3u+F+G4        -3764.033    8518.066 - 0.000308    9138.850 - 2.44e-05   11072.300 - 1.56e-06
HKY+F+I           -3767.630    8523.261 - 2.29e-05    9140.761 -  9.4e-06   11072.335 - 1.54e-06
K3Pu+F+R2         -3760.725    8513.451 -   0.0031    9137.532 - 4.72e-05   11072.845 - 1.19e-06
TPM2+F+I+G4       -3761.237    8514.475 -  0.00186    9138.556 - 2.83e-05   11073.869 - 7.14e-07
TPM2u+F+I+G4      -3761.237    8514.475 -  0.00186    9138.556 - 2.83e-05   11073.869 - 7.14e-07
TPM2u+F+I         -3764.906    8519.811 - 0.000129    9140.595 - 1.02e-05   11074.045 - 6.53e-07
TPM2+F+I          -3764.906    8519.811 - 0.000129    9140.595 - 1.02e-05   11074.045 - 6.53e-07
TN+F+R2           -3761.363    8514.727 -  0.00164    9138.808 -  2.5e-05   11074.121 - 6.29e-07
TPM3u+F+I+G4      -3761.597    8515.193 -   0.0013    9139.274 - 1.98e-05   11074.588 - 4.98e-07
TPM3+F+I+G4       -3761.597    8515.193 -   0.0013    9139.274 - 1.98e-05   11074.588 - 4.98e-07
TPM3u+F+I         -3765.421    8520.842 - 7.69e-05    9141.625 -  6.1e-06   11075.076 -  3.9e-07
TPM3+F+I          -3765.421    8520.842 - 7.69e-05    9141.625 -  6.1e-06   11075.076 -  3.9e-07
K3Pu+F+G4         -3765.743    8521.485 - 5.57e-05    9142.269 - 4.42e-06   11075.719 - 2.83e-07
TIM2+F+R2         -3758.826    8511.651 -  0.00761    9139.043 - 2.22e-05   11076.206 - 2.22e-07
TIM3+F+R2         -3759.097    8512.195 -   0.0058    9139.586 - 1.69e-05   11076.749 - 1.69e-07
TN+F+G4           -3766.374    8522.749 - 2.96e-05    9143.533 - 2.35e-06   11076.983 -  1.5e-07
K3Pu+F+I+G4       -3763.259    8518.518 - 0.000246    9142.599 - 3.75e-06   11077.912 - 9.45e-08
K3Pu+F+I          -3766.950    8523.900 - 1.67e-05    9144.684 - 1.32e-06   11078.134 - 8.46e-08
TIM2+F+G4         -3763.583    8519.166 - 0.000178    9143.247 - 2.71e-06   11078.561 - 6.83e-08
TVM+F+R2          -3756.514    8509.027 -   0.0283    9139.743 - 1.56e-05   11078.742 - 6.24e-08
TN+F+I+G4         -3763.902    8519.804 - 0.000129    9143.885 - 1.97e-06   11079.198 - 4.97e-08
TN+F+I            -3767.613    8525.227 - 8.58e-06    9146.010 - 6.81e-07   11079.461 - 4.36e-08
TIM3+F+G4         -3764.051    8520.101 - 0.000111    9144.182 -  1.7e-06   11079.496 - 4.28e-08
TIM+F+R2          -3760.723    8515.446 -  0.00114    9142.838 - 3.33e-06   11080.001 - 3.33e-08
TVM+F+G4          -3761.152    8516.305 - 0.000743    9143.696 - 2.17e-06   11080.859 - 2.17e-08
TIM2+F+I+G4       -3761.232    8516.465 - 0.000686    9143.856 -    2e-06   11081.019 -    2e-08
TIM2+F+I          -3764.892    8521.783 -  4.8e-05    9145.864 - 7.33e-07   11081.177 - 1.85e-08
TIM3+F+I+G4       -3761.604    8517.207 - 0.000473    9144.599 - 1.38e-06   11081.762 - 1.38e-08
TIM3+F+I          -3765.404    8522.808 - 2.88e-05    9146.889 - 4.39e-07   11082.203 - 1.11e-08
TIM+F+G4          -3765.734    8523.468 - 2.07e-05    9147.549 - 3.16e-07   11082.862 - 7.95e-09
TVM+F+I+G4        -3758.844    8513.688 -  0.00275    9144.404 - 1.52e-06   11083.403 - 6.07e-09
TVM+F+I           -3762.640    8519.279 - 0.000168    9146.671 - 4.89e-07   11083.834 - 4.89e-09
TIM+F+I+G4        -3763.257    8520.513 - 9.06e-05    9147.905 - 2.64e-07   11085.068 - 2.64e-09
TIM+F+I           -3766.935    8525.869 - 6.22e-06    9149.950 -  9.5e-08   11085.264 - 2.39e-09
GTR+F+R2          -3756.713    8511.427 -  0.00851    9145.480 - 8.88e-07   11086.302 - 1.42e-09
GTR+F+G4          -3761.170    8518.341 - 0.000268    9149.057 - 1.48e-07   11088.055 - 5.93e-10
GTR+F+I+G4        -3758.870    8515.739 - 0.000986    9149.792 - 1.03e-07   11090.614 - 1.65e-10
GTR+F+I           -3762.665    8521.330 - 6.02e-05    9152.045 - 3.33e-08   11091.044 - 1.33e-10
GTR+F+R3          -3756.490    8514.979 -  0.00144    9155.749 - 5.23e-09   11100.174 - 1.38e-12
GTR+F             -3803.436    8600.872 - 3.22e-22    9228.264 - 9.38e-25   11165.427 - 9.38e-27
JC+R2             -3848.280    8678.559 - 4.34e-39    9286.288 - 2.36e-37   11212.153 - 6.69e-37
JC+G4             -3853.364    8686.729 - 7.31e-41    9291.226 - 1.99e-38   11215.163 - 1.49e-37
JC+I+G4           -3850.883    8683.765 - 3.22e-40    9291.494 - 1.75e-38   11217.359 - 4.95e-38
JC+I              -3854.616    8689.232 - 2.09e-41    9293.730 - 5.71e-39   11217.666 - 4.25e-38
F81+F+R2          -3847.741    8683.483 -  3.7e-40    9300.983 - 1.52e-40   11232.557 - 2.48e-41
F81+F+G4          -3852.791    8691.583 - 6.45e-42    9305.813 - 1.36e-41   11235.497 - 5.71e-42
F81+F+I+G4        -3850.319    8688.638 - 2.81e-41    9306.138 - 1.15e-41   11237.712 - 1.89e-42
F81+F+I           -3854.040    8694.080 - 1.85e-42    9308.309 - 3.89e-42   11237.994 - 1.64e-42

AIC, w-AIC   : Akaike information criterion scores and weights.
AICc, w-AICc : Corrected AIC scores and weights.
BIC, w-BIC   : Bayesian information criterion scores and weights.

Plus signs denote the 95% confidence sets.
Minus signs denote significant exclusion.

SUBSTITUTION PROCESS
--------------------

Model of substitution: K2P+R2

Rate parameter R:

  A-C: 1.0000
  A-G: 5.8513
  A-T: 1.0000
  C-G: 1.0000
  C-T: 5.8513
  G-T: 1.0000

State frequencies: (equal frequencies)

Rate matrix Q:

  A        -1    0.1274    0.7453    0.1274
  C    0.1274        -1    0.1274    0.7453
  G    0.7453    0.1274        -1    0.1274
  T    0.1274    0.7453    0.1274        -1

Model of rate heterogeneity: FreeRate with 2 categories
Site proportion and rates:  (0.9689,0.6482) (0.03109,11.96)

 Category  Relative_rate  Proportion
  1         0.6482         0.9689
  2         11.96          0.03109

MAXIMUM LIKELIHOOD TREE
-----------------------

Log-likelihood of the tree: -3743.3472 (s.e. 143.8519)
Unconstrained log-likelihood (without tree): -3638.4916
Number of free parameters (#branches + #model parameters): 492
Akaike information criterion (AIC) score: 8470.6944
Corrected Akaike information criterion (AICc) score: 9081.6667
Bayesian information criterion (BIC) score: 11009.4485

Total tree length (sum of branch lengths): 0.1983
Sum of internal branch lengths: 0.0556 (28.0481% of tree length)

WARNING: 182 near-zero internal branches (<0.0008) should be treated with caution
         Such branches are denoted by '**' in the figure below

NOTE: Tree is UNROOTED although outgroup taxon 'Orenil' is drawn at root

+-----------------------------------------------------------Orenil
|
|                                                     +**Altcal
|                                                  +**|
|                                                  |  +**Altshe
|                                         +--------|
|                                         |        +**Altcom
|                                      +**|
|                                      |  +--------Lamcal
|                                   +**|
|                                   |  |  +--Lamoce
|                                   |  +**|
|                                   |     +--Lamspe
|                                +--|
|                                |  +-----Lammel
|                             +--|
|                             |  +--Neofas
|                          +**|
|                          |  |                    +--------------Lamkun
|                          |  |                 +**|
|                          |  |                 |  |     +**Lepkam
|                          |  |                 |  |  +--|
|                          |  |                 |  |  |  +**Lepken
|                          |  |                 |  +**|
|                          |  |                 |     |  +**LepmeK
|                          |  |                 |     +**|
|                          |  |                 |        +--Neomee
|                          |  |              +**|
|                          |  |              |  +**Lamlem
|                          |  |           +**|
|                          |  |           |  +**Neomul
|                          |  |        +**|
|                          |  |        |  +**Lamorn
|                          |  |     +**|
|                          |  |     |  +**NeoveB
|                          |  |  +**|
|                          |  |  |  +**Lepelo
|                          |  +**|
|                          |     +**NeoveS
|                       +**|
|                       |  |                          +**Lepcun
|                       |  |                       +**|
|                       |  |                       |  |     +**Neobri
|                       |  |                       |  |  +**|
|                       |  |                       |  |  |  +**Neokom
|                       |  |                       |  +**|
|                       |  |                       |     +**Neogra
|                       |  |                    +**|
|                       |  |                    |  +**Neohel
|                       |  |                 +**|
|                       |  |                 |  |     +**Neocra
|                       |  |                 |  |  +**|
|                       |  |                 |  |  |  +**Neopul
|                       |  |                 |  +**|
|                       |  |                 |     |  +**Neosav
|                       |  |                 |     +**|
|                       |  |                 |        +**Neospl
|                       |  |              +**|
|                       |  |              |  |     +**Neosex
|                       |  |              |  +-----|
|                       |  |              |        +**Neotre
|                       |  |           +--|
|                       |  |           |  +-----------Neotoa
|                       |  |        +--|
|                       |  |        |  |        +**Neochi
|                       |  |        |  |     +**|
|                       |  |        |  |     |  +**Neofal
|                       |  |        |  |  +--|
|                       |  |        |  |  |  +**Neowal
|                       |  |        |  +**|
|                       |  |        |     |  +-----Neomar
|                       |  |        |     +**|
|                       |  |        |        +-----Varmoo
|                       |  |     +--|
|                       |  |     |  |        +**Neobre
|                       |  |     |  |     +**|
|                       |  |     |  |     |  +**NeobrM
|                       |  |     |  +-----|
|                       |  |     |        +**Neocal
|                       |  |  +--|
|                       |  |  |  +--Neople
|                       |  +**|
|                       |     +--Neocau
|                    +**|
|                    |  |                                                           +--Chabif
|                    |  |                                                        +**|
|                    |  |                                                        |  +**NeoleL
|                    |  |                                                     +**|
|                    |  |                                                     |  +**Chando
|                    |  |                                                  +**|
|                    |  |                                                  |  |        +**Chabri
|                    |  |                                                  |  |     +**|
|                    |  |                                                  |  |     |  |  +--Neomod
|                    |  |                                                  |  |     |  +**|
|                    |  |                                                  |  |     |     +--Neonig
|                    |  |                                                  |  |  +**|
|                    |  |                                                  |  |  |  +**Julorn
|                    |  |                                                  |  +**|
|                    |  |                                                  |     +**Lamtig
|                    |  |                                               +**|
|                    |  |                                               |  +**Neopet
|                    |  |                                            +--|
|                    |  |                                            |  +--Juldic
|                    |  |                                         +**|
|                    |  |                                         |  +**Telshe
|                    |  |                                      +**|
|                    |  |                                      |  +**Telbri
|                    |  |                                   +**|
|                    |  |                                   |  +**Neotim
|                    |  |                                +**|
|                    |  |                                |  +**Julkom
|                    |  |                             +**|
|                    |  |                             |  +**Neoobs
|                    |  |                          +**|
|                    |  |                          |  |                       +**Chacya
|                    |  |                          |  |                    +**|
|                    |  |                          |  |                    |  +**JulmaN
|                    |  |                          |  |                 +**|
|                    |  |                          |  |                 |  +**JulmaS
|                    |  |                          |  |              +**|
|                    |  |                          |  |              |  |     +**Julunt
|                    |  |                          |  |              |  |  +**|
|                    |  |                          |  |              |  |  |  +--Neobue
|                    |  |                          |  |              |  +**|
|                    |  |                          |  |              |     +**Neomux
|                    |  |                          |  |           +**|
|                    |  |                          |  |           |  +**Julmrk
|                    |  |                          |  |        +**|
|                    |  |                          |  |        |  +-----Neocyl
|                    |  |                          |  |     +**|
|                    |  |                          |  |     |  +**JulreK
|                    |  |                          |  |  +**|
|                    |  |                          |  |  |  +**Chapop
|                    |  |                          |  +--|
|                    |  |                          |     +**Jultra
|                    |  |                       +**|
|                    |  |                       |  +**Neobif
|                    |  |                    +**|
|                    |  |                    |  |        +**Neocyg
|                    |  |                    |  |     +**|
|                    |  |                    |  |     |  |                          +**Neodev
|                    |  |                    |  |     |  |                       +--|
|                    |  |                    |  |     |  |                       |  +**TeldhS
|                    |  |                    |  |     |  |                    +--|
|                    |  |                    |  |     |  |                    |  +**Telluf
|                    |  |                    |  |     |  |                 +--|
|                    |  |                    |  |     |  |                 |  +--------Tellon
|                    |  |                    |  |     |  |              +**|
|                    |  |                    |  |     |  |              |  +**TeldhT
|                    |  |                    |  |     |  |           +**|
|                    |  |                    |  |     |  |           |  +**TelteS
|                    |  |                    |  |     |  |        +**|
|                    |  |                    |  |     |  |        |  +**Telvit
|                    |  |                    |  |     |  |     +**|
|                    |  |                    |  |     |  |     |  +--Telbif
|                    |  |                    |  |     |  |  +**|
|                    |  |                    |  |     |  |  |  +**TeldhN
|                    |  |                    |  |     |  +--|
|                    |  |                    |  |     |     +**Telbra
|                    |  |                    |  |  +--|
|                    |  |                    |  |  |  +-----Neolon
|                    |  |                    |  +**|
|                    |  |                    |     |  +**Neofur
|                    |  |                    |     +--|
|                    |  |                    |        +**NeofuU
|                    |  |                 +--|
|                    |  |                 |  |  +**Neonve
|                    |  |                 |  +--|
|                    |  |                 |     +**Neopec
|                    |  |              +--|
|                    |  |              |  |     +**Neochr
|                    |  |              |  +-----|
|                    |  |              |        +**Neoese
|                    |  |           +**|
|                    |  |           |  +**NeogrM
|                    |  |        +**|
|                    |  |        |  +**Neotet
|                    |  |     +**|
|                    |  |     |  |        +**Lamlap
|                    |  |     |  |  +-----|
|                    |  |     |  |  |     +**Lamsig
|                    |  |     |  +**|
|                    |  |     |     +--NeocaK
|                    |  |  +**|
|                    |  |  |  +**Lepatt
|                    |  +**|
|                    |     +**LamorC
|                 +**|
|                 |  +**LamorS
|              +**|
|              |  |  +**Lepmim
|              |  +**|
|              |     |  +**NeofaM
|              |     +**|
|              |        +--------Neosim
|     +--------|
|     |        +--Leppro
|  +**|
|  |  |                                                    +--------Arcstr
|  |  |                                                 +--|
|  |  |                                                 |  +**Hplvan
|  |  |                                              +**|
|  |  |                                              |  |     +**Ctehor
|  |  |                                              |  |  +**|
|  |  |                                              |  |  |  +**Limdar
|  |  |                                              |  +**|
|  |  |                                              |     +-----Ortcho
|  |  |                                           +**|
|  |  |                                           |  +**Trodub
|  |  |                                        +**|
|  |  |                                        |  |  +**Trokir
|  |  |                                        |  +**|
|  |  |                                        |     +**Troluk
|  |  |                                     +**|
|  |  |                                     |  +**Pscmrg
|  |  |                                  +**|
|  |  |                                  |  +**Tronig
|  |  |                               +**|
|  |  |                               |  |        +**Astbur
|  |  |                               |  |     +**|
|  |  |                               |  |     |  |        +-----Astfla
|  |  |                               |  |     |  |     +--|
|  |  |                               |  |     |  |     |  |     +--------Astpal
|  |  |                               |  |     |  |     |  |  +**|
|  |  |                               |  |     |  |     |  |  |  +**Hplsta
|  |  |                               |  |     |  |     |  +**|
|  |  |                               |  |     |  |     |     +**HplspC
|  |  |                               |  |     |  |  +**|
|  |  |                               |  |     |  |  |  |  +**Simdia
|  |  |                               |  |     |  |  |  +--|
|  |  |                               |  |     |  |  |     +**Julreg
|  |  |                               |  |     |  +**|
|  |  |                               |  |     |     |              +-----Erecya
|  |  |                               |  |     |     |        +-----|
|  |  |                               |  |     |     |        |     |     +**Eremar
|  |  |                               |  |     |     |        |     |  +**|
|  |  |                               |  |     |     |        |     |  |  +**Spaery
|  |  |                               |  |     |     |        |     +**|
|  |  |                               |  |     |     |        |        +--Tanirs
|  |  |                               |  |     |     |     +**|
|  |  |                               |  |     |     |     |  |           +**Peteph
|  |  |                               |  |     |     |     |  |        +**|
|  |  |                               |  |     |     |     |  |        |  +**Petmos
|  |  |                               |  |     |     |     |  |     +**|
|  |  |                               |  |     |     |     |  |     |  +**Petkas
|  |  |                               |  |     |     |     |  |  +**|
|  |  |                               |  |     |     |     |  |  |  +**Petfam
|  |  |                               |  |     |     |     |  +--|
|  |  |                               |  |     |     |     |     |     +-----Pethor
|  |  |                               |  |     |     |     |     |  +**|
|  |  |                               |  |     |     |     |     |  |  +**Petkip
|  |  |                               |  |     |     |     |     +--|
|  |  |                               |  |     |     |     |        +**Petred
|  |  |                               |  |     |     |  +**|
|  |  |                               |  |     |     |  |  +**Petmac
|  |  |                               |  |     |     +--|
|  |  |                               |  |     |        +**Petgia
|  |  |                               |  |  +**|
|  |  |                               |  |  |  +**Petort
|  |  |                               |  +**|
|  |  |                               |     |     +--------------------Hplkil
|  |  |                               |     |  +**|
|  |  |                               |     |  |  +--Petiko
|  |  |                               |     +**|
|  |  |                               |        +--Troann
|  |  |                            +**|
|  |  |                            |  +**TrobrK
|  |  |                         +**|
|  |  |                         |  +**Loblab
|  |  |                      +**|
|  |  |                      |  |     +--Intloo
|  |  |                      |  |  +**|
|  |  |                      |  |  |  |           +**Phaacu
|  |  |                      |  |  |  |        +**|
|  |  |                      |  |  |  |        |  +**Sarcar
|  |  |                      |  |  |  +--------|
|  |  |                      |  |  |           +--Sermac
|  |  |                      |  +**|
|  |  |                      |     +**Trolun
|  |  |                   +**|
|  |  |                   |  |        +----------Ctepol
|  |  |                   |  |     +**|
|  |  |                   |  |     |  +---Psccur
|  |  |                   |  |  +**|
|  |  |                   |  |  |  +--Thobra
|  |  |                   |  +**|
|  |  |                   |     |     +**Gnapfe
|  |  |                   |     |  +--|
|  |  |                   |     |  |  |  +-----Pscbab
|  |  |                   |     |  |  +**|
|  |  |                   |     |  |     +**Pscple
|  |  |                   |     +**|
|  |  |                   |        +-----------Psephi
|  |  |                +**|
|  |  |                |  +-----Petfas
|  |  |           +----|
|  |  |           |    +**Trored
|  |  |        +--|
|  |  |        |  |        +**Ortmaz
|  |  |        |  |     +**|
|  |  |        |  |     |  +**Ortred
|  |  |        |  +-----|
|  |  |        |        +**Ortuvi
|  |  |     +**|
|  |  |     |  |           +**BenhoM
|  |  |     |  +-----------|
|  |  |     |              |  +**Benhor
|  |  |     |              +**|
|  |  |     |                 |  +**Benmel
|  |  |     |                 +--|
|  |  |     |                    +**Bentri
|  |  |  +**|
|  |  |  |  +**Cteben
|  |  +--|
|  |     |     +**Cphfr5
|  |     |  +--|
|  |     |  |  +**Cphfro
|  |     +**|
|  |        +**Cphgib
+**|
|  |                                                              +**Asplep
|  |                                                           +**|
|  |                                                           |  |     +**Enamel
|  |                                                           |  |  +**|
|  |                                                           |  |  |  |     +--Mdcten
|  |                                                           |  |  |  |  +**|
|  |                                                           |  |  |  |  |  +--Xenpap
|  |                                                           |  |  |  +**|
|  |                                                           |  |  |     +**Xenbat
|  |                                                           |  +**|
|  |                                                           |     |              +--Mdcrot
|  |                                                           |     |           +**|
|  |                                                           |     |           |  |  +**Xenspi
|  |                                                           |     |           |  +**|
|  |                                                           |     |           |     +**XenspN
|  |                                                           |     |        +--|
|  |                                                           |     |        |  +--------Xenfla
|  |                                                           |     |     +**|
|  |                                                           |     |     |  +**Xensin
|  |                                                           |     |  +**|
|  |                                                           |     |  |  +-----Xennas
|  |                                                           |     +**|
|  |                                                           |        |        +**Xenbou
|  |                                                           |        |     +**|
|  |                                                           |        |     |  +**Xenkil
|  |                                                           |        |  +**|
|  |                                                           |        |  |  +**Xensim
|  |                                                           |        +**|
|  |                                                           |           +--Xensun
|  |                                                        +**|
|  |                                                        |  +**XenpaK
|  |                                                     +**|
|  |                                                     |  +**Xencau
|  |                                                  +**|
|  |                                                  |  +**Xenorn
|  |                                               +**|
|  |                                               |  |  +**Xenlon
|  |                                               |  +**|
|  |                                               |     +**XenniS
|  |                                      +--------|
|  |                                      |        +--Xenoch
|  |                                   +**|
|  |                                   |  |  +**Auldew
|  |                                   |  +**|
|  |                                   |     |     +**Lesper
|  |                                   |     |  +**|
|  |                                   |     |  |  |  +**Ophpar
|  |                                   |     |  |  +--|
|  |                                   |     |  |     +**Ophven
|  |                                   |     +**|
|  |                                   |        +--Ophwhi
|  |                                +**|
|  |                                |  |     +**Baicen
|  |                                |  |  +--|
|  |                                |  |  |  +--------Regcal
|  |                                |  +**|
|  |                                |     +**Lchsta
|  |                             +**|
|  |                             |  +**Lchabe
|  |                          +**|
|  |                          |  |     +**Gnaper
|  |                          |  |  +**|
|  |                          |  |  |  |  +-----Gralem
|  |                          |  |  |  +**|
|  |                          |  |  |     +--Lchaur
|  |                          |  +**|
|  |                          |     +**Gwcbel
|  |                       +**|
|  |                       |  +**Gwcchr
|  |                    +**|
|  |                    |  |              +**Calmac
|  |                    |  |           +**|
|  |                    |  |           |  +**Calmel
|  |                    |  |  +--------|
|  |                    |  |  |        +-----Calple
|  |                    |  +**|
|  |                    |     +-----Trioto
|  |                 +**|
|  |                 |  +--Tchdha
|  |           +-----|
|  |           |     |                          +--Carsch
|  |           |     |                       +**|
|  |           |     |                       |  +**Ectdes
|  |           |     |                    +**|
|  |           |     |                    |  +**Ophhet
|  |           |     |                 +**|
|  |           |     |                 |  +**Cyafoa
|  |           |     |              +**|
|  |           |     |              |  +**Cunlon
|  |           |     |           +**|
|  |           |     |           |  +**Lessta
|  |           |     |        +**|
|  |           |     |        |  +**Ophnas
|  |           |     |     +**|
|  |           |     |     |  +**Ophboo
|  |           |     |  +**|
|  |           |     |  |  +**Cyafur
|  |           |     +**|
|  |           |        +--EctspN
|  |        +**|
|  |        |  |                      +**Batfas
|  |        |  |                   +**|
|  |        |  |                   |  +**Batfer
|  |        |  |                +**|
|  |        |  |                |  +**Bathor
|  |        |  |             +**|
|  |        |  |             |  +**Batvit
|  |        |  |         +---|
|  |        |  |         |   |  +**Batgra
|  |        |  |         |   +--|
|  |        |  |         |      +**Batleo
|  |        |  |     +---|
|  |        |  |     |   +**Batmin
|  |        |  |  +--|
|  |        |  |  |  |  +**Hemste
|  |        |  |  |  +**|
|  |        |  |  |     +**HemstZ
|  |        |  +--|
|  |        |     |                         +--------Trecap
|  |        |     |                      +--|
|  |        |     |                      |  +**Tremac
|  |        |     |                   +--|
|  |        |     |                   |  |  +**Tremar
|  |        |     |                   |  +**|
|  |        |     |                   |     +-----Tresti
|  |        |     |        +----------|
|  |        |     |        |          +--Trenig
|  |        |     |  +-----|
|  |        |     |  |     +**Trezeb
|  |        |     +--|
|  |        |        +-----Treuni
|  |     +**|
|  |     |  |     +--------------Boumic
|  |     |  |  +**|
|  |     |  |  |  +-----Pleela
|  |     |  +**|
|  |     |     |                    +**Cypcol
|  |     |     |                 +**|
|  |     |     |                 |  |     +**Cypdwj
|  |     |     |                 |  |  +**|
|  |     |     |                 |  |  |  +**Cyppav
|  |     |     |                 |  +**|
|  |     |     |                 |     +**Cypzon
|  |     |     |              +**|
|  |     |     |              |  +**Cypkan
|  |     |     |           +--|
|  |     |     |           |  |  +--Cyplep
|  |     |     |           |  +**|
|  |     |     |           |     |        +**Pcynig
|  |     |     |           |     +--------|
|  |     |     |           |              +**Pcytem
|  |     |     |        +**|
|  |     |     |        |  |  +-----Cypmic
|  |     |     |        |  +**|
|  |     |     |        |     +--PcybrN
|  |     |     |     +**|
|  |     |     |     |  +-----Pcybri
|  |     |     +-----|
|  |     |           +**Cypkib
|  |  +**|
|  |  |  +**Plestr
|  +**|
|     +**Plemul
|
|  +--Hapmic
+**|
   |        +**Perecc
   |     +**|
   |     |  +--Permic
   +-----|
         +**Plepar

Tree in newick format:

(Orenil:0.0156929020,((((((((((((((Altcal:0.0000009949,Altshe:0.0000009949):0.0000020049,Altcom:0.0000009949):0.0023633844,Lamcal:0.0023640101):0.0000009949,(Lamoce:0.0007848641,Lamspe:0.0007844278):0.0000009949):0.0000009949,Lammel:0.0015733190):0.0007801866,Neofas:0.0007895568):0.0007895396,(((((((Lamkun:0.0039576114,((Lepkam:0.0000027179,Lepken:0.0000009949):0.0007842790,(LepmeK:0.0000009949,Neomee:0.0007791421):0.0000051410):0.0000009949):0.0000011979,Lamlem:0.0000009949):0.0000009949,Neomul:0.0000009949):0.0000012510,Lamorn:0.0000009949):0.0000024512,NeoveB:0.0000009949):0.0007716161,Lepelo:0.0000009949):0.0000024812,NeoveS:0.0000009949):0.0000043222):0.0000009949,(((((((((Lepcun:0.0000009949,((Neobri:0.0000009949,Neokom:0.0000009949):0.0000009949,Neogra:0.0000009949):0.0000009949):0.0000009949,Neohel:0.0000009949):0.0000023453,((Neocra:0.0000009949,Neopul:0.0000009949):0.0000009949,(Neosav:0.0000009949,Neospl:0.0000009949):0.0000009949):0.0000023636):0.0000009949,(Neosex:0.0000009949,Neotre:0.0000009949):0.0015725062):0.0000023574,Neotoa:0.0031664713):0.0007843411,(((Neochi:0.0000009949,Neofal:0.0000009949):0.0000013786,Neowal:0.0000009949):0.0007829680,(Neomar:0.0015726259,Varmoo:0.0015725683):0.0000024127):0.0000028880):0.0008004334,((Neobre:0.0000009949,NeobrM:0.0000009949):0.0000009949,Neocal:0.0000009949):0.0015815394):0.0007836421,Neople:0.0007899841):0.0007894538,Neocau:0.0007843013):0.0000021552):0.0000009949,((((((((((((((((((((Chabif:0.0007843541,NeoleL:0.0000009949):0.0000009949,Chando:0.0000009949):0.0000009949,(((Chabri:0.0000009949,(Neomod:0.0007843431,Neonig:0.0007885007):0.0000009949):0.0000009949,Julorn:0.0000009949):0.0000009949,Lamtig:0.0000009949):0.0000009949):0.0000009949,Neopet:0.0000009949):0.0000009949,Juldic:0.0007840440):0.0007797980,Telshe:0.0000009949):0.0000021690,Telbri:0.0000009949):0.0000020753,Neotim:0.0000009949):0.0000023841,Julkom:0.0000009949):0.0000009949,Neoobs:0.0000009949):0.0000020858,((((((((Chacya:0.0000009949,JulmaN:0.0000009949):0.0000009949,JulmaS:0.0000009949):0.0000009949,((Julunt:0.0000009949,Neobue:0.0007847752):0.0000009949,Neomux:0.0000009949):0.0000009949):0.0000009949,Julmrk:0.0000009949):0.0000021370,Neocyl:0.0015731040):0.0000014139,JulreK:0.0000009949):0.0000010766,Chapop:0.0000009949):0.0000020810,Jultra:0.0000009949):0.0007795193):0.0000024863,Neobif:0.0000009949):0.0000024002,(((Neocyg:0.0000024544,(((((((((Neodev:0.0000009949,TeldhS:0.0000009949):0.0007847371,Telluf:0.0000009949):0.0007863155,Tellon:0.0023962964):0.0007784589,TeldhT:0.0000009949):0.0000025675,TelteS:0.0000009949):0.0000011192,Telvit:0.0000009949):0.0000027905,Telbif:0.0007841687):0.0000009949,TeldhN:0.0000009949):0.0000017796,Telbra:0.0000009949):0.0007823732):0.0000019785,Neolon:0.0015719444):0.0007841712,(Neofur:0.0000009949,NeofuU:0.0000009949):0.0007841433):0.0000023859):0.0000009949,(Neonve:0.0000024855,Neopec:0.0000024866):0.0007872587):0.0007820978,(Neochr:0.0000028628,Neoese:0.0000022189):0.0015767005):0.0007899217,NeogrM:0.0000020156):0.0000010787,Neotet:0.0000019623):0.0000012396,((Lamlap:0.0000023515,Lamsig:0.0000022507):0.0015721244,NeocaK:0.0007851537):0.0000025772):0.0000020942,Lepatt:0.0000009949):0.0000009949,LamorC:0.0000009949):0.0000009949):0.0000009949,LamorS:0.0000009949):0.0000009949,(Lepmim:0.0000009949,(NeofaM:0.0000009949,Neosim:0.0023827388):0.0000009949):0.0000009949):0.0000009949,Leppro:0.0007844516):0.0023694911,(((((((((((((((((Arcstr:0.0023682470,Hplvan:0.0000029346):0.0007846210,((Ctehor:0.0007547294,Limdar:0.0004227372):0.0003937871,Ortcho:0.0015731036):0.0000023804):0.0000009949,Trodub:0.0000009949):0.0000009949,(Trokir:0.0000009949,Troluk:0.0000009949):0.0000009949):0.0000009949,Pscmrg:0.0000009949):0.0000009949,Tronig:0.0000009949):0.0000009949,(((Astbur:0.0000009949,(((Astfla:0.0015804658,((Astpal:0.0023645305,Hplsta:0.0000009949):0.0000009949,HplspC:0.0000009949):0.0000024652):0.0007846829,(Simdia:0.0000009949,Julreg:0.0000029094):0.0007846807):0.0000023773,((((Erecya:0.0015860461,((Eremar:0.0000009949,Spaery:0.0000009949):0.0000009949,Tanirs:0.0007853397):0.0000009949):0.0015743167,((((Peteph:0.0000009949,Petmos:0.0000009949):0.0000009949,Petkas:0.0000009949):0.0000009949,Petfam:0.0000009949):0.0000022864,((Pethor:0.0015720210,Petkip:0.0000022003):0.0000021247,Petred:0.0000009949):0.0007848581):0.0007900218):0.0000023778,Petmac:0.0000009949):0.0000019934,Petgia:0.0000009949):0.0007827184):0.0000023785):0.0000009949,Petort:0.0000009949):0.0000009949,((Hplkil:0.0056000264,Petiko:0.0007847103):0.0000009949,Troann:0.0007849514):0.0000009949):0.0000009949):0.0000009949,TrobrK:0.0000009949):0.0000009949,Loblab:0.0000009949):0.0000009949,((Intloo:0.0007851830,((Phaacu:0.0000009949,Sarcar:0.0000009949):0.0000026301,Sermac:0.0007845823):0.0023663144):0.0000020532,Trolun:0.0000009949):0.0000009949):0.0000009949,(((Ctepol:0.0029879016,Psccur:0.0011008532):0.0006511821,Thobra:0.0007844962):0.0000023341,((Gnapfe:0.0000024152,(Pscbab:0.0015727299,Pscple:0.0000025049):0.0000025014):0.0007846144,Psephi:0.0031726297):0.0000023705):0.0000024040):0.0000024336,Petfas:0.0015816555):0.0000024994,Trored:0.0000009949):0.0015660402,((Ortmaz:0.0000009949,Ortred:0.0000009949):0.0000009949,Ortuvi:0.0000009949):0.0015894263):0.0007918295,(BenhoM:0.0000009949,(Benhor:0.0000009949,(Benmel:0.0000009949,Bentri:0.0000010313):0.0007820328):0.0000025941):0.0031589854):0.0000024808,Cteben:0.0000026260):0.0000020174,((Cphfr5:0.0000009949,Cphfro:0.0000009949):0.0007791191,Cphgib:0.0000009949):0.0000054125):0.0007875453):0.0000024790,((((((((((((((((((Asplep:0.0000009949,((Enamel:0.0000009949,((Mdcten:0.0007897057,Xenpap:0.0007890143):0.0000009949,Xenbat:0.0000009949):0.0000009949):0.0000009949,(((((Mdcrot:0.0007852953,(Xenspi:0.0000009949,XenspN:0.0000019746):0.0000009949):0.0000019623,Xenfla:0.0023666452):0.0007789760,Xensin:0.0000009949):0.0000063390,Xennas:0.0015755594):0.0000024717,(((Xenbou:0.0007404951,Xenkil:0.0000009949):0.0000020770,Xensim:0.0000009949):0.0000427115,Xensun:0.0007858643):0.0000009949):0.0000009949):0.0000009949):0.0000009949,XenpaK:0.0000009949):0.0007328656,Xencau:0.0000009949):0.0000522695,Xenorn:0.0000009949):0.0000009949,(Xenlon:0.0000009949,XenniS:0.0000009949):0.0000009949):0.0000019752,Xenoch:0.0007853206):0.0023762382,(Auldew:0.0000009949,((Lesper:0.0000009949,(Ophpar:0.0000009949,Ophven:0.0000009949):0.0007875208):0.0000009949,Ophwhi:0.0007852148):0.0004402687):0.0003439774):0.0000009949,((Baicen:0.0007710283,Regcal:0.0023839073):0.0008046632,Lchsta:0.0000009949):0.0000009949):0.0000009949,Lchabe:0.0000009949):0.0000009949,((Gnaper:0.0000009949,(Gralem:0.0015747227,Lchaur:0.0008023955):0.0000009949):0.0000009949,Gwcbel:0.0000009949):0.0000009949):0.0000009949,Gwcchr:0.0000009949):0.0000009949,(((Calmac:0.0000009949,Calmel:0.0000009949):0.0000009949,Calple:0.0015767185):0.0023663104,Trioto:0.0015769115):0.0000009949):0.0000009949,Tchdha:0.0007851801):0.0000021709,(((((((((Carsch:0.0007851890,Ectdes:0.0000009949):0.0000023629,Ophhet:0.0000009949):0.0006742405,Cyafoa:0.0000009949):0.0000010244,Cunlon:0.0000009949):0.0000014520,Lessta:0.0000009949):0.0000009949,Ophnas:0.0000009949):0.0000019845,Ophboo:0.0000009949):0.0000023995,Cyafur:0.0000009949):0.0000022191,EctspN:0.0007977462):0.0000982832):0.0015738071,(((((((Batfas:0.0000009949,Batfer:0.0000009949):0.0000009949,Bathor:0.0000009949):0.0000009949,Batvit:0.0000009949):0.0000024965,(Batgra:0.0000024925,Batleo:0.0000028222):0.0007850932):0.0011933318,Batmin:0.0007745890):0.0011917695,(Hemste:0.0000009949,HemstZ:0.0000009949):0.0000027796):0.0007869944,(((((Trecap:0.0023698646,Tremac:0.0000029142):0.0007844377,(Tremar:0.0000009949,Tresti:0.0015812069):0.0000024628):0.0009993545,Trenig:0.0007795495):0.0029755468,Trezeb:0.0000009949):0.0015749165,Treuni:0.0015809447):0.0007933610):0.0007844452):0.0000020384,((Boumic:0.0039637379,Pleela:0.0015736375):0.0000009949,((((((Cypcol:0.0000009949,((Cypdwj:0.0006863535,Cyppav:0.0000009949):0.0000010260,Cypzon:0.0000009949):0.0000012366):0.0000024628,Cypkan:0.0000009949):0.0000936803,(Cyplep:0.0007849619,(Pcynig:0.0000009949,Pcytem:0.0000009949):0.0023675874):0.0000020147):0.0007856040,(Cypmic:0.0015738802,PcybrN:0.0007862038):0.0000023995):0.0000024606,Pcybri:0.0015842022):0.0000009949,Cypkib:0.0000009949):0.0015725198):0.0000009949):0.0000025517,Plestr:0.0000009949):0.0000009949,Plemul:0.0000009949):0.0000024799):0.0000009949,(Hapmic:0.0007910943,((Perecc:0.0000009949,Permic:0.0007854760):0.0000020323,Plepar:0.0000009949):0.0015708928):0.0000009949);

TIME STAMP
----------

Date and time: Mon Jan 27 14:27:07 2025
Total CPU time used: 164.717 seconds (0h:2m:44s)
Total wall-clock time used: 284.304 seconds (0h:4m:44s)
```
