## Supplementary Data 4 for "Nonapeptide molecular evolution during the adaptive radiation of Tanganyika cichlids": aln_VTR1Aa.tr2_CDS_p2n.fa.log

```
IQ-TREE multicore version 2.0.3 for Linux 64-bit built Dec 20 2020
Developed by Bui Quang Minh, Nguyen Lam Tung, Olga Chernomor,
Heiko Schmidt, Dominik Schrempf, Michael Woodhams.

Host:    bioinfo2201 (SSE3, 115 GB RAM)
Command: iqtree -redo -s aln_VTR1Aa.tr2_CDS_p2n.fa
Seed:    603902 (Using SPRNG - Scalable Parallel Random Number Generator)
Time:    Mon Jan 27 14:22:22 2025
Kernel:  SSE2 - 1 threads (20 CPU cores detected)

HINT: Use -nt option to specify number of threads because your CPU has 20 cores!
HINT: -nt AUTO will automatically determine the best number of threads to use.

Reading alignment file aln_VTR1Aa.tr2_CDS_p2n.fa ... Fasta format detected
Alignment most likely contains DNA/RNA sequences
Alignment has 266 sequences with 1287 columns, 276 distinct patterns
81 parsimony-informative, 101 singleton sites, 1105 constant sites
        Gap/Ambiguity  Composition  p-value
   1  Orenil    0.47%    passed     99.74%
   2  Altcal    0.54%    passed     99.89%
   3  Altcom    0.85%    passed     99.95%
   4  Altshe    0.47%    passed     99.95%
   5  Arcstr    0.47%    passed     99.72%
   6  Asplep    0.47%    passed     99.98%
   7  Astbur    0.47%    passed     99.67%
   8  Astfla    0.47%    passed     98.62%
   9  Astpal    0.47%    passed     98.53%
  10  Auldew    0.78%    passed    100.00%
  11  Baicen    0.54%    passed     99.95%
  12  Batfas    0.85%    passed     99.19%
  13  Batfer    0.70%    passed     99.05%
  14  Batgra    0.47%    passed     98.28%
  15  Bathor    0.47%    passed     98.95%
  16  Batleo    0.70%    passed     99.05%
  17  Batmin    0.70%    passed     99.52%
  18  Batvit    0.62%    passed     99.22%
  19  BenhoM    0.47%    passed     99.96%
  20  Benhor    0.54%    passed     99.97%
  21  Benmel    0.62%    passed     99.99%
  22  Bentri    0.62%    passed     99.99%
  23  Boumic    0.47%    passed     99.59%
  24  Calmac    0.47%    passed     99.80%
  25  Calmel    0.54%    passed     99.74%
  26  Calple    0.62%    passed     98.95%
  27  Carsch    0.47%    passed     99.96%
  28  Chabif    0.54%    passed     99.50%
  29  Chabri    0.54%    passed     99.76%
  30  Chacya    0.47%    passed     99.62%
  31  Chando    0.62%    passed     99.83%
  32  Chapop    0.62%    passed     99.51%
  33  Cphfr5    0.47%    passed     99.98%
  34  Cphfro    0.47%    passed     99.98%
  35  Cphgib    0.78%    passed     99.96%
  36  Cteben    0.47%    passed     99.90%
  37  Ctehor    0.47%    passed     99.72%
  38  Ctepol    0.47%    passed     99.82%
  39  Cunlon    0.62%    passed     99.99%
  40  Cyafoa    0.62%    passed     99.99%
  41  Cyafur    0.93%    passed     99.97%
  42  Cypcol    0.78%    passed     99.98%
  43  Cypdwj    0.47%    passed     99.89%
  44  Cypkan    0.54%    passed     99.93%
  45  Cypkib    0.70%    passed     99.91%
  46  Cyplep    0.47%    passed     99.83%
  47  Cypmic    0.54%    passed     99.96%
  48  Cyppav    0.78%    passed     99.98%
  49  Cypzon    0.54%    passed     99.93%
  50  Ectdes    0.47%    passed    100.00%
  51  EctspN    0.85%    passed     99.90%
  52  Enamel    0.54%    passed     99.93%
  53  Erecya    0.54%    passed     99.98%
  54  Eremar    0.47%    passed     99.96%
  55  Gnaper    0.54%    passed     99.99%
  56  Gnapfe    0.54%    passed     99.82%
  57  Gralem    0.54%    passed     99.77%
  58  Gwcbel    0.47%    passed    100.00%
  59  Gwcchr    0.62%    passed     99.98%
  60  Hapmic    0.62%    passed     99.98%
  61  Hemste    0.93%    passed     99.95%
  62  HemstZ    0.78%    passed     99.62%
  63  Hplkil    0.54%    passed     99.70%
  64  HplspC    0.47%    passed     99.62%
  65  Hplsta    0.62%    passed     99.71%
  66  Hplvan    0.62%    passed     99.35%
  67  Intloo    0.54%    passed     99.78%
  68  Juldic    0.47%    passed     99.23%
  69  Julkom    0.54%    passed     99.70%
  70  JulmaN    0.54%    passed     99.74%
  71  JulmaS    0.54%    passed     99.42%
  72  Julmrk    0.54%    passed     99.42%
  73  Julorn    0.47%    passed     99.64%
  74  JulreK    0.54%    passed     99.69%
  75  Jultra    0.70%    passed     99.42%
  76  Julunt    0.62%    passed     99.82%
  77  Lamcal    0.47%    passed     99.50%
  78  Lamkun    0.47%    passed     99.96%
  79  Lamlap    0.47%    passed     99.74%
  80  Lamlem    0.62%    passed     99.98%
  81  Lammel    0.54%    passed     99.61%
  82  Lamoce    0.54%    passed     99.85%
  83  LamorC    0.47%    passed     99.97%
  84  Lamorn    0.54%    passed     99.94%
  85  LamorS    0.47%    passed     99.97%
  86  Lamsig    0.78%    passed     99.73%
  87  Lamspe    0.54%    passed     99.84%
  88  Lamtig    0.47%    passed     99.64%
  89  Lchabe    0.47%    passed    100.00%
  90  Lchaur    0.78%    passed     99.99%
  91  Lchsta    0.54%    passed    100.00%
  92  Lepatt    0.54%    passed     99.99%
  93  Lepcun    0.47%    passed     99.93%
  94  Lepelo    0.85%    passed     99.96%
  95  Lepkam    0.47%    passed     99.97%
  96  Lepken    0.47%    passed     99.97%
  97  LepmeK    0.54%    passed     99.82%
  98  Lepmim    0.93%    passed     99.98%
  99  Leppro    0.47%    passed     99.99%
 100  Lesper    0.54%    passed     99.96%
 101  Lessta    0.70%    passed    100.00%
 102  Limdar    0.47%    passed     99.60%
 103  Loblab    0.54%    passed     99.63%
 104  Mdcrot    0.47%    passed     99.86%
 105  Mdcten    0.85%    passed     99.45%
 106  Neobif    0.47%    passed     99.80%
 107  Neobou    0.47%    passed     99.97%
 108  Neobre    0.70%    passed     99.78%
 109  Neobri    0.62%    passed     99.82%
 110  NeobrM    0.93%    passed     99.60%
 111  Neobue    0.54%    passed     99.61%
 112  NeocaK    0.70%    passed     99.87%
 113  Neocal    0.78%    passed     99.65%
 114  Neocau    0.47%    passed     99.86%
 115  Neochi    0.47%    passed     99.93%
 116  Neochr    0.47%    passed     99.48%
 117  Neocra    0.70%    passed     99.85%
 118  Neocyg    0.54%    passed     99.69%
 119  Neocyl    0.47%    passed     99.36%
 120  Neodev    0.54%    passed     99.28%
 121  Neoese    0.47%    passed     99.48%
 122  Neofal    0.47%    passed     99.93%
 123  NeofaM    1.17%    passed     99.59%
 124  Neofas    0.47%    passed     99.80%
 125  Neofur    0.47%    passed     99.62%
 126  NeofuU    0.54%    passed     99.74%
 127  Neogra    0.47%    passed     99.93%
 128  NeogrM    1.01%    passed     99.46%
 129  Neohec    0.47%    passed     99.97%
 130  Neohel    0.54%    passed     99.84%
 131  Neokom    0.93%    passed     99.57%
 132  NeoleL    0.54%    passed     99.50%
 133  Neoleu    0.47%    passed     99.64%
 134  Neolon    0.47%    passed     98.67%
 135  Neolou    0.47%    passed     99.97%
 136  Neomar    0.62%    passed     99.72%
 137  Neomee    0.47%    passed     99.83%
 138  Neomod    0.54%    passed     99.70%
 139  Neomon    0.47%    passed     99.48%
 140  Neomul    0.62%    passed     99.91%
 141  Neomux    0.62%    passed     99.71%
 142  Neonig    0.62%    passed     99.30%
 143  Neonve    0.47%    passed     99.85%
 144  Neoobs    0.54%    passed     99.70%
 145  Neooli    0.47%    passed     99.93%
 146  Neopec    0.54%    passed     99.90%
 147  Neopet    0.78%    passed     99.61%
 148  Neople    0.47%    passed     99.96%
 149  Neopro    0.47%    passed     99.64%
 150  Neopul    0.85%    passed     99.75%
 151  Neosav    0.54%    passed     99.90%
 152  Neosex    0.47%    passed     99.75%
 153  Neosim    0.47%    passed     99.99%
 154  Neospl    0.62%    passed     99.82%
 155  Neotet    1.01%    passed     99.90%
 156  Neotim    0.78%    passed     99.84%
 157  Neotoa    0.47%    passed     98.93%
 158  Neotre    0.47%    passed     99.75%
 159  Neovar    0.47%    passed     99.97%
 160  NeoveB    0.70%    passed     99.90%
 161  NeoveS    0.85%    passed     99.99%
 162  Neowal    0.93%    passed     99.69%
 163  Ophboo    0.70%    passed     99.99%
 164  Ophhet    1.09%    passed    100.00%
 165  Ophnas    0.78%    passed    100.00%
 166  Ophpar    0.54%    passed     99.95%
 167  Ophven    0.62%    passed     99.99%
 168  Ophwhi    0.47%    passed    100.00%
 169  Ortcho    0.47%    passed     99.85%
 170  Ortmaz    0.47%    passed     99.96%
 171  Ortred    0.54%    passed     99.93%
 172  Ortuvi    0.62%    passed     99.99%
 173  Pcybri    0.62%    passed     99.94%
 174  PcybrN    0.54%    passed     99.69%
 175  Pcynig    0.62%    passed     99.12%
 176  Pcytem    0.70%    passed     98.99%
 177  Perecc    0.47%    passed     99.95%
 178  Permic    0.47%    passed     99.97%
 179  Peteph    0.47%    passed     99.73%
 180  Petfam    0.54%    passed     99.82%
 181  Petfas    0.62%    passed     99.63%
 182  Petgia    0.62%    passed     99.80%
 183  Pethor    0.47%    passed     99.37%
 184  Petiko    0.47%    passed     99.90%
 185  Petkas    0.54%    passed     99.63%
 186  Petkip    0.62%    passed     99.89%
 187  Petmac    0.47%    passed     99.62%
 188  Petmos    0.47%    passed     99.73%
 189  Petort    0.47%    passed     99.67%
 190  Petpol    0.47%    passed     99.73%
 191  Petrai    0.47%    passed     99.67%
 192  Petred    0.54%    passed     99.83%
 193  Pettex    0.47%    passed     99.73%
 194  Pettre    0.47%    passed     99.73%
 195  Phaacu    0.47%    passed     98.91%
 196  Pleela    0.47%    passed    100.00%
 197  Plemul    0.47%    passed     99.96%
 198  Plepar    0.78%    passed     99.95%
 199  Plestr    0.47%    passed     99.96%
 200  Pscbab    0.47%    passed     99.96%
 201  Psccur    0.47%    passed     99.96%
 202  Pscmar    0.47%    passed     99.67%
 203  Pscmrg    0.54%    passed     99.82%
 204  Pscple    0.54%    passed     99.96%
 205  Psephi    0.00%    passed     99.75%
 206  Regcal    0.47%    passed    100.00%
 207  Sarcar    0.47%    passed     98.91%
 208  Sermac    0.47%    passed     98.92%
 209  Simdia    0.62%    passed     99.84%
 210  Spaery    0.47%    passed     99.96%
 211  Spamar    0.47%    passed     99.96%
 212  Tanirs    0.47%    passed     99.96%
 213  Tchdha    0.54%    passed     99.97%
 214  Telbif    0.47%    passed     99.93%
 215  Telbra    0.85%    passed     99.89%
 216  Telbri    0.93%    passed     99.95%
 217  TeldhN    0.62%    passed     99.95%
 218  TeldhS    0.78%    passed     99.55%
 219  TeldhT    0.70%    passed     99.56%
 220  Tellon    0.47%    passed     99.94%
 221  Telluf    0.47%    passed     99.80%
 222  Telshe    0.93%    passed     99.50%
 223  TelteS    0.85%    passed     99.84%
 224  Telvit    0.78%    passed     99.93%
 225  Thobra    0.47%    passed     99.60%
 226  Trecap    0.54%    passed     99.43%
 227  Tremac    0.47%    passed     98.91%
 228  Tremar    0.85%    passed     98.13%
 229  Trenig    0.62%    passed     99.28%
 230  Tresti    0.54%    passed     98.79%
 231  Treuni    0.78%    passed     99.90%
 232  Trezeb    0.47%    passed     99.81%
 233  Trioto    0.54%    passed     99.94%
 234  Troann    0.54%    passed     99.86%
 235  Trobri    0.47%    passed     99.67%
 236  TrobrK    0.54%    passed     99.63%
 237  Trodub    0.54%    passed     99.63%
 238  Trokir    0.54%    passed     99.50%
 239  Troluk    0.54%    passed     99.50%
 240  Trolun    0.54%    passed     99.63%
 241  Tromoo    0.47%    passed     99.67%
 242  Tromor    0.47%    passed     99.67%
 243  Trompi    0.47%    passed     99.67%
 244  Tronig    0.54%    passed     99.62%
 245  Tropol    0.47%    passed     99.67%
 246  Trored    0.70%    passed     99.90%
 247  Varmoo    0.54%    passed     99.56%
 248  Xchhec    0.47%    passed     99.96%
 249  Xenbat    0.62%    passed     99.99%
 250  Xenbou    0.47%    passed     99.95%
 251  Xencau    0.54%    passed     99.98%
 252  Xenfla    0.47%    passed     99.98%
 253  Xenkil    0.62%    passed     99.94%
 254  Xenlon    0.47%    passed     99.95%
 255  Xennas    0.54%    passed     99.66%
 256  XenniS    0.54%    passed     99.89%
 257  Xenoch    0.47%    passed     99.82%
 258  Xenorn    0.47%    passed     99.95%
 259  XenpaK    0.62%    passed     99.99%
 260  Xenpap    0.62%    passed     99.95%
 261  Xensim    0.54%    passed     99.98%
 262  Xensin    0.54%    passed     99.99%
 263  Xenspi    0.47%    passed     99.96%
 264  XenspN    0.54%    passed     99.91%
 265  Xensun    0.47%    passed     99.90%
 266  Julreg    0.70%    passed     99.79%
****  TOTAL     0.57%  0 sequences failed composition chi2 test (p-value<5%; df=3)
NOTE: Petort is identical to Astbur but kept for subsequent analysis
NOTE: Cphfro is identical to Cphfr5 but kept for subsequent analysis
NOTE: Cyafoa is identical to Cunlon but kept for subsequent analysis
NOTE: Cyppav is identical to Cypcol but kept for subsequent analysis
NOTE: Cypzon is identical to Cypkan but kept for subsequent analysis
NOTE: Spaery is identical to Eremar but kept for subsequent analysis
NOTE: Lchabe is identical to Gwcbel but kept for subsequent analysis
NOTE: Neoobs is identical to Julkom but kept for subsequent analysis
NOTE: Lamtig is identical to Julorn but kept for subsequent analysis
NOTE: LamorS is identical to LamorC but kept for subsequent analysis
NOTE: Neogra is identical to Lepcun but kept for subsequent analysis
NOTE: Lepken is identical to Lepkam but kept for subsequent analysis
NOTE: Neofal is identical to Neochi but kept for subsequent analysis
NOTE: Neoese is identical to Neochr but kept for subsequent analysis
NOTE: Neotre is identical to Neosex but kept for subsequent analysis
NOTE: Petmos is identical to Peteph but kept for subsequent analysis
NOTE: Sarcar is identical to Phaacu but kept for subsequent analysis
NOTE: Plestr is identical to Plemul but kept for subsequent analysis
NOTE: Troluk is identical to Trokir but kept for subsequent analysis
NOTE: Xenorn is identical to Xenlon but kept for subsequent analysis
NOTE: 20 identical sequences (see below) will be ignored for subsequent analysis
NOTE: Petrai (identical to Astbur) is ignored but added at the end
NOTE: Pscmar (identical to Astbur) is ignored but added at the end
NOTE: Trobri (identical to Astbur) is ignored but added at the end
NOTE: Tromoo (identical to Astbur) is ignored but added at the end
NOTE: Tromor (identical to Astbur) is ignored but added at the end
NOTE: Trompi (identical to Astbur) is ignored but added at the end
NOTE: Tropol (identical to Astbur) is ignored but added at the end
NOTE: Spamar (identical to Eremar) is ignored but added at the end
NOTE: Neoleu (identical to Julorn) is ignored but added at the end
NOTE: Neopro (identical to Julorn) is ignored but added at the end
NOTE: Neobou (identical to LamorC) is ignored but added at the end
NOTE: Neohec (identical to LamorC) is ignored but added at the end
NOTE: Neolou (identical to LamorC) is ignored but added at the end
NOTE: Neovar (identical to LamorC) is ignored but added at the end
NOTE: Neooli (identical to Lepcun) is ignored but added at the end
NOTE: Neomon (identical to Neochr) is ignored but added at the end
NOTE: Petpol (identical to Peteph) is ignored but added at the end
NOTE: Pettex (identical to Peteph) is ignored but added at the end
NOTE: Pettre (identical to Peteph) is ignored but added at the end
NOTE: Xchhec (identical to Plemul) is ignored but added at the end
Alignment was printed to aln_VTR1Aa.tr2_CDS_p2n.fa.uniqueseq.phy

For your convenience alignment with unique sequences printed to aln_VTR1Aa.tr2_CDS_p2n.fa.uniqueseq.phy

NOTE: Restoring information from model checkpoint file aln_VTR1Aa.tr2_CDS_p2n.fa.model.gz

CHECKPOINT: Initial tree restored
Perform fast likelihood tree search using GTR+I+G model...
CHECKPOINT: Tree restored, LogL: -3759.757
NOTE: ModelFinder requires 22 MB RAM!
ModelFinder will test up to 286 DNA models (sample size: 1287) ...
 No. Model         -LnL         df  AIC          AICc         BIC
  1  GTR+F         3803.436     497 8600.872     9228.264     11165.427
  2  GTR+F+I       3762.665     498 8521.330     9152.045     11091.044
  3  GTR+F+G4      3761.170     498 8518.341     9149.057     11088.055
  4  GTR+F+I+G4    3758.870     499 8515.739     9149.792     11090.614
  5  GTR+F+R2      3756.713     499 8511.427     9145.480     11086.302
  6  GTR+F+R3      3756.490     501 8514.979     9155.749     11100.174
 15  SYM+I         3763.197     495 8516.394     9137.178     11070.629
 16  SYM+G4        3761.698     495 8513.396     9134.180     11067.631
 17  SYM+I+G4      3759.378     496 8510.756     9134.837     11070.150
 18  SYM+R2        3757.079     496 8506.158     9130.239     11065.552
 28  TVM+F+I       3762.640     497 8519.279     9146.671     11083.834
 29  TVM+F+G4      3761.152     497 8516.305     9143.696     11080.859
 30  TVM+F+I+G4    3758.844     498 8513.688     9144.404     11083.403
 31  TVM+F+R2      3756.514     498 8509.027     9139.743     11078.742
 41  TVMe+I        3763.189     494 8514.377     9131.877     11063.452
 42  TVMe+G4       3761.709     494 8511.418     9128.918     11060.492
 43  TVMe+I+G4     3759.390     495 8508.780     9129.564     11063.014
 44  TVMe+R2       3757.041     495 8504.083     9124.867     11058.317
 54  TIM3+F+I      3765.404     496 8522.808     9146.889     11082.203
 55  TIM3+F+G4     3764.051     496 8520.101     9144.182     11079.496
 56  TIM3+F+I+G4   3761.604     497 8517.207     9144.599     11081.762
 57  TIM3+F+R2     3759.097     497 8512.195     9139.586     11076.749
 67  TIM3e+I       3765.825     493 8517.651     9131.880     11061.565
 68  TIM3e+G4      3764.464     493 8514.927     9129.157     11058.841
 69  TIM3e+I+G4    3762.000     494 8511.999     9129.499     11061.073
 70  TIM3e+R2      3759.389     494 8506.778     9124.278     11055.853
 80  TIM2+F+I      3764.892     496 8521.783     9145.864     11081.177
 81  TIM2+F+G4     3763.583     496 8519.166     9143.247     11078.561
 82  TIM2+F+I+G4   3761.232     497 8516.465     9143.856     11081.019
 83  TIM2+F+R2     3758.826     497 8511.651     9139.043     11076.206
 93  TIM2e+I       3765.523     493 8517.047     9131.276     11060.961
 94  TIM2e+G4      3764.218     493 8514.436     9128.666     11058.350
 95  TIM2e+I+G4    3761.850     494 8511.700     9129.200     11060.775
 96  TIM2e+R2      3759.406     494 8506.812     9124.312     11055.886
106  TIM+F+I       3766.935     496 8525.869     9149.950     11085.264
107  TIM+F+G4      3765.734     496 8523.468     9147.549     11082.862
108  TIM+F+I+G4    3763.257     497 8520.513     9147.905     11085.068
109  TIM+F+R2      3760.723     497 8515.446     9142.838     11080.001
119  TIMe+I        3767.431     493 8520.861     9135.091     11064.775
120  TIMe+G4       3766.228     493 8518.456     9132.686     11062.370
121  TIMe+I+G4     3763.733     494 8515.465     9132.965     11064.540
122  TIMe+R2       3761.162     494 8510.325     9127.825     11059.399
132  TPM3u+F+I     3765.421     495 8520.842     9141.625     11075.076
133  TPM3u+F+G4    3764.033     495 8518.066     9138.850     11072.300
134  TPM3u+F+I+G4  3761.597     496 8515.193     9139.274     11074.588
135  TPM3u+F+R2    3758.985     496 8509.971     9134.052     11069.365
145  TPM3+F+I      3765.421     495 8520.842     9141.625     11075.076
146  TPM3+F+G4     3764.033     495 8518.066     9138.850     11072.300
147  TPM3+F+I+G4   3761.597     496 8515.193     9139.274     11074.588
148  TPM3+F+R2     3758.985     496 8509.971     9134.052     11069.365
158  TPM2u+F+I     3764.906     495 8519.811     9140.595     11074.045
159  TPM2u+F+G4    3763.592     495 8517.183     9137.967     11071.417
160  TPM2u+F+I+G4  3761.237     496 8514.475     9138.556     11073.869
161  TPM2u+F+R2    3758.827     496 8509.653     9133.734     11069.048
171  TPM2+F+I      3764.906     495 8519.811     9140.595     11074.045
172  TPM2+F+G4     3763.592     495 8517.183     9137.967     11071.417
173  TPM2+F+I+G4   3761.237     496 8514.475     9138.556     11073.869
174  TPM2+F+R2     3758.827     496 8509.653     9133.734     11069.048
184  K3Pu+F+I      3766.950     495 8523.900     9144.684     11078.134
185  K3Pu+F+G4     3765.743     495 8521.485     9142.269     11075.719
186  K3Pu+F+I+G4   3763.259     496 8518.518     9142.599     11077.912
187  K3Pu+F+R2     3760.725     496 8513.451     9137.532     11072.845
197  K3P+I         3767.430     492 8518.860     9129.832     11057.614
198  K3P+G4        3766.227     492 8516.454     9127.426     11055.208
199  K3P+I+G4      3763.738     493 8513.476     9127.706     11057.391
200  K3P+R2        3761.234     493 8508.468     9122.697     11052.382
210  TN+F+I        3767.613     495 8525.227     9146.010     11079.461
211  TN+F+G4       3766.374     495 8522.749     9143.533     11076.983
212  TN+F+I+G4     3763.902     496 8519.804     9143.885     11079.198
213  TN+F+R2       3761.363     496 8514.727     9138.808     11074.121
223  TNe+I         3768.102     492 8520.205     9131.177     11058.959
224  TNe+G4        3766.863     492 8517.725     9128.698     11056.479
225  TNe+I+G4      3764.374     493 8514.749     9128.978     11058.663
226  TNe+R2        3761.799     493 8509.597     9123.827     11053.511
236  HKY+F+I       3767.630     494 8523.261     9140.761     11072.335
237  HKY+F+G4      3766.384     494 8520.768     9138.268     11069.842
238  HKY+F+I+G4    3763.906     495 8517.812     9138.596     11072.047
239  HKY+F+R2      3761.366     495 8512.732     9133.516     11066.967
249  K2P+I         3768.104     491 8518.207     9125.935     11051.801
250  K2P+G4        3766.862     491 8515.725     9123.453     11049.319
251  K2P+I+G4      3764.375     492 8512.750     9123.722     11051.504
252  K2P+R2        3761.821     492 8507.642     9118.615     11046.396
262  F81+F+I       3854.040     493 8694.080     9308.309     11237.994
263  F81+F+G4      3852.791     493 8691.583     9305.813     11235.497
264  F81+F+I+G4    3850.319     494 8688.638     9306.138     11237.712
265  F81+F+R2      3847.741     494 8683.483     9300.983     11232.557
275  JC+I          3854.616     490 8689.232     9293.730     11217.666
276  JC+G4         3853.364     490 8686.729     9291.226     11215.163
277  JC+I+G4       3850.883     491 8683.765     9291.494     11217.359
278  JC+R2         3848.280     491 8678.559     9286.288     11212.153
Akaike Information Criterion:           TVMe+R2
Corrected Akaike Information Criterion: K2P+R2
Bayesian Information Criterion:         K2P+R2
Best-fit model: K2P+R2 chosen according to BIC

All model information printed to aln_VTR1Aa.tr2_CDS_p2n.fa.model.gz
CPU time for ModelFinder: 0.090 seconds (0h:0m:0s)
Wall-clock time for ModelFinder: 0.246 seconds (0h:0m:0s)

NOTE: 4 MB RAM (0 GB) is required!
Estimate model parameters (epsilon = 0.100)
1. Initial log-likelihood: -3757.651
Optimal log-likelihood: -3757.608
Rate parameters:  A-C: 1.00000  A-G: 5.74227  A-T: 1.00000  C-G: 1.00000  C-T: 5.74227  G-T: 1.00000
Base frequencies:  A: 0.250  C: 0.250  G: 0.250  T: 0.250
Site proportion and rates:  (0.919,0.480) (0.081,6.917)
Parameters optimization took 1 rounds (0.294 sec)
Computing ML distances based on estimated model parameters... 0.332 sec
Computing BIONJ tree...
0.078 seconds
Log-likelihood of BIONJ tree: -3793.218
--------------------------------------------------------------------
|             INITIALIZING CANDIDATE TREE SET                      |
--------------------------------------------------------------------
Generating 98 parsimony trees... 4.487 second
Computing log-likelihood of 98 initial trees ... 3.204 seconds
Current best score: -3751.809

Do NNI search on 20 best initial trees
Estimate model parameters (epsilon = 0.100)
BETTER TREE FOUND at iteration 1: -3747.244
Iteration 10 / LogL: -3753.237 / Time: 0h:0m:20s
Iteration 20 / LogL: -3755.957 / Time: 0h:0m:28s
Finish initializing candidate tree set (20)
Current best tree score: -3747.244 / CPU time: 27.026
Number of iterations: 20
--------------------------------------------------------------------
|               OPTIMIZING CANDIDATE TREE SET                      |
--------------------------------------------------------------------
Estimate model parameters (epsilon = 0.100)
BETTER TREE FOUND at iteration 21: -3744.185
Iteration 30 / LogL: -3750.256 / Time: 0h:0m:41s (0h:2m:9s left)
Iteration 40 / LogL: -3752.166 / Time: 0h:0m:49s (0h:1m:41s left)
BETTER TREE FOUND at iteration 42: -3744.176
Iteration 50 / LogL: -3746.909 / Time: 0h:1m:0s (0h:1m:53s left)
Estimate model parameters (epsilon = 0.100)
BETTER TREE FOUND at iteration 60: -3743.401
Iteration 60 / LogL: -3743.401 / Time: 0h:1m:11s (0h:2m:1s left)
Iteration 70 / LogL: -3772.669 / Time: 0h:1m:23s (0h:1m:48s left)
Iteration 80 / LogL: -3753.730 / Time: 0h:1m:37s (0h:1m:38s left)
Iteration 90 / LogL: -3746.693 / Time: 0h:1m:46s (0h:1m:24s left)
BETTER TREE FOUND at iteration 92: -3743.400
Iteration 100 / LogL: -3747.489 / Time: 0h:2m:1s (0h:1m:52s left)
Iteration 110 / LogL: -3746.355 / Time: 0h:2m:12s (0h:1m:39s left)
BETTER TREE FOUND at iteration 117: -3743.397
Iteration 120 / LogL: -3758.046 / Time: 0h:2m:19s (0h:1m:54s left)
Iteration 130 / LogL: -3750.310 / Time: 0h:2m:32s (0h:1m:42s left)
Estimate model parameters (epsilon = 0.100)
BETTER TREE FOUND at iteration 135: -3743.356
Iteration 140 / LogL: -3744.148 / Time: 0h:2m:43s (0h:1m:52s left)
Iteration 150 / LogL: -3768.561 / Time: 0h:2m:56s (0h:1m:40s left)
Iteration 160 / LogL: -3744.429 / Time: 0h:3m:9s (0h:1m:29s left)
Iteration 170 / LogL: -3746.112 / Time: 0h:3m:21s (0h:1m:17s left)
Iteration 180 / LogL: -3743.383 / Time: 0h:3m:33s (0h:1m:5s left)
Iteration 190 / LogL: -3747.601 / Time: 0h:3m:45s (0h:0m:53s left)
Iteration 200 / LogL: -3744.146 / Time: 0h:3m:58s (0h:0m:42s left)
Iteration 210 / LogL: -3743.388 / Time: 0h:4m:11s (0h:0m:30s left)
Iteration 220 / LogL: -3746.050 / Time: 0h:4m:24s (0h:0m:18s left)
Iteration 230 / LogL: -3743.366 / Time: 0h:4m:36s (0h:0m:6s left)
TREE SEARCH COMPLETED AFTER 236 ITERATIONS / Time: 0h:4m:43s

--------------------------------------------------------------------
|                    FINALIZING TREE SEARCH                        |
--------------------------------------------------------------------
Performs final model parameters optimization
Estimate model parameters (epsilon = 0.010)
1. Initial log-likelihood: -3743.356
Optimal log-likelihood: -3743.347
Rate parameters:  A-C: 1.00000  A-G: 5.85127  A-T: 1.00000  C-G: 1.00000  C-T: 5.85127  G-T: 1.00000
Base frequencies:  A: 0.250  C: 0.250  G: 0.250  T: 0.250
Site proportion and rates:  (0.969,0.648) (0.031,11.963)
Parameters optimization took 1 rounds (0.269 sec)
BEST SCORE FOUND : -3743.347
Total tree length: 0.198

Total number of iterations: 236
CPU time used for tree search: 163.948 sec (0h:2m:43s)
Wall-clock time used for tree search: 282.753 sec (0h:4m:42s)
Total CPU time used: 164.717 sec (0h:2m:44s)
Total wall-clock time used: 284.288 sec (0h:4m:44s)

Analysis results written to: 
  IQ-TREE report:                aln_VTR1Aa.tr2_CDS_p2n.fa.iqtree
  Maximum-likelihood tree:       aln_VTR1Aa.tr2_CDS_p2n.fa.treefile
  Likelihood distances:          aln_VTR1Aa.tr2_CDS_p2n.fa.mldist
  Screen log file:               aln_VTR1Aa.tr2_CDS_p2n.fa.log

Date and Time: Mon Jan 27 14:27:07 2025
```
