## Supplementary Data 4 for "Nonapeptide molecular evolution during the adaptive radiation of Tanganyika cichlids": aln_VTR1Aa.tr2_CDS_p2n.fa.mldist

```
246
Orenil     0.0000000 0.0228209 0.0201849 0.0228017 0.0227453 0.0208759 0.0191315 0.0218604 0.0226335 0.0174154 0.0191474 0.0201351 0.0201015 0.0209272 0.0200511 0.0183097 0.0191324 0.0192103 0.0200021 0.0200187 0.0191633 0.0200847 0.0200021 0.0199532 0.0199698 0.0217360 0.0190849 0.0201669 0.0192889 0.0192254 0.0183844 0.0183844 0.0174002 0.0174002 0.0165942 0.0165394 0.0200511 0.0226893 0.0173866 0.0173866 0.0174443 0.0174580 0.0191784 0.0183241 0.0156826 0.0191784 0.0191474 0.0174580 0.0183241 0.0182197 0.0182954 0.0208933 0.0219329 0.0200511 0.0173722 0.0200187 0.0191007 0.0173579 0.0173866 0.0165265 0.0165410 0.0174154 0.0236535 0.0200021 0.0200354 0.0200354 0.0200187 0.0201500 0.0183690 0.0192415 0.0192415 0.0192415 0.0192728 0.0183690 0.0183997 0.0192576 0.0227453 0.0236336 0.0201500 0.0183844 0.0218788 0.0210482 0.0183537 0.0183690 0.0183537 0.0192899 0.0209964 0.0192728 0.0173579 0.0183250 0.0173722 0.0183690 0.0183988 0.0184305 0.0201005 0.0201005 0.0192415 0.0184460 0.0192254 0.0173722 0.0174010 0.0200021 0.0182793 0.0208759 0.0218443 0.0183537 0.0192264 0.0184296 0.0184006 0.0192415 0.0192737 0.0201679 0.0192254 0.0201500 0.0192254 0.0184450 0.0192415 0.0210306 0.0210482 0.0192254 0.0201500 0.0167453 0.0201005 0.0192254 0.0192415 0.0183988 0.0167173 0.0184142 0.0176163 0.0192889 0.0209788 0.0210659 0.0201005 0.0201669 0.0183844 0.0183393 0.0193051 0.0192728 0.0183690 0.0192889 0.0184605 0.0201005 0.0176016 0.0184142 0.0201500 0.0210826 0.0184296 0.0167173 0.0184151 0.0220782 0.0201500 0.0183997 0.0184305 0.0175730 0.0174010 0.0174733 0.0174154 0.0173301 0.0173444 0.0190849 0.0208759 0.0191784 0.0191943 0.0192103 0.0182945 0.0183241 0.0210140 0.0201015 0.0173579 0.0182642 0.0209272 0.0209447 0.0200354 0.0191633 0.0235752 0.0200021 0.0209447 0.0209623 0.0200021 0.0209272 0.0191315 0.0218249 0.0218066 0.0173579 0.0156439 0.0156956 0.0156439 0.0218066 0.0209272 0.0191474 0.0200187 0.0218066 0.0209272 0.0218066 0.0226893 0.0200354 0.0200511 0.0209788 0.0182348 0.0209788 0.0183853 0.0184460 0.0201341 0.0192899 0.0192737 0.0219144 0.0201005 0.0184460 0.0193060 0.0192899 0.0200021 0.0244247 0.0225779 0.0235579 0.0217360 0.0244247 0.0182802 0.0190849 0.0191474 0.0200187 0.0191474 0.0191474 0.0191474 0.0191474 0.0191474 0.0182793 0.0174010 0.0201173 0.0209108 0.0217530 0.0200187 0.0226335 0.0209108 0.0200021 0.0227083 0.0200187 0.0208759 0.0200021 0.0200354 0.0200354 0.0208933 0.0200187 0.0200021 0.0200187 0.0218066 0.0183097 
Altcal     0.0228209 0.0000000 0.0000010 0.0000010 0.0131079 0.0113702 0.0097081 0.0122647 0.0130450 0.0080656 0.0097160 0.0106058 0.0105886 0.0113974 0.0105628 0.0089034 0.0097086 0.0105799 0.0105376 0.0105461 0.0097238 0.0105799 0.0105376 0.0105125 0.0105210 0.0121967 0.0096851 0.0071935 0.0063819 0.0063619 0.0063869 0.0055639 0.0080587 0.0080587 0.0072621 0.0072387 0.0105628 0.0130764 0.0080526 0.0080526 0.0080786 0.0080847 0.0097313 0.0089102 0.0064222 0.0097313 0.0097160 0.0080847 0.0089102 0.0088608 0.0080530 0.0113795 0.0123044 0.0105628 0.0080461 0.0105461 0.0096929 0.0080396 0.0080526 0.0072332 0.0080786 0.0080656 0.0156697 0.0105376 0.0105547 0.0105547 0.0105461 0.0071877 0.0055595 0.0063669 0.0063669 0.0063669 0.0063768 0.0055595 0.0055683 0.0063720 0.0047525 0.0087983 0.0055689 0.0039591 0.0039560 0.0031660 0.0039529 0.0039560 0.0039529 0.0047676 0.0031588 0.0063768 0.0080396 0.0080847 0.0080461 0.0039560 0.0055689 0.0023720 0.0055551 0.0055551 0.0047562 0.0023739 0.0047525 0.0088679 0.0080591 0.0105376 0.0088890 0.0113702 0.0122559 0.0055551 0.0071881 0.0055778 0.0063924 0.0071935 0.0047638 0.0071938 0.0047525 0.0071877 0.0063619 0.0055822 0.0063669 0.0080018 0.0080082 0.0063619 0.0071877 0.0039812 0.0039529 0.0063619 0.0063669 0.0055689 0.0039749 0.0055733 0.0047861 0.0063819 0.0079830 0.0080146 0.0055551 0.0071935 0.0039591 0.0063720 0.0064020 0.0063768 0.0055595 0.0063819 0.0055867 0.0039529 0.0047823 0.0055733 0.0071877 0.0063917 0.0055778 0.0039749 0.0055728 0.0088818 0.0071877 0.0039623 0.0039686 0.0047752 0.0080591 0.0080917 0.0080656 0.0097160 0.0088751 0.0096851 0.0113702 0.0097313 0.0097392 0.0097471 0.0088962 0.0089102 0.0114435 0.0114528 0.0080396 0.0088818 0.0113974 0.0114067 0.0114067 0.0097238 0.0139207 0.0105376 0.0114067 0.0114160 0.0105376 0.0113974 0.0097081 0.0122453 0.0122353 0.0080396 0.0064068 0.0064274 0.0064068 0.0122353 0.0113974 0.0097160 0.0105461 0.0122353 0.0113974 0.0122353 0.0130764 0.0105547 0.0105628 0.0114248 0.0088679 0.0063619 0.0063873 0.0055816 0.0071824 0.0072108 0.0063771 0.0088190 0.0071709 0.0055816 0.0063873 0.0063822 0.0105376 0.0147327 0.0121769 0.0130670 0.0113615 0.0138986 0.0088894 0.0096851 0.0097160 0.0105461 0.0097160 0.0097160 0.0097160 0.0097160 0.0097160 0.0097160 0.0080591 0.0080082 0.0113887 0.0122060 0.0105461 0.0130450 0.0113887 0.0105376 0.0130871 0.0105461 0.0113702 0.0105376 0.0105547 0.0113887 0.0113795 0.0105461 0.0105376 0.0105461 0.0122353 0.0089034 
Altcom     0.0201849 0.0000010 0.0000000 0.0000010 0.0105972 0.0088894 0.0072449 0.0097629 0.0105466 0.0056178 0.0072507 0.0081176 0.0081044 0.0089106 0.0080847 0.0064429 0.0072452 0.0080978 0.0080656 0.0080721 0.0072566 0.0080978 0.0080656 0.0080465 0.0080530 0.0097090 0.0072278 0.0047714 0.0039686 0.0039564 0.0039717 0.0031640 0.0056130 0.0056130 0.0048172 0.0048018 0.0080847 0.0105718 0.0056088 0.0056088 0.0056268 0.0056311 0.0072621 0.0064478 0.0039931 0.0072621 0.0072507 0.0056311 0.0064478 0.0064122 0.0056091 0.0088966 0.0097943 0.0080847 0.0056043 0.0080721 0.0072336 0.0055998 0.0056088 0.0047982 0.0056223 0.0056178 0.0131300 0.0080656 0.0080786 0.0080786 0.0080721 0.0047676 0.0031615 0.0039595 0.0039595 0.0039595 0.0039654 0.0031615 0.0031665 0.0039626 0.0023647 0.0063664 0.0031663 0.0015759 0.0015747 0.0007876 0.0015735 0.0015747 0.0015735 0.0023722 0.0007858 0.0039654 0.0055998 0.0056311 0.0056043 0.0015747 0.0031663 0.0000010 0.0031590 0.0031590 0.0023666 0.0000010 0.0023647 0.0064174 0.0056133 0.0080656 0.0064325 0.0088894 0.0097559 0.0031590 0.0047680 0.0031713 0.0039752 0.0047714 0.0023703 0.0047718 0.0023647 0.0047676 0.0039564 0.0031738 0.0039595 0.0055728 0.0055772 0.0039564 0.0047676 0.0015847 0.0015735 0.0039564 0.0039595 0.0031663 0.0015822 0.0031688 0.0023814 0.0039686 0.0055600 0.0055816 0.0031590 0.0047714 0.0015759 0.0039626 0.0039808 0.0039654 0.0031615 0.0039686 0.0031763 0.0015735 0.0023796 0.0031688 0.0047676 0.0039745 0.0031713 0.0015822 0.0031690 0.0064274 0.0047676 0.0015772 0.0015797 0.0023760 0.0056133 0.0056359 0.0056178 0.0072507 0.0064225 0.0072278 0.0088894 0.0072621 0.0072679 0.0072738 0.0064377 0.0064478 0.0089464 0.0089537 0.0055998 0.0064274 0.0089106 0.0089178 0.0089250 0.0072566 0.0114073 0.0080656 0.0089178 0.0089250 0.0080656 0.0089106 0.0072449 0.0097475 0.0097396 0.0055998 0.0039835 0.0039963 0.0039835 0.0097396 0.0089106 0.0072507 0.0080721 0.0097396 0.0089106 0.0097396 0.0105718 0.0080786 0.0080847 0.0089319 0.0064174 0.0047567 0.0039721 0.0031741 0.0047642 0.0047828 0.0039658 0.0063822 0.0047567 0.0031741 0.0039721 0.0039689 0.0080656 0.0122265 0.0105215 0.0113990 0.0097090 0.0122265 0.0064329 0.0072278 0.0072507 0.0080721 0.0072507 0.0072507 0.0072507 0.0072507 0.0072507 0.0072507 0.0056133 0.0055772 0.0089038 0.0097164 0.0080721 0.0105466 0.0089038 0.0080656 0.0105804 0.0080721 0.0088894 0.0080656 0.0080786 0.0089038 0.0088966 0.0080721 0.0080656 0.0080721 0.0097396 0.0064429 
Altshe     0.0228017 0.0000010 0.0000010 0.0000000 0.0130972 0.0113610 0.0097003 0.0122547 0.0130344 0.0080591 0.0097081 0.0105972 0.0105799 0.0113882 0.0105542 0.0088962 0.0097007 0.0105713 0.0105290 0.0105376 0.0097160 0.0105713 0.0105290 0.0105040 0.0105125 0.0121868 0.0096773 0.0071877 0.0063768 0.0063568 0.0063819 0.0055595 0.0080522 0.0080522 0.0072562 0.0072329 0.0105542 0.0130657 0.0080461 0.0080461 0.0080721 0.0080782 0.0097234 0.0089030 0.0064171 0.0097234 0.0097081 0.0080782 0.0089030 0.0088537 0.0080465 0.0113702 0.0122943 0.0105542 0.0080396 0.0105376 0.0096851 0.0080332 0.0080461 0.0072274 0.0080721 0.0080591 0.0156568 0.0105290 0.0105461 0.0105461 0.0105376 0.0071820 0.0055551 0.0063619 0.0063619 0.0063619 0.0063717 0.0055551 0.0055639 0.0063669 0.0047487 0.0087912 0.0055645 0.0039560 0.0039529 0.0031635 0.0039498 0.0039529 0.0039498 0.0047638 0.0031563 0.0063717 0.0080332 0.0080782 0.0080396 0.0039529 0.0055645 0.0023702 0.0055507 0.0055507 0.0047525 0.0023720 0.0047487 0.0088608 0.0080526 0.0105290 0.0088818 0.0113610 0.0122459 0.0055507 0.0071824 0.0055733 0.0063873 0.0071877 0.0047600 0.0071881 0.0047487 0.0071820 0.0063568 0.0055778 0.0063619 0.0079954 0.0080018 0.0063568 0.0071820 0.0039780 0.0039498 0.0063568 0.0063619 0.0055645 0.0039717 0.0055689 0.0047823 0.0063768 0.0079767 0.0080082 0.0055507 0.0071877 0.0039560 0.0063669 0.0063969 0.0063717 0.0055551 0.0063768 0.0055822 0.0039498 0.0047785 0.0055689 0.0071820 0.0063866 0.0055733 0.0039717 0.0055683 0.0088747 0.0071820 0.0039591 0.0039654 0.0047714 0.0080526 0.0080851 0.0080591 0.0097081 0.0088679 0.0096773 0.0113610 0.0097234 0.0097313 0.0097392 0.0088890 0.0089030 0.0114341 0.0114435 0.0080332 0.0088747 0.0113882 0.0113974 0.0114067 0.0097160 0.0139093 0.0105290 0.0113974 0.0114067 0.0105290 0.0113882 0.0097003 0.0122353 0.0122254 0.0080332 0.0064017 0.0064222 0.0064017 0.0122254 0.0113882 0.0097081 0.0105376 0.0122254 0.0113882 0.0122254 0.0130657 0.0105461 0.0105542 0.0114155 0.0088608 0.0063568 0.0063822 0.0055772 0.0071766 0.0072050 0.0063720 0.0088119 0.0071652 0.0055772 0.0063822 0.0063771 0.0105290 0.0147327 0.0130033 0.0138992 0.0121868 0.0147327 0.0088822 0.0096773 0.0097081 0.0105376 0.0097081 0.0097081 0.0097081 0.0097081 0.0097081 0.0097081 0.0080526 0.0080018 0.0113795 0.0121961 0.0105376 0.0130344 0.0113795 0.0105290 0.0130764 0.0105376 0.0113610 0.0105290 0.0105461 0.0113795 0.0113702 0.0105376 0.0105290 0.0105376 0.0122254 0.0088962 
Arcstr     0.0227453 0.0131079 0.0105972 0.0130972 0.0000000 0.0113339 0.0031610 0.0055906 0.0063717 0.0080400 0.0096851 0.0105718 0.0105547 0.0113610 0.0105290 0.0088751 0.0096777 0.0105461 0.0071820 0.0071877 0.0063819 0.0072104 0.0105040 0.0088327 0.0088398 0.0104960 0.0096544 0.0122647 0.0114248 0.0113882 0.0105713 0.0105713 0.0063717 0.0063717 0.0055822 0.0055645 0.0039677 0.0063866 0.0080271 0.0080271 0.0080530 0.0064222 0.0080522 0.0072387 0.0055909 0.0080522 0.0080396 0.0064222 0.0072387 0.0088327 0.0080465 0.0113431 0.0072387 0.0055775 0.0080207 0.0039619 0.0096621 0.0080143 0.0080271 0.0063819 0.0080530 0.0080400 0.0088608 0.0039587 0.0039650 0.0023699 0.0039619 0.0122547 0.0105628 0.0113974 0.0113974 0.0113974 0.0114155 0.0105628 0.0105799 0.0114067 0.0130657 0.0139093 0.0105794 0.0089102 0.0122353 0.0114248 0.0088958 0.0089030 0.0088958 0.0097550 0.0113974 0.0114155 0.0080143 0.0088822 0.0080207 0.0089030 0.0105794 0.0089319 0.0105542 0.0105542 0.0097313 0.0089391 0.0097234 0.0088398 0.0080336 0.0039587 0.0031635 0.0113339 0.0122165 0.0105542 0.0122553 0.0105967 0.0114440 0.0113974 0.0097471 0.0122653 0.0097234 0.0122547 0.0113882 0.0106053 0.0113974 0.0130972 0.0131079 0.0113882 0.0122547 0.0089610 0.0105542 0.0113882 0.0113974 0.0105794 0.0089464 0.0105881 0.0097943 0.0114248 0.0130657 0.0131187 0.0105542 0.0122647 0.0089102 0.0105461 0.0114616 0.0114155 0.0105628 0.0105881 0.0106140 0.0105542 0.0097863 0.0105881 0.0122547 0.0114429 0.0105967 0.0089464 0.0105886 0.0140445 0.0122547 0.0089174 0.0089319 0.0097709 0.0080336 0.0064125 0.0080400 0.0096851 0.0088470 0.0096544 0.0047595 0.0063866 0.0063917 0.0063969 0.0080461 0.0072387 0.0097392 0.0097471 0.0080143 0.0088537 0.0047715 0.0047753 0.0047791 0.0031660 0.0071989 0.0039587 0.0047753 0.0047791 0.0039587 0.0047715 0.0031610 0.0055819 0.0055775 0.0080143 0.0063866 0.0064071 0.0063866 0.0055775 0.0047715 0.0031635 0.0039619 0.0063866 0.0113610 0.0055775 0.0063866 0.0039650 0.0055775 0.0064017 0.0088398 0.0130657 0.0105718 0.0106058 0.0122453 0.0114253 0.0114160 0.0139429 0.0122254 0.0106058 0.0114347 0.0114253 0.0039587 0.0146973 0.0129723 0.0138659 0.0121577 0.0146973 0.0088612 0.0096544 0.0096851 0.0039619 0.0031635 0.0031635 0.0031635 0.0031635 0.0031635 0.0031635 0.0031685 0.0122353 0.0113523 0.0121670 0.0105125 0.0130033 0.0113523 0.0105040 0.0130450 0.0105125 0.0113339 0.0105040 0.0105210 0.0113523 0.0113431 0.0105125 0.0105040 0.0105125 0.0121961 0.0039682 
Asplep     0.0208759 0.0113702 0.0088894 0.0113610 0.0113339 0.0000000 0.0079954 0.0088119 0.0112802 0.0031638 0.0047633 0.0088683 0.0088541 0.0096544 0.0088327 0.0071992 0.0079958 0.0088470 0.0088119 0.0088190 0.0080082 0.0088470 0.0088119 0.0055507 0.0047525 0.0071766 0.0047487 0.0105376 0.0097081 0.0096773 0.0088679 0.0088679 0.0063717 0.0063717 0.0055822 0.0055645 0.0088327 0.0113070 0.0031588 0.0031588 0.0031688 0.0063921 0.0080143 0.0072047 0.0047600 0.0080143 0.0080018 0.0063921 0.0072047 0.0039498 0.0039654 0.0000010 0.0105376 0.0088327 0.0031563 0.0088190 0.0047525 0.0031538 0.0031588 0.0055595 0.0063873 0.0063771 0.0121769 0.0088119 0.0088261 0.0088261 0.0088190 0.0105290 0.0088608 0.0096851 0.0096851 0.0096851 0.0097003 0.0088608 0.0088751 0.0096929 0.0113339 0.0121670 0.0088747 0.0072274 0.0105125 0.0097081 0.0072159 0.0072216 0.0072159 0.0080591 0.0096851 0.0097003 0.0031538 0.0031710 0.0031563 0.0072216 0.0088747 0.0072449 0.0088537 0.0088537 0.0080396 0.0072507 0.0080332 0.0039529 0.0031613 0.0088119 0.0071877 0.0015673 0.0007852 0.0088537 0.0105295 0.0088890 0.0097243 0.0096851 0.0080526 0.0105381 0.0080332 0.0105290 0.0096773 0.0088962 0.0096851 0.0097003 0.0113702 0.0096773 0.0105290 0.0072683 0.0088537 0.0096773 0.0096851 0.0088747 0.0072566 0.0088818 0.0080913 0.0097081 0.0113339 0.0113795 0.0088537 0.0105376 0.0072274 0.0088470 0.0097392 0.0097003 0.0088608 0.0097081 0.0089034 0.0088537 0.0080847 0.0088818 0.0105290 0.0097234 0.0088890 0.0072566 0.0088822 0.0122842 0.0105290 0.0072332 0.0072449 0.0080721 0.0031613 0.0031738 0.0031638 0.0047633 0.0039560 0.0047487 0.0096316 0.0080143 0.0080207 0.0080271 0.0071935 0.0072047 0.0096929 0.0097007 0.0063568 0.0071820 0.0096544 0.0088398 0.0096699 0.0080082 0.0121381 0.0088119 0.0096621 0.0096699 0.0088119 0.0096544 0.0079954 0.0104876 0.0104791 0.0063568 0.0047487 0.0047638 0.0047487 0.0104791 0.0096544 0.0080018 0.0088190 0.0096544 0.0063866 0.0104791 0.0113070 0.0088261 0.0088327 0.0096773 0.0039529 0.0113339 0.0088683 0.0088966 0.0105210 0.0097086 0.0097007 0.0121961 0.0105040 0.0088966 0.0097164 0.0097086 0.0088119 0.0129519 0.0112536 0.0104717 0.0088053 0.0112893 0.0071881 0.0079767 0.0047633 0.0088190 0.0080018 0.0080018 0.0080018 0.0080018 0.0071709 0.0080018 0.0063720 0.0105125 0.0000010 0.0007821 0.0000010 0.0031466 0.0000010 0.0007821 0.0015721 0.0007828 0.0015673 0.0007821 0.0000010 0.0007834 0.0000010 0.0000010 0.0007821 0.0007828 0.0007839 0.0071992 
Astbur     0.0191315 0.0097081 0.0072449 0.0097003 0.0031610 0.0079954 0.0000000 0.0023662 0.0031466 0.0047638 0.0063768 0.0072278 0.0072162 0.0080143 0.0071989 0.0055778 0.0063720 0.0072104 0.0039408 0.0039439 0.0031516 0.0039560 0.0071820 0.0071652 0.0071709 0.0088053 0.0063568 0.0088818 0.0080587 0.0080332 0.0072274 0.0072274 0.0031466 0.0031466 0.0023629 0.0023555 0.0007839 0.0031538 0.0047562 0.0047562 0.0047714 0.0031710 0.0047715 0.0039709 0.0023664 0.0047715 0.0047633 0.0031710 0.0039709 0.0055507 0.0055728 0.0080018 0.0039709 0.0023608 0.0047525 0.0007828 0.0063619 0.0047487 0.0047562 0.0039560 0.0047714 0.0047638 0.0055689 0.0007821 0.0007834 0.0007834 0.0007828 0.0088747 0.0072216 0.0080396 0.0080396 0.0080396 0.0080522 0.0072216 0.0072332 0.0080461 0.0096773 0.0105040 0.0072329 0.0055995 0.0088608 0.0080587 0.0055906 0.0055950 0.0055906 0.0064222 0.0080396 0.0080522 0.0047487 0.0055822 0.0047525 0.0055950 0.0072329 0.0056130 0.0072159 0.0072159 0.0064068 0.0056175 0.0064017 0.0055551 0.0047600 0.0007821 0.0000010 0.0079954 0.0088474 0.0072159 0.0088751 0.0072445 0.0080721 0.0080396 0.0064171 0.0088822 0.0064017 0.0088747 0.0080332 0.0072504 0.0080396 0.0097003 0.0097081 0.0080332 0.0088747 0.0056311 0.0072159 0.0080332 0.0080396 0.0072329 0.0056220 0.0072387 0.0064478 0.0080587 0.0096773 0.0097160 0.0072159 0.0088818 0.0055995 0.0072104 0.0080844 0.0080522 0.0072216 0.0080587 0.0072562 0.0072159 0.0064426 0.0072387 0.0088747 0.0080713 0.0072445 0.0056220 0.0072391 0.0106048 0.0088747 0.0056040 0.0056130 0.0064325 0.0047600 0.0031665 0.0047638 0.0063768 0.0055595 0.0063568 0.0015673 0.0031538 0.0031563 0.0031588 0.0047671 0.0039709 0.0064119 0.0064171 0.0047487 0.0055645 0.0015709 0.0015721 0.0015733 0.0000010 0.0039498 0.0007821 0.0015721 0.0015733 0.0007821 0.0015709 0.0000010 0.0023627 0.0023608 0.0047487 0.0031538 0.0031638 0.0031538 0.0023608 0.0015709 0.0000010 0.0007828 0.0031538 0.0080143 0.0023608 0.0031538 0.0007834 0.0023608 0.0031610 0.0055551 0.0096773 0.0072278 0.0072507 0.0088679 0.0080591 0.0080526 0.0105290 0.0088537 0.0072507 0.0080656 0.0080591 0.0007821 0.0112893 0.0096089 0.0104717 0.0088053 0.0112893 0.0055683 0.0063568 0.0063768 0.0007828 0.0000010 0.0000010 0.0000010 0.0000010 0.0000010 0.0000010 0.0000010 0.0088608 0.0080082 0.0088119 0.0071877 0.0096316 0.0080082 0.0071820 0.0096621 0.0071877 0.0079954 0.0071820 0.0071935 0.0080082 0.0080018 0.0071877 0.0071820 0.0071877 0.0088327 0.0007840 
Astfla     0.0218604 0.0122647 0.0097629 0.0122547 0.0055906 0.0088119 0.0023662 0.0000000 0.0039587 0.0072220 0.0088608 0.0097396 0.0097238 0.0105290 0.0097003 0.0080526 0.0088541 0.0097160 0.0063717 0.0063768 0.0055733 0.0063969 0.0096773 0.0096544 0.0096621 0.0113253 0.0088327 0.0114248 0.0105881 0.0105542 0.0097392 0.0097392 0.0055645 0.0055645 0.0047747 0.0047595 0.0031682 0.0055775 0.0072104 0.0072104 0.0072336 0.0056085 0.0072329 0.0064219 0.0047829 0.0072329 0.0072216 0.0056085 0.0064219 0.0080143 0.0080465 0.0088190 0.0064219 0.0047715 0.0072047 0.0031635 0.0088398 0.0071989 0.0072104 0.0063969 0.0072336 0.0072220 0.0080396 0.0015745 0.0015769 0.0031660 0.0031635 0.0114155 0.0097313 0.0105628 0.0105628 0.0105628 0.0105794 0.0097313 0.0097471 0.0105713 0.0122254 0.0130657 0.0097466 0.0080844 0.0113974 0.0105881 0.0080713 0.0080778 0.0080713 0.0089246 0.0105628 0.0105794 0.0071989 0.0080591 0.0072047 0.0080778 0.0097466 0.0081040 0.0097234 0.0097234 0.0089030 0.0081106 0.0088958 0.0080207 0.0072162 0.0031610 0.0023681 0.0088119 0.0096704 0.0097234 0.0114160 0.0097625 0.0106058 0.0105628 0.0089174 0.0114253 0.0088958 0.0114155 0.0105542 0.0097704 0.0105628 0.0122547 0.0122647 0.0105542 0.0114155 0.0081304 0.0097234 0.0105542 0.0105628 0.0097466 0.0081172 0.0097545 0.0089605 0.0105881 0.0122254 0.0122748 0.0097234 0.0114248 0.0080844 0.0097160 0.0106221 0.0105794 0.0097313 0.0105881 0.0097784 0.0097234 0.0089532 0.0097545 0.0114155 0.0106048 0.0097625 0.0081172 0.0097550 0.0131925 0.0114155 0.0080909 0.0081040 0.0089391 0.0072162 0.0056001 0.0072220 0.0088608 0.0080271 0.0088327 0.0039587 0.0055775 0.0055819 0.0055864 0.0072274 0.0064219 0.0089102 0.0089174 0.0071989 0.0080332 0.0039677 0.0039709 0.0039740 0.0023699 0.0063866 0.0031610 0.0039709 0.0039740 0.0031610 0.0039677 0.0023662 0.0047753 0.0047715 0.0071989 0.0055775 0.0055953 0.0055775 0.0047715 0.0039677 0.0023681 0.0031635 0.0055775 0.0105290 0.0047715 0.0055775 0.0031660 0.0047715 0.0055906 0.0080207 0.0122254 0.0097396 0.0097709 0.0114067 0.0105886 0.0105799 0.0130972 0.0113882 0.0097709 0.0105972 0.0105886 0.0031610 0.0138540 0.0121381 0.0130250 0.0113253 0.0138540 0.0080400 0.0088327 0.0088608 0.0031635 0.0023681 0.0023681 0.0023681 0.0023681 0.0015721 0.0023681 0.0023718 0.0113974 0.0088261 0.0096316 0.0080018 0.0104543 0.0088261 0.0079954 0.0104876 0.0080018 0.0088119 0.0079954 0.0080082 0.0088261 0.0088190 0.0080018 0.0079954 0.0080018 0.0096544 0.0031685 
Astpal     0.0226335 0.0130450 0.0105466 0.0130344 0.0063717 0.0112802 0.0031466 0.0039587 0.0000000 0.0080022 0.0096393 0.0105215 0.0105045 0.0113070 0.0104791 0.0088332 0.0096320 0.0104960 0.0071485 0.0071542 0.0063513 0.0071766 0.0104543 0.0104297 0.0104380 0.0121000 0.0096089 0.0122060 0.0113702 0.0113339 0.0105210 0.0105210 0.0063412 0.0063412 0.0055556 0.0055381 0.0039498 0.0063568 0.0079894 0.0079894 0.0080150 0.0063921 0.0080143 0.0072047 0.0055639 0.0080143 0.0080018 0.0063921 0.0072047 0.0087912 0.0088265 0.0112893 0.0072047 0.0055507 0.0079830 0.0039439 0.0096166 0.0079767 0.0079894 0.0071766 0.0080150 0.0080022 0.0088190 0.0023555 0.0015698 0.0039470 0.0039439 0.0121961 0.0105125 0.0113431 0.0113431 0.0113431 0.0113610 0.0105125 0.0105295 0.0113523 0.0130033 0.0138427 0.0105290 0.0088679 0.0121769 0.0113702 0.0088537 0.0088608 0.0088537 0.0097086 0.0113431 0.0113610 0.0079767 0.0088403 0.0079830 0.0088608 0.0105290 0.0088894 0.0105040 0.0105040 0.0096851 0.0088966 0.0096773 0.0087983 0.0079958 0.0039408 0.0031491 0.0112802 0.0121583 0.0105040 0.0121967 0.0105461 0.0113892 0.0113431 0.0097007 0.0122066 0.0096773 0.0121961 0.0113339 0.0105547 0.0113431 0.0130344 0.0130450 0.0113339 0.0121961 0.0089182 0.0105040 0.0113339 0.0113431 0.0105290 0.0089038 0.0105376 0.0097475 0.0113702 0.0130033 0.0130557 0.0105040 0.0122060 0.0088679 0.0104960 0.0114067 0.0113610 0.0105125 0.0113702 0.0105633 0.0105040 0.0097396 0.0105376 0.0121961 0.0113882 0.0105461 0.0089038 0.0105381 0.0139766 0.0121961 0.0088751 0.0088894 0.0097243 0.0079958 0.0063816 0.0080022 0.0096393 0.0088053 0.0096089 0.0047379 0.0063568 0.0063619 0.0063669 0.0080082 0.0072047 0.0096929 0.0097007 0.0079767 0.0088119 0.0047487 0.0047525 0.0047562 0.0031516 0.0071652 0.0039408 0.0047525 0.0047562 0.0039408 0.0047487 0.0031466 0.0055551 0.0055507 0.0079767 0.0063568 0.0063771 0.0063568 0.0055507 0.0047487 0.0031491 0.0039439 0.0063568 0.0113070 0.0055507 0.0063568 0.0039470 0.0055507 0.0063717 0.0087983 0.0130033 0.0105215 0.0105552 0.0121868 0.0113707 0.0113615 0.0138759 0.0121670 0.0105552 0.0113800 0.0113707 0.0039408 0.0146270 0.0129107 0.0137997 0.0121000 0.0146270 0.0088194 0.0096089 0.0096393 0.0039439 0.0031491 0.0031491 0.0031491 0.0031491 0.0031491 0.0031491 0.0031541 0.0121769 0.0112984 0.0121092 0.0104627 0.0129414 0.0112984 0.0104543 0.0121479 0.0104627 0.0112802 0.0104543 0.0104712 0.0112984 0.0112893 0.0104627 0.0104543 0.0104627 0.0121381 0.0039501 
Auldew     0.0174154 0.0080656 0.0056178 0.0080591 0.0080400 0.0031638 0.0047638 0.0072220 0.0080022 0.0000000 0.0015771 0.0055956 0.0055911 0.0063921 0.0055822 0.0039717 0.0047642 0.0055911 0.0055683 0.0055728 0.0047714 0.0055911 0.0055683 0.0023629 0.0023647 0.0039595 0.0007846 0.0064122 0.0055998 0.0064071 0.0047823 0.0056043 0.0031638 0.0031638 0.0023758 0.0023683 0.0047638 0.0080211 0.0000010 0.0000010 0.0000010 0.0031713 0.0047747 0.0039745 0.0015759 0.0047747 0.0039654 0.0031713 0.0039745 0.0000010 0.0007871 0.0031663 0.0072449 0.0055822 0.0000010 0.0055728 0.0015735 0.0000010 0.0000010 0.0023647 0.0031716 0.0031665 0.0105215 0.0055683 0.0055772 0.0055772 0.0055728 0.0064071 0.0055953 0.0064122 0.0064122 0.0064122 0.0055953 0.0055998 0.0056043 0.0064174 0.0080400 0.0080400 0.0056085 0.0039835 0.0072278 0.0064274 0.0039804 0.0039804 0.0039804 0.0047982 0.0055998 0.0055953 0.0000010 0.0007889 0.0000010 0.0039835 0.0056085 0.0039931 0.0047867 0.0047867 0.0039835 0.0039963 0.0047867 0.0000010 0.0000010 0.0047638 0.0039654 0.0031638 0.0039780 0.0055953 0.0072394 0.0056175 0.0064380 0.0064122 0.0047982 0.0072452 0.0047867 0.0072391 0.0064071 0.0056175 0.0064122 0.0080591 0.0072449 0.0064071 0.0072391 0.0040091 0.0055953 0.0064071 0.0064122 0.0056085 0.0040027 0.0056130 0.0048211 0.0055998 0.0080400 0.0072507 0.0047867 0.0064122 0.0039835 0.0055911 0.0056175 0.0064222 0.0055953 0.0064274 0.0048020 0.0055953 0.0048133 0.0056085 0.0072391 0.0064374 0.0056130 0.0039995 0.0056088 0.0089460 0.0072391 0.0039867 0.0039931 0.0048058 0.0000010 0.0000010 0.0000010 0.0007870 0.0000010 0.0007846 0.0063771 0.0047747 0.0047785 0.0047823 0.0039686 0.0039745 0.0064174 0.0064225 0.0023629 0.0031638 0.0063921 0.0063972 0.0064023 0.0047714 0.0088403 0.0055683 0.0063972 0.0064023 0.0055683 0.0063921 0.0047638 0.0072108 0.0072050 0.0031565 0.0015722 0.0015759 0.0015722 0.0072050 0.0055822 0.0047676 0.0055728 0.0072050 0.0023737 0.0072050 0.0080211 0.0055728 0.0055822 0.0064071 0.0007852 0.0072220 0.0055956 0.0056133 0.0064174 0.0056133 0.0056088 0.0080591 0.0064071 0.0056133 0.0056178 0.0056133 0.0055683 0.0096475 0.0079834 0.0088340 0.0071827 0.0096475 0.0039658 0.0047529 0.0015771 0.0055728 0.0047676 0.0047676 0.0047676 0.0047676 0.0047676 0.0047676 0.0031640 0.0072278 0.0031663 0.0039623 0.0023702 0.0047638 0.0031688 0.0023683 0.0047785 0.0023702 0.0031638 0.0023683 0.0031688 0.0039686 0.0031663 0.0023702 0.0023683 0.0023702 0.0039713 0.0039717 
Baicen     0.0191474 0.0097160 0.0072507 0.0097081 0.0096851 0.0047633 0.0063768 0.0088608 0.0096393 0.0015771 0.0000000 0.0072336 0.0072220 0.0080207 0.0072047 0.0055822 0.0063771 0.0072162 0.0071877 0.0071935 0.0063869 0.0072162 0.0071877 0.0039529 0.0039560 0.0055639 0.0031563 0.0088890 0.0080652 0.0080396 0.0072332 0.0072332 0.0047633 0.0047633 0.0039745 0.0039619 0.0072047 0.0096621 0.0015746 0.0015746 0.0015796 0.0047785 0.0063917 0.0055864 0.0031638 0.0063917 0.0063819 0.0047785 0.0055864 0.0023627 0.0023720 0.0047671 0.0088890 0.0072047 0.0015733 0.0055733 0.0031588 0.0015721 0.0015746 0.0039591 0.0047752 0.0047676 0.0121868 0.0071877 0.0071992 0.0071992 0.0071935 0.0088818 0.0072274 0.0080461 0.0080461 0.0080461 0.0080587 0.0072274 0.0072391 0.0080526 0.0096851 0.0105125 0.0072387 0.0056040 0.0088679 0.0080652 0.0055950 0.0055995 0.0055950 0.0064274 0.0080461 0.0080587 0.0015721 0.0015807 0.0015733 0.0055995 0.0072387 0.0056175 0.0072216 0.0072216 0.0064119 0.0056220 0.0064068 0.0023646 0.0015758 0.0071877 0.0055733 0.0047633 0.0055911 0.0072216 0.0088822 0.0072504 0.0080786 0.0080461 0.0064222 0.0088894 0.0064068 0.0088818 0.0080396 0.0072562 0.0080461 0.0097081 0.0097160 0.0080396 0.0088818 0.0056356 0.0072216 0.0080396 0.0080461 0.0072387 0.0056265 0.0072445 0.0064530 0.0080652 0.0096851 0.0097238 0.0072216 0.0088890 0.0056040 0.0072162 0.0080909 0.0080587 0.0072274 0.0080652 0.0072621 0.0072216 0.0064478 0.0072445 0.0088818 0.0080778 0.0072504 0.0056265 0.0072449 0.0106135 0.0088818 0.0056085 0.0056175 0.0064377 0.0015758 0.0015821 0.0015771 0.0031660 0.0023664 0.0031563 0.0080018 0.0063917 0.0063969 0.0064020 0.0055778 0.0055864 0.0080526 0.0080591 0.0047525 0.0055689 0.0080207 0.0080271 0.0080336 0.0063869 0.0088398 0.0071877 0.0080271 0.0064020 0.0071877 0.0080207 0.0063768 0.0072104 0.0088398 0.0047525 0.0031563 0.0031663 0.0031563 0.0072047 0.0080207 0.0063819 0.0055733 0.0088398 0.0031563 0.0088398 0.0096621 0.0071992 0.0072047 0.0080396 0.0023646 0.0096851 0.0072336 0.0072566 0.0088751 0.0080656 0.0080591 0.0105376 0.0088608 0.0072566 0.0080721 0.0080656 0.0071877 0.0112984 0.0096166 0.0104801 0.0088124 0.0112984 0.0055728 0.0063619 0.0031660 0.0071935 0.0063819 0.0063819 0.0063819 0.0063819 0.0063819 0.0063819 0.0047638 0.0088679 0.0047709 0.0039619 0.0039650 0.0063768 0.0039682 0.0039619 0.0063969 0.0031588 0.0031635 0.0039619 0.0047709 0.0055778 0.0039650 0.0039650 0.0039619 0.0039650 0.0055819 0.0055822 
Batfas     0.0201351 0.0106058 0.0081176 0.0105972 0.0105718 0.0088683 0.0072278 0.0097396 0.0105215 0.0055956 0.0072336 0.0000000 0.0000010 0.0007852 0.0000010 0.0007871 0.0015808 0.0000010 0.0080465 0.0080530 0.0072394 0.0080786 0.0080465 0.0080275 0.0080340 0.0096860 0.0063972 0.0089178 0.0080913 0.0089106 0.0072566 0.0080978 0.0055998 0.0055998 0.0048058 0.0047905 0.0072278 0.0105466 0.0055867 0.0055867 0.0056046 0.0056133 0.0072449 0.0064325 0.0039840 0.0072449 0.0064174 0.0056133 0.0064325 0.0055867 0.0064177 0.0088755 0.0097709 0.0080656 0.0055911 0.0080530 0.0072166 0.0055867 0.0055956 0.0047823 0.0023869 0.0023831 0.0130984 0.0080465 0.0080595 0.0080595 0.0080530 0.0089106 0.0080847 0.0089178 0.0089178 0.0089178 0.0080847 0.0080913 0.0080978 0.0089250 0.0105718 0.0105718 0.0081040 0.0064478 0.0097475 0.0089391 0.0064426 0.0064426 0.0064426 0.0072797 0.0080913 0.0080847 0.0055867 0.0064329 0.0055867 0.0064478 0.0081040 0.0064634 0.0072621 0.0072621 0.0064478 0.0064686 0.0072621 0.0055911 0.0055911 0.0072278 0.0064174 0.0088683 0.0097326 0.0080847 0.0089323 0.0081172 0.0081241 0.0089178 0.0072797 0.0089395 0.0072621 0.0097629 0.0080847 0.0081172 0.0089178 0.0105972 0.0097709 0.0080847 0.0097629 0.0064896 0.0080847 0.0089106 0.0089178 0.0081040 0.0064791 0.0081106 0.0073148 0.0080913 0.0105718 0.0097788 0.0072621 0.0089178 0.0064478 0.0080786 0.0081172 0.0089319 0.0080847 0.0089391 0.0072856 0.0080847 0.0073030 0.0081040 0.0097629 0.0089532 0.0081106 0.0064739 0.0081044 0.0115177 0.0097629 0.0064530 0.0064634 0.0072915 0.0055911 0.0056136 0.0055956 0.0064174 0.0055956 0.0063972 0.0088683 0.0072449 0.0072507 0.0072566 0.0064225 0.0064325 0.0089250 0.0089323 0.0047785 0.0055998 0.0088894 0.0088966 0.0089038 0.0072394 0.0113800 0.0080465 0.0088966 0.0089038 0.0080465 0.0088894 0.0072278 0.0097243 0.0097164 0.0055867 0.0039745 0.0039840 0.0039745 0.0097164 0.0088894 0.0072336 0.0080530 0.0097164 0.0080656 0.0097164 0.0105466 0.0080530 0.0080656 0.0089106 0.0064023 0.0097396 0.0080851 0.0081110 0.0089250 0.0081110 0.0081044 0.0105972 0.0089106 0.0081110 0.0081176 0.0081110 0.0080465 0.0105300 0.0088474 0.0097095 0.0080404 0.0105300 0.0056046 0.0055867 0.0072336 0.0080530 0.0072336 0.0072336 0.0072336 0.0072336 0.0072336 0.0072336 0.0056001 0.0097475 0.0088755 0.0096933 0.0080530 0.0105215 0.0088827 0.0080465 0.0105552 0.0080530 0.0088683 0.0080465 0.0080595 0.0088827 0.0088755 0.0080530 0.0080465 0.0080530 0.0097164 0.0064277 
Batfer     0.0201015 0.0105886 0.0081044 0.0105799 0.0105547 0.0088541 0.0072162 0.0097238 0.0105045 0.0055911 0.0072220 0.0000010 0.0000000 0.0007840 0.0000010 0.0007858 0.0015783 0.0000010 0.0080336 0.0080400 0.0072278 0.0080656 0.0080336 0.0080146 0.0080211 0.0096704 0.0063869 0.0089034 0.0080782 0.0088962 0.0072449 0.0080847 0.0055909 0.0055909 0.0047982 0.0047829 0.0072162 0.0105295 0.0055822 0.0055822 0.0056001 0.0056043 0.0072332 0.0064222 0.0039776 0.0072332 0.0064071 0.0056043 0.0064222 0.0055778 0.0064074 0.0088612 0.0097550 0.0080526 0.0055822 0.0080400 0.0072050 0.0055778 0.0055867 0.0047747 0.0023831 0.0023793 0.0130770 0.0080336 0.0080465 0.0080465 0.0080400 0.0088962 0.0080717 0.0089034 0.0089034 0.0089034 0.0080717 0.0080782 0.0080847 0.0089106 0.0105547 0.0105547 0.0080909 0.0064374 0.0097317 0.0089246 0.0064322 0.0064322 0.0064322 0.0072679 0.0080782 0.0080717 0.0055778 0.0064225 0.0055778 0.0064374 0.0080909 0.0064530 0.0072504 0.0072504 0.0064374 0.0064582 0.0072504 0.0063921 0.0055867 0.0072162 0.0064071 0.0088541 0.0097169 0.0080717 0.0089178 0.0081040 0.0081110 0.0089034 0.0072679 0.0089250 0.0072504 0.0097471 0.0080717 0.0081040 0.0089034 0.0105799 0.0105886 0.0080717 0.0097471 0.0064791 0.0080717 0.0088962 0.0089034 0.0080909 0.0064686 0.0080974 0.0073030 0.0080782 0.0105547 0.0097629 0.0072504 0.0089034 0.0064374 0.0080656 0.0081040 0.0089174 0.0080717 0.0089246 0.0072738 0.0080717 0.0072911 0.0080909 0.0097471 0.0089387 0.0080974 0.0064634 0.0080913 0.0114987 0.0097471 0.0064426 0.0064530 0.0072797 0.0055867 0.0056091 0.0055911 0.0072220 0.0063972 0.0071992 0.0088541 0.0072332 0.0072391 0.0072449 0.0064122 0.0064222 0.0089106 0.0089178 0.0047709 0.0055909 0.0088751 0.0088822 0.0088894 0.0072278 0.0113615 0.0080336 0.0088822 0.0088894 0.0080336 0.0088751 0.0072162 0.0097086 0.0097007 0.0055778 0.0039682 0.0039776 0.0039682 0.0097007 0.0088751 0.0072220 0.0080400 0.0097007 0.0080526 0.0097007 0.0105295 0.0080400 0.0080526 0.0088962 0.0063921 0.0105547 0.0080786 0.0081044 0.0097396 0.0089250 0.0089178 0.0114160 0.0097238 0.0081044 0.0089323 0.0089250 0.0080336 0.0105130 0.0088332 0.0096938 0.0080275 0.0105130 0.0055956 0.0055778 0.0072220 0.0080400 0.0072220 0.0072220 0.0072220 0.0072220 0.0072220 0.0072220 0.0055911 0.0097317 0.0088683 0.0096777 0.0080400 0.0105045 0.0088683 0.0080336 0.0105381 0.0080400 0.0088541 0.0080336 0.0080465 0.0088683 0.0088612 0.0080400 0.0080336 0.0080400 0.0097007 0.0064174 
Batgra     0.0209272 0.0113974 0.0089106 0.0113882 0.0113610 0.0096544 0.0080143 0.0105290 0.0113070 0.0063921 0.0080207 0.0007852 0.0007840 0.0000000 0.0007821 0.0000010 0.0023664 0.0007834 0.0088327 0.0088398 0.0080271 0.0088679 0.0088327 0.0088119 0.0088190 0.0104712 0.0079954 0.0105628 0.0097313 0.0097003 0.0088890 0.0088890 0.0063866 0.0063866 0.0055953 0.0055775 0.0088537 0.0113339 0.0063819 0.0063819 0.0064023 0.0064071 0.0080332 0.0072216 0.0047709 0.0080332 0.0080207 0.0064071 0.0072216 0.0071820 0.0072108 0.0096621 0.0105628 0.0088537 0.0063768 0.0088398 0.0080018 0.0063717 0.0063819 0.0055733 0.0031760 0.0031710 0.0138873 0.0088327 0.0088470 0.0088470 0.0088398 0.0105542 0.0088818 0.0097081 0.0097081 0.0097081 0.0097234 0.0088818 0.0088962 0.0097160 0.0113610 0.0121961 0.0088958 0.0072445 0.0105376 0.0097313 0.0072329 0.0072387 0.0072329 0.0080782 0.0097081 0.0097234 0.0063717 0.0072220 0.0063768 0.0072387 0.0088958 0.0072621 0.0088747 0.0088747 0.0080587 0.0072679 0.0080522 0.0071877 0.0063869 0.0088327 0.0072047 0.0096544 0.0105215 0.0088747 0.0097238 0.0089102 0.0089178 0.0097081 0.0080717 0.0097317 0.0080522 0.0105542 0.0097003 0.0089174 0.0097081 0.0113882 0.0113974 0.0097003 0.0105542 0.0072856 0.0088747 0.0097003 0.0097081 0.0088958 0.0072738 0.0089030 0.0081106 0.0097313 0.0113610 0.0114067 0.0088747 0.0105628 0.0072445 0.0088679 0.0097625 0.0097234 0.0088818 0.0097313 0.0089246 0.0088747 0.0081040 0.0089030 0.0105542 0.0097466 0.0089102 0.0072738 0.0089034 0.0123139 0.0105542 0.0072504 0.0072621 0.0080913 0.0063869 0.0064125 0.0063921 0.0080207 0.0071935 0.0079954 0.0096544 0.0080332 0.0080396 0.0080461 0.0072104 0.0072216 0.0097160 0.0097238 0.0063717 0.0071989 0.0096773 0.0096851 0.0096929 0.0080271 0.0121670 0.0088327 0.0096851 0.0096929 0.0088327 0.0096773 0.0080143 0.0105125 0.0105040 0.0063717 0.0047595 0.0047747 0.0047595 0.0105040 0.0096773 0.0080207 0.0088398 0.0105040 0.0096773 0.0105040 0.0113339 0.0088470 0.0088537 0.0097003 0.0071877 0.0113610 0.0088894 0.0089178 0.0105461 0.0097317 0.0097238 0.0122254 0.0105290 0.0089178 0.0097396 0.0097317 0.0088327 0.0113162 0.0096316 0.0104965 0.0088261 0.0113162 0.0063921 0.0063717 0.0080207 0.0088398 0.0080207 0.0080207 0.0080207 0.0080207 0.0080207 0.0080207 0.0063869 0.0105376 0.0096699 0.0104791 0.0088398 0.0113070 0.0096699 0.0088327 0.0113431 0.0088398 0.0096544 0.0088327 0.0088470 0.0096699 0.0096621 0.0088398 0.0088327 0.0088398 0.0105040 0.0072162 
Bathor     0.0200511 0.0105628 0.0080847 0.0105542 0.0105290 0.0088327 0.0071989 0.0097003 0.0104791 0.0055822 0.0072047 0.0000010 0.0000010 0.0007821 0.0000000 0.0007840 0.0015746 0.0000010 0.0080143 0.0080207 0.0072104 0.0080461 0.0080143 0.0079954 0.0080018 0.0096471 0.0071820 0.0097313 0.0089030 0.0088747 0.0080652 0.0080652 0.0055775 0.0055775 0.0047867 0.0047715 0.0080332 0.0105040 0.0055733 0.0055733 0.0055911 0.0055953 0.0072159 0.0064068 0.0039682 0.0072159 0.0072047 0.0055953 0.0064068 0.0063717 0.0063972 0.0088398 0.0097313 0.0080332 0.0055689 0.0080207 0.0071877 0.0055645 0.0055733 0.0047671 0.0023775 0.0023737 0.0130450 0.0080143 0.0080271 0.0080271 0.0080207 0.0097234 0.0080587 0.0088818 0.0088818 0.0088818 0.0088958 0.0080587 0.0080717 0.0088890 0.0105290 0.0113610 0.0080713 0.0064271 0.0097081 0.0089030 0.0064167 0.0064219 0.0064167 0.0072562 0.0088818 0.0088958 0.0055645 0.0064071 0.0055689 0.0064219 0.0080713 0.0064426 0.0080522 0.0080522 0.0072387 0.0064478 0.0072329 0.0063768 0.0055778 0.0080143 0.0063917 0.0088327 0.0096933 0.0080522 0.0088962 0.0080844 0.0080913 0.0088818 0.0072504 0.0089034 0.0072329 0.0097234 0.0088747 0.0080909 0.0088818 0.0105542 0.0105628 0.0088747 0.0097234 0.0064634 0.0080522 0.0088747 0.0088818 0.0080713 0.0064530 0.0080778 0.0072852 0.0089030 0.0105290 0.0105713 0.0080522 0.0097313 0.0064271 0.0080461 0.0089314 0.0088958 0.0080587 0.0089030 0.0080974 0.0080522 0.0072793 0.0080778 0.0097234 0.0089170 0.0080844 0.0064530 0.0080782 0.0114705 0.0097234 0.0064322 0.0064426 0.0072679 0.0055778 0.0056001 0.0055822 0.0072047 0.0063819 0.0071820 0.0088327 0.0072159 0.0072216 0.0072274 0.0063969 0.0064068 0.0088890 0.0088962 0.0055645 0.0063866 0.0088537 0.0088608 0.0088679 0.0072104 0.0113339 0.0080143 0.0088608 0.0088679 0.0080143 0.0088537 0.0071989 0.0096851 0.0096773 0.0055645 0.0039587 0.0039713 0.0039587 0.0096773 0.0088537 0.0072047 0.0080207 0.0096773 0.0088537 0.0096773 0.0105040 0.0080271 0.0080332 0.0088747 0.0063768 0.0105290 0.0080656 0.0080913 0.0097160 0.0089034 0.0088962 0.0113882 0.0097003 0.0080913 0.0089106 0.0089034 0.0080143 0.0104876 0.0088119 0.0096704 0.0080082 0.0104876 0.0055822 0.0055645 0.0072047 0.0080207 0.0072047 0.0072047 0.0072047 0.0072047 0.0072047 0.0072047 0.0055778 0.0097081 0.0088470 0.0096544 0.0080207 0.0104791 0.0088470 0.0080143 0.0105125 0.0080207 0.0088327 0.0080143 0.0080271 0.0088470 0.0088398 0.0080207 0.0080143 0.0080207 0.0096773 0.0064020 
Batleo     0.0183097 0.0089034 0.0064429 0.0088962 0.0088751 0.0071992 0.0055778 0.0080526 0.0088332 0.0039717 0.0055822 0.0007871 0.0007858 0.0000010 0.0007840 0.0000000 0.0015747 0.0007852 0.0063869 0.0063921 0.0055867 0.0064122 0.0063869 0.0063720 0.0063771 0.0080086 0.0055639 0.0080782 0.0072562 0.0072332 0.0064274 0.0064274 0.0039682 0.0039682 0.0031786 0.0031685 0.0064020 0.0088541 0.0039654 0.0039654 0.0039780 0.0039808 0.0055909 0.0047867 0.0023720 0.0055909 0.0055822 0.0039808 0.0047867 0.0047600 0.0047790 0.0072050 0.0080782 0.0064020 0.0039623 0.0063921 0.0055683 0.0039591 0.0039654 0.0031663 0.0015821 0.0015796 0.0113707 0.0063869 0.0063972 0.0063972 0.0063921 0.0080717 0.0064222 0.0072391 0.0072391 0.0072391 0.0072504 0.0064222 0.0064325 0.0072449 0.0088751 0.0097007 0.0064322 0.0048018 0.0080591 0.0072562 0.0047941 0.0047979 0.0047941 0.0056220 0.0072391 0.0072504 0.0039591 0.0047861 0.0039623 0.0047979 0.0064322 0.0048133 0.0064171 0.0064171 0.0056085 0.0048172 0.0056040 0.0047638 0.0039686 0.0063869 0.0047747 0.0071992 0.0080469 0.0064171 0.0080656 0.0064426 0.0072624 0.0072391 0.0056175 0.0080721 0.0056040 0.0080717 0.0072332 0.0064478 0.0072391 0.0088962 0.0089034 0.0072332 0.0080717 0.0048288 0.0064171 0.0072332 0.0072391 0.0064322 0.0048211 0.0064374 0.0056444 0.0072562 0.0088751 0.0089106 0.0064171 0.0080782 0.0048018 0.0064122 0.0072793 0.0072504 0.0064222 0.0072562 0.0064530 0.0064171 0.0056398 0.0064374 0.0080717 0.0072676 0.0064426 0.0048211 0.0064377 0.0097938 0.0080717 0.0048056 0.0048133 0.0056311 0.0039686 0.0039844 0.0039717 0.0055822 0.0047676 0.0055639 0.0071992 0.0055909 0.0055953 0.0055998 0.0047785 0.0047867 0.0072449 0.0072507 0.0039591 0.0047709 0.0072162 0.0072220 0.0072278 0.0055867 0.0096777 0.0063869 0.0072220 0.0072278 0.0063869 0.0072162 0.0055778 0.0080400 0.0080336 0.0039591 0.0023664 0.0023739 0.0023664 0.0080336 0.0072162 0.0055822 0.0063921 0.0080336 0.0072162 0.0080336 0.0088541 0.0063972 0.0064020 0.0072332 0.0047638 0.0088751 0.0064277 0.0064481 0.0080656 0.0072566 0.0072507 0.0097238 0.0080526 0.0064481 0.0072624 0.0072566 0.0063869 0.0088403 0.0071824 0.0080279 0.0063822 0.0088403 0.0039717 0.0039591 0.0055822 0.0063921 0.0055822 0.0055822 0.0055822 0.0055822 0.0055822 0.0055822 0.0039686 0.0080591 0.0072108 0.0080146 0.0063921 0.0088332 0.0072108 0.0063869 0.0088612 0.0063921 0.0071992 0.0063869 0.0063972 0.0072108 0.0072050 0.0063921 0.0063869 0.0063921 0.0080336 0.0047823 
Batmin     0.0191324 0.0097086 0.0072452 0.0097007 0.0096777 0.0079958 0.0063720 0.0088541 0.0096320 0.0047642 0.0063771 0.0015808 0.0015783 0.0023664 0.0015746 0.0015747 0.0000000 0.0015771 0.0071824 0.0071881 0.0063822 0.0072108 0.0071824 0.0071655 0.0071713 0.0088057 0.0063563 0.0088822 0.0080591 0.0080336 0.0072278 0.0072278 0.0047600 0.0047600 0.0039717 0.0039591 0.0071992 0.0096548 0.0047567 0.0047567 0.0047718 0.0047752 0.0063869 0.0055822 0.0031615 0.0063869 0.0063771 0.0047752 0.0055822 0.0055512 0.0055733 0.0080022 0.0088822 0.0071992 0.0047529 0.0071881 0.0063614 0.0047492 0.0047567 0.0039564 0.0015784 0.0015759 0.0121775 0.0071824 0.0071938 0.0071938 0.0071881 0.0088751 0.0072220 0.0080400 0.0080400 0.0080400 0.0080526 0.0072220 0.0072336 0.0080465 0.0096777 0.0105045 0.0072332 0.0055998 0.0088612 0.0080591 0.0055909 0.0055953 0.0055909 0.0064225 0.0080400 0.0080526 0.0047492 0.0055816 0.0047529 0.0055953 0.0072332 0.0056133 0.0072162 0.0072162 0.0064071 0.0056178 0.0064020 0.0055556 0.0047605 0.0071824 0.0055683 0.0079958 0.0080279 0.0072162 0.0080530 0.0072449 0.0072452 0.0080400 0.0064174 0.0080595 0.0064020 0.0088751 0.0080336 0.0072507 0.0080400 0.0097007 0.0097086 0.0080336 0.0088751 0.0056313 0.0072162 0.0080336 0.0080400 0.0072332 0.0056223 0.0072391 0.0064481 0.0080591 0.0096777 0.0097164 0.0072162 0.0088822 0.0055998 0.0072108 0.0080847 0.0080526 0.0072220 0.0080591 0.0072566 0.0072162 0.0064429 0.0072391 0.0088751 0.0080717 0.0072449 0.0056223 0.0072394 0.0106053 0.0088751 0.0056043 0.0056133 0.0064329 0.0047605 0.0047794 0.0047642 0.0063771 0.0055600 0.0063563 0.0063720 0.0063869 0.0063921 0.0063972 0.0055728 0.0055822 0.0080465 0.0080530 0.0047492 0.0055639 0.0080146 0.0080211 0.0080275 0.0063822 0.0104796 0.0071824 0.0080211 0.0080275 0.0071824 0.0080146 0.0063720 0.0088403 0.0088332 0.0047492 0.0031541 0.0031640 0.0031541 0.0088332 0.0080146 0.0063771 0.0071881 0.0088332 0.0080146 0.0088332 0.0096548 0.0071938 0.0071992 0.0080336 0.0055556 0.0096777 0.0072281 0.0072511 0.0088683 0.0080595 0.0080530 0.0105295 0.0088541 0.0072511 0.0080660 0.0080595 0.0071824 0.0080022 0.0079771 0.0088269 0.0071770 0.0096398 0.0047642 0.0047492 0.0063771 0.0071881 0.0063771 0.0063771 0.0063771 0.0063771 0.0063771 0.0063771 0.0047605 0.0088612 0.0080086 0.0088124 0.0071881 0.0096320 0.0080086 0.0071824 0.0096626 0.0071881 0.0079958 0.0071824 0.0071938 0.0080086 0.0080022 0.0071881 0.0071824 0.0071881 0.0088332 0.0055772 
Batvit     0.0192103 0.0105799 0.0080978 0.0105713 0.0105461 0.0088470 0.0072104 0.0097160 0.0104960 0.0055911 0.0072162 0.0000010 0.0000010 0.0007834 0.0000010 0.0007852 0.0015771 0.0000000 0.0080271 0.0080336 0.0072220 0.0080591 0.0080271 0.0080082 0.0080146 0.0096626 0.0071935 0.0089174 0.0080909 0.0080652 0.0072562 0.0072562 0.0055864 0.0055864 0.0047943 0.0047791 0.0080461 0.0105210 0.0055822 0.0055822 0.0056001 0.0056043 0.0072274 0.0064171 0.0039745 0.0072274 0.0072162 0.0056043 0.0064171 0.0063819 0.0064074 0.0088541 0.0097471 0.0080461 0.0055778 0.0080336 0.0071992 0.0055733 0.0055822 0.0047747 0.0023812 0.0023775 0.0130663 0.0080271 0.0080400 0.0080400 0.0080336 0.0089102 0.0072504 0.0080717 0.0080717 0.0080717 0.0080844 0.0072504 0.0072621 0.0080782 0.0105461 0.0113795 0.0080844 0.0064374 0.0097238 0.0089174 0.0064271 0.0064322 0.0064271 0.0072679 0.0088962 0.0080844 0.0055733 0.0064174 0.0055778 0.0064322 0.0080844 0.0064530 0.0080652 0.0080652 0.0072504 0.0064582 0.0072445 0.0063869 0.0055867 0.0080271 0.0064020 0.0088470 0.0097090 0.0072445 0.0089106 0.0080974 0.0081044 0.0080717 0.0072621 0.0089178 0.0072445 0.0097392 0.0088890 0.0081040 0.0080717 0.0097392 0.0097471 0.0088890 0.0097392 0.0064686 0.0080652 0.0080652 0.0080717 0.0080844 0.0064582 0.0080909 0.0072911 0.0080909 0.0097160 0.0105886 0.0080652 0.0089174 0.0064374 0.0072391 0.0089387 0.0080844 0.0072504 0.0080909 0.0081040 0.0080652 0.0072852 0.0080909 0.0097392 0.0089314 0.0080974 0.0064582 0.0072679 0.0114893 0.0097392 0.0064426 0.0064530 0.0072797 0.0055867 0.0056091 0.0055911 0.0072162 0.0063921 0.0071935 0.0088470 0.0072274 0.0072332 0.0072391 0.0064071 0.0064171 0.0089034 0.0089106 0.0055733 0.0063969 0.0088679 0.0088751 0.0088822 0.0072220 0.0113523 0.0080271 0.0088751 0.0088822 0.0080271 0.0088679 0.0072104 0.0097007 0.0096929 0.0055733 0.0039650 0.0039776 0.0039650 0.0096929 0.0088679 0.0072162 0.0080336 0.0096929 0.0088679 0.0096929 0.0105210 0.0080400 0.0080461 0.0088890 0.0063869 0.0097160 0.0072566 0.0072797 0.0089034 0.0080913 0.0080847 0.0105713 0.0088890 0.0072797 0.0080978 0.0080913 0.0080271 0.0105045 0.0088261 0.0096860 0.0080211 0.0105045 0.0055911 0.0055733 0.0072162 0.0080336 0.0072162 0.0072162 0.0072162 0.0072162 0.0072162 0.0072162 0.0055867 0.0097238 0.0088612 0.0096699 0.0080336 0.0104960 0.0088612 0.0080271 0.0105295 0.0080336 0.0088470 0.0080271 0.0080400 0.0088541 0.0088541 0.0080336 0.0080271 0.0080336 0.0096929 0.0064122 
BenhoM     0.0200021 0.0105376 0.0080656 0.0105290 0.0071820 0.0088119 0.0039408 0.0063717 0.0071485 0.0055683 0.0071877 0.0080465 0.0080336 0.0088327 0.0080143 0.0063869 0.0071824 0.0080271 0.0000000 0.0000010 0.0000010 0.0007852 0.0079954 0.0079767 0.0079830 0.0096243 0.0071652 0.0097081 0.0088818 0.0072159 0.0080461 0.0072274 0.0039408 0.0039408 0.0031565 0.0031466 0.0047487 0.0071652 0.0055595 0.0055595 0.0055772 0.0039713 0.0055775 0.0047753 0.0031613 0.0055775 0.0055689 0.0039713 0.0047753 0.0063568 0.0063822 0.0088190 0.0063917 0.0047487 0.0055551 0.0047417 0.0071709 0.0055507 0.0055595 0.0047562 0.0055772 0.0055683 0.0096393 0.0047379 0.0047454 0.0047454 0.0047417 0.0097003 0.0080396 0.0072216 0.0072216 0.0072216 0.0088747 0.0072216 0.0072332 0.0072274 0.0105040 0.0113339 0.0080522 0.0064119 0.0096851 0.0088818 0.0064017 0.0064068 0.0064017 0.0072391 0.0088608 0.0088747 0.0055507 0.0063921 0.0055551 0.0064068 0.0080522 0.0064274 0.0080332 0.0080332 0.0072216 0.0064325 0.0072159 0.0063619 0.0055639 0.0047379 0.0031491 0.0088119 0.0096704 0.0080332 0.0097007 0.0080652 0.0088966 0.0072216 0.0072332 0.0097086 0.0072159 0.0097003 0.0088537 0.0080717 0.0088608 0.0088747 0.0105376 0.0088537 0.0097003 0.0064481 0.0080332 0.0088537 0.0088608 0.0080522 0.0064377 0.0080587 0.0072679 0.0088818 0.0105040 0.0105461 0.0080332 0.0097081 0.0064119 0.0063969 0.0089102 0.0088747 0.0080396 0.0088818 0.0080782 0.0080332 0.0072621 0.0080587 0.0097003 0.0088958 0.0080652 0.0064377 0.0080591 0.0114429 0.0097003 0.0064171 0.0064274 0.0072507 0.0055639 0.0047680 0.0055683 0.0071877 0.0063669 0.0071652 0.0055381 0.0055507 0.0055551 0.0055595 0.0055733 0.0047753 0.0072274 0.0072332 0.0055507 0.0063717 0.0055507 0.0055551 0.0055595 0.0039470 0.0079767 0.0047379 0.0055551 0.0055595 0.0047379 0.0055507 0.0039408 0.0063619 0.0063568 0.0055507 0.0039498 0.0039623 0.0039498 0.0063568 0.0055507 0.0039439 0.0047417 0.0071652 0.0088327 0.0063568 0.0071652 0.0047454 0.0047487 0.0055645 0.0063619 0.0105040 0.0080465 0.0080721 0.0096929 0.0088822 0.0088751 0.0113610 0.0096773 0.0080721 0.0088894 0.0088822 0.0047379 0.0121190 0.0104297 0.0112989 0.0096243 0.0121190 0.0063771 0.0071652 0.0071877 0.0047417 0.0039439 0.0039439 0.0031491 0.0031491 0.0039439 0.0039439 0.0031541 0.0096851 0.0088261 0.0096316 0.0080018 0.0104543 0.0088261 0.0079954 0.0104876 0.0080018 0.0088119 0.0079954 0.0080082 0.0088261 0.0088190 0.0080018 0.0079954 0.0080018 0.0096544 0.0039501 
Benhor     0.0200187 0.0105461 0.0080721 0.0105376 0.0071877 0.0088190 0.0039439 0.0063768 0.0071542 0.0055728 0.0071935 0.0080530 0.0080400 0.0088398 0.0080207 0.0063921 0.0071881 0.0080336 0.0000010 0.0000000 0.0000010 0.0000010 0.0080018 0.0079830 0.0079894 0.0096320 0.0071709 0.0097160 0.0088890 0.0072216 0.0080526 0.0072332 0.0039439 0.0039439 0.0031590 0.0031491 0.0047525 0.0071709 0.0055639 0.0055639 0.0055816 0.0039745 0.0055819 0.0047791 0.0031638 0.0055819 0.0055733 0.0039745 0.0047791 0.0063619 0.0063873 0.0088261 0.0063969 0.0047525 0.0055595 0.0047454 0.0071766 0.0055551 0.0055639 0.0047600 0.0055816 0.0055728 0.0096471 0.0047417 0.0047492 0.0047492 0.0047454 0.0097081 0.0080461 0.0072274 0.0072274 0.0072274 0.0088818 0.0072274 0.0072391 0.0072332 0.0105125 0.0113431 0.0080587 0.0064171 0.0096929 0.0088890 0.0064068 0.0064119 0.0064068 0.0072449 0.0088679 0.0088818 0.0055551 0.0063972 0.0055595 0.0064119 0.0080587 0.0064325 0.0080396 0.0080396 0.0072274 0.0064377 0.0072216 0.0063669 0.0055683 0.0047417 0.0031516 0.0088190 0.0096782 0.0080396 0.0097086 0.0080717 0.0089038 0.0072274 0.0072391 0.0097164 0.0072216 0.0097081 0.0088608 0.0080782 0.0088679 0.0088818 0.0105461 0.0088608 0.0097081 0.0064533 0.0080396 0.0088608 0.0088679 0.0080587 0.0064429 0.0080652 0.0072738 0.0088890 0.0105125 0.0105547 0.0080396 0.0097160 0.0064171 0.0064020 0.0089174 0.0088818 0.0080461 0.0088890 0.0080847 0.0080396 0.0072679 0.0080652 0.0097081 0.0089030 0.0080717 0.0064429 0.0080656 0.0114523 0.0097081 0.0064222 0.0064325 0.0072566 0.0055683 0.0047718 0.0055728 0.0071935 0.0063720 0.0071709 0.0055424 0.0055551 0.0055595 0.0055639 0.0055778 0.0047791 0.0072332 0.0072391 0.0055551 0.0063768 0.0055551 0.0055595 0.0055639 0.0039501 0.0079830 0.0047417 0.0055595 0.0055639 0.0047417 0.0055551 0.0039439 0.0063669 0.0063619 0.0055551 0.0039529 0.0039654 0.0039529 0.0063619 0.0055551 0.0039470 0.0047454 0.0071709 0.0088398 0.0063619 0.0071709 0.0047492 0.0047525 0.0055689 0.0063669 0.0105125 0.0080530 0.0080786 0.0097007 0.0088894 0.0088822 0.0113702 0.0096851 0.0080786 0.0088966 0.0088894 0.0047417 0.0121288 0.0104380 0.0113081 0.0096320 0.0121288 0.0063822 0.0071709 0.0071935 0.0047454 0.0039470 0.0039470 0.0031516 0.0031516 0.0039470 0.0039470 0.0031565 0.0096929 0.0088332 0.0096393 0.0080082 0.0104627 0.0088332 0.0080018 0.0104960 0.0080082 0.0088190 0.0080018 0.0080146 0.0088332 0.0088261 0.0080082 0.0080018 0.0080082 0.0096621 0.0039532 
Benmel     0.0191633 0.0097238 0.0072566 0.0097160 0.0063819 0.0080082 0.0031516 0.0055733 0.0063513 0.0047714 0.0063869 0.0072394 0.0072278 0.0080271 0.0072104 0.0055867 0.0063822 0.0072220 0.0000010 0.0000010 0.0000000 0.0000010 0.0071935 0.0071766 0.0071824 0.0088194 0.0063669 0.0088962 0.0080717 0.0064119 0.0072391 0.0064222 0.0031516 0.0031516 0.0023666 0.0023592 0.0039560 0.0063669 0.0047638 0.0047638 0.0047790 0.0031760 0.0047791 0.0039772 0.0023702 0.0047791 0.0047709 0.0031760 0.0039772 0.0055595 0.0055816 0.0080146 0.0055909 0.0039560 0.0047600 0.0039501 0.0063720 0.0047562 0.0047638 0.0039623 0.0047790 0.0047714 0.0088332 0.0039470 0.0039532 0.0039532 0.0039501 0.0088890 0.0072332 0.0064171 0.0064171 0.0064171 0.0080652 0.0064171 0.0064274 0.0064222 0.0096929 0.0105210 0.0072445 0.0056085 0.0088751 0.0080717 0.0055995 0.0056040 0.0055995 0.0064325 0.0080526 0.0080652 0.0047562 0.0055911 0.0047600 0.0056040 0.0072445 0.0056220 0.0072274 0.0072274 0.0064171 0.0056265 0.0064119 0.0055639 0.0047676 0.0039470 0.0023610 0.0080082 0.0088616 0.0072274 0.0088894 0.0072562 0.0080851 0.0064171 0.0064274 0.0088966 0.0064119 0.0088890 0.0080461 0.0072621 0.0080526 0.0080652 0.0097238 0.0080461 0.0088890 0.0056401 0.0072274 0.0080461 0.0080526 0.0072445 0.0056311 0.0072504 0.0064582 0.0080717 0.0096929 0.0097317 0.0072274 0.0088962 0.0056085 0.0055953 0.0080974 0.0080652 0.0072332 0.0080717 0.0072679 0.0072274 0.0064530 0.0072504 0.0088890 0.0080844 0.0072562 0.0056311 0.0072507 0.0106221 0.0088890 0.0056130 0.0056220 0.0064429 0.0047676 0.0039721 0.0047714 0.0063869 0.0055683 0.0063669 0.0047454 0.0047562 0.0047600 0.0047638 0.0047747 0.0039772 0.0064222 0.0064274 0.0047562 0.0055733 0.0047562 0.0047600 0.0047638 0.0031565 0.0071766 0.0039470 0.0047600 0.0047638 0.0039470 0.0047562 0.0031516 0.0055639 0.0055595 0.0047562 0.0031588 0.0031688 0.0031588 0.0055595 0.0047562 0.0031541 0.0039501 0.0063669 0.0080271 0.0055595 0.0063669 0.0039532 0.0039560 0.0047671 0.0055639 0.0096929 0.0072394 0.0072624 0.0088822 0.0080721 0.0080656 0.0105461 0.0088679 0.0072624 0.0080786 0.0080721 0.0039470 0.0113075 0.0096243 0.0104886 0.0088194 0.0113075 0.0055772 0.0063669 0.0063869 0.0039501 0.0031541 0.0031541 0.0031516 0.0031516 0.0031541 0.0031541 0.0023647 0.0088751 0.0080211 0.0088261 0.0071992 0.0096471 0.0080211 0.0071935 0.0096777 0.0071992 0.0080082 0.0071935 0.0072050 0.0080211 0.0080146 0.0071992 0.0071935 0.0071992 0.0088470 0.0031590 
Bentri     0.0200847 0.0105799 0.0080978 0.0105713 0.0072104 0.0088470 0.0039560 0.0063969 0.0071766 0.0055911 0.0072162 0.0080786 0.0080656 0.0088679 0.0080461 0.0064122 0.0072108 0.0080591 0.0007852 0.0000010 0.0000010 0.0000000 0.0080271 0.0080082 0.0080146 0.0096626 0.0071935 0.0097471 0.0089174 0.0072445 0.0080782 0.0072562 0.0039560 0.0039560 0.0031688 0.0031588 0.0047671 0.0071935 0.0055822 0.0055822 0.0056001 0.0039867 0.0055995 0.0047941 0.0031735 0.0055995 0.0055909 0.0039867 0.0047941 0.0063819 0.0064074 0.0088541 0.0064171 0.0047671 0.0055778 0.0047600 0.0071992 0.0055733 0.0055822 0.0047747 0.0056001 0.0055911 0.0096777 0.0047562 0.0047638 0.0047638 0.0047600 0.0097392 0.0080717 0.0072504 0.0072504 0.0072504 0.0089102 0.0072504 0.0072621 0.0072562 0.0105461 0.0113795 0.0080844 0.0064374 0.0097238 0.0089174 0.0064271 0.0064322 0.0064271 0.0072679 0.0088962 0.0089102 0.0055733 0.0064174 0.0055778 0.0064322 0.0080844 0.0064530 0.0080652 0.0080652 0.0072504 0.0064582 0.0072445 0.0063869 0.0055867 0.0047562 0.0031613 0.0088470 0.0097090 0.0080652 0.0097396 0.0080974 0.0089323 0.0072504 0.0072621 0.0097475 0.0072445 0.0097392 0.0088890 0.0081040 0.0088962 0.0089102 0.0105799 0.0088890 0.0097392 0.0064739 0.0080652 0.0088890 0.0088962 0.0080844 0.0064634 0.0080909 0.0072970 0.0089174 0.0105461 0.0105886 0.0080652 0.0097471 0.0064374 0.0064222 0.0089460 0.0089102 0.0080717 0.0089174 0.0081106 0.0080652 0.0072911 0.0080909 0.0097392 0.0089314 0.0080974 0.0064634 0.0080913 0.0114893 0.0097392 0.0064426 0.0064530 0.0072797 0.0055867 0.0047866 0.0055911 0.0072162 0.0063921 0.0071935 0.0055595 0.0055733 0.0055778 0.0055822 0.0055953 0.0047941 0.0072562 0.0072621 0.0055733 0.0063969 0.0055733 0.0055778 0.0055822 0.0039623 0.0080082 0.0047562 0.0055778 0.0055822 0.0047562 0.0055733 0.0039560 0.0063869 0.0063819 0.0055733 0.0039650 0.0039776 0.0039650 0.0063819 0.0055733 0.0039591 0.0047600 0.0071935 0.0088679 0.0063819 0.0071935 0.0047638 0.0047671 0.0055864 0.0063869 0.0105461 0.0080786 0.0081044 0.0097317 0.0089178 0.0089106 0.0114067 0.0097160 0.0081044 0.0089250 0.0089178 0.0047562 0.0121676 0.0104712 0.0113442 0.0096626 0.0121676 0.0064023 0.0071935 0.0072162 0.0047600 0.0039591 0.0039591 0.0039560 0.0039560 0.0039591 0.0039591 0.0031663 0.0097238 0.0088612 0.0096699 0.0080336 0.0104960 0.0088612 0.0080271 0.0105295 0.0080336 0.0088470 0.0080271 0.0080400 0.0088612 0.0088541 0.0080336 0.0080271 0.0080336 0.0096929 0.0039654 
Boumic     0.0200021 0.0105376 0.0080656 0.0105290 0.0105040 0.0088119 0.0071820 0.0096773 0.0104543 0.0055683 0.0071877 0.0080465 0.0080336 0.0088327 0.0080143 0.0063869 0.0071824 0.0080271 0.0079954 0.0080018 0.0071935 0.0080271 0.0000000 0.0079767 0.0079830 0.0096243 0.0071652 0.0097081 0.0088818 0.0088537 0.0080461 0.0080461 0.0055645 0.0055645 0.0047747 0.0047595 0.0080143 0.0104791 0.0055595 0.0055595 0.0055772 0.0055822 0.0071989 0.0063917 0.0039591 0.0071989 0.0071877 0.0055822 0.0063917 0.0063568 0.0063822 0.0088190 0.0097081 0.0080143 0.0055551 0.0080018 0.0071709 0.0055507 0.0055595 0.0047562 0.0055772 0.0055683 0.0130138 0.0079954 0.0080082 0.0080082 0.0080018 0.0097003 0.0080396 0.0088608 0.0088608 0.0088608 0.0088747 0.0080396 0.0080526 0.0088679 0.0105040 0.0113339 0.0080522 0.0064119 0.0096851 0.0088818 0.0064017 0.0064068 0.0064017 0.0072391 0.0088608 0.0088747 0.0055507 0.0063921 0.0055551 0.0064068 0.0080522 0.0064274 0.0080332 0.0080332 0.0072216 0.0064325 0.0072159 0.0063619 0.0055639 0.0079954 0.0063768 0.0088119 0.0096704 0.0080332 0.0097007 0.0080652 0.0088966 0.0088608 0.0072332 0.0097086 0.0072159 0.0097003 0.0088537 0.0080717 0.0088608 0.0105290 0.0105376 0.0088537 0.0097003 0.0064481 0.0080332 0.0088537 0.0088608 0.0080522 0.0064377 0.0080587 0.0072679 0.0088818 0.0105040 0.0105461 0.0080332 0.0097081 0.0064119 0.0080271 0.0089102 0.0088747 0.0080396 0.0088818 0.0080782 0.0080332 0.0072621 0.0080587 0.0097003 0.0088958 0.0080652 0.0064377 0.0080591 0.0114429 0.0097003 0.0064171 0.0064274 0.0072507 0.0055639 0.0055861 0.0055683 0.0071877 0.0063669 0.0071652 0.0088119 0.0071989 0.0072047 0.0072104 0.0063819 0.0063917 0.0088679 0.0088751 0.0055507 0.0063717 0.0088327 0.0088398 0.0088470 0.0071935 0.0113070 0.0079954 0.0088398 0.0088470 0.0079954 0.0088327 0.0071820 0.0096621 0.0096544 0.0055507 0.0039498 0.0039623 0.0039498 0.0096544 0.0088327 0.0071877 0.0080018 0.0096544 0.0088327 0.0096544 0.0104791 0.0080082 0.0080143 0.0088537 0.0063619 0.0105040 0.0080465 0.0080721 0.0096929 0.0088822 0.0088751 0.0113610 0.0096773 0.0080721 0.0088894 0.0088822 0.0079954 0.0104627 0.0087912 0.0096475 0.0079894 0.0104627 0.0063771 0.0071652 0.0071877 0.0080018 0.0071877 0.0071877 0.0071877 0.0071877 0.0071877 0.0071877 0.0055639 0.0096851 0.0088261 0.0096316 0.0080018 0.0104543 0.0088261 0.0079954 0.0104876 0.0080018 0.0088119 0.0079954 0.0080082 0.0088261 0.0088190 0.0080018 0.0079954 0.0080018 0.0096544 0.0063869 
Calmac     0.0199532 0.0105125 0.0080465 0.0105040 0.0088327 0.0055507 0.0071652 0.0096544 0.0104297 0.0023629 0.0039529 0.0080275 0.0080146 0.0088119 0.0079954 0.0063720 0.0071655 0.0080082 0.0079767 0.0079830 0.0071766 0.0080082 0.0079767 0.0000000 0.0000010 0.0015698 0.0039408 0.0096851 0.0088608 0.0088327 0.0080271 0.0080271 0.0055507 0.0055507 0.0047638 0.0047487 0.0079954 0.0104543 0.0023592 0.0023592 0.0023666 0.0055683 0.0071820 0.0063768 0.0039501 0.0071820 0.0071709 0.0055683 0.0063768 0.0031466 0.0023647 0.0055551 0.0096851 0.0079954 0.0023573 0.0079830 0.0039439 0.0023555 0.0023592 0.0047454 0.0055645 0.0055556 0.0129828 0.0079767 0.0079894 0.0063669 0.0079830 0.0096773 0.0080207 0.0088398 0.0088398 0.0088398 0.0088537 0.0080207 0.0080336 0.0088470 0.0104791 0.0113070 0.0080332 0.0063969 0.0096621 0.0088608 0.0063866 0.0063917 0.0063866 0.0072220 0.0088398 0.0088537 0.0023555 0.0031638 0.0023573 0.0063917 0.0080332 0.0064122 0.0080143 0.0080143 0.0072047 0.0064174 0.0071989 0.0031491 0.0023610 0.0079767 0.0063619 0.0055507 0.0063822 0.0080143 0.0096777 0.0080461 0.0088755 0.0088398 0.0072162 0.0096855 0.0071989 0.0096773 0.0088327 0.0080526 0.0088398 0.0105040 0.0105125 0.0088327 0.0096773 0.0064329 0.0080143 0.0088327 0.0088398 0.0080332 0.0064225 0.0080396 0.0072507 0.0088608 0.0104791 0.0105210 0.0080143 0.0096851 0.0063969 0.0080082 0.0088890 0.0088537 0.0080207 0.0088608 0.0080591 0.0080143 0.0072449 0.0080396 0.0096773 0.0088747 0.0080461 0.0064225 0.0080400 0.0114155 0.0096773 0.0064020 0.0064122 0.0072336 0.0023610 0.0023703 0.0023629 0.0039529 0.0031516 0.0039408 0.0087912 0.0071820 0.0071877 0.0071935 0.0063669 0.0063768 0.0088470 0.0088541 0.0055381 0.0063568 0.0088119 0.0088190 0.0088261 0.0071766 0.0112802 0.0079767 0.0088190 0.0088261 0.0079767 0.0088119 0.0071652 0.0096393 0.0096316 0.0055381 0.0039408 0.0039532 0.0039408 0.0096316 0.0088119 0.0071709 0.0079830 0.0096316 0.0055645 0.0096316 0.0104543 0.0079894 0.0079954 0.0088327 0.0031491 0.0104791 0.0080275 0.0080530 0.0096699 0.0088612 0.0088541 0.0113339 0.0096544 0.0080530 0.0088683 0.0088612 0.0079767 0.0120903 0.0104051 0.0104469 0.0096017 0.0120903 0.0063614 0.0071485 0.0039529 0.0079830 0.0071709 0.0071709 0.0071709 0.0071709 0.0071709 0.0071709 0.0055512 0.0096621 0.0055595 0.0063568 0.0047525 0.0071652 0.0055595 0.0047487 0.0071877 0.0047525 0.0055507 0.0047487 0.0055595 0.0063669 0.0055551 0.0047525 0.0047487 0.0047525 0.0063717 0.0063720 
Calmel     0.0199698 0.0105210 0.0080530 0.0105125 0.0088398 0.0047525 0.0071709 0.0096621 0.0104380 0.0023647 0.0039560 0.0080340 0.0080211 0.0088190 0.0080018 0.0063771 0.0071713 0.0080146 0.0079830 0.0079894 0.0071824 0.0080146 0.0079830 0.0000010 0.0000000 0.0015710 0.0039439 0.0096929 0.0088679 0.0088398 0.0080336 0.0080336 0.0055551 0.0055551 0.0047676 0.0047525 0.0080018 0.0104627 0.0023610 0.0023610 0.0023685 0.0055728 0.0071877 0.0063819 0.0039532 0.0071877 0.0071766 0.0055728 0.0063819 0.0031491 0.0023666 0.0047562 0.0096929 0.0080018 0.0023592 0.0079894 0.0039470 0.0023573 0.0023610 0.0047492 0.0055689 0.0055600 0.0129933 0.0079830 0.0079958 0.0063720 0.0079894 0.0096851 0.0080271 0.0088470 0.0088470 0.0088470 0.0088608 0.0080271 0.0080400 0.0088541 0.0104876 0.0113162 0.0080396 0.0064020 0.0096699 0.0088679 0.0063917 0.0063969 0.0063917 0.0072278 0.0088470 0.0088608 0.0023573 0.0031663 0.0023592 0.0063969 0.0080396 0.0064174 0.0080207 0.0080207 0.0072104 0.0064225 0.0072047 0.0031516 0.0023629 0.0079830 0.0063669 0.0047525 0.0055772 0.0080207 0.0096855 0.0080526 0.0088827 0.0088470 0.0072220 0.0096933 0.0072047 0.0096851 0.0088398 0.0080591 0.0088470 0.0105125 0.0105210 0.0088398 0.0096851 0.0064380 0.0080207 0.0088398 0.0088470 0.0080396 0.0064277 0.0080461 0.0072566 0.0088679 0.0104876 0.0105295 0.0080207 0.0096929 0.0064020 0.0080146 0.0088962 0.0088608 0.0080271 0.0088679 0.0080656 0.0080207 0.0072507 0.0080461 0.0096851 0.0088818 0.0080526 0.0064277 0.0080465 0.0114248 0.0096851 0.0064071 0.0064174 0.0072394 0.0023629 0.0023722 0.0023647 0.0039560 0.0031541 0.0039439 0.0087983 0.0071877 0.0071935 0.0071992 0.0063720 0.0063819 0.0088541 0.0088612 0.0055424 0.0063619 0.0088190 0.0088261 0.0088332 0.0071824 0.0112893 0.0079830 0.0088261 0.0088332 0.0079830 0.0088190 0.0071709 0.0096471 0.0096393 0.0055424 0.0039439 0.0039564 0.0039439 0.0096393 0.0088190 0.0071766 0.0079894 0.0087983 0.0055689 0.0096393 0.0104627 0.0079958 0.0080018 0.0088398 0.0031516 0.0104876 0.0080340 0.0080595 0.0096777 0.0088683 0.0088612 0.0113431 0.0096621 0.0080595 0.0088755 0.0088683 0.0079830 0.0121000 0.0104135 0.0104553 0.0096094 0.0121000 0.0063664 0.0071542 0.0039560 0.0079894 0.0071766 0.0071766 0.0071766 0.0071766 0.0071766 0.0071766 0.0055556 0.0096699 0.0047600 0.0055551 0.0039560 0.0063619 0.0047600 0.0039529 0.0063819 0.0039560 0.0047525 0.0039529 0.0047600 0.0055639 0.0047562 0.0039560 0.0039529 0.0039560 0.0055689 0.0063771 
Calple     0.0217360 0.0121967 0.0097090 0.0121868 0.0104960 0.0071766 0.0088053 0.0113253 0.0121000 0.0039595 0.0055639 0.0096860 0.0096704 0.0104712 0.0096471 0.0080086 0.0088057 0.0096626 0.0096243 0.0096320 0.0088194 0.0096626 0.0096243 0.0015698 0.0015710 0.0000000 0.0055468 0.0113615 0.0105295 0.0104960 0.0096855 0.0096855 0.0055595 0.0055595 0.0055772 0.0063669 0.0096471 0.0121288 0.0039532 0.0039532 0.0039658 0.0071996 0.0088261 0.0080146 0.0055600 0.0088261 0.0088124 0.0071996 0.0080146 0.0047454 0.0039595 0.0071824 0.0113615 0.0096471 0.0039501 0.0096320 0.0055512 0.0039470 0.0039532 0.0063614 0.0071942 0.0071827 0.0146860 0.0096243 0.0096398 0.0080022 0.0096320 0.0113523 0.0096777 0.0105045 0.0105045 0.0105045 0.0105210 0.0096777 0.0096933 0.0105130 0.0104960 0.0129933 0.0096929 0.0080400 0.0113345 0.0105295 0.0080271 0.0080336 0.0080271 0.0088755 0.0105045 0.0105210 0.0039470 0.0047714 0.0039501 0.0080336 0.0096929 0.0072394 0.0096699 0.0096699 0.0088541 0.0072452 0.0088470 0.0047492 0.0039564 0.0096243 0.0079958 0.0071766 0.0080215 0.0096699 0.0096933 0.0097086 0.0097169 0.0105045 0.0088683 0.0097012 0.0088470 0.0096929 0.0104960 0.0097164 0.0088541 0.0121868 0.0121967 0.0104960 0.0096929 0.0064432 0.0096699 0.0104960 0.0105045 0.0096929 0.0072511 0.0097007 0.0089110 0.0105295 0.0104960 0.0105381 0.0096699 0.0113615 0.0080400 0.0096626 0.0105633 0.0105210 0.0096777 0.0105295 0.0097243 0.0080271 0.0089038 0.0097007 0.0096929 0.0105461 0.0097086 0.0080725 0.0097012 0.0131187 0.0096929 0.0080465 0.0080595 0.0080660 0.0039564 0.0039721 0.0039595 0.0055639 0.0047529 0.0055468 0.0104464 0.0088261 0.0088332 0.0088403 0.0080022 0.0080146 0.0105130 0.0105215 0.0071598 0.0079894 0.0104712 0.0104796 0.0104881 0.0088194 0.0129624 0.0096243 0.0104796 0.0104881 0.0096243 0.0104712 0.0088053 0.0113075 0.0112984 0.0055468 0.0055468 0.0055645 0.0055468 0.0112984 0.0104712 0.0088124 0.0096320 0.0104712 0.0071935 0.0112984 0.0121288 0.0096398 0.0096471 0.0104960 0.0047492 0.0104960 0.0080404 0.0097169 0.0096855 0.0105300 0.0096933 0.0130244 0.0113253 0.0088898 0.0097090 0.0097012 0.0096243 0.0137773 0.0120714 0.0121201 0.0112631 0.0137773 0.0079962 0.0087846 0.0047600 0.0096320 0.0088124 0.0088124 0.0088124 0.0088124 0.0088124 0.0088124 0.0071770 0.0096777 0.0071881 0.0079894 0.0063720 0.0088053 0.0071881 0.0063669 0.0088332 0.0063720 0.0071766 0.0063669 0.0071881 0.0080022 0.0071824 0.0063720 0.0063669 0.0063720 0.0071766 0.0080086 
Carsch     0.0190849 0.0096851 0.0072278 0.0096773 0.0096544 0.0047487 0.0063568 0.0088327 0.0096089 0.0007846 0.0031563 0.0063972 0.0063869 0.0079954 0.0071820 0.0055639 0.0063563 0.0071935 0.0071652 0.0071709 0.0063669 0.0071935 0.0071652 0.0039408 0.0039439 0.0055468 0.0000000 0.0080396 0.0072216 0.0080143 0.0063969 0.0072104 0.0047487 0.0047487 0.0031638 0.0039498 0.0063717 0.0096316 0.0007834 0.0007834 0.0007858 0.0039623 0.0063717 0.0055689 0.0031541 0.0063717 0.0047525 0.0039623 0.0055689 0.0007821 0.0007852 0.0047525 0.0088608 0.0071820 0.0015685 0.0071709 0.0031491 0.0015673 0.0015698 0.0031516 0.0047605 0.0047529 0.0121479 0.0071652 0.0071766 0.0071766 0.0071709 0.0080332 0.0063917 0.0080207 0.0080207 0.0080207 0.0072159 0.0072047 0.0064020 0.0080271 0.0096544 0.0071989 0.0072159 0.0047791 0.0088398 0.0080396 0.0055775 0.0047753 0.0055775 0.0047867 0.0063917 0.0072159 0.0015673 0.0023683 0.0007828 0.0055819 0.0072159 0.0047905 0.0055775 0.0055775 0.0047753 0.0047943 0.0063866 0.0023573 0.0007840 0.0055507 0.0055551 0.0047487 0.0055728 0.0071989 0.0088541 0.0072274 0.0080530 0.0080207 0.0064020 0.0088612 0.0063866 0.0088537 0.0080143 0.0064171 0.0080207 0.0096773 0.0096851 0.0080143 0.0088537 0.0056178 0.0071989 0.0080143 0.0080207 0.0072159 0.0056088 0.0072216 0.0064325 0.0072216 0.0096544 0.0080461 0.0055775 0.0080396 0.0047791 0.0071935 0.0072445 0.0080332 0.0063917 0.0080396 0.0064222 0.0071989 0.0056130 0.0064068 0.0088537 0.0080522 0.0064119 0.0047982 0.0064071 0.0105794 0.0088537 0.0039772 0.0047905 0.0056043 0.0007840 0.0007871 0.0007846 0.0031563 0.0023592 0.0031466 0.0079767 0.0063717 0.0063768 0.0063819 0.0055595 0.0055689 0.0080271 0.0080336 0.0031466 0.0039498 0.0079954 0.0080018 0.0080082 0.0063669 0.0104543 0.0071652 0.0080018 0.0080082 0.0071652 0.0079954 0.0063568 0.0088190 0.0088119 0.0047379 0.0031466 0.0023629 0.0031466 0.0088119 0.0079954 0.0063619 0.0071709 0.0088119 0.0031610 0.0088119 0.0096316 0.0063669 0.0071820 0.0080143 0.0023573 0.0096544 0.0063972 0.0064174 0.0088470 0.0080400 0.0080336 0.0105040 0.0088327 0.0064174 0.0080465 0.0080400 0.0071652 0.0112626 0.0095863 0.0104469 0.0087846 0.0112626 0.0055556 0.0063412 0.0031563 0.0071709 0.0063619 0.0063619 0.0063619 0.0063619 0.0063619 0.0063619 0.0047492 0.0088398 0.0047562 0.0055507 0.0039529 0.0063568 0.0047562 0.0039498 0.0063768 0.0039529 0.0047487 0.0039498 0.0047562 0.0055595 0.0047525 0.0039529 0.0039498 0.0039529 0.0055645 0.0055639 
Chabif     0.0201669 0.0071935 0.0047714 0.0071877 0.0122647 0.0105376 0.0088818 0.0114248 0.0122060 0.0064122 0.0088890 0.0089178 0.0089034 0.0105628 0.0097313 0.0080782 0.0088822 0.0089174 0.0097081 0.0097160 0.0088962 0.0097471 0.0097081 0.0096851 0.0096929 0.0113615 0.0080396 0.0000000 0.0007834 0.0023627 0.0007840 0.0015746 0.0072387 0.0072387 0.0064426 0.0064219 0.0080396 0.0122353 0.0064020 0.0064020 0.0064225 0.0064274 0.0089030 0.0080844 0.0056085 0.0089030 0.0080652 0.0064274 0.0080844 0.0072216 0.0064023 0.0105461 0.0114616 0.0097313 0.0072274 0.0097160 0.0088679 0.0072216 0.0072332 0.0055909 0.0072566 0.0072449 0.0148161 0.0097081 0.0097238 0.0097238 0.0097160 0.0015685 0.0007834 0.0023646 0.0023646 0.0023646 0.0007828 0.0015733 0.0007846 0.0023664 0.0071709 0.0071709 0.0047633 0.0023610 0.0063669 0.0055733 0.0031563 0.0023592 0.0031563 0.0031590 0.0047562 0.0007828 0.0072216 0.0080847 0.0063969 0.0031588 0.0047633 0.0023666 0.0039529 0.0039529 0.0031588 0.0023685 0.0039529 0.0080461 0.0064071 0.0088818 0.0080652 0.0105376 0.0114166 0.0015721 0.0063771 0.0047709 0.0055816 0.0031660 0.0039623 0.0063822 0.0039529 0.0063768 0.0039529 0.0039623 0.0023646 0.0039619 0.0039650 0.0039529 0.0063768 0.0015833 0.0047525 0.0023627 0.0023646 0.0047633 0.0015808 0.0047671 0.0031786 0.0007834 0.0039529 0.0063869 0.0039529 0.0015698 0.0023610 0.0023664 0.0015746 0.0023681 0.0007834 0.0023699 0.0007852 0.0047525 0.0023720 0.0039560 0.0063768 0.0055819 0.0039591 0.0007871 0.0007852 0.0080587 0.0063768 0.0023629 0.0023666 0.0023685 0.0064071 0.0064329 0.0064122 0.0088890 0.0080526 0.0088608 0.0105376 0.0089030 0.0089102 0.0089174 0.0080717 0.0080844 0.0106053 0.0106140 0.0064068 0.0072387 0.0105628 0.0105713 0.0105799 0.0088962 0.0130764 0.0097081 0.0105713 0.0105799 0.0097081 0.0105628 0.0088818 0.0114067 0.0113974 0.0072216 0.0055950 0.0047905 0.0055950 0.0113974 0.0105628 0.0088890 0.0097160 0.0113974 0.0097313 0.0113974 0.0122353 0.0088751 0.0097313 0.0105881 0.0080461 0.0039529 0.0015747 0.0007865 0.0031613 0.0031735 0.0023683 0.0047633 0.0031563 0.0007865 0.0023720 0.0023702 0.0097081 0.0138986 0.0121769 0.0130670 0.0113615 0.0138986 0.0080656 0.0088608 0.0088890 0.0097160 0.0088890 0.0088890 0.0088890 0.0088890 0.0088890 0.0088890 0.0072391 0.0071935 0.0105547 0.0113702 0.0097160 0.0122060 0.0105547 0.0097081 0.0122453 0.0097160 0.0105376 0.0097081 0.0097238 0.0097238 0.0105461 0.0097160 0.0097081 0.0097160 0.0113974 0.0080782 
Chabri     0.0192889 0.0063819 0.0039686 0.0063768 0.0114248 0.0097081 0.0080587 0.0105881 0.0113702 0.0055998 0.0080652 0.0080913 0.0080782 0.0097313 0.0089030 0.0072562 0.0080591 0.0080909 0.0088818 0.0088890 0.0080717 0.0089174 0.0088818 0.0088608 0.0088679 0.0105295 0.0072216 0.0007834 0.0000000 0.0015721 0.0000010 0.0007858 0.0064219 0.0064219 0.0056262 0.0056082 0.0072216 0.0113974 0.0055909 0.0055909 0.0056088 0.0056130 0.0080778 0.0072617 0.0047979 0.0080778 0.0072445 0.0056130 0.0072617 0.0064068 0.0055911 0.0097160 0.0106221 0.0089030 0.0064119 0.0088890 0.0080461 0.0064068 0.0064171 0.0047829 0.0064377 0.0064274 0.0139658 0.0088818 0.0088962 0.0088962 0.0088890 0.0007828 0.0000010 0.0015733 0.0015733 0.0015733 0.0000010 0.0007852 0.0000010 0.0015746 0.0063619 0.0063619 0.0039619 0.0015710 0.0055595 0.0047671 0.0023627 0.0015698 0.0023627 0.0023647 0.0039560 0.0000010 0.0064068 0.0072621 0.0055864 0.0023646 0.0039619 0.0015747 0.0031563 0.0031563 0.0023646 0.0015759 0.0031563 0.0072274 0.0055953 0.0080587 0.0072445 0.0097081 0.0105804 0.0007845 0.0055683 0.0039682 0.0047752 0.0023699 0.0031638 0.0055728 0.0031563 0.0055689 0.0031563 0.0031638 0.0015733 0.0031635 0.0031660 0.0031563 0.0055689 0.0007901 0.0039529 0.0015721 0.0015733 0.0039619 0.0007889 0.0039650 0.0023793 0.0000010 0.0031563 0.0055778 0.0031563 0.0007834 0.0015710 0.0015746 0.0007858 0.0015757 0.0000010 0.0015769 0.0000010 0.0039529 0.0015783 0.0031588 0.0055689 0.0047753 0.0031613 0.0000010 0.0000010 0.0072387 0.0055689 0.0015722 0.0015747 0.0015759 0.0055953 0.0056178 0.0055998 0.0080652 0.0072332 0.0080396 0.0097081 0.0080778 0.0080844 0.0080909 0.0072504 0.0072617 0.0097704 0.0097784 0.0055950 0.0064219 0.0097313 0.0097392 0.0097471 0.0080717 0.0122353 0.0088818 0.0097392 0.0097471 0.0088818 0.0097313 0.0080587 0.0105713 0.0105628 0.0064068 0.0047864 0.0039835 0.0047864 0.0105628 0.0097313 0.0080652 0.0088890 0.0105628 0.0089030 0.0105628 0.0113974 0.0080526 0.0089030 0.0097545 0.0072274 0.0031563 0.0007858 0.0000010 0.0023664 0.0023756 0.0015758 0.0039619 0.0023627 0.0000010 0.0015783 0.0015771 0.0088818 0.0130557 0.0113431 0.0122265 0.0105295 0.0130557 0.0072449 0.0080396 0.0080652 0.0088890 0.0080652 0.0080652 0.0080652 0.0080652 0.0080652 0.0080652 0.0064222 0.0063819 0.0097238 0.0105376 0.0088890 0.0113702 0.0097238 0.0088818 0.0114067 0.0088890 0.0097081 0.0088818 0.0088962 0.0088962 0.0097160 0.0088890 0.0088818 0.0088890 0.0105628 0.0072562 
Chacya     0.0192254 0.0063619 0.0039564 0.0063568 0.0113882 0.0096773 0.0080332 0.0105542 0.0113339 0.0064071 0.0080396 0.0089106 0.0088962 0.0097003 0.0088747 0.0072332 0.0080336 0.0080652 0.0072159 0.0072216 0.0064119 0.0072445 0.0088537 0.0088327 0.0088398 0.0104960 0.0080143 0.0023627 0.0015721 0.0000000 0.0015733 0.0000010 0.0064017 0.0064017 0.0056085 0.0055906 0.0088747 0.0113610 0.0063969 0.0063969 0.0064174 0.0064222 0.0080522 0.0072387 0.0047829 0.0080522 0.0080396 0.0064222 0.0072387 0.0071989 0.0063972 0.0096851 0.0105881 0.0088747 0.0063917 0.0088608 0.0080207 0.0063866 0.0063969 0.0055864 0.0064174 0.0064071 0.0139207 0.0088537 0.0088679 0.0088679 0.0088608 0.0023608 0.0007828 0.0000010 0.0000010 0.0000010 0.0015709 0.0000010 0.0000010 0.0000010 0.0063412 0.0071485 0.0039498 0.0023592 0.0055424 0.0047525 0.0023555 0.0023573 0.0023555 0.0031565 0.0047417 0.0015709 0.0063866 0.0072391 0.0063917 0.0023573 0.0039498 0.0023647 0.0039408 0.0039408 0.0031491 0.0023666 0.0031466 0.0072047 0.0064020 0.0088537 0.0072216 0.0096773 0.0105466 0.0007821 0.0055512 0.0039560 0.0047605 0.0007845 0.0031541 0.0055556 0.0031466 0.0055507 0.0031466 0.0039591 0.0015685 0.0015709 0.0031563 0.0031466 0.0055507 0.0007877 0.0039408 0.0015673 0.0015685 0.0039498 0.0007865 0.0039529 0.0023720 0.0015721 0.0031466 0.0063669 0.0039408 0.0023627 0.0023592 0.0000010 0.0023699 0.0015709 0.0007828 0.0015721 0.0015758 0.0039408 0.0023702 0.0039529 0.0055507 0.0047595 0.0039560 0.0007865 0.0007846 0.0072159 0.0055507 0.0023610 0.0023647 0.0023666 0.0064020 0.0064277 0.0064071 0.0080396 0.0072104 0.0080143 0.0096773 0.0080522 0.0080587 0.0080652 0.0072274 0.0072387 0.0097392 0.0097471 0.0063866 0.0072159 0.0097003 0.0097081 0.0097160 0.0080461 0.0121961 0.0088537 0.0097081 0.0097160 0.0088537 0.0097003 0.0080332 0.0105376 0.0105290 0.0063866 0.0047715 0.0047867 0.0047715 0.0105290 0.0097003 0.0080396 0.0088608 0.0105290 0.0097003 0.0105290 0.0113610 0.0088679 0.0088747 0.0097234 0.0072047 0.0031466 0.0015735 0.0007858 0.0023592 0.0023683 0.0015710 0.0039498 0.0023555 0.0007858 0.0015735 0.0015722 0.0088537 0.0130138 0.0113070 0.0121873 0.0104960 0.0130138 0.0072220 0.0080143 0.0080396 0.0088608 0.0080396 0.0080396 0.0080396 0.0080396 0.0080396 0.0080396 0.0064020 0.0063619 0.0096929 0.0105040 0.0088608 0.0113339 0.0096929 0.0088537 0.0113702 0.0088608 0.0096773 0.0088537 0.0088679 0.0088679 0.0096851 0.0088608 0.0088537 0.0088608 0.0105290 0.0072332 
Chando     0.0183844 0.0063869 0.0039717 0.0063819 0.0105713 0.0088679 0.0072274 0.0097392 0.0105210 0.0047823 0.0072332 0.0072566 0.0072449 0.0088890 0.0080652 0.0064274 0.0072278 0.0072562 0.0080461 0.0080526 0.0072391 0.0080782 0.0080461 0.0080271 0.0080336 0.0096855 0.0063969 0.0007840 0.0000010 0.0015733 0.0000000 0.0007864 0.0055995 0.0055995 0.0048056 0.0047903 0.0063969 0.0105461 0.0047747 0.0047747 0.0047899 0.0047943 0.0072445 0.0064322 0.0039835 0.0072445 0.0064171 0.0047943 0.0064322 0.0055864 0.0047752 0.0088751 0.0097704 0.0080652 0.0055909 0.0080526 0.0072162 0.0055864 0.0055953 0.0039713 0.0056133 0.0056043 0.0130978 0.0080461 0.0080591 0.0080591 0.0080526 0.0007834 0.0000010 0.0015746 0.0015746 0.0015746 0.0000010 0.0007858 0.0000010 0.0015758 0.0063669 0.0063669 0.0039650 0.0015722 0.0055639 0.0047709 0.0023646 0.0015710 0.0023646 0.0023666 0.0039591 0.0000010 0.0055864 0.0064325 0.0047709 0.0023664 0.0039650 0.0015759 0.0031588 0.0031588 0.0023664 0.0015772 0.0031588 0.0064020 0.0047785 0.0072274 0.0064171 0.0088679 0.0097322 0.0007852 0.0055728 0.0039713 0.0047790 0.0023718 0.0031663 0.0055772 0.0031588 0.0055733 0.0031588 0.0031663 0.0015746 0.0031660 0.0031685 0.0031588 0.0055733 0.0007908 0.0039560 0.0015733 0.0015746 0.0039650 0.0007895 0.0039682 0.0023812 0.0000010 0.0031588 0.0055822 0.0031588 0.0007840 0.0015722 0.0015758 0.0007864 0.0015769 0.0000010 0.0015782 0.0000010 0.0039560 0.0015796 0.0031613 0.0055733 0.0047791 0.0031638 0.0000010 0.0000010 0.0072445 0.0055733 0.0015735 0.0015759 0.0015772 0.0047785 0.0047976 0.0047823 0.0072332 0.0064071 0.0072104 0.0088679 0.0072445 0.0072504 0.0072562 0.0064222 0.0064322 0.0089246 0.0089319 0.0047791 0.0055995 0.0088890 0.0088962 0.0089034 0.0072391 0.0113795 0.0080461 0.0088962 0.0089034 0.0080461 0.0088890 0.0072274 0.0097238 0.0097160 0.0055864 0.0039740 0.0031760 0.0039740 0.0097160 0.0088890 0.0072332 0.0080526 0.0097160 0.0080652 0.0097160 0.0105461 0.0072220 0.0080652 0.0089102 0.0064020 0.0031588 0.0007865 0.0000010 0.0023683 0.0023756 0.0015771 0.0039650 0.0023646 0.0000010 0.0015796 0.0015783 0.0080461 0.0121967 0.0104960 0.0113713 0.0096855 0.0121967 0.0064174 0.0072104 0.0072332 0.0080526 0.0072332 0.0072332 0.0072332 0.0072332 0.0072332 0.0072332 0.0055998 0.0063869 0.0088822 0.0096929 0.0080526 0.0105210 0.0088822 0.0080461 0.0105547 0.0080526 0.0088679 0.0080461 0.0080591 0.0080591 0.0088751 0.0080526 0.0080461 0.0080526 0.0097160 0.0064274 
Chapop     0.0183844 0.0055639 0.0031640 0.0055595 0.0105713 0.0088679 0.0072274 0.0097392 0.0105210 0.0056043 0.0072332 0.0080978 0.0080847 0.0088890 0.0080652 0.0064274 0.0072278 0.0072562 0.0072274 0.0072332 0.0064222 0.0072562 0.0080461 0.0080271 0.0080336 0.0096855 0.0072104 0.0015746 0.0007858 0.0000010 0.0007864 0.0000000 0.0055995 0.0055995 0.0048056 0.0047903 0.0080652 0.0105461 0.0055953 0.0055953 0.0056133 0.0056175 0.0072445 0.0064322 0.0039835 0.0072445 0.0072332 0.0056175 0.0064322 0.0063969 0.0055956 0.0088751 0.0097704 0.0080652 0.0055909 0.0080526 0.0072162 0.0055864 0.0055953 0.0047867 0.0056133 0.0056043 0.0130978 0.0080461 0.0080591 0.0080591 0.0080526 0.0015733 0.0000010 0.0000010 0.0000010 0.0000010 0.0007852 0.0000010 0.0000010 0.0000010 0.0055468 0.0063513 0.0031588 0.0015722 0.0047492 0.0039591 0.0015698 0.0015710 0.0015698 0.0023666 0.0039501 0.0007852 0.0055864 0.0064325 0.0055909 0.0015710 0.0031588 0.0015759 0.0031516 0.0031516 0.0023610 0.0015772 0.0023592 0.0064020 0.0055998 0.0080461 0.0064171 0.0088679 0.0097322 0.0000010 0.0047567 0.0031638 0.0039658 0.0007858 0.0023647 0.0047605 0.0023592 0.0047562 0.0023592 0.0031663 0.0007840 0.0015733 0.0023664 0.0023592 0.0047562 0.0000010 0.0031516 0.0007834 0.0007840 0.0031588 0.0000010 0.0031613 0.0015808 0.0007858 0.0023592 0.0055683 0.0031516 0.0015746 0.0015722 0.0000010 0.0015794 0.0007852 0.0000010 0.0007858 0.0007876 0.0031516 0.0015796 0.0031613 0.0047562 0.0039650 0.0031638 0.0000010 0.0000010 0.0064119 0.0047562 0.0015735 0.0015759 0.0015772 0.0055998 0.0056223 0.0056043 0.0072332 0.0064071 0.0072104 0.0088679 0.0072445 0.0072504 0.0072562 0.0064222 0.0064322 0.0089246 0.0089319 0.0055864 0.0064119 0.0088890 0.0088962 0.0089034 0.0072391 0.0113795 0.0080461 0.0088962 0.0089034 0.0080461 0.0088890 0.0072274 0.0097238 0.0097160 0.0055864 0.0039740 0.0039867 0.0039740 0.0097160 0.0088890 0.0072332 0.0080526 0.0097160 0.0088890 0.0097160 0.0105461 0.0080591 0.0080652 0.0089102 0.0064020 0.0023592 0.0007865 0.0000010 0.0015722 0.0015783 0.0007852 0.0031588 0.0015698 0.0000010 0.0007865 0.0007858 0.0080461 0.0121967 0.0104960 0.0113713 0.0096855 0.0121967 0.0064174 0.0072104 0.0072332 0.0080526 0.0072332 0.0072332 0.0072332 0.0072332 0.0072332 0.0072332 0.0055998 0.0055639 0.0088822 0.0096929 0.0080526 0.0105210 0.0088822 0.0080461 0.0105547 0.0080526 0.0088679 0.0080461 0.0080591 0.0080591 0.0088751 0.0080526 0.0080461 0.0080526 0.0097160 0.0064274 
Cphfr5     0.0174002 0.0080587 0.0056130 0.0080522 0.0063717 0.0063717 0.0031466 0.0055645 0.0063412 0.0031638 0.0047633 0.0055998 0.0055909 0.0063866 0.0055775 0.0039682 0.0047600 0.0055864 0.0039408 0.0039439 0.0031516 0.0039560 0.0055645 0.0055507 0.0055551 0.0055595 0.0047487 0.0072387 0.0064219 0.0064017 0.0055995 0.0055995 0.0000000 0.0000010 0.0000010 0.0007821 0.0039498 0.0063568 0.0031588 0.0031588 0.0031688 0.0031710 0.0047715 0.0039709 0.0015746 0.0047715 0.0047633 0.0031710 0.0039709 0.0039498 0.0039654 0.0063768 0.0055819 0.0039498 0.0031563 0.0039439 0.0047525 0.0031538 0.0031588 0.0023646 0.0031688 0.0031638 0.0088190 0.0039408 0.0039470 0.0039470 0.0039439 0.0072329 0.0055950 0.0064068 0.0064068 0.0064068 0.0064167 0.0055950 0.0056040 0.0064119 0.0064017 0.0088537 0.0056037 0.0039841 0.0072216 0.0064219 0.0039778 0.0039809 0.0039778 0.0047979 0.0064068 0.0064167 0.0031538 0.0039713 0.0031563 0.0039809 0.0056037 0.0031880 0.0055906 0.0055906 0.0047864 0.0031905 0.0047826 0.0039529 0.0031613 0.0039408 0.0023573 0.0063717 0.0072108 0.0055906 0.0056040 0.0056127 0.0056175 0.0064068 0.0047941 0.0056085 0.0047826 0.0056037 0.0064017 0.0056172 0.0047864 0.0080522 0.0080587 0.0064017 0.0056037 0.0031982 0.0055906 0.0064017 0.0064068 0.0056037 0.0031931 0.0056082 0.0048169 0.0064219 0.0064017 0.0064271 0.0055906 0.0072387 0.0039841 0.0055864 0.0064423 0.0064167 0.0055950 0.0064219 0.0056217 0.0039778 0.0048131 0.0056082 0.0072329 0.0064319 0.0056127 0.0040001 0.0056085 0.0089383 0.0072329 0.0039873 0.0039937 0.0039969 0.0031613 0.0023703 0.0031638 0.0047633 0.0039560 0.0047487 0.0047379 0.0031538 0.0031563 0.0031588 0.0039650 0.0039709 0.0064119 0.0064171 0.0031538 0.0039587 0.0047487 0.0047525 0.0047562 0.0031516 0.0071652 0.0039408 0.0047525 0.0047562 0.0039408 0.0047487 0.0031466 0.0055551 0.0055507 0.0031538 0.0015709 0.0015758 0.0015709 0.0055507 0.0047487 0.0031491 0.0039439 0.0063568 0.0063866 0.0055507 0.0063568 0.0039470 0.0039498 0.0047595 0.0039529 0.0064017 0.0039835 0.0056175 0.0055995 0.0064222 0.0056040 0.0088747 0.0072159 0.0048056 0.0056130 0.0056085 0.0039408 0.0096393 0.0079767 0.0088265 0.0071766 0.0096393 0.0039623 0.0047487 0.0047633 0.0039439 0.0031491 0.0031491 0.0031491 0.0031491 0.0031491 0.0031491 0.0023610 0.0055950 0.0063819 0.0071820 0.0055689 0.0079954 0.0063819 0.0055645 0.0080207 0.0055689 0.0063717 0.0055645 0.0055733 0.0063819 0.0063768 0.0055689 0.0055645 0.0055689 0.0071989 0.0023610 
Cphfro     0.0174002 0.0080587 0.0056130 0.0080522 0.0063717 0.0063717 0.0031466 0.0055645 0.0063412 0.0031638 0.0047633 0.0055998 0.0055909 0.0063866 0.0055775 0.0039682 0.0047600 0.0055864 0.0039408 0.0039439 0.0031516 0.0039560 0.0055645 0.0055507 0.0055551 0.0055595 0.0047487 0.0072387 0.0064219 0.0064017 0.0055995 0.0055995 0.0000010 0.0000000 0.0000010 0.0007821 0.0039498 0.0063568 0.0031588 0.0031588 0.0031688 0.0031710 0.0047715 0.0039709 0.0015746 0.0047715 0.0047633 0.0031710 0.0039709 0.0039498 0.0039654 0.0063768 0.0055819 0.0039498 0.0031563 0.0039439 0.0047525 0.0031538 0.0031588 0.0023646 0.0031688 0.0031638 0.0088190 0.0039408 0.0039470 0.0039470 0.0039439 0.0072329 0.0055950 0.0064068 0.0064068 0.0064068 0.0064167 0.0055950 0.0056040 0.0064119 0.0064017 0.0088537 0.0056037 0.0039841 0.0072216 0.0064219 0.0039778 0.0039809 0.0039778 0.0047979 0.0064068 0.0064167 0.0031538 0.0039713 0.0031563 0.0039809 0.0056037 0.0031880 0.0055906 0.0055906 0.0047864 0.0031905 0.0047826 0.0039529 0.0031613 0.0039408 0.0023573 0.0063717 0.0072108 0.0055906 0.0056040 0.0056127 0.0056175 0.0064068 0.0047941 0.0056085 0.0047826 0.0056037 0.0064017 0.0056172 0.0047864 0.0080522 0.0080587 0.0064017 0.0056037 0.0031982 0.0055906 0.0064017 0.0064068 0.0056037 0.0031931 0.0056082 0.0048169 0.0064219 0.0064017 0.0064271 0.0055906 0.0072387 0.0039841 0.0055864 0.0064423 0.0064167 0.0055950 0.0064219 0.0056217 0.0039778 0.0048131 0.0056082 0.0072329 0.0064319 0.0056127 0.0040001 0.0056085 0.0089383 0.0072329 0.0039873 0.0039937 0.0039969 0.0031613 0.0023703 0.0031638 0.0047633 0.0039560 0.0047487 0.0047379 0.0031538 0.0031563 0.0031588 0.0039650 0.0039709 0.0064119 0.0064171 0.0031538 0.0039587 0.0047487 0.0047525 0.0047562 0.0031516 0.0071652 0.0039408 0.0047525 0.0047562 0.0039408 0.0047487 0.0031466 0.0055551 0.0055507 0.0031538 0.0015709 0.0015758 0.0015709 0.0055507 0.0047487 0.0031491 0.0039439 0.0063568 0.0063866 0.0055507 0.0063568 0.0039470 0.0039498 0.0047595 0.0039529 0.0064017 0.0039835 0.0056175 0.0055995 0.0064222 0.0056040 0.0088747 0.0072159 0.0048056 0.0056130 0.0056085 0.0039408 0.0096393 0.0079767 0.0088265 0.0071766 0.0096393 0.0039623 0.0047487 0.0047633 0.0039439 0.0031491 0.0031491 0.0031491 0.0031491 0.0031491 0.0031491 0.0023610 0.0055950 0.0063819 0.0071820 0.0055689 0.0079954 0.0063819 0.0055645 0.0080207 0.0055689 0.0063717 0.0055645 0.0055733 0.0063819 0.0063768 0.0055689 0.0055645 0.0055689 0.0071989 0.0023610 
Cphgib     0.0165942 0.0072621 0.0048172 0.0072562 0.0055822 0.0055822 0.0023629 0.0047747 0.0055556 0.0023758 0.0039745 0.0048058 0.0047982 0.0055953 0.0047867 0.0031786 0.0039717 0.0047943 0.0031565 0.0031590 0.0023666 0.0031688 0.0047747 0.0047638 0.0047676 0.0055772 0.0031638 0.0064426 0.0056262 0.0056085 0.0048056 0.0048056 0.0000010 0.0000010 0.0000000 0.0000010 0.0031638 0.0055683 0.0023720 0.0023720 0.0023796 0.0023812 0.0039804 0.0031807 0.0007883 0.0039804 0.0039745 0.0023812 0.0031807 0.0031638 0.0031738 0.0055867 0.0047905 0.0031638 0.0023702 0.0031590 0.0039654 0.0023683 0.0023720 0.0015783 0.0023796 0.0023758 0.0080275 0.0031565 0.0031615 0.0031615 0.0031590 0.0064374 0.0048018 0.0056130 0.0056130 0.0056130 0.0056217 0.0048018 0.0048095 0.0056175 0.0064222 0.0072391 0.0048092 0.0031905 0.0064274 0.0056262 0.0031854 0.0031880 0.0031854 0.0040001 0.0056130 0.0056217 0.0023683 0.0031811 0.0023702 0.0031880 0.0048092 0.0031956 0.0047979 0.0047979 0.0039937 0.0031982 0.0039905 0.0031663 0.0023739 0.0031565 0.0015735 0.0055822 0.0064177 0.0047979 0.0056220 0.0048169 0.0056311 0.0056130 0.0040001 0.0056265 0.0039905 0.0056217 0.0056085 0.0048208 0.0048018 0.0072562 0.0072621 0.0056085 0.0056217 0.0032033 0.0047979 0.0056085 0.0056130 0.0048092 0.0032007 0.0048131 0.0040159 0.0056262 0.0064222 0.0064478 0.0047979 0.0064426 0.0031905 0.0047943 0.0056441 0.0056217 0.0048018 0.0056262 0.0048247 0.0039905 0.0040159 0.0048131 0.0064374 0.0048206 0.0048169 0.0032033 0.0048133 0.0081362 0.0064374 0.0031905 0.0031982 0.0040065 0.0023739 0.0015822 0.0023758 0.0039745 0.0031688 0.0039623 0.0039532 0.0023683 0.0023702 0.0023720 0.0031760 0.0031807 0.0056175 0.0056220 0.0023683 0.0031710 0.0039623 0.0039654 0.0039686 0.0023666 0.0063771 0.0031565 0.0039654 0.0039686 0.0031565 0.0039623 0.0023629 0.0047676 0.0047638 0.0023683 0.0007864 0.0007889 0.0007864 0.0047638 0.0039623 0.0023647 0.0031590 0.0055683 0.0055953 0.0047638 0.0055683 0.0031615 0.0031638 0.0039713 0.0031663 0.0064222 0.0039963 0.0048172 0.0056175 0.0056265 0.0056175 0.0072562 0.0064222 0.0048172 0.0056265 0.0056175 0.0031565 0.0088474 0.0071881 0.0080343 0.0063873 0.0088474 0.0031738 0.0039623 0.0039745 0.0031590 0.0023647 0.0023647 0.0023647 0.0023647 0.0023647 0.0023647 0.0015759 0.0056130 0.0055911 0.0063921 0.0047785 0.0072050 0.0055911 0.0047747 0.0072278 0.0047785 0.0055822 0.0047747 0.0047823 0.0055911 0.0055867 0.0047785 0.0047747 0.0047785 0.0064071 0.0015759 
Cteben     0.0165394 0.0072387 0.0048018 0.0072329 0.0055645 0.0055645 0.0023555 0.0047595 0.0055381 0.0023683 0.0039619 0.0047905 0.0047829 0.0055775 0.0047715 0.0031685 0.0039591 0.0047791 0.0031466 0.0031491 0.0023592 0.0031588 0.0047595 0.0047487 0.0047525 0.0063669 0.0039498 0.0064219 0.0056082 0.0055906 0.0047903 0.0047903 0.0007821 0.0007821 0.0000010 0.0000000 0.0031538 0.0055507 0.0023646 0.0023646 0.0023720 0.0023737 0.0039677 0.0031707 0.0007858 0.0039677 0.0039619 0.0023737 0.0031707 0.0031538 0.0031663 0.0055689 0.0047753 0.0031538 0.0023627 0.0031491 0.0039529 0.0023608 0.0023646 0.0015733 0.0023720 0.0023683 0.0080018 0.0031466 0.0031516 0.0031516 0.0031491 0.0064167 0.0047864 0.0055950 0.0055950 0.0055950 0.0056037 0.0047864 0.0047941 0.0055995 0.0072159 0.0080332 0.0047938 0.0031804 0.0064068 0.0056082 0.0031753 0.0031779 0.0031753 0.0039905 0.0055950 0.0056037 0.0023608 0.0031710 0.0023627 0.0031779 0.0047938 0.0031880 0.0047826 0.0047826 0.0039809 0.0031905 0.0039778 0.0031563 0.0023664 0.0031466 0.0015685 0.0055645 0.0063972 0.0047826 0.0064171 0.0048015 0.0056175 0.0055950 0.0039873 0.0064222 0.0039778 0.0064167 0.0055906 0.0048054 0.0055950 0.0072329 0.0072387 0.0055906 0.0064167 0.0031982 0.0047826 0.0055906 0.0055950 0.0047938 0.0031931 0.0047977 0.0040063 0.0056082 0.0072159 0.0072445 0.0047826 0.0064219 0.0031804 0.0047791 0.0056260 0.0056037 0.0047864 0.0056082 0.0048092 0.0047826 0.0040031 0.0047977 0.0064167 0.0056169 0.0048015 0.0031931 0.0047979 0.0081098 0.0064167 0.0031829 0.0031880 0.0039969 0.0023664 0.0015772 0.0023683 0.0039619 0.0031588 0.0039498 0.0039408 0.0023608 0.0023627 0.0023646 0.0031660 0.0031707 0.0055995 0.0056040 0.0023608 0.0031610 0.0039498 0.0039529 0.0039560 0.0023592 0.0063568 0.0031466 0.0039529 0.0039560 0.0031466 0.0039498 0.0023555 0.0047525 0.0047487 0.0023608 0.0007839 0.0007864 0.0007839 0.0047487 0.0039498 0.0023573 0.0031491 0.0055507 0.0055775 0.0047487 0.0055507 0.0031516 0.0031538 0.0039587 0.0031563 0.0072159 0.0047905 0.0048056 0.0064119 0.0056085 0.0056040 0.0080522 0.0064017 0.0048056 0.0056130 0.0056085 0.0031466 0.0088190 0.0071652 0.0080086 0.0063669 0.0088190 0.0031638 0.0039498 0.0039619 0.0031491 0.0023573 0.0023573 0.0023573 0.0023573 0.0023573 0.0023573 0.0015710 0.0064068 0.0055733 0.0063717 0.0047633 0.0071820 0.0055733 0.0047595 0.0072047 0.0047633 0.0055645 0.0047595 0.0047671 0.0055733 0.0055689 0.0047633 0.0047595 0.0047633 0.0063866 0.0015710 
Ctehor     0.0200511 0.0105628 0.0080847 0.0105542 0.0039677 0.0088327 0.0007839 0.0031682 0.0039498 0.0047638 0.0072047 0.0072278 0.0072162 0.0088537 0.0080332 0.0064020 0.0071992 0.0080461 0.0047487 0.0047525 0.0039560 0.0047671 0.0080143 0.0079954 0.0080018 0.0096471 0.0063717 0.0080396 0.0072216 0.0088747 0.0063969 0.0080652 0.0039498 0.0039498 0.0031638 0.0031538 0.0000000 0.0039587 0.0047562 0.0047562 0.0047714 0.0031710 0.0055906 0.0047864 0.0031685 0.0055906 0.0047753 0.0031710 0.0047864 0.0055645 0.0055728 0.0088398 0.0047864 0.0031610 0.0055689 0.0015721 0.0071877 0.0055645 0.0055733 0.0039560 0.0055911 0.0055822 0.0063917 0.0015709 0.0015733 0.0015733 0.0015721 0.0080332 0.0072216 0.0088818 0.0088818 0.0088818 0.0072159 0.0080587 0.0072332 0.0088890 0.0105290 0.0105290 0.0080713 0.0055995 0.0097081 0.0089030 0.0064167 0.0055950 0.0064167 0.0064222 0.0080587 0.0072159 0.0055645 0.0064071 0.0047525 0.0064219 0.0080713 0.0056130 0.0072329 0.0072329 0.0064219 0.0056175 0.0072329 0.0063768 0.0047600 0.0007839 0.0007845 0.0088327 0.0096933 0.0080522 0.0097238 0.0080844 0.0089178 0.0088818 0.0072504 0.0097317 0.0072329 0.0097234 0.0088747 0.0072504 0.0088818 0.0105542 0.0105628 0.0088747 0.0097234 0.0064634 0.0080522 0.0088747 0.0088818 0.0080713 0.0064530 0.0080778 0.0072852 0.0072216 0.0105290 0.0097392 0.0072329 0.0080396 0.0055995 0.0080461 0.0072445 0.0088958 0.0072216 0.0089030 0.0064222 0.0080522 0.0064426 0.0072387 0.0097234 0.0089170 0.0072445 0.0056220 0.0072391 0.0114705 0.0097234 0.0056040 0.0056130 0.0064325 0.0047600 0.0031665 0.0047638 0.0072047 0.0063819 0.0071820 0.0023608 0.0039587 0.0039619 0.0039650 0.0055864 0.0047864 0.0072445 0.0072504 0.0047595 0.0055775 0.0023662 0.0023681 0.0023699 0.0007852 0.0047595 0.0015709 0.0023681 0.0023699 0.0015709 0.0023662 0.0007839 0.0031635 0.0031610 0.0055645 0.0039587 0.0031638 0.0039587 0.0031610 0.0023662 0.0007845 0.0015721 0.0039587 0.0080332 0.0031610 0.0039587 0.0007834 0.0031610 0.0039677 0.0063768 0.0105290 0.0072278 0.0072507 0.0097160 0.0089034 0.0088962 0.0113882 0.0097003 0.0072507 0.0089106 0.0089034 0.0015709 0.0121479 0.0104543 0.0113258 0.0096471 0.0121479 0.0063921 0.0071820 0.0072047 0.0015721 0.0007845 0.0007845 0.0007845 0.0007845 0.0007845 0.0007845 0.0007858 0.0097081 0.0088470 0.0096544 0.0080207 0.0104791 0.0088470 0.0080143 0.0105125 0.0080207 0.0088327 0.0080143 0.0080271 0.0088470 0.0088398 0.0080207 0.0080143 0.0080207 0.0096773 0.0015746 
Ctepol     0.0226893 0.0130764 0.0105718 0.0130657 0.0063866 0.0113070 0.0031538 0.0055775 0.0063568 0.0080211 0.0096621 0.0105466 0.0105295 0.0113339 0.0105040 0.0088541 0.0096548 0.0105210 0.0071652 0.0071709 0.0063669 0.0071935 0.0104791 0.0104543 0.0104627 0.0121288 0.0096316 0.0122353 0.0113974 0.0113610 0.0105461 0.0105461 0.0063568 0.0063568 0.0055683 0.0055507 0.0039587 0.0000000 0.0080082 0.0080082 0.0080340 0.0064071 0.0080332 0.0072216 0.0055778 0.0080332 0.0080207 0.0064071 0.0072216 0.0088119 0.0088474 0.0113162 0.0072216 0.0055645 0.0080018 0.0039529 0.0096393 0.0079954 0.0080082 0.0071935 0.0080340 0.0080211 0.0088398 0.0039498 0.0039560 0.0039560 0.0039529 0.0122254 0.0105376 0.0113702 0.0113702 0.0113702 0.0113882 0.0105376 0.0105547 0.0113795 0.0130344 0.0138759 0.0105542 0.0088890 0.0122060 0.0113974 0.0088747 0.0088818 0.0088747 0.0097317 0.0113702 0.0113882 0.0079954 0.0088612 0.0080018 0.0088818 0.0105542 0.0089106 0.0105290 0.0105290 0.0097081 0.0089178 0.0097003 0.0088190 0.0080146 0.0039498 0.0031563 0.0113070 0.0121873 0.0105290 0.0122259 0.0105713 0.0114166 0.0113702 0.0097238 0.0122359 0.0097003 0.0122254 0.0113610 0.0105799 0.0113702 0.0130657 0.0130764 0.0113610 0.0122254 0.0089395 0.0105290 0.0113610 0.0113702 0.0105542 0.0089250 0.0105628 0.0097709 0.0113974 0.0130344 0.0130871 0.0105290 0.0122353 0.0088890 0.0105210 0.0114341 0.0113882 0.0105376 0.0113974 0.0097550 0.0105290 0.0097629 0.0105628 0.0122254 0.0114155 0.0105713 0.0089250 0.0105633 0.0140104 0.0122254 0.0088962 0.0089106 0.0097475 0.0080146 0.0063975 0.0080211 0.0096621 0.0088261 0.0096316 0.0047487 0.0063717 0.0063768 0.0063819 0.0080271 0.0072216 0.0080652 0.0080717 0.0079954 0.0088327 0.0039408 0.0039439 0.0047671 0.0023592 0.0063412 0.0039498 0.0039439 0.0039470 0.0039498 0.0039408 0.0031538 0.0047417 0.0055645 0.0079954 0.0063717 0.0063921 0.0063717 0.0055645 0.0039408 0.0031563 0.0039529 0.0063717 0.0113339 0.0055645 0.0063717 0.0039560 0.0055645 0.0063866 0.0088190 0.0130344 0.0105466 0.0105804 0.0122160 0.0113980 0.0113887 0.0139093 0.0121961 0.0105804 0.0114073 0.0113980 0.0039498 0.0146621 0.0129414 0.0138327 0.0121288 0.0146621 0.0088403 0.0096316 0.0096621 0.0039529 0.0031563 0.0031563 0.0031563 0.0031563 0.0031563 0.0031563 0.0031613 0.0122060 0.0113253 0.0121381 0.0104876 0.0129723 0.0113253 0.0104791 0.0130138 0.0104876 0.0113070 0.0104791 0.0104960 0.0113253 0.0113162 0.0104876 0.0104791 0.0104876 0.0121670 0.0039591 
Cunlon     0.0173866 0.0080526 0.0056088 0.0080461 0.0080271 0.0031588 0.0047562 0.0072104 0.0079894 0.0000010 0.0015746 0.0055867 0.0055822 0.0063819 0.0055733 0.0039654 0.0047567 0.0055822 0.0055595 0.0055639 0.0047638 0.0055822 0.0055595 0.0023592 0.0023610 0.0039532 0.0007834 0.0064020 0.0055909 0.0063969 0.0047747 0.0055953 0.0031588 0.0031588 0.0023720 0.0023646 0.0047562 0.0080082 0.0000000 0.0000010 0.0000010 0.0031663 0.0047671 0.0039682 0.0015735 0.0047671 0.0039591 0.0031663 0.0039682 0.0000010 0.0007858 0.0031613 0.0072332 0.0055733 0.0000010 0.0055639 0.0015710 0.0000010 0.0000010 0.0023610 0.0031665 0.0031615 0.0105045 0.0055595 0.0055683 0.0055683 0.0055639 0.0063969 0.0055864 0.0064020 0.0064020 0.0064020 0.0055864 0.0055909 0.0055953 0.0064071 0.0080271 0.0080271 0.0055995 0.0039772 0.0072162 0.0064171 0.0039740 0.0039740 0.0039740 0.0047905 0.0055909 0.0055864 0.0000010 0.0007876 0.0000010 0.0039772 0.0055995 0.0039867 0.0047791 0.0047791 0.0039772 0.0039899 0.0047791 0.0000010 0.0000010 0.0047562 0.0039591 0.0031588 0.0039717 0.0055864 0.0072278 0.0056085 0.0064277 0.0064020 0.0047905 0.0072336 0.0047791 0.0072274 0.0063969 0.0056085 0.0064020 0.0080461 0.0072332 0.0063969 0.0072274 0.0040027 0.0055864 0.0063969 0.0064020 0.0055995 0.0039963 0.0056040 0.0048133 0.0055909 0.0080271 0.0072391 0.0047791 0.0064020 0.0039772 0.0055822 0.0056085 0.0064119 0.0055864 0.0064171 0.0047943 0.0055864 0.0048056 0.0055995 0.0072274 0.0064271 0.0056040 0.0039931 0.0055998 0.0089314 0.0072274 0.0039804 0.0039867 0.0047982 0.0000010 0.0000010 0.0000010 0.0007858 0.0000010 0.0007834 0.0063669 0.0047671 0.0047709 0.0047747 0.0039623 0.0039682 0.0064071 0.0064122 0.0023592 0.0031588 0.0063819 0.0063869 0.0063921 0.0047638 0.0088261 0.0055595 0.0063869 0.0063921 0.0055595 0.0063819 0.0047562 0.0071992 0.0071935 0.0031516 0.0015698 0.0015735 0.0015698 0.0071935 0.0063819 0.0047600 0.0055639 0.0071935 0.0023699 0.0071935 0.0080082 0.0055639 0.0055733 0.0063969 0.0007840 0.0072104 0.0055867 0.0056043 0.0064071 0.0056043 0.0055998 0.0080461 0.0063969 0.0056043 0.0056088 0.0056043 0.0055595 0.0096320 0.0079707 0.0088198 0.0071713 0.0096320 0.0039595 0.0047454 0.0015746 0.0055639 0.0047600 0.0047600 0.0047600 0.0047600 0.0047600 0.0047600 0.0031590 0.0072162 0.0031613 0.0039560 0.0023664 0.0047562 0.0031638 0.0023646 0.0047709 0.0023664 0.0031588 0.0023646 0.0031638 0.0039623 0.0031613 0.0023664 0.0023646 0.0023664 0.0039650 0.0039654 
Cyafoa     0.0173866 0.0080526 0.0056088 0.0080461 0.0080271 0.0031588 0.0047562 0.0072104 0.0079894 0.0000010 0.0015746 0.0055867 0.0055822 0.0063819 0.0055733 0.0039654 0.0047567 0.0055822 0.0055595 0.0055639 0.0047638 0.0055822 0.0055595 0.0023592 0.0023610 0.0039532 0.0007834 0.0064020 0.0055909 0.0063969 0.0047747 0.0055953 0.0031588 0.0031588 0.0023720 0.0023646 0.0047562 0.0080082 0.0000010 0.0000000 0.0000010 0.0031663 0.0047671 0.0039682 0.0015735 0.0047671 0.0039591 0.0031663 0.0039682 0.0000010 0.0007858 0.0031613 0.0072332 0.0055733 0.0000010 0.0055639 0.0015710 0.0000010 0.0000010 0.0023610 0.0031665 0.0031615 0.0105045 0.0055595 0.0055683 0.0055683 0.0055639 0.0063969 0.0055864 0.0064020 0.0064020 0.0064020 0.0055864 0.0055909 0.0055953 0.0064071 0.0080271 0.0080271 0.0055995 0.0039772 0.0072162 0.0064171 0.0039740 0.0039740 0.0039740 0.0047905 0.0055909 0.0055864 0.0000010 0.0007876 0.0000010 0.0039772 0.0055995 0.0039867 0.0047791 0.0047791 0.0039772 0.0039899 0.0047791 0.0000010 0.0000010 0.0047562 0.0039591 0.0031588 0.0039717 0.0055864 0.0072278 0.0056085 0.0064277 0.0064020 0.0047905 0.0072336 0.0047791 0.0072274 0.0063969 0.0056085 0.0064020 0.0080461 0.0072332 0.0063969 0.0072274 0.0040027 0.0055864 0.0063969 0.0064020 0.0055995 0.0039963 0.0056040 0.0048133 0.0055909 0.0080271 0.0072391 0.0047791 0.0064020 0.0039772 0.0055822 0.0056085 0.0064119 0.0055864 0.0064171 0.0047943 0.0055864 0.0048056 0.0055995 0.0072274 0.0064271 0.0056040 0.0039931 0.0055998 0.0089314 0.0072274 0.0039804 0.0039867 0.0047982 0.0000010 0.0000010 0.0000010 0.0007858 0.0000010 0.0007834 0.0063669 0.0047671 0.0047709 0.0047747 0.0039623 0.0039682 0.0064071 0.0064122 0.0023592 0.0031588 0.0063819 0.0063869 0.0063921 0.0047638 0.0088261 0.0055595 0.0063869 0.0063921 0.0055595 0.0063819 0.0047562 0.0071992 0.0071935 0.0031516 0.0015698 0.0015735 0.0015698 0.0071935 0.0063819 0.0047600 0.0055639 0.0071935 0.0023699 0.0071935 0.0080082 0.0055639 0.0055733 0.0063969 0.0007840 0.0072104 0.0055867 0.0056043 0.0064071 0.0056043 0.0055998 0.0080461 0.0063969 0.0056043 0.0056088 0.0056043 0.0055595 0.0096320 0.0079707 0.0088198 0.0071713 0.0096320 0.0039595 0.0047454 0.0015746 0.0055639 0.0047600 0.0047600 0.0047600 0.0047600 0.0047600 0.0047600 0.0031590 0.0072162 0.0031613 0.0039560 0.0023664 0.0047562 0.0031638 0.0023646 0.0047709 0.0023664 0.0031588 0.0023646 0.0031638 0.0039623 0.0031613 0.0023664 0.0023646 0.0023664 0.0039650 0.0039654 
Cyafur     0.0174443 0.0080786 0.0056268 0.0080721 0.0080530 0.0031688 0.0047714 0.0072336 0.0080150 0.0000010 0.0015796 0.0056046 0.0056001 0.0064023 0.0055911 0.0039780 0.0047718 0.0056001 0.0055772 0.0055816 0.0047790 0.0056001 0.0055772 0.0023666 0.0023685 0.0039658 0.0007858 0.0064225 0.0056088 0.0064174 0.0047899 0.0056133 0.0031688 0.0031688 0.0023796 0.0023720 0.0047714 0.0080340 0.0000010 0.0000010 0.0000000 0.0031763 0.0047823 0.0039808 0.0015784 0.0047823 0.0039717 0.0031763 0.0039808 0.0000010 0.0007883 0.0031713 0.0072566 0.0055911 0.0000010 0.0055816 0.0015759 0.0000010 0.0000010 0.0023685 0.0031766 0.0031716 0.0105386 0.0055772 0.0055861 0.0055861 0.0055816 0.0064174 0.0056043 0.0064225 0.0064225 0.0064225 0.0056043 0.0056088 0.0056133 0.0064277 0.0080530 0.0080530 0.0056175 0.0039899 0.0072394 0.0064377 0.0039867 0.0039867 0.0039867 0.0048058 0.0056088 0.0056043 0.0000010 0.0007901 0.0000010 0.0039899 0.0056175 0.0039995 0.0047943 0.0047943 0.0039899 0.0040027 0.0047943 0.0000010 0.0000010 0.0047714 0.0039717 0.0031688 0.0039844 0.0056043 0.0072511 0.0056265 0.0064484 0.0064225 0.0048058 0.0072569 0.0047943 0.0072507 0.0064174 0.0056265 0.0064225 0.0080721 0.0072566 0.0064174 0.0072507 0.0040155 0.0056043 0.0064174 0.0064225 0.0056175 0.0040091 0.0056220 0.0048288 0.0056088 0.0080530 0.0072624 0.0047943 0.0064225 0.0039899 0.0056001 0.0056265 0.0064325 0.0056043 0.0064377 0.0048097 0.0056043 0.0048211 0.0056175 0.0072507 0.0064478 0.0056220 0.0040059 0.0056178 0.0089605 0.0072507 0.0039931 0.0039995 0.0048136 0.0000010 0.0000010 0.0000010 0.0007883 0.0000010 0.0000010 0.0063873 0.0047823 0.0047861 0.0047899 0.0039749 0.0039808 0.0064277 0.0064329 0.0023666 0.0031688 0.0064023 0.0064074 0.0064125 0.0047790 0.0088545 0.0055772 0.0064074 0.0064125 0.0055772 0.0064023 0.0047714 0.0072223 0.0072166 0.0031615 0.0015747 0.0015784 0.0015747 0.0072166 0.0064023 0.0047752 0.0055816 0.0072166 0.0023775 0.0072166 0.0080340 0.0055816 0.0055911 0.0064174 0.0007865 0.0072336 0.0056046 0.0056223 0.0064277 0.0056223 0.0056178 0.0080721 0.0064174 0.0056178 0.0056268 0.0056223 0.0055772 0.0096630 0.0079962 0.0088482 0.0071942 0.0096630 0.0039721 0.0047605 0.0015796 0.0055816 0.0047752 0.0047752 0.0047752 0.0047752 0.0047752 0.0047752 0.0031690 0.0072394 0.0031713 0.0039686 0.0023739 0.0047714 0.0031738 0.0023720 0.0047861 0.0023739 0.0031688 0.0023720 0.0031738 0.0039749 0.0031713 0.0023739 0.0023720 0.0023739 0.0039776 0.0039780 
Cypcol     0.0174580 0.0080847 0.0056311 0.0080782 0.0064222 0.0063921 0.0031710 0.0056085 0.0063921 0.0031713 0.0047785 0.0056133 0.0056043 0.0064071 0.0055953 0.0039808 0.0047752 0.0056043 0.0039713 0.0039745 0.0031760 0.0039867 0.0055822 0.0055683 0.0055728 0.0071996 0.0039623 0.0064274 0.0056130 0.0064222 0.0047943 0.0056175 0.0031710 0.0031710 0.0023812 0.0023737 0.0031710 0.0064071 0.0031663 0.0031663 0.0031763 0.0000000 0.0000010 0.0000010 0.0000010 0.0007846 0.0007852 0.0000010 0.0000010 0.0031638 0.0039749 0.0063972 0.0056262 0.0039804 0.0031663 0.0039745 0.0047676 0.0031638 0.0031688 0.0023702 0.0031789 0.0031738 0.0088894 0.0039713 0.0039776 0.0039776 0.0039745 0.0064222 0.0056085 0.0064274 0.0064274 0.0064274 0.0056085 0.0056130 0.0056175 0.0064325 0.0080591 0.0080591 0.0056217 0.0039937 0.0072449 0.0064426 0.0039905 0.0039905 0.0039905 0.0048095 0.0056130 0.0056085 0.0031638 0.0039840 0.0031638 0.0039937 0.0056217 0.0040033 0.0047979 0.0047979 0.0039937 0.0040065 0.0047979 0.0039654 0.0031688 0.0031710 0.0023756 0.0063921 0.0072340 0.0056085 0.0072566 0.0056308 0.0064533 0.0064274 0.0048095 0.0072624 0.0047979 0.0072562 0.0064222 0.0056308 0.0064274 0.0080782 0.0080847 0.0064222 0.0072562 0.0040193 0.0056085 0.0064222 0.0064274 0.0056217 0.0040129 0.0056262 0.0048325 0.0056130 0.0080591 0.0072679 0.0047979 0.0064274 0.0039937 0.0056043 0.0048056 0.0064374 0.0056085 0.0064426 0.0048133 0.0056085 0.0048247 0.0056217 0.0072562 0.0064527 0.0056262 0.0040097 0.0056220 0.0089674 0.0072562 0.0039969 0.0040033 0.0048172 0.0031688 0.0031814 0.0031713 0.0047785 0.0039686 0.0047638 0.0047747 0.0047867 0.0047905 0.0047943 0.0015747 0.0007870 0.0023720 0.0023739 0.0023683 0.0031710 0.0047867 0.0047905 0.0047943 0.0031760 0.0072220 0.0039713 0.0047905 0.0047943 0.0039713 0.0047867 0.0031710 0.0055998 0.0055953 0.0031638 0.0015758 0.0015796 0.0015758 0.0055953 0.0047867 0.0031735 0.0039745 0.0055953 0.0055953 0.0055953 0.0064071 0.0039745 0.0039804 0.0047979 0.0039654 0.0080591 0.0056133 0.0056311 0.0072507 0.0064429 0.0064377 0.0089034 0.0072391 0.0056311 0.0064481 0.0064429 0.0039713 0.0096704 0.0080022 0.0088549 0.0071996 0.0096704 0.0039749 0.0047638 0.0047785 0.0039745 0.0031735 0.0031735 0.0031735 0.0031735 0.0031735 0.0031735 0.0015796 0.0072449 0.0064023 0.0072050 0.0055867 0.0080211 0.0064023 0.0055822 0.0080465 0.0055867 0.0063921 0.0055822 0.0055911 0.0064023 0.0063972 0.0055867 0.0055822 0.0055867 0.0072220 0.0031786 
Cypdwj     0.0191784 0.0097313 0.0072621 0.0097234 0.0080522 0.0080143 0.0047715 0.0072329 0.0080143 0.0047747 0.0063917 0.0072449 0.0072332 0.0080332 0.0072159 0.0055909 0.0063869 0.0072274 0.0055775 0.0055819 0.0047791 0.0055995 0.0071989 0.0071820 0.0071877 0.0088261 0.0063717 0.0089030 0.0080778 0.0080522 0.0072445 0.0072445 0.0047715 0.0047715 0.0039804 0.0039677 0.0055906 0.0080332 0.0047671 0.0047671 0.0047823 0.0000010 0.0000000 0.0000010 0.0015746 0.0015673 0.0031563 0.0000010 0.0000010 0.0055645 0.0055867 0.0080207 0.0072559 0.0055906 0.0047633 0.0055819 0.0063768 0.0047595 0.0047671 0.0039650 0.0047823 0.0047747 0.0105376 0.0055775 0.0055864 0.0055864 0.0055819 0.0088958 0.0072387 0.0080587 0.0080587 0.0080587 0.0080713 0.0072387 0.0072504 0.0080652 0.0097003 0.0105290 0.0072500 0.0056127 0.0088818 0.0080778 0.0056037 0.0056082 0.0056037 0.0064374 0.0080587 0.0080713 0.0047595 0.0055953 0.0047633 0.0056082 0.0072500 0.0056262 0.0072329 0.0072329 0.0064219 0.0056308 0.0064167 0.0055689 0.0047709 0.0055775 0.0039709 0.0080143 0.0088683 0.0072329 0.0088962 0.0072617 0.0080913 0.0080587 0.0064322 0.0089034 0.0064167 0.0088958 0.0080522 0.0072676 0.0080587 0.0097234 0.0097313 0.0080522 0.0088958 0.0056444 0.0072329 0.0080522 0.0080587 0.0072500 0.0056353 0.0072559 0.0064631 0.0080778 0.0097003 0.0097392 0.0072329 0.0089030 0.0056127 0.0072274 0.0081036 0.0080713 0.0072387 0.0080778 0.0072735 0.0072329 0.0064579 0.0072559 0.0088958 0.0080905 0.0072617 0.0056353 0.0072562 0.0106303 0.0088958 0.0056172 0.0056262 0.0064478 0.0047709 0.0047899 0.0047747 0.0063917 0.0055733 0.0063717 0.0063866 0.0064017 0.0064068 0.0064119 0.0031588 0.0023681 0.0031588 0.0031613 0.0047595 0.0055775 0.0064017 0.0064068 0.0064119 0.0047791 0.0088537 0.0055775 0.0064068 0.0064119 0.0055775 0.0064017 0.0047715 0.0072216 0.0072159 0.0047595 0.0031610 0.0031710 0.0031610 0.0072159 0.0064017 0.0047753 0.0055819 0.0072159 0.0080332 0.0072159 0.0080332 0.0055864 0.0055906 0.0064167 0.0055689 0.0097003 0.0072449 0.0072679 0.0088890 0.0080782 0.0080717 0.0105542 0.0088747 0.0072679 0.0080847 0.0080782 0.0055775 0.0113162 0.0096316 0.0104965 0.0088261 0.0113162 0.0055822 0.0063717 0.0063917 0.0055819 0.0047753 0.0047753 0.0047753 0.0047753 0.0047753 0.0047753 0.0031685 0.0088818 0.0080271 0.0088327 0.0072047 0.0096544 0.0080271 0.0071989 0.0096851 0.0072047 0.0080143 0.0071989 0.0072104 0.0080271 0.0080207 0.0072047 0.0071989 0.0072047 0.0088537 0.0047829 
Cypkan     0.0183241 0.0089102 0.0064478 0.0089030 0.0072387 0.0072047 0.0039709 0.0064219 0.0072047 0.0039745 0.0055864 0.0064325 0.0064222 0.0072216 0.0064068 0.0047867 0.0055822 0.0064171 0.0047753 0.0047791 0.0039772 0.0047941 0.0063917 0.0063768 0.0063819 0.0080146 0.0055689 0.0080844 0.0072617 0.0072387 0.0064322 0.0064322 0.0039709 0.0039709 0.0031807 0.0031707 0.0047864 0.0072216 0.0039682 0.0039682 0.0039808 0.0000010 0.0000010 0.0000000 0.0007864 0.0007828 0.0023646 0.0000010 0.0000010 0.0047633 0.0047823 0.0072104 0.0064423 0.0047864 0.0039650 0.0047791 0.0055733 0.0039619 0.0039682 0.0031685 0.0039808 0.0039745 0.0097160 0.0047753 0.0047829 0.0047829 0.0047791 0.0080778 0.0064271 0.0072445 0.0072445 0.0072445 0.0072559 0.0064271 0.0064374 0.0072504 0.0088818 0.0097081 0.0064371 0.0048054 0.0080652 0.0072617 0.0047977 0.0048015 0.0047977 0.0056262 0.0072445 0.0072559 0.0039619 0.0047905 0.0039650 0.0048015 0.0064371 0.0048169 0.0064219 0.0064219 0.0056127 0.0048208 0.0056082 0.0047671 0.0039713 0.0047753 0.0031732 0.0072047 0.0080530 0.0064219 0.0080782 0.0064475 0.0072738 0.0072445 0.0056217 0.0080847 0.0056082 0.0080778 0.0072387 0.0064527 0.0072445 0.0089030 0.0089102 0.0072387 0.0080778 0.0048325 0.0064219 0.0072387 0.0072445 0.0064371 0.0048247 0.0064423 0.0056487 0.0072617 0.0088818 0.0089174 0.0064219 0.0080844 0.0048054 0.0064171 0.0072849 0.0072559 0.0064271 0.0072617 0.0064579 0.0064219 0.0056441 0.0064423 0.0080778 0.0072731 0.0064475 0.0048247 0.0064426 0.0098014 0.0080778 0.0048092 0.0048169 0.0056353 0.0039713 0.0039871 0.0039745 0.0055864 0.0047709 0.0055689 0.0055819 0.0055950 0.0055995 0.0056040 0.0023664 0.0015769 0.0023664 0.0023683 0.0039619 0.0047753 0.0055950 0.0055995 0.0056040 0.0039772 0.0080396 0.0047753 0.0055995 0.0056040 0.0047753 0.0055950 0.0039709 0.0064119 0.0064068 0.0039619 0.0023681 0.0023756 0.0023681 0.0064068 0.0055950 0.0039740 0.0047791 0.0064068 0.0072216 0.0064068 0.0072216 0.0047829 0.0047864 0.0056082 0.0047671 0.0088818 0.0064325 0.0064530 0.0080717 0.0072621 0.0072562 0.0097313 0.0080587 0.0064530 0.0072679 0.0072621 0.0047753 0.0104960 0.0088190 0.0096782 0.0080146 0.0104960 0.0047785 0.0055689 0.0055864 0.0047791 0.0039740 0.0039740 0.0039740 0.0039740 0.0039740 0.0039740 0.0023737 0.0080652 0.0072162 0.0080207 0.0063969 0.0088398 0.0072162 0.0063917 0.0088679 0.0063969 0.0072047 0.0063917 0.0064020 0.0072162 0.0072104 0.0063969 0.0063917 0.0063969 0.0080396 0.0039804 
Cypkib     0.0156826 0.0064222 0.0039931 0.0064171 0.0055909 0.0047600 0.0023664 0.0047829 0.0055639 0.0015759 0.0031638 0.0039840 0.0039776 0.0047709 0.0039682 0.0023720 0.0031615 0.0039745 0.0031613 0.0031638 0.0023702 0.0031735 0.0039591 0.0039501 0.0039532 0.0055600 0.0031541 0.0056085 0.0047979 0.0047829 0.0039835 0.0039835 0.0015746 0.0015746 0.0007883 0.0007858 0.0031685 0.0055778 0.0015735 0.0015735 0.0015784 0.0000010 0.0015746 0.0007864 0.0000000 0.0015746 0.0015722 0.0000010 0.0007864 0.0023610 0.0023703 0.0047638 0.0047979 0.0031685 0.0015722 0.0031638 0.0031565 0.0015710 0.0015735 0.0007852 0.0015784 0.0015759 0.0080400 0.0031613 0.0031663 0.0031663 0.0031638 0.0056040 0.0039804 0.0047867 0.0047867 0.0047867 0.0047941 0.0039804 0.0039867 0.0047905 0.0064020 0.0072162 0.0039873 0.0023810 0.0055953 0.0047979 0.0023772 0.0023791 0.0023772 0.0031858 0.0047867 0.0047941 0.0015710 0.0023739 0.0015722 0.0023791 0.0039873 0.0023867 0.0039772 0.0039772 0.0031782 0.0023886 0.0031757 0.0023629 0.0015747 0.0031613 0.0015758 0.0047600 0.0055861 0.0039772 0.0056043 0.0039937 0.0048058 0.0047867 0.0031833 0.0056088 0.0031757 0.0056040 0.0047829 0.0039969 0.0047867 0.0064171 0.0064222 0.0047829 0.0056040 0.0023943 0.0039772 0.0047829 0.0047867 0.0039873 0.0023905 0.0039905 0.0031982 0.0047979 0.0064020 0.0064274 0.0039772 0.0056085 0.0023810 0.0039745 0.0048131 0.0047941 0.0039804 0.0047979 0.0040001 0.0039772 0.0031956 0.0039905 0.0056040 0.0048054 0.0039937 0.0023905 0.0039899 0.0072849 0.0056040 0.0023829 0.0023867 0.0031909 0.0015747 0.0015809 0.0015759 0.0031638 0.0023647 0.0031541 0.0039591 0.0031685 0.0031710 0.0031735 0.0015722 0.0007864 0.0031735 0.0031760 0.0015710 0.0023664 0.0039682 0.0039713 0.0039745 0.0023702 0.0063869 0.0031613 0.0039713 0.0039745 0.0031613 0.0039682 0.0023664 0.0047747 0.0047709 0.0015710 0.0000010 0.0000010 0.0000010 0.0047709 0.0039682 0.0023683 0.0031638 0.0047709 0.0047709 0.0047709 0.0055778 0.0031663 0.0031685 0.0039772 0.0023629 0.0064020 0.0039840 0.0039963 0.0055998 0.0047982 0.0047943 0.0072332 0.0055909 0.0039963 0.0048020 0.0047982 0.0031613 0.0080022 0.0063563 0.0071942 0.0055600 0.0080022 0.0023685 0.0031541 0.0031638 0.0031638 0.0023683 0.0023683 0.0023683 0.0023683 0.0023683 0.0023683 0.0007858 0.0055953 0.0047676 0.0055639 0.0039623 0.0063720 0.0047676 0.0039591 0.0063921 0.0039623 0.0047600 0.0039591 0.0039654 0.0047676 0.0047638 0.0039623 0.0039591 0.0039623 0.0055778 0.0023702 
Cyplep     0.0191784 0.0097313 0.0072621 0.0097234 0.0080522 0.0080143 0.0047715 0.0072329 0.0080143 0.0047747 0.0063917 0.0072449 0.0072332 0.0080332 0.0072159 0.0055909 0.0063869 0.0072274 0.0055775 0.0055819 0.0047791 0.0055995 0.0071989 0.0071820 0.0071877 0.0088261 0.0063717 0.0089030 0.0080778 0.0080522 0.0072445 0.0072445 0.0047715 0.0047715 0.0039804 0.0039677 0.0055906 0.0080332 0.0047671 0.0047671 0.0047823 0.0007846 0.0015673 0.0007828 0.0015746 0.0000000 0.0031563 0.0007846 0.0007828 0.0055645 0.0055867 0.0080207 0.0072559 0.0055906 0.0047633 0.0055819 0.0063768 0.0047595 0.0047671 0.0039650 0.0047823 0.0047747 0.0105376 0.0055775 0.0055864 0.0055864 0.0055819 0.0088958 0.0072387 0.0080587 0.0080587 0.0080587 0.0080713 0.0072387 0.0072504 0.0080652 0.0097003 0.0105290 0.0072500 0.0056127 0.0088818 0.0080778 0.0056037 0.0056082 0.0056037 0.0064374 0.0080587 0.0080713 0.0047595 0.0055953 0.0047633 0.0056082 0.0072500 0.0056262 0.0072329 0.0072329 0.0064219 0.0056308 0.0064167 0.0055689 0.0047709 0.0055775 0.0039709 0.0080143 0.0088683 0.0072329 0.0088962 0.0072617 0.0080913 0.0080587 0.0064322 0.0089034 0.0064167 0.0088958 0.0080522 0.0072676 0.0072387 0.0097234 0.0097313 0.0080522 0.0088958 0.0056444 0.0072329 0.0080522 0.0080587 0.0072500 0.0056353 0.0072559 0.0064631 0.0080778 0.0097003 0.0097392 0.0072329 0.0089030 0.0056127 0.0072274 0.0081036 0.0080713 0.0072387 0.0080778 0.0072735 0.0072329 0.0064579 0.0072559 0.0088958 0.0080905 0.0072617 0.0056353 0.0072562 0.0106303 0.0088958 0.0056172 0.0056262 0.0064478 0.0047709 0.0047899 0.0047747 0.0063917 0.0055733 0.0063717 0.0063866 0.0064017 0.0064068 0.0064119 0.0031588 0.0023681 0.0031588 0.0031613 0.0047595 0.0055775 0.0064017 0.0064068 0.0064119 0.0047791 0.0088537 0.0055775 0.0064068 0.0064119 0.0055775 0.0064017 0.0047715 0.0072216 0.0072159 0.0047595 0.0031610 0.0031710 0.0031610 0.0072159 0.0064017 0.0047753 0.0055819 0.0072159 0.0080332 0.0072159 0.0080332 0.0055864 0.0055906 0.0064167 0.0055689 0.0097003 0.0072449 0.0072679 0.0088890 0.0080782 0.0080717 0.0105542 0.0088747 0.0072679 0.0080847 0.0080782 0.0055775 0.0113162 0.0096316 0.0104965 0.0088261 0.0113162 0.0055822 0.0063717 0.0063917 0.0055819 0.0047753 0.0047753 0.0047753 0.0047753 0.0047753 0.0047753 0.0031685 0.0088818 0.0080271 0.0088327 0.0072047 0.0096544 0.0080271 0.0071989 0.0096851 0.0072047 0.0080143 0.0071989 0.0072104 0.0080271 0.0080207 0.0072047 0.0071989 0.0072047 0.0088537 0.0047829 
Cypmic     0.0191474 0.0097160 0.0072507 0.0097081 0.0080396 0.0080018 0.0047633 0.0072216 0.0080018 0.0039654 0.0063819 0.0064174 0.0064071 0.0080207 0.0072047 0.0055822 0.0063771 0.0072162 0.0055689 0.0055733 0.0047709 0.0055909 0.0071877 0.0071709 0.0071766 0.0088124 0.0047525 0.0080652 0.0072445 0.0080396 0.0064171 0.0072332 0.0047633 0.0047633 0.0039745 0.0039619 0.0047753 0.0080207 0.0039591 0.0039591 0.0039717 0.0007852 0.0031563 0.0023646 0.0015722 0.0031563 0.0000000 0.0007852 0.0023646 0.0039529 0.0047714 0.0080082 0.0072445 0.0055819 0.0047562 0.0055733 0.0063669 0.0047525 0.0047600 0.0031613 0.0047752 0.0047676 0.0105210 0.0055689 0.0055778 0.0055778 0.0055733 0.0080587 0.0064119 0.0080461 0.0080461 0.0080461 0.0072387 0.0072274 0.0064222 0.0080526 0.0096851 0.0088608 0.0072387 0.0047941 0.0088679 0.0080652 0.0055950 0.0047903 0.0055950 0.0056130 0.0064119 0.0072387 0.0047525 0.0055822 0.0039560 0.0055995 0.0072387 0.0048056 0.0055950 0.0055950 0.0047903 0.0048095 0.0064068 0.0055595 0.0039623 0.0039619 0.0039650 0.0080018 0.0088545 0.0072216 0.0088822 0.0072504 0.0080786 0.0080461 0.0064222 0.0088894 0.0064068 0.0088818 0.0080396 0.0064374 0.0080461 0.0097081 0.0097160 0.0080396 0.0088818 0.0056356 0.0072216 0.0080396 0.0080461 0.0072387 0.0056265 0.0072445 0.0064530 0.0072445 0.0096851 0.0080717 0.0055950 0.0080652 0.0047941 0.0072162 0.0072676 0.0080587 0.0064119 0.0080652 0.0064426 0.0072216 0.0056308 0.0064271 0.0088818 0.0080778 0.0064322 0.0048133 0.0064274 0.0106135 0.0088818 0.0047979 0.0048056 0.0056220 0.0039623 0.0039780 0.0039654 0.0063819 0.0055639 0.0063619 0.0063768 0.0063917 0.0063969 0.0064020 0.0031541 0.0023646 0.0047709 0.0047747 0.0031563 0.0039619 0.0063917 0.0063969 0.0064020 0.0047709 0.0088398 0.0055689 0.0063969 0.0064020 0.0055689 0.0063917 0.0047633 0.0072104 0.0072047 0.0047525 0.0031563 0.0023702 0.0031563 0.0072047 0.0063917 0.0047671 0.0055733 0.0072047 0.0063917 0.0072047 0.0080207 0.0047709 0.0055819 0.0064068 0.0055595 0.0096851 0.0064174 0.0064325 0.0088751 0.0080656 0.0080591 0.0096851 0.0088608 0.0064377 0.0080721 0.0080591 0.0055689 0.0112984 0.0096166 0.0104801 0.0088124 0.0112984 0.0055728 0.0063619 0.0063819 0.0055733 0.0047671 0.0047671 0.0047671 0.0047671 0.0047671 0.0047671 0.0031638 0.0088679 0.0080146 0.0088190 0.0071935 0.0096393 0.0080146 0.0071877 0.0096699 0.0071935 0.0080018 0.0071877 0.0071992 0.0080146 0.0080082 0.0071935 0.0071877 0.0071935 0.0088398 0.0047747 
Cyppav     0.0174580 0.0080847 0.0056311 0.0080782 0.0064222 0.0063921 0.0031710 0.0056085 0.0063921 0.0031713 0.0047785 0.0056133 0.0056043 0.0064071 0.0055953 0.0039808 0.0047752 0.0056043 0.0039713 0.0039745 0.0031760 0.0039867 0.0055822 0.0055683 0.0055728 0.0071996 0.0039623 0.0064274 0.0056130 0.0064222 0.0047943 0.0056175 0.0031710 0.0031710 0.0023812 0.0023737 0.0031710 0.0064071 0.0031663 0.0031663 0.0031763 0.0000010 0.0000010 0.0000010 0.0000010 0.0007846 0.0007852 0.0000000 0.0000010 0.0031638 0.0039749 0.0063972 0.0056262 0.0039804 0.0031663 0.0039745 0.0047676 0.0031638 0.0031688 0.0023702 0.0031789 0.0031738 0.0088894 0.0039713 0.0039776 0.0039776 0.0039745 0.0064222 0.0056085 0.0064274 0.0064274 0.0064274 0.0056085 0.0056130 0.0056175 0.0064325 0.0080591 0.0080591 0.0056217 0.0039937 0.0072449 0.0064426 0.0039905 0.0039905 0.0039905 0.0048095 0.0056130 0.0056085 0.0031638 0.0039840 0.0031638 0.0039937 0.0056217 0.0040033 0.0047979 0.0047979 0.0039937 0.0040065 0.0047979 0.0039654 0.0031688 0.0031710 0.0023756 0.0063921 0.0072340 0.0056085 0.0072566 0.0056308 0.0064533 0.0064274 0.0048095 0.0072624 0.0047979 0.0072562 0.0064222 0.0056308 0.0064274 0.0080782 0.0080847 0.0064222 0.0072562 0.0040193 0.0056085 0.0064222 0.0064274 0.0056217 0.0040129 0.0056262 0.0048325 0.0056130 0.0080591 0.0072679 0.0047979 0.0064274 0.0039937 0.0056043 0.0048056 0.0064374 0.0056085 0.0064426 0.0048133 0.0056085 0.0048247 0.0056217 0.0072562 0.0064527 0.0056262 0.0040097 0.0056220 0.0089674 0.0072562 0.0039969 0.0040033 0.0048172 0.0031688 0.0031814 0.0031713 0.0047785 0.0039686 0.0047638 0.0047747 0.0047867 0.0047905 0.0047943 0.0015747 0.0007870 0.0023720 0.0023739 0.0023683 0.0031710 0.0047867 0.0047905 0.0047943 0.0031760 0.0072220 0.0039713 0.0047905 0.0047943 0.0039713 0.0047867 0.0031710 0.0055998 0.0055953 0.0031638 0.0015758 0.0015796 0.0015758 0.0055953 0.0047867 0.0031735 0.0039745 0.0055953 0.0055953 0.0055953 0.0064071 0.0039745 0.0039804 0.0047979 0.0039654 0.0080591 0.0056133 0.0056311 0.0072507 0.0064429 0.0064377 0.0089034 0.0072391 0.0056311 0.0064481 0.0064429 0.0039713 0.0096704 0.0080022 0.0088549 0.0071996 0.0096704 0.0039749 0.0047638 0.0047785 0.0039745 0.0031735 0.0031735 0.0031735 0.0031735 0.0031735 0.0031735 0.0015796 0.0072449 0.0064023 0.0072050 0.0055867 0.0080211 0.0064023 0.0055822 0.0080465 0.0055867 0.0063921 0.0055822 0.0055911 0.0064023 0.0063972 0.0055867 0.0055822 0.0055867 0.0072220 0.0031786 
Cypzon     0.0183241 0.0089102 0.0064478 0.0089030 0.0072387 0.0072047 0.0039709 0.0064219 0.0072047 0.0039745 0.0055864 0.0064325 0.0064222 0.0072216 0.0064068 0.0047867 0.0055822 0.0064171 0.0047753 0.0047791 0.0039772 0.0047941 0.0063917 0.0063768 0.0063819 0.0080146 0.0055689 0.0080844 0.0072617 0.0072387 0.0064322 0.0064322 0.0039709 0.0039709 0.0031807 0.0031707 0.0047864 0.0072216 0.0039682 0.0039682 0.0039808 0.0000010 0.0000010 0.0000010 0.0007864 0.0007828 0.0023646 0.0000010 0.0000000 0.0047633 0.0047823 0.0072104 0.0064423 0.0047864 0.0039650 0.0047791 0.0055733 0.0039619 0.0039682 0.0031685 0.0039808 0.0039745 0.0097160 0.0047753 0.0047829 0.0047829 0.0047791 0.0080778 0.0064271 0.0072445 0.0072445 0.0072445 0.0072559 0.0064271 0.0064374 0.0072504 0.0088818 0.0097081 0.0064371 0.0048054 0.0080652 0.0072617 0.0047977 0.0048015 0.0047977 0.0056262 0.0072445 0.0072559 0.0039619 0.0047905 0.0039650 0.0048015 0.0064371 0.0048169 0.0064219 0.0064219 0.0056127 0.0048208 0.0056082 0.0047671 0.0039713 0.0047753 0.0031732 0.0072047 0.0080530 0.0064219 0.0080782 0.0064475 0.0072738 0.0072445 0.0056217 0.0080847 0.0056082 0.0080778 0.0072387 0.0064527 0.0072445 0.0089030 0.0089102 0.0072387 0.0080778 0.0048325 0.0064219 0.0072387 0.0072445 0.0064371 0.0048247 0.0064423 0.0056487 0.0072617 0.0088818 0.0089174 0.0064219 0.0080844 0.0048054 0.0064171 0.0072849 0.0072559 0.0064271 0.0072617 0.0064579 0.0064219 0.0056441 0.0064423 0.0080778 0.0072731 0.0064475 0.0048247 0.0064426 0.0098014 0.0080778 0.0048092 0.0048169 0.0056353 0.0039713 0.0039871 0.0039745 0.0055864 0.0047709 0.0055689 0.0055819 0.0055950 0.0055995 0.0056040 0.0023664 0.0015769 0.0023664 0.0023683 0.0039619 0.0047753 0.0055950 0.0055995 0.0056040 0.0039772 0.0080396 0.0047753 0.0055995 0.0056040 0.0047753 0.0055950 0.0039709 0.0064119 0.0064068 0.0039619 0.0023681 0.0023756 0.0023681 0.0064068 0.0055950 0.0039740 0.0047791 0.0064068 0.0072216 0.0064068 0.0072216 0.0047829 0.0047864 0.0056082 0.0047671 0.0088818 0.0064325 0.0064530 0.0080717 0.0072621 0.0072562 0.0097313 0.0080587 0.0064530 0.0072679 0.0072621 0.0047753 0.0104960 0.0088190 0.0096782 0.0080146 0.0104960 0.0047785 0.0055689 0.0055864 0.0047791 0.0039740 0.0039740 0.0039740 0.0039740 0.0039740 0.0039740 0.0023737 0.0080652 0.0072162 0.0080207 0.0063969 0.0088398 0.0072162 0.0063917 0.0088679 0.0063969 0.0072047 0.0063917 0.0064020 0.0072162 0.0072104 0.0063969 0.0063917 0.0063969 0.0080396 0.0039804 
Ectdes     0.0182197 0.0088608 0.0064122 0.0088537 0.0088327 0.0039498 0.0055507 0.0080143 0.0087912 0.0000010 0.0023627 0.0055867 0.0055778 0.0071820 0.0063717 0.0047600 0.0055512 0.0063819 0.0063568 0.0063619 0.0055595 0.0063819 0.0063568 0.0031466 0.0031491 0.0047454 0.0007821 0.0072216 0.0064068 0.0071989 0.0055864 0.0063969 0.0039498 0.0039498 0.0031638 0.0031538 0.0055645 0.0088119 0.0000010 0.0000010 0.0000010 0.0031638 0.0055645 0.0047633 0.0023610 0.0055645 0.0039529 0.0031638 0.0047633 0.0000000 0.0007852 0.0039529 0.0080396 0.0063717 0.0007828 0.0063619 0.0023573 0.0007821 0.0007834 0.0023592 0.0039595 0.0039532 0.0113162 0.0063568 0.0063669 0.0063669 0.0063619 0.0072159 0.0055819 0.0072047 0.0072047 0.0072047 0.0064017 0.0063917 0.0055909 0.0072104 0.0088327 0.0080143 0.0064017 0.0039740 0.0080207 0.0072216 0.0047715 0.0039709 0.0047715 0.0047867 0.0055819 0.0064017 0.0007821 0.0015758 0.0000010 0.0047753 0.0064017 0.0039835 0.0047715 0.0047715 0.0039709 0.0039867 0.0055775 0.0015685 0.0000010 0.0047487 0.0047525 0.0039498 0.0047676 0.0063866 0.0080336 0.0064119 0.0072336 0.0072047 0.0055909 0.0080400 0.0055775 0.0080332 0.0071989 0.0056040 0.0072047 0.0088537 0.0088608 0.0071989 0.0080332 0.0048058 0.0063866 0.0071989 0.0072047 0.0064017 0.0047982 0.0064068 0.0056175 0.0064068 0.0088327 0.0072274 0.0047715 0.0072216 0.0039740 0.0063819 0.0064271 0.0072159 0.0055819 0.0072216 0.0056085 0.0063866 0.0048018 0.0055950 0.0080332 0.0072329 0.0055995 0.0039899 0.0055953 0.0097466 0.0080332 0.0039772 0.0039835 0.0047943 0.0000010 0.0000010 0.0000010 0.0023627 0.0015698 0.0023555 0.0071652 0.0055645 0.0055689 0.0055733 0.0047562 0.0047633 0.0072104 0.0072162 0.0023555 0.0031538 0.0071820 0.0071877 0.0071935 0.0055595 0.0096316 0.0063568 0.0071877 0.0071935 0.0063568 0.0071820 0.0055507 0.0080018 0.0079954 0.0039408 0.0023555 0.0015722 0.0023555 0.0079954 0.0071820 0.0055551 0.0063619 0.0079954 0.0023662 0.0079954 0.0088119 0.0055595 0.0063717 0.0071989 0.0015685 0.0088327 0.0055867 0.0056043 0.0080271 0.0072220 0.0072162 0.0096773 0.0080143 0.0056043 0.0072278 0.0072220 0.0063568 0.0104380 0.0087706 0.0096248 0.0079707 0.0104380 0.0047529 0.0055381 0.0023627 0.0063619 0.0055551 0.0055551 0.0055551 0.0055551 0.0055551 0.0055551 0.0039501 0.0080207 0.0039560 0.0047487 0.0031563 0.0055507 0.0039560 0.0031538 0.0055689 0.0031563 0.0039498 0.0031538 0.0039560 0.0047562 0.0039529 0.0031563 0.0031538 0.0031563 0.0047595 0.0047600 
EctspN     0.0182954 0.0080530 0.0056091 0.0080465 0.0080465 0.0039654 0.0055728 0.0080465 0.0088265 0.0007871 0.0023720 0.0064177 0.0064074 0.0072108 0.0063972 0.0047790 0.0055733 0.0064074 0.0063822 0.0063873 0.0055816 0.0064074 0.0063822 0.0023647 0.0023666 0.0039595 0.0007852 0.0064023 0.0055911 0.0063972 0.0047752 0.0055956 0.0039654 0.0039654 0.0031738 0.0031663 0.0055728 0.0088474 0.0007858 0.0007858 0.0007883 0.0039749 0.0055867 0.0047823 0.0023703 0.0055867 0.0047714 0.0039749 0.0047823 0.0007852 0.0000000 0.0031688 0.0080721 0.0063972 0.0007858 0.0063873 0.0023666 0.0007852 0.0007865 0.0031615 0.0039752 0.0039689 0.0113621 0.0063822 0.0063924 0.0055816 0.0063873 0.0063972 0.0055867 0.0064023 0.0064023 0.0064023 0.0055867 0.0055911 0.0055956 0.0064074 0.0080275 0.0072108 0.0055998 0.0039776 0.0072166 0.0064174 0.0039745 0.0039745 0.0039745 0.0047861 0.0055911 0.0055867 0.0007852 0.0015821 0.0007852 0.0039776 0.0055998 0.0039871 0.0047785 0.0047785 0.0039776 0.0039903 0.0047785 0.0015747 0.0007865 0.0055728 0.0047714 0.0039654 0.0047866 0.0055867 0.0072281 0.0056088 0.0064280 0.0072278 0.0047899 0.0072340 0.0047785 0.0072278 0.0063972 0.0056088 0.0064023 0.0080465 0.0080530 0.0063972 0.0072278 0.0040031 0.0055867 0.0063972 0.0064023 0.0055998 0.0039967 0.0056043 0.0048136 0.0055911 0.0080275 0.0072394 0.0047785 0.0064023 0.0039776 0.0055816 0.0056088 0.0064122 0.0055867 0.0064174 0.0047937 0.0055867 0.0048058 0.0055998 0.0072278 0.0064274 0.0056043 0.0039935 0.0056001 0.0089319 0.0072278 0.0039776 0.0039871 0.0047976 0.0007865 0.0007896 0.0007871 0.0023720 0.0015759 0.0023647 0.0071938 0.0055867 0.0055911 0.0055956 0.0047752 0.0047823 0.0072394 0.0072452 0.0031590 0.0039654 0.0072108 0.0072166 0.0072223 0.0055816 0.0096704 0.0063822 0.0072166 0.0072223 0.0063822 0.0072108 0.0055728 0.0080340 0.0080275 0.0039564 0.0023647 0.0023703 0.0023647 0.0080275 0.0072108 0.0055772 0.0063873 0.0080275 0.0031735 0.0080275 0.0088474 0.0063873 0.0063972 0.0072278 0.0015747 0.0080275 0.0064125 0.0056091 0.0072223 0.0064177 0.0064125 0.0088683 0.0072108 0.0056091 0.0064228 0.0064177 0.0063822 0.0104801 0.0088057 0.0096635 0.0080026 0.0104801 0.0047718 0.0055600 0.0023720 0.0063873 0.0055772 0.0055772 0.0055772 0.0055772 0.0055772 0.0055772 0.0039658 0.0072166 0.0039717 0.0047676 0.0031688 0.0055728 0.0039717 0.0031663 0.0055911 0.0031688 0.0039654 0.0031663 0.0039717 0.0047752 0.0039686 0.0031688 0.0031663 0.0031688 0.0039654 0.0047790 
Enamel     0.0208933 0.0113795 0.0088966 0.0113702 0.0113431 0.0000010 0.0080018 0.0088190 0.0112893 0.0031663 0.0047671 0.0088755 0.0088612 0.0096621 0.0088398 0.0072050 0.0080022 0.0088541 0.0088190 0.0088261 0.0080146 0.0088541 0.0088190 0.0055551 0.0047562 0.0071824 0.0047525 0.0105461 0.0097160 0.0096851 0.0088751 0.0088751 0.0063768 0.0063768 0.0055867 0.0055689 0.0088398 0.0113162 0.0031613 0.0031613 0.0031713 0.0063972 0.0080207 0.0072104 0.0047638 0.0080207 0.0080082 0.0063972 0.0072104 0.0039529 0.0031688 0.0000000 0.0105461 0.0088398 0.0031588 0.0088261 0.0047562 0.0031563 0.0031613 0.0055639 0.0063924 0.0063822 0.0121868 0.0088190 0.0088332 0.0088332 0.0088261 0.0105376 0.0088679 0.0096929 0.0096929 0.0096929 0.0097081 0.0088679 0.0088822 0.0097007 0.0113431 0.0121769 0.0088818 0.0072332 0.0105210 0.0097160 0.0072216 0.0072274 0.0072216 0.0080656 0.0096929 0.0097081 0.0031563 0.0031735 0.0031588 0.0072274 0.0088818 0.0072507 0.0088608 0.0088608 0.0080461 0.0072566 0.0080396 0.0039560 0.0031638 0.0088190 0.0071935 0.0015685 0.0007858 0.0088608 0.0105381 0.0088962 0.0097322 0.0096929 0.0080591 0.0105466 0.0080396 0.0105376 0.0096851 0.0089034 0.0096929 0.0097081 0.0113795 0.0096851 0.0105376 0.0072742 0.0088608 0.0096851 0.0096929 0.0088818 0.0072624 0.0088890 0.0080978 0.0097160 0.0113431 0.0113887 0.0088608 0.0105461 0.0072332 0.0088541 0.0097471 0.0097081 0.0088679 0.0097160 0.0089106 0.0088608 0.0080913 0.0088890 0.0105376 0.0097313 0.0088962 0.0072624 0.0088894 0.0122943 0.0105376 0.0072391 0.0072507 0.0080786 0.0031638 0.0031763 0.0031663 0.0047671 0.0039591 0.0047525 0.0096393 0.0080207 0.0080271 0.0080336 0.0071992 0.0072104 0.0097007 0.0097086 0.0063619 0.0071877 0.0096621 0.0088470 0.0096777 0.0080146 0.0121479 0.0088190 0.0096699 0.0096777 0.0088190 0.0096621 0.0080018 0.0104960 0.0104876 0.0063619 0.0047525 0.0047676 0.0047525 0.0104876 0.0096621 0.0080082 0.0088261 0.0096621 0.0063917 0.0104876 0.0113162 0.0088332 0.0088398 0.0096851 0.0039560 0.0113431 0.0088755 0.0089038 0.0105295 0.0097164 0.0097086 0.0122060 0.0105125 0.0089038 0.0097243 0.0097164 0.0088190 0.0129624 0.0112626 0.0104801 0.0088124 0.0112984 0.0071938 0.0079830 0.0047671 0.0088261 0.0080082 0.0080082 0.0080082 0.0080082 0.0071766 0.0080082 0.0063771 0.0105210 0.0000010 0.0007828 0.0000010 0.0031491 0.0000010 0.0007828 0.0015733 0.0007834 0.0015685 0.0007828 0.0000010 0.0007840 0.0000010 0.0000010 0.0007828 0.0007834 0.0007845 0.0072050 
Erecya     0.0219329 0.0123044 0.0097943 0.0122943 0.0072387 0.0105376 0.0039709 0.0064219 0.0072047 0.0072449 0.0088890 0.0097709 0.0097550 0.0105628 0.0097313 0.0080782 0.0088822 0.0097471 0.0063917 0.0063969 0.0055909 0.0064171 0.0097081 0.0096851 0.0096929 0.0113615 0.0088608 0.0114616 0.0106221 0.0105881 0.0097704 0.0097704 0.0055819 0.0055819 0.0047905 0.0047753 0.0047864 0.0072216 0.0072332 0.0072332 0.0072566 0.0056262 0.0072559 0.0064423 0.0047979 0.0072559 0.0072445 0.0056262 0.0064423 0.0080396 0.0080721 0.0105461 0.0000000 0.0015757 0.0072274 0.0047791 0.0088679 0.0072216 0.0072332 0.0056040 0.0072566 0.0072449 0.0097160 0.0047753 0.0047829 0.0047829 0.0047791 0.0114523 0.0097625 0.0105967 0.0105967 0.0105967 0.0106135 0.0097625 0.0089246 0.0106053 0.0122647 0.0122647 0.0089455 0.0081102 0.0114341 0.0106221 0.0080971 0.0081036 0.0080971 0.0081234 0.0105967 0.0106135 0.0072216 0.0080847 0.0072274 0.0081036 0.0097779 0.0081300 0.0097545 0.0097545 0.0089314 0.0081366 0.0089242 0.0080461 0.0072391 0.0047753 0.0039740 0.0105376 0.0114166 0.0097545 0.0114528 0.0097938 0.0106400 0.0105967 0.0089460 0.0114622 0.0089242 0.0114523 0.0105881 0.0098018 0.0105967 0.0122943 0.0123044 0.0105881 0.0114523 0.0081565 0.0097545 0.0105881 0.0105967 0.0097779 0.0081432 0.0097859 0.0089894 0.0106221 0.0122647 0.0123145 0.0097545 0.0114616 0.0081102 0.0097471 0.0106565 0.0106135 0.0097625 0.0106221 0.0098099 0.0097545 0.0089820 0.0097859 0.0114523 0.0106390 0.0097938 0.0081432 0.0097863 0.0132355 0.0114523 0.0081168 0.0081300 0.0089678 0.0072391 0.0064329 0.0072449 0.0088890 0.0080526 0.0088608 0.0055819 0.0055950 0.0055995 0.0056040 0.0072504 0.0064423 0.0089387 0.0089460 0.0072216 0.0080587 0.0039809 0.0039841 0.0056040 0.0031757 0.0064068 0.0047753 0.0039841 0.0047941 0.0031707 0.0039809 0.0039709 0.0047903 0.0064068 0.0072216 0.0055950 0.0056130 0.0055950 0.0064068 0.0055950 0.0039740 0.0047791 0.0072216 0.0105628 0.0064068 0.0072216 0.0047829 0.0015757 0.0023735 0.0080461 0.0122647 0.0097709 0.0098023 0.0114435 0.0106226 0.0106140 0.0131396 0.0114248 0.0098023 0.0106313 0.0106226 0.0047753 0.0138986 0.0121769 0.0130670 0.0113615 0.0138986 0.0080656 0.0088608 0.0088890 0.0047791 0.0039740 0.0039740 0.0039740 0.0039740 0.0039740 0.0039740 0.0031782 0.0114341 0.0105547 0.0113702 0.0097160 0.0122060 0.0105547 0.0097081 0.0122453 0.0097160 0.0105376 0.0097081 0.0097238 0.0105547 0.0105461 0.0097160 0.0097081 0.0097160 0.0113974 0.0039804 
Eremar     0.0200511 0.0105628 0.0080847 0.0105542 0.0055775 0.0088327 0.0023608 0.0047715 0.0055507 0.0055822 0.0072047 0.0080656 0.0080526 0.0088537 0.0080332 0.0064020 0.0071992 0.0080461 0.0047487 0.0047525 0.0039560 0.0047671 0.0080143 0.0079954 0.0080018 0.0096471 0.0071820 0.0097313 0.0089030 0.0088747 0.0080652 0.0080652 0.0039498 0.0039498 0.0031638 0.0031538 0.0031610 0.0055645 0.0055733 0.0055733 0.0055911 0.0039804 0.0055906 0.0047864 0.0031685 0.0055906 0.0055819 0.0039804 0.0047864 0.0063717 0.0063972 0.0088398 0.0015757 0.0000000 0.0055689 0.0031563 0.0071877 0.0055645 0.0055733 0.0047671 0.0055911 0.0055822 0.0080207 0.0031538 0.0031588 0.0031588 0.0031563 0.0097234 0.0080587 0.0088818 0.0088818 0.0088818 0.0088958 0.0080587 0.0080717 0.0088890 0.0105290 0.0113610 0.0080713 0.0064271 0.0097081 0.0089030 0.0064167 0.0064219 0.0064167 0.0072562 0.0088818 0.0088958 0.0055645 0.0064071 0.0055689 0.0064219 0.0080713 0.0064426 0.0080522 0.0080522 0.0072387 0.0064478 0.0072329 0.0063768 0.0055778 0.0031538 0.0023627 0.0088327 0.0096933 0.0080522 0.0097238 0.0080844 0.0089178 0.0088818 0.0072504 0.0097317 0.0072329 0.0097234 0.0088747 0.0080909 0.0088818 0.0105542 0.0105628 0.0088747 0.0097234 0.0064634 0.0080522 0.0088747 0.0088818 0.0080713 0.0064530 0.0080778 0.0072852 0.0089030 0.0105290 0.0105713 0.0080522 0.0097313 0.0064271 0.0080461 0.0089314 0.0088958 0.0080587 0.0089030 0.0080974 0.0080522 0.0072793 0.0080778 0.0097234 0.0089170 0.0080844 0.0064530 0.0080782 0.0114705 0.0097234 0.0064322 0.0064426 0.0072679 0.0055778 0.0047790 0.0055822 0.0072047 0.0063819 0.0071820 0.0039498 0.0039587 0.0039619 0.0039650 0.0055864 0.0047864 0.0072445 0.0072504 0.0055645 0.0063866 0.0023662 0.0023681 0.0039650 0.0015733 0.0047595 0.0031538 0.0023681 0.0031660 0.0015709 0.0023662 0.0023608 0.0031635 0.0047595 0.0055645 0.0039587 0.0039713 0.0039587 0.0047595 0.0039587 0.0023627 0.0031563 0.0055645 0.0088537 0.0047595 0.0055645 0.0031588 0.0000010 0.0007839 0.0063768 0.0105290 0.0080656 0.0080913 0.0097160 0.0089034 0.0088962 0.0113882 0.0097003 0.0080913 0.0089106 0.0089034 0.0031538 0.0121479 0.0104543 0.0113258 0.0096471 0.0121479 0.0063921 0.0071820 0.0072047 0.0031563 0.0023627 0.0023627 0.0023627 0.0023627 0.0023627 0.0023627 0.0015746 0.0097081 0.0088470 0.0096544 0.0080207 0.0104791 0.0088470 0.0080143 0.0105125 0.0080207 0.0088327 0.0080143 0.0080271 0.0088470 0.0088398 0.0080207 0.0080143 0.0080207 0.0096773 0.0023664 
Gnaper     0.0173722 0.0080461 0.0056043 0.0080396 0.0080207 0.0031563 0.0047525 0.0072047 0.0079830 0.0000010 0.0015733 0.0055911 0.0055822 0.0063768 0.0055689 0.0039623 0.0047529 0.0055778 0.0055551 0.0055595 0.0047600 0.0055778 0.0055551 0.0023573 0.0023592 0.0039501 0.0015685 0.0072274 0.0064119 0.0063917 0.0055909 0.0055909 0.0031563 0.0031563 0.0023702 0.0023627 0.0055689 0.0080018 0.0000010 0.0000010 0.0000010 0.0031663 0.0047633 0.0039650 0.0015722 0.0047633 0.0047562 0.0031663 0.0039650 0.0007828 0.0007858 0.0031588 0.0072274 0.0055689 0.0000000 0.0055595 0.0015698 0.0000010 0.0000010 0.0023610 0.0031640 0.0031590 0.0104960 0.0055551 0.0055639 0.0055639 0.0055595 0.0072216 0.0055864 0.0063969 0.0063969 0.0063969 0.0064068 0.0055864 0.0055953 0.0064020 0.0080207 0.0088398 0.0055950 0.0039772 0.0072104 0.0064119 0.0039709 0.0039740 0.0039709 0.0047905 0.0063969 0.0064068 0.0000010 0.0007870 0.0000010 0.0039740 0.0055950 0.0039867 0.0055819 0.0055819 0.0047791 0.0039899 0.0047753 0.0007834 0.0000010 0.0055551 0.0039560 0.0031563 0.0039686 0.0055819 0.0072220 0.0056040 0.0064225 0.0063969 0.0047867 0.0072278 0.0047753 0.0072216 0.0063917 0.0056085 0.0063969 0.0080396 0.0080461 0.0063917 0.0072216 0.0039995 0.0055819 0.0063917 0.0063969 0.0055950 0.0039931 0.0055995 0.0048095 0.0064119 0.0080207 0.0080526 0.0055819 0.0072274 0.0039772 0.0055778 0.0064322 0.0064068 0.0055864 0.0064119 0.0056130 0.0055819 0.0048056 0.0055995 0.0072216 0.0064219 0.0056040 0.0039931 0.0055998 0.0089242 0.0072216 0.0039804 0.0039867 0.0047982 0.0000010 0.0000010 0.0000010 0.0015733 0.0007840 0.0015685 0.0063619 0.0047633 0.0047671 0.0047709 0.0039591 0.0039650 0.0064020 0.0064071 0.0031491 0.0039529 0.0063768 0.0063819 0.0063869 0.0047600 0.0088190 0.0055551 0.0063819 0.0063869 0.0055551 0.0063768 0.0047525 0.0071935 0.0071877 0.0031491 0.0015685 0.0015735 0.0015685 0.0071877 0.0063768 0.0047562 0.0055595 0.0071877 0.0031635 0.0071877 0.0080018 0.0055639 0.0055689 0.0063917 0.0007834 0.0080207 0.0055911 0.0056088 0.0072162 0.0064122 0.0064071 0.0088608 0.0072047 0.0056088 0.0064174 0.0064122 0.0055551 0.0096243 0.0079643 0.0088128 0.0071655 0.0096243 0.0039564 0.0047417 0.0015733 0.0055595 0.0047562 0.0047562 0.0047562 0.0047562 0.0047562 0.0047562 0.0031565 0.0072104 0.0031613 0.0039529 0.0023646 0.0047525 0.0031613 0.0023627 0.0047671 0.0023646 0.0031563 0.0023627 0.0031613 0.0039591 0.0031588 0.0023646 0.0023627 0.0023646 0.0039619 0.0039623 
Gnapfe     0.0200187 0.0105461 0.0080721 0.0105376 0.0039619 0.0088190 0.0007828 0.0031635 0.0039439 0.0055728 0.0055733 0.0080530 0.0080400 0.0088398 0.0080207 0.0063921 0.0071881 0.0080336 0.0047417 0.0047454 0.0039501 0.0047600 0.0080018 0.0079830 0.0079894 0.0096320 0.0071709 0.0097160 0.0088890 0.0088608 0.0080526 0.0080526 0.0039439 0.0039439 0.0031590 0.0031491 0.0015721 0.0039529 0.0055639 0.0055639 0.0055816 0.0039745 0.0055819 0.0047791 0.0031638 0.0055819 0.0055733 0.0039745 0.0047791 0.0063619 0.0063873 0.0088261 0.0047791 0.0031563 0.0055595 0.0000000 0.0071766 0.0055551 0.0055639 0.0047600 0.0055816 0.0055728 0.0063819 0.0015685 0.0015710 0.0015710 0.0015698 0.0097081 0.0080461 0.0088679 0.0088679 0.0088679 0.0088818 0.0080461 0.0080591 0.0088751 0.0105125 0.0113431 0.0080587 0.0064171 0.0096929 0.0088890 0.0064068 0.0064119 0.0064068 0.0072449 0.0088679 0.0088818 0.0055551 0.0055867 0.0055595 0.0064119 0.0080587 0.0064325 0.0080396 0.0080396 0.0072274 0.0064377 0.0072216 0.0063669 0.0055683 0.0015685 0.0007834 0.0088190 0.0096782 0.0080396 0.0097086 0.0080717 0.0089038 0.0088679 0.0072391 0.0097164 0.0072216 0.0097081 0.0088608 0.0080782 0.0088679 0.0105376 0.0105461 0.0088608 0.0097081 0.0064533 0.0080396 0.0088608 0.0088679 0.0080587 0.0064429 0.0080652 0.0072738 0.0088890 0.0105125 0.0105547 0.0080396 0.0097160 0.0064171 0.0080336 0.0089174 0.0088818 0.0080461 0.0088890 0.0080847 0.0080396 0.0072679 0.0080652 0.0097081 0.0089030 0.0080717 0.0064429 0.0080656 0.0114523 0.0097081 0.0064222 0.0064325 0.0072566 0.0055683 0.0039689 0.0055728 0.0071935 0.0063720 0.0071709 0.0023573 0.0039529 0.0039560 0.0039591 0.0055778 0.0047791 0.0072332 0.0072391 0.0055551 0.0063768 0.0023627 0.0023646 0.0023664 0.0007840 0.0031563 0.0015685 0.0023646 0.0007858 0.0015685 0.0023627 0.0007828 0.0015733 0.0031563 0.0055551 0.0039529 0.0039654 0.0039529 0.0015721 0.0023627 0.0007834 0.0000010 0.0039529 0.0088398 0.0031563 0.0039529 0.0015710 0.0031563 0.0039619 0.0063669 0.0105125 0.0080530 0.0080786 0.0097007 0.0088894 0.0088822 0.0113702 0.0096851 0.0080786 0.0088966 0.0088894 0.0015685 0.0121288 0.0104380 0.0113081 0.0096320 0.0121288 0.0063822 0.0071709 0.0071935 0.0015698 0.0007834 0.0007834 0.0007834 0.0007834 0.0007834 0.0007834 0.0007846 0.0096929 0.0088332 0.0080018 0.0080082 0.0104627 0.0080146 0.0080018 0.0104960 0.0080082 0.0071877 0.0080018 0.0080146 0.0088332 0.0080082 0.0080082 0.0080018 0.0080082 0.0096621 0.0015722 
Gralem     0.0191007 0.0096929 0.0072336 0.0096851 0.0096621 0.0047525 0.0063619 0.0088398 0.0096166 0.0015735 0.0031588 0.0072166 0.0072050 0.0080018 0.0071877 0.0055683 0.0063614 0.0071992 0.0071709 0.0071766 0.0063720 0.0071992 0.0071709 0.0039439 0.0039470 0.0055512 0.0031491 0.0088679 0.0080461 0.0080207 0.0072162 0.0072162 0.0047525 0.0047525 0.0039654 0.0039529 0.0071877 0.0096393 0.0015710 0.0015710 0.0015759 0.0047676 0.0063768 0.0055733 0.0031565 0.0063768 0.0063669 0.0047676 0.0055733 0.0023573 0.0023666 0.0047562 0.0088679 0.0071877 0.0015698 0.0071766 0.0000000 0.0015685 0.0015710 0.0039501 0.0047642 0.0047567 0.0121577 0.0071709 0.0071824 0.0071824 0.0071766 0.0088608 0.0072104 0.0080271 0.0080271 0.0080271 0.0080396 0.0072104 0.0072220 0.0080336 0.0080207 0.0104876 0.0072216 0.0055909 0.0088470 0.0080461 0.0055819 0.0055864 0.0055819 0.0064122 0.0080271 0.0080396 0.0015685 0.0023702 0.0015698 0.0055864 0.0072216 0.0047943 0.0072047 0.0072047 0.0063969 0.0047982 0.0063917 0.0023592 0.0015722 0.0071709 0.0055595 0.0047525 0.0055772 0.0072047 0.0088612 0.0072332 0.0080595 0.0080271 0.0064071 0.0088683 0.0063917 0.0088608 0.0080207 0.0072391 0.0080271 0.0096851 0.0096929 0.0080207 0.0088608 0.0056223 0.0072047 0.0080207 0.0080271 0.0072216 0.0056133 0.0072274 0.0064377 0.0080461 0.0096621 0.0097007 0.0072047 0.0088679 0.0055909 0.0071992 0.0080717 0.0080396 0.0072104 0.0080461 0.0072449 0.0072047 0.0064325 0.0072274 0.0088608 0.0080587 0.0072332 0.0056133 0.0072278 0.0105881 0.0088608 0.0055953 0.0047943 0.0064225 0.0007846 0.0015784 0.0015735 0.0031588 0.0023610 0.0031491 0.0079830 0.0063768 0.0063819 0.0063869 0.0055639 0.0055733 0.0080336 0.0080400 0.0047417 0.0055551 0.0080018 0.0080082 0.0080146 0.0063720 0.0104627 0.0071709 0.0080082 0.0080146 0.0071709 0.0080018 0.0063619 0.0088261 0.0088190 0.0047417 0.0031491 0.0031590 0.0031491 0.0088190 0.0080018 0.0063669 0.0071766 0.0071877 0.0047633 0.0088190 0.0096393 0.0071824 0.0071877 0.0080207 0.0023592 0.0096621 0.0072166 0.0072394 0.0088541 0.0080400 0.0080400 0.0105125 0.0088398 0.0072394 0.0080530 0.0080465 0.0071709 0.0112717 0.0095940 0.0104553 0.0087917 0.0112717 0.0055600 0.0063462 0.0031588 0.0071766 0.0063669 0.0063669 0.0063669 0.0063669 0.0063669 0.0063669 0.0047529 0.0088470 0.0047600 0.0055551 0.0039560 0.0063619 0.0047600 0.0039529 0.0063819 0.0039560 0.0047525 0.0039529 0.0047600 0.0055639 0.0047562 0.0039560 0.0039529 0.0039560 0.0055689 0.0055683 
Gwcbel     0.0173579 0.0080396 0.0055998 0.0080332 0.0080143 0.0031538 0.0047487 0.0071989 0.0079767 0.0000010 0.0015721 0.0055867 0.0055778 0.0063717 0.0055645 0.0039591 0.0047492 0.0055733 0.0055507 0.0055551 0.0047562 0.0055733 0.0055507 0.0023555 0.0023573 0.0039470 0.0015673 0.0072216 0.0064068 0.0063866 0.0055864 0.0055864 0.0031538 0.0031538 0.0023683 0.0023608 0.0055645 0.0079954 0.0000010 0.0000010 0.0000010 0.0031638 0.0047595 0.0039619 0.0015710 0.0047595 0.0047525 0.0031638 0.0039619 0.0007821 0.0007852 0.0031563 0.0072216 0.0055645 0.0000010 0.0055551 0.0015685 0.0000000 0.0000010 0.0023592 0.0031615 0.0031565 0.0104876 0.0055507 0.0055595 0.0055595 0.0055551 0.0072159 0.0055819 0.0063917 0.0063917 0.0063917 0.0064017 0.0055819 0.0055909 0.0063969 0.0080143 0.0088327 0.0055906 0.0039740 0.0072047 0.0064068 0.0039677 0.0039709 0.0039677 0.0047867 0.0063917 0.0064017 0.0000010 0.0007864 0.0000010 0.0039709 0.0055906 0.0039835 0.0055775 0.0055775 0.0047753 0.0039867 0.0047715 0.0007828 0.0000010 0.0055507 0.0039529 0.0031538 0.0039654 0.0055775 0.0072162 0.0055995 0.0064174 0.0063917 0.0047829 0.0072220 0.0047715 0.0072159 0.0063866 0.0056040 0.0063917 0.0080332 0.0080396 0.0063866 0.0072159 0.0039963 0.0055775 0.0063866 0.0063917 0.0055906 0.0039899 0.0055950 0.0048056 0.0064068 0.0080143 0.0080461 0.0055775 0.0072216 0.0039740 0.0055733 0.0064271 0.0064017 0.0055819 0.0064068 0.0056085 0.0055775 0.0048018 0.0055950 0.0072159 0.0064167 0.0055995 0.0039899 0.0055953 0.0089170 0.0072159 0.0039772 0.0039835 0.0047943 0.0000010 0.0000010 0.0000010 0.0015721 0.0007834 0.0015673 0.0063568 0.0047595 0.0047633 0.0047671 0.0039560 0.0039619 0.0063969 0.0064020 0.0031466 0.0039498 0.0063717 0.0063768 0.0063819 0.0047562 0.0088119 0.0055507 0.0063768 0.0063819 0.0055507 0.0063717 0.0047487 0.0071877 0.0071820 0.0031466 0.0015673 0.0015722 0.0015673 0.0071820 0.0063717 0.0047525 0.0055551 0.0071820 0.0031610 0.0071820 0.0079954 0.0055595 0.0055645 0.0063866 0.0007828 0.0080143 0.0055867 0.0056043 0.0072104 0.0064071 0.0064020 0.0088537 0.0071989 0.0056043 0.0064122 0.0064071 0.0055507 0.0096166 0.0079580 0.0088057 0.0071598 0.0096166 0.0039532 0.0047379 0.0015721 0.0055551 0.0047525 0.0047525 0.0047525 0.0047525 0.0047525 0.0047525 0.0031541 0.0072047 0.0031588 0.0039498 0.0023627 0.0047487 0.0031588 0.0023608 0.0047633 0.0023627 0.0031538 0.0023608 0.0031588 0.0039560 0.0031563 0.0023627 0.0023608 0.0023627 0.0039587 0.0039591 
Gwcchr     0.0173866 0.0080526 0.0056088 0.0080461 0.0080271 0.0031588 0.0047562 0.0072104 0.0079894 0.0000010 0.0015746 0.0055956 0.0055867 0.0063819 0.0055733 0.0039654 0.0047567 0.0055822 0.0055595 0.0055639 0.0047638 0.0055822 0.0055595 0.0023592 0.0023610 0.0039532 0.0015698 0.0072332 0.0064171 0.0063969 0.0055953 0.0055953 0.0031588 0.0031588 0.0023720 0.0023646 0.0055733 0.0080082 0.0000010 0.0000010 0.0000010 0.0031688 0.0047671 0.0039682 0.0015735 0.0047671 0.0047600 0.0031688 0.0039682 0.0007834 0.0007865 0.0031613 0.0072332 0.0055733 0.0000010 0.0055639 0.0015710 0.0000010 0.0000000 0.0023629 0.0031665 0.0031615 0.0105045 0.0055595 0.0055683 0.0055683 0.0055639 0.0072274 0.0055909 0.0064020 0.0064020 0.0064020 0.0064119 0.0055909 0.0055998 0.0064071 0.0080271 0.0088470 0.0055995 0.0039804 0.0072162 0.0064171 0.0039740 0.0039772 0.0039740 0.0047943 0.0064020 0.0064119 0.0000010 0.0007876 0.0000010 0.0039772 0.0055995 0.0039899 0.0055864 0.0055864 0.0047829 0.0039931 0.0047791 0.0007840 0.0000010 0.0055595 0.0039591 0.0031588 0.0039686 0.0055864 0.0072278 0.0056085 0.0064277 0.0064020 0.0047905 0.0072336 0.0047791 0.0072274 0.0063969 0.0056130 0.0064020 0.0080461 0.0080526 0.0063969 0.0072274 0.0040027 0.0055864 0.0063969 0.0064020 0.0055995 0.0039963 0.0056040 0.0048133 0.0064171 0.0080271 0.0080591 0.0055864 0.0072332 0.0039804 0.0055822 0.0064374 0.0064119 0.0055909 0.0064171 0.0056175 0.0055864 0.0048095 0.0056040 0.0072274 0.0064271 0.0056085 0.0039963 0.0056043 0.0089314 0.0072274 0.0039835 0.0039899 0.0048020 0.0000010 0.0000010 0.0000010 0.0015746 0.0007846 0.0015698 0.0063669 0.0047671 0.0047709 0.0047709 0.0031638 0.0039682 0.0064071 0.0064122 0.0031516 0.0039560 0.0063819 0.0063869 0.0063921 0.0047638 0.0088261 0.0055595 0.0063869 0.0063921 0.0055595 0.0063819 0.0047562 0.0071992 0.0071935 0.0031516 0.0015698 0.0015747 0.0015698 0.0071935 0.0063819 0.0047600 0.0055639 0.0071935 0.0031660 0.0071935 0.0080082 0.0055683 0.0055733 0.0063969 0.0007840 0.0080271 0.0055956 0.0056133 0.0072220 0.0064174 0.0064122 0.0088679 0.0072104 0.0056133 0.0064225 0.0064174 0.0055595 0.0096320 0.0079707 0.0088128 0.0071713 0.0096320 0.0031615 0.0047454 0.0015746 0.0055639 0.0047600 0.0047600 0.0047600 0.0047600 0.0047600 0.0047600 0.0031590 0.0072162 0.0031638 0.0039560 0.0023664 0.0047562 0.0031638 0.0023646 0.0047709 0.0023664 0.0031588 0.0023646 0.0031638 0.0039623 0.0031613 0.0023664 0.0023646 0.0023664 0.0039650 0.0039654 
Hapmic     0.0165265 0.0072332 0.0047982 0.0072274 0.0063819 0.0055595 0.0039560 0.0063969 0.0071766 0.0023647 0.0039591 0.0047823 0.0047747 0.0055733 0.0047671 0.0031663 0.0039564 0.0047747 0.0047562 0.0047600 0.0039623 0.0047747 0.0047562 0.0047454 0.0047492 0.0063614 0.0031516 0.0055909 0.0047829 0.0055864 0.0039713 0.0047867 0.0023646 0.0023646 0.0015783 0.0015733 0.0039560 0.0071935 0.0023610 0.0023610 0.0023685 0.0023702 0.0039650 0.0031685 0.0007852 0.0039650 0.0031613 0.0023702 0.0031685 0.0023592 0.0031615 0.0055639 0.0056040 0.0047671 0.0023610 0.0047600 0.0039501 0.0023592 0.0023629 0.0000000 0.0023703 0.0023666 0.0096777 0.0047562 0.0047638 0.0047638 0.0047600 0.0055864 0.0047791 0.0055909 0.0055909 0.0055909 0.0047791 0.0047829 0.0047867 0.0055953 0.0072104 0.0055864 0.0031804 0.0031757 0.0064020 0.0056040 0.0031732 0.0031732 0.0031732 0.0023810 0.0047829 0.0047791 0.0023592 0.0031688 0.0023592 0.0031757 0.0047903 0.0031833 0.0039740 0.0039740 0.0031757 0.0031858 0.0039740 0.0031541 0.0023629 0.0039560 0.0031613 0.0055595 0.0063924 0.0047791 0.0064122 0.0047979 0.0056133 0.0055909 0.0039835 0.0064174 0.0039740 0.0064119 0.0055864 0.0047979 0.0055909 0.0072274 0.0072332 0.0055864 0.0064119 0.0031960 0.0047791 0.0055864 0.0055909 0.0047903 0.0031909 0.0047941 0.0040033 0.0047829 0.0072104 0.0064222 0.0039740 0.0055909 0.0031757 0.0047747 0.0047979 0.0055995 0.0047791 0.0056040 0.0039867 0.0047791 0.0039969 0.0047903 0.0064119 0.0056127 0.0047941 0.0031884 0.0047905 0.0081036 0.0064119 0.0031782 0.0031833 0.0039899 0.0023629 0.0023722 0.0023647 0.0039591 0.0031565 0.0039470 0.0055595 0.0039650 0.0039682 0.0039713 0.0031638 0.0031685 0.0055953 0.0055998 0.0015698 0.0023646 0.0055733 0.0055778 0.0055822 0.0039623 0.0080082 0.0047562 0.0055778 0.0055822 0.0047562 0.0055733 0.0039560 0.0063869 0.0063819 0.0023592 0.0007834 0.0007852 0.0007834 0.0063819 0.0055733 0.0039591 0.0047600 0.0063819 0.0047671 0.0063819 0.0071935 0.0047600 0.0047671 0.0055864 0.0031541 0.0072104 0.0047823 0.0047982 0.0064071 0.0056043 0.0055998 0.0080461 0.0063969 0.0047982 0.0056088 0.0056043 0.0047562 0.0088124 0.0071598 0.0080026 0.0063614 0.0088124 0.0031615 0.0039470 0.0039591 0.0047600 0.0039591 0.0039591 0.0039591 0.0039591 0.0039591 0.0039591 0.0023647 0.0064020 0.0055683 0.0063669 0.0047600 0.0071766 0.0055683 0.0047562 0.0071992 0.0047600 0.0055595 0.0047562 0.0047638 0.0055683 0.0055639 0.0047600 0.0047562 0.0047600 0.0063819 0.0031663 
Hemste     0.0165410 0.0080786 0.0056223 0.0080721 0.0080530 0.0063873 0.0047714 0.0072336 0.0080150 0.0031716 0.0047752 0.0023869 0.0023831 0.0031760 0.0023775 0.0015821 0.0015784 0.0023812 0.0055772 0.0055816 0.0047790 0.0056001 0.0055772 0.0055645 0.0055689 0.0071942 0.0047605 0.0072566 0.0064377 0.0064174 0.0056133 0.0056133 0.0031688 0.0031688 0.0023796 0.0023720 0.0055911 0.0080340 0.0031665 0.0031665 0.0031766 0.0031789 0.0047823 0.0039808 0.0015784 0.0047823 0.0047752 0.0031789 0.0039808 0.0039595 0.0039752 0.0063924 0.0072566 0.0055911 0.0031640 0.0055816 0.0047642 0.0031615 0.0031665 0.0023703 0.0000000 0.0000010 0.0105386 0.0055772 0.0055861 0.0055861 0.0055816 0.0072507 0.0056088 0.0064174 0.0064225 0.0064225 0.0064325 0.0056088 0.0056178 0.0064277 0.0080530 0.0088755 0.0056175 0.0039931 0.0072394 0.0064377 0.0039867 0.0039899 0.0039867 0.0048097 0.0064225 0.0064325 0.0031615 0.0039812 0.0031640 0.0039899 0.0056175 0.0040027 0.0056043 0.0056043 0.0047982 0.0040059 0.0047943 0.0039626 0.0031690 0.0055772 0.0039717 0.0063873 0.0072285 0.0056043 0.0064329 0.0056265 0.0056313 0.0064225 0.0048058 0.0064380 0.0047943 0.0072507 0.0064174 0.0056311 0.0064225 0.0080721 0.0080786 0.0064174 0.0072507 0.0040155 0.0056043 0.0064174 0.0064225 0.0056175 0.0040091 0.0056220 0.0048288 0.0064377 0.0080530 0.0080851 0.0056043 0.0072566 0.0039931 0.0056001 0.0064530 0.0064325 0.0056088 0.0064377 0.0056356 0.0056043 0.0048249 0.0056220 0.0072507 0.0064478 0.0056265 0.0040091 0.0056223 0.0089605 0.0072507 0.0039963 0.0040027 0.0048174 0.0031690 0.0031816 0.0031716 0.0039626 0.0039626 0.0047605 0.0063873 0.0047823 0.0047861 0.0047899 0.0039749 0.0039808 0.0064277 0.0064329 0.0031615 0.0039686 0.0064023 0.0064074 0.0064074 0.0047790 0.0088545 0.0055772 0.0064074 0.0064125 0.0055772 0.0064023 0.0047714 0.0072223 0.0072166 0.0031615 0.0015747 0.0015797 0.0015747 0.0072166 0.0064023 0.0047752 0.0055816 0.0072166 0.0064023 0.0072166 0.0080340 0.0055861 0.0055911 0.0064174 0.0039626 0.0080530 0.0056136 0.0056313 0.0072452 0.0064380 0.0064329 0.0088966 0.0072336 0.0056313 0.0064432 0.0064380 0.0055772 0.0080215 0.0063715 0.0072115 0.0055733 0.0080215 0.0031716 0.0031615 0.0047752 0.0055816 0.0047752 0.0047752 0.0047752 0.0047752 0.0047752 0.0047752 0.0031690 0.0072394 0.0063975 0.0071996 0.0055816 0.0080150 0.0063975 0.0055772 0.0080404 0.0055816 0.0063873 0.0055772 0.0055861 0.0063975 0.0063924 0.0055816 0.0055772 0.0055816 0.0072166 0.0039780 
HemstZ     0.0174154 0.0080656 0.0056178 0.0080591 0.0080400 0.0063771 0.0047638 0.0072220 0.0080022 0.0031665 0.0047676 0.0023831 0.0023793 0.0031710 0.0023737 0.0015796 0.0015759 0.0023775 0.0055683 0.0055728 0.0047714 0.0055911 0.0055683 0.0055556 0.0055600 0.0071827 0.0047529 0.0072449 0.0064274 0.0064071 0.0056043 0.0056043 0.0031638 0.0031638 0.0023758 0.0023683 0.0055822 0.0080211 0.0031615 0.0031615 0.0031716 0.0031738 0.0047747 0.0039745 0.0015759 0.0047747 0.0047676 0.0031738 0.0039745 0.0039532 0.0039689 0.0063822 0.0072449 0.0055822 0.0031590 0.0055728 0.0047567 0.0031565 0.0031615 0.0023666 0.0000010 0.0000000 0.0105215 0.0055683 0.0055772 0.0055772 0.0055728 0.0072391 0.0055998 0.0064071 0.0064122 0.0064122 0.0064222 0.0055998 0.0056088 0.0064174 0.0080400 0.0088612 0.0056085 0.0039867 0.0072278 0.0064274 0.0039804 0.0039835 0.0039804 0.0048020 0.0064122 0.0064222 0.0031565 0.0039749 0.0031590 0.0039835 0.0056085 0.0039963 0.0055953 0.0055953 0.0047905 0.0039995 0.0047867 0.0039564 0.0031640 0.0055683 0.0039654 0.0063771 0.0072169 0.0055953 0.0064225 0.0056175 0.0056223 0.0064122 0.0047982 0.0064277 0.0047867 0.0072391 0.0064071 0.0056220 0.0064122 0.0080591 0.0080656 0.0064071 0.0072391 0.0040091 0.0055953 0.0064071 0.0064122 0.0056085 0.0040027 0.0056130 0.0048211 0.0064274 0.0080400 0.0080721 0.0055953 0.0072449 0.0039867 0.0055911 0.0064478 0.0064222 0.0055998 0.0064274 0.0056265 0.0055953 0.0048172 0.0056130 0.0072391 0.0064374 0.0056175 0.0040027 0.0056133 0.0089460 0.0072391 0.0039899 0.0039963 0.0048097 0.0031640 0.0031766 0.0031665 0.0047676 0.0039595 0.0047529 0.0063771 0.0047747 0.0047785 0.0047823 0.0039686 0.0039745 0.0064174 0.0064225 0.0031565 0.0039623 0.0063921 0.0063972 0.0064023 0.0047714 0.0088403 0.0055683 0.0063972 0.0064023 0.0055683 0.0063921 0.0047638 0.0072108 0.0072050 0.0031565 0.0015722 0.0015772 0.0015722 0.0072050 0.0063921 0.0047676 0.0055728 0.0072050 0.0063921 0.0072050 0.0080211 0.0055772 0.0055822 0.0064071 0.0039564 0.0080400 0.0056046 0.0056223 0.0072336 0.0064277 0.0064225 0.0088822 0.0072220 0.0056223 0.0064277 0.0064277 0.0055683 0.0080086 0.0063614 0.0071999 0.0055645 0.0080086 0.0031665 0.0031565 0.0047676 0.0055728 0.0047676 0.0047676 0.0047676 0.0047676 0.0047676 0.0047676 0.0031640 0.0072278 0.0063873 0.0071881 0.0055728 0.0080022 0.0063873 0.0055683 0.0080275 0.0055728 0.0063771 0.0055683 0.0055772 0.0063873 0.0063822 0.0055728 0.0055683 0.0055728 0.0072050 0.0039717 
Hplkil     0.0236535 0.0156697 0.0131300 0.0156568 0.0088608 0.0121769 0.0055689 0.0080396 0.0088190 0.0105215 0.0121868 0.0130984 0.0130770 0.0138873 0.0130450 0.0113707 0.0121775 0.0130663 0.0096393 0.0096471 0.0088332 0.0096777 0.0130138 0.0129828 0.0129933 0.0146860 0.0121479 0.0148161 0.0139658 0.0139207 0.0130978 0.0130978 0.0088190 0.0088190 0.0080275 0.0080018 0.0063917 0.0088398 0.0105045 0.0105045 0.0105386 0.0088894 0.0105376 0.0097160 0.0080400 0.0105376 0.0105210 0.0088894 0.0097160 0.0113162 0.0113621 0.0121868 0.0097160 0.0080207 0.0104960 0.0063819 0.0121577 0.0104876 0.0105045 0.0096777 0.0105386 0.0105215 0.0000000 0.0063768 0.0063869 0.0063869 0.0063819 0.0148039 0.0130871 0.0139321 0.0139321 0.0139321 0.0139543 0.0130871 0.0131085 0.0139435 0.0156189 0.0164729 0.0131079 0.0114160 0.0147803 0.0139658 0.0113974 0.0114067 0.0113974 0.0122754 0.0139321 0.0139543 0.0104876 0.0105466 0.0104960 0.0114067 0.0131079 0.0114440 0.0130764 0.0130764 0.0122453 0.0114534 0.0122353 0.0113253 0.0105130 0.0063768 0.0055733 0.0138540 0.0130670 0.0130764 0.0148046 0.0131294 0.0139894 0.0139321 0.0122653 0.0148168 0.0122353 0.0148039 0.0139207 0.0131402 0.0139321 0.0139543 0.0156697 0.0139207 0.0148039 0.0114815 0.0130764 0.0139207 0.0139321 0.0131079 0.0114627 0.0131187 0.0123252 0.0139658 0.0156189 0.0156826 0.0130764 0.0148161 0.0114160 0.0130663 0.0140111 0.0139543 0.0130871 0.0139658 0.0131510 0.0130764 0.0123151 0.0131187 0.0148039 0.0122353 0.0131294 0.0114627 0.0131193 0.0166340 0.0148039 0.0114253 0.0114440 0.0122955 0.0105130 0.0088759 0.0105215 0.0121868 0.0113345 0.0121479 0.0071877 0.0088398 0.0088470 0.0088541 0.0105295 0.0097160 0.0122553 0.0122653 0.0104876 0.0113431 0.0072047 0.0063969 0.0072162 0.0055778 0.0096621 0.0063768 0.0072104 0.0072162 0.0063768 0.0072047 0.0055689 0.0080271 0.0080207 0.0104876 0.0088398 0.0088683 0.0088398 0.0080207 0.0072047 0.0055733 0.0063819 0.0088398 0.0138873 0.0080207 0.0088398 0.0063869 0.0080207 0.0088608 0.0113253 0.0156189 0.0130984 0.0131408 0.0147925 0.0139664 0.0139550 0.0165129 0.0147682 0.0131408 0.0139779 0.0139664 0.0063768 0.0172606 0.0155065 0.0147220 0.0130039 0.0147093 0.0113528 0.0121479 0.0121868 0.0063819 0.0055733 0.0055733 0.0055733 0.0055733 0.0055733 0.0055733 0.0055822 0.0147803 0.0121967 0.0130138 0.0113523 0.0155438 0.0121967 0.0113431 0.0138986 0.0113523 0.0121769 0.0113431 0.0113615 0.0121967 0.0121868 0.0121868 0.0130138 0.0130244 0.0130450 0.0063921 
HplspC     0.0200021 0.0105376 0.0080656 0.0105290 0.0039587 0.0088119 0.0007821 0.0015745 0.0023555 0.0055683 0.0071877 0.0080465 0.0080336 0.0088327 0.0080143 0.0063869 0.0071824 0.0080271 0.0047379 0.0047417 0.0039470 0.0047562 0.0079954 0.0079767 0.0079830 0.0096243 0.0071652 0.0097081 0.0088818 0.0088537 0.0080461 0.0080461 0.0039408 0.0039408 0.0031565 0.0031466 0.0015709 0.0039498 0.0055595 0.0055595 0.0055772 0.0039713 0.0055775 0.0047753 0.0031613 0.0055775 0.0055689 0.0039713 0.0047753 0.0063568 0.0063822 0.0088190 0.0047753 0.0031538 0.0055551 0.0015685 0.0071709 0.0055507 0.0055595 0.0047562 0.0055772 0.0055683 0.0063768 0.0000000 0.0000010 0.0015698 0.0015685 0.0097003 0.0080396 0.0088608 0.0088608 0.0088608 0.0088747 0.0080396 0.0080526 0.0088679 0.0105040 0.0113339 0.0080522 0.0064119 0.0096851 0.0088818 0.0064017 0.0064068 0.0064017 0.0072391 0.0088608 0.0088747 0.0055507 0.0063921 0.0055551 0.0064068 0.0080522 0.0064274 0.0080332 0.0080332 0.0072216 0.0064325 0.0072159 0.0063619 0.0055639 0.0015673 0.0007828 0.0088119 0.0096704 0.0080332 0.0097007 0.0080652 0.0088966 0.0088608 0.0072332 0.0097086 0.0072159 0.0097003 0.0088537 0.0080717 0.0088608 0.0105290 0.0105376 0.0088537 0.0097003 0.0064481 0.0080332 0.0088537 0.0088608 0.0080522 0.0064377 0.0080587 0.0072679 0.0088818 0.0105040 0.0105461 0.0080332 0.0097081 0.0064119 0.0080271 0.0089102 0.0088747 0.0080396 0.0088818 0.0080782 0.0080332 0.0072621 0.0080587 0.0097003 0.0088958 0.0080652 0.0064377 0.0080591 0.0114429 0.0097003 0.0064171 0.0064274 0.0072507 0.0055639 0.0039658 0.0055683 0.0071877 0.0063669 0.0071652 0.0023555 0.0039498 0.0039529 0.0039560 0.0055733 0.0047753 0.0072274 0.0072332 0.0055507 0.0063717 0.0023608 0.0023627 0.0023646 0.0007834 0.0047487 0.0015673 0.0023627 0.0023646 0.0015673 0.0023608 0.0007821 0.0031563 0.0031538 0.0055507 0.0039498 0.0039623 0.0039498 0.0031538 0.0023608 0.0007828 0.0015685 0.0039498 0.0088327 0.0031538 0.0039498 0.0015698 0.0031538 0.0039587 0.0063619 0.0105040 0.0080465 0.0080721 0.0096929 0.0088822 0.0088751 0.0113610 0.0096773 0.0080721 0.0088894 0.0088822 0.0015673 0.0121190 0.0104297 0.0112989 0.0096243 0.0121190 0.0063771 0.0071652 0.0071877 0.0015685 0.0007828 0.0007828 0.0007828 0.0007828 0.0007828 0.0007828 0.0007840 0.0096851 0.0088261 0.0096316 0.0080018 0.0104543 0.0088261 0.0079954 0.0104876 0.0080018 0.0088119 0.0079954 0.0080082 0.0088261 0.0088190 0.0080018 0.0079954 0.0080018 0.0096544 0.0015710 
Hplsta     0.0200354 0.0105547 0.0080786 0.0105461 0.0039650 0.0088261 0.0007834 0.0015769 0.0015698 0.0055772 0.0071992 0.0080595 0.0080465 0.0088470 0.0080271 0.0063972 0.0071938 0.0080400 0.0047454 0.0047492 0.0039532 0.0047638 0.0080082 0.0079894 0.0079958 0.0096398 0.0071766 0.0097238 0.0088962 0.0088679 0.0080591 0.0080591 0.0039470 0.0039470 0.0031615 0.0031516 0.0015733 0.0039560 0.0055683 0.0055683 0.0055861 0.0039776 0.0055864 0.0047829 0.0031663 0.0055864 0.0055778 0.0039776 0.0047829 0.0063669 0.0063924 0.0088332 0.0047829 0.0031588 0.0055639 0.0015710 0.0071824 0.0055595 0.0055683 0.0047638 0.0055861 0.0055772 0.0063869 0.0000010 0.0000000 0.0015722 0.0015710 0.0097160 0.0080526 0.0088751 0.0088751 0.0088751 0.0088890 0.0080526 0.0080656 0.0088822 0.0105210 0.0113523 0.0080652 0.0064222 0.0097007 0.0088962 0.0064119 0.0064171 0.0064119 0.0072507 0.0088751 0.0088890 0.0055595 0.0064023 0.0055639 0.0064171 0.0080652 0.0064377 0.0080461 0.0080461 0.0072332 0.0064429 0.0072274 0.0063720 0.0055728 0.0015698 0.0007840 0.0088261 0.0096860 0.0080461 0.0097164 0.0080782 0.0089110 0.0088751 0.0072449 0.0097243 0.0072274 0.0097160 0.0088679 0.0080847 0.0088751 0.0105461 0.0105547 0.0088679 0.0097160 0.0064585 0.0080461 0.0088679 0.0088751 0.0080652 0.0064481 0.0080717 0.0072797 0.0088962 0.0105210 0.0105633 0.0080461 0.0097238 0.0064222 0.0080400 0.0089246 0.0088890 0.0080526 0.0088962 0.0080913 0.0080461 0.0072738 0.0080717 0.0097160 0.0089102 0.0080782 0.0064481 0.0080721 0.0114616 0.0097160 0.0064274 0.0064377 0.0072624 0.0055728 0.0039721 0.0055772 0.0071992 0.0063771 0.0071766 0.0023592 0.0039560 0.0039591 0.0039623 0.0055822 0.0047829 0.0064222 0.0064274 0.0055595 0.0063819 0.0023646 0.0023664 0.0023683 0.0007846 0.0047562 0.0015698 0.0023664 0.0023683 0.0015698 0.0023646 0.0007834 0.0031613 0.0031588 0.0055595 0.0039560 0.0039686 0.0039560 0.0031588 0.0023646 0.0007840 0.0015710 0.0039560 0.0088470 0.0031588 0.0039560 0.0015722 0.0031588 0.0039650 0.0063720 0.0105210 0.0080595 0.0080851 0.0097086 0.0088966 0.0088894 0.0113795 0.0096929 0.0080851 0.0089038 0.0088966 0.0015698 0.0121386 0.0104464 0.0113172 0.0096398 0.0121386 0.0063873 0.0071766 0.0071992 0.0015710 0.0007840 0.0007840 0.0007840 0.0007840 0.0007840 0.0007840 0.0007852 0.0097007 0.0088403 0.0096471 0.0080146 0.0104712 0.0088403 0.0080082 0.0104960 0.0080146 0.0088261 0.0080082 0.0080211 0.0088403 0.0088332 0.0080146 0.0080082 0.0080146 0.0096699 0.0015735 
Hplvan     0.0200354 0.0105547 0.0080786 0.0105461 0.0023699 0.0088261 0.0007834 0.0031660 0.0039470 0.0055772 0.0071992 0.0080595 0.0080465 0.0088470 0.0080271 0.0063972 0.0071938 0.0080400 0.0047454 0.0047492 0.0039532 0.0047638 0.0080082 0.0063669 0.0063720 0.0080022 0.0071766 0.0097238 0.0088962 0.0088679 0.0080591 0.0080591 0.0039470 0.0039470 0.0031615 0.0031516 0.0015733 0.0039560 0.0055683 0.0055683 0.0055861 0.0039776 0.0055864 0.0047829 0.0031663 0.0055864 0.0055778 0.0039776 0.0047829 0.0063669 0.0055816 0.0088332 0.0047829 0.0031588 0.0055639 0.0015710 0.0071824 0.0055595 0.0055683 0.0047638 0.0055861 0.0055772 0.0063869 0.0015698 0.0015722 0.0000000 0.0015710 0.0097160 0.0080526 0.0088751 0.0088751 0.0088751 0.0088890 0.0080526 0.0080656 0.0088822 0.0105210 0.0113523 0.0080652 0.0064222 0.0097007 0.0088962 0.0064119 0.0064171 0.0064119 0.0072507 0.0088751 0.0088890 0.0055595 0.0064023 0.0055639 0.0064171 0.0080652 0.0064377 0.0080461 0.0080461 0.0072332 0.0064429 0.0072274 0.0063720 0.0055728 0.0015698 0.0007840 0.0088261 0.0096860 0.0080461 0.0097164 0.0080782 0.0089110 0.0088751 0.0072449 0.0097243 0.0072274 0.0097160 0.0088679 0.0080847 0.0088751 0.0105461 0.0105547 0.0088679 0.0097160 0.0064585 0.0080461 0.0088679 0.0088751 0.0080652 0.0064481 0.0080717 0.0072797 0.0088962 0.0105210 0.0105633 0.0080461 0.0097238 0.0064222 0.0080400 0.0089246 0.0088890 0.0080526 0.0088962 0.0080913 0.0080461 0.0072738 0.0080717 0.0097160 0.0089102 0.0080782 0.0064481 0.0080721 0.0114616 0.0097160 0.0064274 0.0064377 0.0072624 0.0055728 0.0039721 0.0055772 0.0071992 0.0063771 0.0071766 0.0023592 0.0039560 0.0039560 0.0039623 0.0055822 0.0047829 0.0072391 0.0072449 0.0055595 0.0063819 0.0023646 0.0023664 0.0023683 0.0007846 0.0047562 0.0015698 0.0023664 0.0023683 0.0015698 0.0023646 0.0007834 0.0031613 0.0031588 0.0055595 0.0039560 0.0039686 0.0039560 0.0031588 0.0023646 0.0007840 0.0015710 0.0039560 0.0088470 0.0031588 0.0039560 0.0015722 0.0031588 0.0039650 0.0063720 0.0105210 0.0080595 0.0080851 0.0097086 0.0088966 0.0088894 0.0113795 0.0096929 0.0080851 0.0089038 0.0088966 0.0015698 0.0121386 0.0104464 0.0113172 0.0096398 0.0121386 0.0063873 0.0071766 0.0071992 0.0015710 0.0007840 0.0007840 0.0007840 0.0007840 0.0007840 0.0007840 0.0007852 0.0097007 0.0088403 0.0096471 0.0080146 0.0104712 0.0088403 0.0080082 0.0105045 0.0080146 0.0088261 0.0080082 0.0080211 0.0088403 0.0088332 0.0080146 0.0080082 0.0080146 0.0096699 0.0015735 
Intloo     0.0200187 0.0105461 0.0080721 0.0105376 0.0039619 0.0088190 0.0007828 0.0031635 0.0039439 0.0055728 0.0071935 0.0080530 0.0080400 0.0088398 0.0080207 0.0063921 0.0071881 0.0080336 0.0047417 0.0047454 0.0039501 0.0047600 0.0080018 0.0079830 0.0079894 0.0096320 0.0071709 0.0097160 0.0088890 0.0088608 0.0080526 0.0080526 0.0039439 0.0039439 0.0031590 0.0031491 0.0015721 0.0039529 0.0055639 0.0055639 0.0055816 0.0039745 0.0055819 0.0047791 0.0031638 0.0055819 0.0055733 0.0039745 0.0047791 0.0063619 0.0063873 0.0088261 0.0047791 0.0031563 0.0055595 0.0015698 0.0071766 0.0055551 0.0055639 0.0047600 0.0055816 0.0055728 0.0063819 0.0015685 0.0015710 0.0015710 0.0000000 0.0097081 0.0080461 0.0088679 0.0088679 0.0088679 0.0088818 0.0080461 0.0080591 0.0088751 0.0105125 0.0113431 0.0080587 0.0064171 0.0096929 0.0088890 0.0064068 0.0064119 0.0064068 0.0072449 0.0088679 0.0088818 0.0055551 0.0063972 0.0055595 0.0064119 0.0080587 0.0064325 0.0080396 0.0080396 0.0072274 0.0064377 0.0072216 0.0063669 0.0055683 0.0015685 0.0007834 0.0088190 0.0096782 0.0080396 0.0097086 0.0080717 0.0089038 0.0088679 0.0072391 0.0097164 0.0072216 0.0097081 0.0088608 0.0080782 0.0088679 0.0105376 0.0105461 0.0088608 0.0097081 0.0064533 0.0080396 0.0088608 0.0088679 0.0080587 0.0064429 0.0080652 0.0072738 0.0088890 0.0105125 0.0105547 0.0080396 0.0097160 0.0064171 0.0080336 0.0089174 0.0088818 0.0080461 0.0088890 0.0080847 0.0080396 0.0072679 0.0080652 0.0097081 0.0089030 0.0080717 0.0064429 0.0080656 0.0114523 0.0097081 0.0064222 0.0064325 0.0072566 0.0055683 0.0039689 0.0055728 0.0071935 0.0063720 0.0071709 0.0023573 0.0039529 0.0039560 0.0039591 0.0055778 0.0047791 0.0072332 0.0072391 0.0055551 0.0063768 0.0023627 0.0023646 0.0023664 0.0007840 0.0047525 0.0015685 0.0023646 0.0023664 0.0015685 0.0023627 0.0007828 0.0031588 0.0023573 0.0055551 0.0039529 0.0039654 0.0039529 0.0031563 0.0023627 0.0007834 0.0015698 0.0039529 0.0088398 0.0023573 0.0031491 0.0015710 0.0031563 0.0039619 0.0063669 0.0105125 0.0080530 0.0080786 0.0097007 0.0088894 0.0088822 0.0113702 0.0096851 0.0080786 0.0088966 0.0088894 0.0015685 0.0121288 0.0104380 0.0113081 0.0096320 0.0121288 0.0063822 0.0071709 0.0071935 0.0015698 0.0007834 0.0007834 0.0007834 0.0007834 0.0007834 0.0007834 0.0007846 0.0096929 0.0088332 0.0096393 0.0080082 0.0104627 0.0088332 0.0080018 0.0104960 0.0080082 0.0088190 0.0080018 0.0080146 0.0088332 0.0088261 0.0080082 0.0080018 0.0080082 0.0096621 0.0015722 
Juldic     0.0201500 0.0071877 0.0047676 0.0071820 0.0122547 0.0105290 0.0088747 0.0114155 0.0121961 0.0064071 0.0088818 0.0089106 0.0088962 0.0105542 0.0097234 0.0080717 0.0088751 0.0089102 0.0097003 0.0097081 0.0088890 0.0097392 0.0097003 0.0096773 0.0096851 0.0113523 0.0080332 0.0015685 0.0007828 0.0023608 0.0007834 0.0015733 0.0072329 0.0072329 0.0064374 0.0064167 0.0080332 0.0122254 0.0063969 0.0063969 0.0064174 0.0064222 0.0088958 0.0080778 0.0056040 0.0088958 0.0080587 0.0064222 0.0080778 0.0072159 0.0063972 0.0105376 0.0114523 0.0097234 0.0072216 0.0097081 0.0088608 0.0072159 0.0072274 0.0055864 0.0072507 0.0072391 0.0148039 0.0097003 0.0097160 0.0097160 0.0097081 0.0000000 0.0007828 0.0023627 0.0023627 0.0023627 0.0007821 0.0015721 0.0007840 0.0023646 0.0071652 0.0071652 0.0047595 0.0023592 0.0063619 0.0055689 0.0031538 0.0023573 0.0031538 0.0031565 0.0047525 0.0007821 0.0072159 0.0080782 0.0063917 0.0031563 0.0047595 0.0023647 0.0039498 0.0039498 0.0031563 0.0023666 0.0039498 0.0080396 0.0064020 0.0088747 0.0080587 0.0105290 0.0114073 0.0015709 0.0063720 0.0047671 0.0055772 0.0031635 0.0039591 0.0063771 0.0039498 0.0063717 0.0039498 0.0039591 0.0023627 0.0039587 0.0039619 0.0039498 0.0063717 0.0015821 0.0047487 0.0023608 0.0023627 0.0047595 0.0015796 0.0047633 0.0031760 0.0007828 0.0039498 0.0063819 0.0039498 0.0015685 0.0023592 0.0023646 0.0015733 0.0023662 0.0007828 0.0023681 0.0007846 0.0047487 0.0023702 0.0039529 0.0063717 0.0055775 0.0039560 0.0007865 0.0007846 0.0080522 0.0063717 0.0023610 0.0023647 0.0023666 0.0064020 0.0064277 0.0064071 0.0088818 0.0080461 0.0088537 0.0105290 0.0088958 0.0089030 0.0089102 0.0080652 0.0080778 0.0105967 0.0106053 0.0064017 0.0072329 0.0105542 0.0105628 0.0105713 0.0088890 0.0130657 0.0097003 0.0105628 0.0105713 0.0097003 0.0105542 0.0088747 0.0113974 0.0113882 0.0072159 0.0055906 0.0047867 0.0055906 0.0113882 0.0105542 0.0088818 0.0097081 0.0113882 0.0097234 0.0113882 0.0122254 0.0088679 0.0097234 0.0105794 0.0080396 0.0039498 0.0015735 0.0007858 0.0031588 0.0031710 0.0023664 0.0047595 0.0031538 0.0007858 0.0023702 0.0023683 0.0097003 0.0138873 0.0121670 0.0130563 0.0113523 0.0138873 0.0080591 0.0088537 0.0088818 0.0097081 0.0088818 0.0088818 0.0088818 0.0088818 0.0088818 0.0088818 0.0072332 0.0071877 0.0105461 0.0113610 0.0097081 0.0121961 0.0105461 0.0097003 0.0122353 0.0097081 0.0105290 0.0097003 0.0097160 0.0097160 0.0105376 0.0097081 0.0097003 0.0097081 0.0113882 0.0080717 
Julkom     0.0183690 0.0055595 0.0031615 0.0055551 0.0105628 0.0088608 0.0072216 0.0097313 0.0105125 0.0055953 0.0072274 0.0080847 0.0080717 0.0088818 0.0080587 0.0064222 0.0072220 0.0072504 0.0080396 0.0080461 0.0072332 0.0080717 0.0080396 0.0080207 0.0080271 0.0096777 0.0063917 0.0007834 0.0000010 0.0007828 0.0000010 0.0000010 0.0055950 0.0055950 0.0048018 0.0047864 0.0072216 0.0105376 0.0055864 0.0055864 0.0056043 0.0056085 0.0072387 0.0064271 0.0039804 0.0072387 0.0064119 0.0056085 0.0064271 0.0055819 0.0055867 0.0088679 0.0097625 0.0080587 0.0055864 0.0080461 0.0072104 0.0055819 0.0055909 0.0047791 0.0056088 0.0055998 0.0130871 0.0080396 0.0080526 0.0080526 0.0080461 0.0007828 0.0000000 0.0007834 0.0007834 0.0007834 0.0000010 0.0000010 0.0000010 0.0007840 0.0055424 0.0055424 0.0031563 0.0015698 0.0047454 0.0039560 0.0015685 0.0015685 0.0015685 0.0023629 0.0031516 0.0000010 0.0055819 0.0064274 0.0055819 0.0015698 0.0031563 0.0015735 0.0023573 0.0023573 0.0015698 0.0015747 0.0023573 0.0063969 0.0055909 0.0072216 0.0064119 0.0088608 0.0097243 0.0000010 0.0047529 0.0031613 0.0039626 0.0015733 0.0023629 0.0047567 0.0023573 0.0047525 0.0023573 0.0031613 0.0007834 0.0023627 0.0023646 0.0023573 0.0047525 0.0000010 0.0031491 0.0007828 0.0007834 0.0031563 0.0000010 0.0031588 0.0015796 0.0000010 0.0023573 0.0047600 0.0023573 0.0007834 0.0015698 0.0007840 0.0007858 0.0007845 0.0000010 0.0007852 0.0000010 0.0031491 0.0015771 0.0031563 0.0047525 0.0039619 0.0031588 0.0000010 0.0000010 0.0064068 0.0047525 0.0015710 0.0015735 0.0015747 0.0055909 0.0056133 0.0055953 0.0072274 0.0064020 0.0072047 0.0088608 0.0072387 0.0072445 0.0072504 0.0064171 0.0064271 0.0089174 0.0089246 0.0047753 0.0055950 0.0088818 0.0088890 0.0088962 0.0072332 0.0113702 0.0080396 0.0088890 0.0088962 0.0080396 0.0088818 0.0072216 0.0097160 0.0097081 0.0055819 0.0039709 0.0039804 0.0039709 0.0097081 0.0088818 0.0072274 0.0080461 0.0097081 0.0080587 0.0097081 0.0105376 0.0080461 0.0080587 0.0089030 0.0063969 0.0023573 0.0007852 0.0000010 0.0015710 0.0015771 0.0007846 0.0031563 0.0015685 0.0000010 0.0007858 0.0007852 0.0080396 0.0121868 0.0104876 0.0113621 0.0096777 0.0121868 0.0064122 0.0072047 0.0072274 0.0080461 0.0072274 0.0072274 0.0072274 0.0072274 0.0072274 0.0072274 0.0055953 0.0055595 0.0088751 0.0096851 0.0080461 0.0105125 0.0088751 0.0080396 0.0105461 0.0080461 0.0088608 0.0080396 0.0080526 0.0080526 0.0088679 0.0080461 0.0080396 0.0080461 0.0097081 0.0064222 
JulmaN     0.0192415 0.0063669 0.0039595 0.0063619 0.0113974 0.0096851 0.0080396 0.0105628 0.0113431 0.0064122 0.0080461 0.0089178 0.0089034 0.0097081 0.0088818 0.0072391 0.0080400 0.0080717 0.0072216 0.0072274 0.0064171 0.0072504 0.0088608 0.0088398 0.0088470 0.0105045 0.0080207 0.0023646 0.0015733 0.0000010 0.0015746 0.0000010 0.0064068 0.0064068 0.0056130 0.0055950 0.0088818 0.0113702 0.0064020 0.0064020 0.0064225 0.0064274 0.0080587 0.0072445 0.0047867 0.0080587 0.0080461 0.0064274 0.0072445 0.0072047 0.0064023 0.0096929 0.0105967 0.0088818 0.0063969 0.0088679 0.0080271 0.0063917 0.0064020 0.0055909 0.0064174 0.0064071 0.0139321 0.0088608 0.0088751 0.0088751 0.0088679 0.0023627 0.0007834 0.0000000 0.0000010 0.0000010 0.0015721 0.0000010 0.0000010 0.0000010 0.0063462 0.0071542 0.0039529 0.0023610 0.0055468 0.0047562 0.0023573 0.0023592 0.0023573 0.0031590 0.0047454 0.0015721 0.0063917 0.0072449 0.0063969 0.0023592 0.0039529 0.0023666 0.0039439 0.0039439 0.0031516 0.0023685 0.0031491 0.0072104 0.0064071 0.0088608 0.0072274 0.0096851 0.0105552 0.0007828 0.0055556 0.0039591 0.0047642 0.0007852 0.0031565 0.0055600 0.0031491 0.0055551 0.0031491 0.0039623 0.0015698 0.0015721 0.0031588 0.0031491 0.0055551 0.0007883 0.0039439 0.0015685 0.0015698 0.0039529 0.0007871 0.0039560 0.0023739 0.0015733 0.0031491 0.0063720 0.0039439 0.0023646 0.0023610 0.0000010 0.0023718 0.0015721 0.0007834 0.0015733 0.0015771 0.0039439 0.0023720 0.0039560 0.0055551 0.0047633 0.0039591 0.0007871 0.0007852 0.0072216 0.0055551 0.0023629 0.0023666 0.0023685 0.0064071 0.0064329 0.0064122 0.0080461 0.0072162 0.0080207 0.0096851 0.0080587 0.0080652 0.0080717 0.0072332 0.0072445 0.0097471 0.0097550 0.0063917 0.0072216 0.0097081 0.0097160 0.0097238 0.0080526 0.0122060 0.0088608 0.0097160 0.0097238 0.0088608 0.0097081 0.0080396 0.0105461 0.0105376 0.0063917 0.0047753 0.0047905 0.0047753 0.0105376 0.0097081 0.0080461 0.0088679 0.0105376 0.0097081 0.0105376 0.0113702 0.0088751 0.0088818 0.0097313 0.0072104 0.0031491 0.0015747 0.0007865 0.0023610 0.0023702 0.0015722 0.0039529 0.0023573 0.0007865 0.0015747 0.0015735 0.0088608 0.0130244 0.0113162 0.0121973 0.0105045 0.0130244 0.0072278 0.0080207 0.0080461 0.0088679 0.0080461 0.0080461 0.0080461 0.0080461 0.0080461 0.0080461 0.0064071 0.0063669 0.0097007 0.0105125 0.0088679 0.0113431 0.0097007 0.0088608 0.0113795 0.0088679 0.0096851 0.0088608 0.0088751 0.0088751 0.0096929 0.0088679 0.0088608 0.0088679 0.0105376 0.0072391 
JulmaS     0.0192415 0.0063669 0.0039595 0.0063619 0.0113974 0.0096851 0.0080396 0.0105628 0.0113431 0.0064122 0.0080461 0.0089178 0.0089034 0.0097081 0.0088818 0.0072391 0.0080400 0.0080717 0.0072216 0.0072274 0.0064171 0.0072504 0.0088608 0.0088398 0.0088470 0.0105045 0.0080207 0.0023646 0.0015733 0.0000010 0.0015746 0.0000010 0.0064068 0.0064068 0.0056130 0.0055950 0.0088818 0.0113702 0.0064020 0.0064020 0.0064225 0.0064274 0.0080587 0.0072445 0.0047867 0.0080587 0.0080461 0.0064274 0.0072445 0.0072047 0.0064023 0.0096929 0.0105967 0.0088818 0.0063969 0.0088679 0.0080271 0.0063917 0.0064020 0.0055909 0.0064225 0.0064122 0.0139321 0.0088608 0.0088751 0.0088751 0.0088679 0.0023627 0.0007834 0.0000010 0.0000000 0.0000010 0.0015721 0.0000010 0.0000010 0.0000010 0.0063462 0.0071542 0.0039529 0.0023610 0.0055468 0.0047562 0.0023573 0.0023592 0.0023573 0.0031590 0.0047454 0.0015721 0.0063917 0.0072449 0.0063969 0.0023592 0.0039529 0.0023666 0.0039439 0.0039439 0.0031516 0.0023685 0.0031491 0.0072104 0.0064071 0.0088608 0.0072274 0.0096851 0.0105552 0.0007828 0.0055556 0.0039591 0.0047642 0.0007852 0.0031565 0.0055600 0.0031491 0.0055551 0.0031491 0.0039623 0.0015698 0.0015721 0.0031588 0.0031491 0.0055551 0.0007883 0.0039439 0.0015685 0.0015698 0.0039529 0.0007865 0.0039560 0.0023739 0.0015733 0.0031491 0.0063720 0.0039439 0.0023646 0.0023610 0.0000010 0.0023718 0.0015721 0.0007834 0.0015733 0.0015771 0.0039439 0.0023720 0.0039560 0.0055551 0.0047633 0.0039591 0.0007871 0.0007852 0.0072216 0.0055551 0.0023629 0.0023666 0.0023685 0.0064071 0.0064329 0.0064122 0.0080461 0.0072162 0.0080207 0.0096851 0.0080587 0.0080652 0.0080717 0.0072332 0.0072445 0.0097471 0.0097550 0.0063917 0.0063917 0.0097081 0.0097160 0.0097238 0.0080526 0.0122060 0.0088608 0.0097160 0.0097238 0.0088608 0.0097081 0.0080396 0.0105461 0.0105376 0.0063917 0.0047753 0.0047905 0.0047753 0.0105376 0.0097081 0.0080461 0.0088679 0.0105376 0.0097081 0.0105376 0.0113702 0.0088751 0.0088818 0.0097313 0.0072104 0.0031491 0.0015747 0.0007865 0.0023610 0.0023702 0.0015722 0.0039529 0.0023573 0.0007865 0.0015747 0.0015735 0.0088608 0.0130244 0.0113162 0.0121973 0.0105045 0.0130244 0.0072278 0.0080207 0.0080461 0.0088679 0.0080461 0.0080461 0.0080461 0.0080461 0.0080461 0.0080461 0.0064071 0.0063669 0.0097007 0.0105125 0.0088679 0.0113431 0.0097007 0.0088608 0.0113795 0.0088679 0.0096851 0.0088608 0.0088751 0.0088751 0.0096929 0.0088679 0.0088608 0.0088679 0.0105376 0.0072391 
Julmrk     0.0192415 0.0063669 0.0039595 0.0063619 0.0113974 0.0096851 0.0080396 0.0105628 0.0113431 0.0064122 0.0080461 0.0089178 0.0089034 0.0097081 0.0088818 0.0072391 0.0080400 0.0080717 0.0072216 0.0072274 0.0064171 0.0072504 0.0088608 0.0088398 0.0088470 0.0105045 0.0080207 0.0023646 0.0015733 0.0000010 0.0015746 0.0000010 0.0064068 0.0064068 0.0056130 0.0055950 0.0088818 0.0113702 0.0064020 0.0064020 0.0064225 0.0064274 0.0080587 0.0072445 0.0047867 0.0080587 0.0080461 0.0064274 0.0072445 0.0072047 0.0064023 0.0096929 0.0105967 0.0088818 0.0063969 0.0088679 0.0080271 0.0063917 0.0064020 0.0055909 0.0064225 0.0064122 0.0139321 0.0088608 0.0088751 0.0088751 0.0088679 0.0023627 0.0007834 0.0000010 0.0000010 0.0000000 0.0015721 0.0000010 0.0000010 0.0000010 0.0055424 0.0071542 0.0039529 0.0023610 0.0055468 0.0047562 0.0023573 0.0023592 0.0023573 0.0031590 0.0047454 0.0015721 0.0063917 0.0072449 0.0063969 0.0023592 0.0039529 0.0023666 0.0039439 0.0039439 0.0031516 0.0023685 0.0031491 0.0072104 0.0064071 0.0088608 0.0072274 0.0096851 0.0105552 0.0007828 0.0055556 0.0039591 0.0047642 0.0007852 0.0031565 0.0055600 0.0031491 0.0055551 0.0031491 0.0039623 0.0015698 0.0015721 0.0023646 0.0031491 0.0055551 0.0007883 0.0039439 0.0015685 0.0015698 0.0039529 0.0007871 0.0039560 0.0023739 0.0015733 0.0023573 0.0063720 0.0039439 0.0023646 0.0023610 0.0000010 0.0023718 0.0015721 0.0007834 0.0015733 0.0015771 0.0039439 0.0023720 0.0039560 0.0055551 0.0047633 0.0039591 0.0007871 0.0007852 0.0072216 0.0055551 0.0023629 0.0023666 0.0023685 0.0064071 0.0064329 0.0064122 0.0080461 0.0072162 0.0080207 0.0096851 0.0080587 0.0080652 0.0080717 0.0072332 0.0072445 0.0097471 0.0097550 0.0063917 0.0072216 0.0097081 0.0097160 0.0097238 0.0080526 0.0122060 0.0088608 0.0097160 0.0097238 0.0088608 0.0097081 0.0080396 0.0105461 0.0105376 0.0063917 0.0047753 0.0047905 0.0047753 0.0105376 0.0097081 0.0080461 0.0088679 0.0105376 0.0097081 0.0105376 0.0113702 0.0088751 0.0088818 0.0097313 0.0072104 0.0031491 0.0015747 0.0007865 0.0023610 0.0023683 0.0015710 0.0039529 0.0015685 0.0007865 0.0015747 0.0015735 0.0088608 0.0130244 0.0113162 0.0121973 0.0105045 0.0130244 0.0072278 0.0080207 0.0080461 0.0088679 0.0080461 0.0080461 0.0080461 0.0080461 0.0080461 0.0080461 0.0064071 0.0063669 0.0097007 0.0105125 0.0088679 0.0113431 0.0097007 0.0088608 0.0113795 0.0088679 0.0096851 0.0088608 0.0088751 0.0088751 0.0096929 0.0088679 0.0088608 0.0088679 0.0105376 0.0072391 
Julorn     0.0192728 0.0063768 0.0039654 0.0063717 0.0114155 0.0097003 0.0080522 0.0105794 0.0113610 0.0055953 0.0080587 0.0080847 0.0080717 0.0097234 0.0088958 0.0072504 0.0080526 0.0080844 0.0088747 0.0088818 0.0080652 0.0089102 0.0088747 0.0088537 0.0088608 0.0105210 0.0072159 0.0007828 0.0000010 0.0015709 0.0000010 0.0007852 0.0064167 0.0064167 0.0056217 0.0056037 0.0072159 0.0113882 0.0055864 0.0055864 0.0056043 0.0056085 0.0080713 0.0072559 0.0047941 0.0080713 0.0072387 0.0056085 0.0072559 0.0064017 0.0055867 0.0097081 0.0106135 0.0088958 0.0064068 0.0088818 0.0080396 0.0064017 0.0064119 0.0047791 0.0064325 0.0064222 0.0139543 0.0088747 0.0088890 0.0088890 0.0088818 0.0007821 0.0000010 0.0015721 0.0015721 0.0015721 0.0000000 0.0007845 0.0000010 0.0015733 0.0063568 0.0063568 0.0039587 0.0015698 0.0055551 0.0047633 0.0023608 0.0015685 0.0023608 0.0023629 0.0039529 0.0000010 0.0064017 0.0072562 0.0055819 0.0023627 0.0039587 0.0015735 0.0031538 0.0031538 0.0023627 0.0015747 0.0031538 0.0072216 0.0055909 0.0080522 0.0072387 0.0097003 0.0105718 0.0007839 0.0055639 0.0039650 0.0047714 0.0023681 0.0031613 0.0055683 0.0031538 0.0055645 0.0031538 0.0031613 0.0015721 0.0031610 0.0031635 0.0031538 0.0055645 0.0007895 0.0039498 0.0015709 0.0015721 0.0039587 0.0007883 0.0039619 0.0023775 0.0000010 0.0031538 0.0055733 0.0031538 0.0007828 0.0015698 0.0015733 0.0007852 0.0015745 0.0000010 0.0015757 0.0000010 0.0039498 0.0015771 0.0031563 0.0055645 0.0047715 0.0031588 0.0000010 0.0000010 0.0072329 0.0055645 0.0015710 0.0015735 0.0015747 0.0055909 0.0056133 0.0055953 0.0080587 0.0072274 0.0080332 0.0097003 0.0080713 0.0080778 0.0080844 0.0072445 0.0072559 0.0097625 0.0097704 0.0055906 0.0064167 0.0097234 0.0097313 0.0097392 0.0080652 0.0122254 0.0088747 0.0097313 0.0097392 0.0088747 0.0097234 0.0080522 0.0105628 0.0105542 0.0064017 0.0047826 0.0039804 0.0047826 0.0105542 0.0097234 0.0080587 0.0088818 0.0105542 0.0088958 0.0105542 0.0113882 0.0080461 0.0088958 0.0097466 0.0072216 0.0031538 0.0007852 0.0000010 0.0023646 0.0023737 0.0015746 0.0039587 0.0023608 0.0000010 0.0015771 0.0015758 0.0088747 0.0130450 0.0113339 0.0122165 0.0105210 0.0130450 0.0072391 0.0080332 0.0080587 0.0088818 0.0080587 0.0080587 0.0080587 0.0080587 0.0080587 0.0080587 0.0064171 0.0063768 0.0097160 0.0105290 0.0088818 0.0113610 0.0097160 0.0088747 0.0113974 0.0088818 0.0097003 0.0088747 0.0088890 0.0088890 0.0097081 0.0088818 0.0088747 0.0088818 0.0105542 0.0072504 
JulreK     0.0183690 0.0055595 0.0031615 0.0055551 0.0105628 0.0088608 0.0072216 0.0097313 0.0105125 0.0055998 0.0072274 0.0080913 0.0080782 0.0088818 0.0080587 0.0064222 0.0072220 0.0072504 0.0072216 0.0072274 0.0064171 0.0072504 0.0080396 0.0080207 0.0080271 0.0096777 0.0072047 0.0015733 0.0007852 0.0000010 0.0007858 0.0000010 0.0055950 0.0055950 0.0048018 0.0047864 0.0080587 0.0105376 0.0055909 0.0055909 0.0056088 0.0056130 0.0072387 0.0064271 0.0039804 0.0072387 0.0072274 0.0056130 0.0064271 0.0063917 0.0055911 0.0088679 0.0097625 0.0080587 0.0055864 0.0080461 0.0072104 0.0055819 0.0055909 0.0047829 0.0056088 0.0055998 0.0130871 0.0080396 0.0080526 0.0080526 0.0080461 0.0015721 0.0000010 0.0000010 0.0000010 0.0000010 0.0007845 0.0000000 0.0000010 0.0000010 0.0055424 0.0063462 0.0031563 0.0015710 0.0047454 0.0039560 0.0015685 0.0015698 0.0015685 0.0023647 0.0039470 0.0007845 0.0055819 0.0064274 0.0055864 0.0015698 0.0031563 0.0015747 0.0031491 0.0031491 0.0023592 0.0015759 0.0023573 0.0063969 0.0055953 0.0080396 0.0064119 0.0088608 0.0097243 0.0000010 0.0047529 0.0031613 0.0039626 0.0007852 0.0023629 0.0047567 0.0023573 0.0047525 0.0023573 0.0031638 0.0007834 0.0015721 0.0023646 0.0023573 0.0047525 0.0000010 0.0031491 0.0007828 0.0007834 0.0031563 0.0000010 0.0031588 0.0015796 0.0007852 0.0023573 0.0055639 0.0031491 0.0015733 0.0015710 0.0000010 0.0015782 0.0007845 0.0000010 0.0007852 0.0007870 0.0031491 0.0015783 0.0031588 0.0047525 0.0039619 0.0031613 0.0000010 0.0000010 0.0064068 0.0047525 0.0015722 0.0015747 0.0015759 0.0055953 0.0056178 0.0055998 0.0072274 0.0064020 0.0072047 0.0088608 0.0072387 0.0072445 0.0072504 0.0064171 0.0064271 0.0089174 0.0089246 0.0055819 0.0064068 0.0088818 0.0088890 0.0088962 0.0072332 0.0113702 0.0080396 0.0088890 0.0088962 0.0080396 0.0088818 0.0072216 0.0097160 0.0097081 0.0055819 0.0039709 0.0039835 0.0039709 0.0097081 0.0088818 0.0072274 0.0080461 0.0097081 0.0088818 0.0097081 0.0105376 0.0080526 0.0080587 0.0089030 0.0063969 0.0023573 0.0007858 0.0000010 0.0015710 0.0015771 0.0007846 0.0031563 0.0015685 0.0000010 0.0007858 0.0007852 0.0080396 0.0121868 0.0104876 0.0113621 0.0096777 0.0121868 0.0064122 0.0072047 0.0072274 0.0080461 0.0072274 0.0072274 0.0072274 0.0072274 0.0072274 0.0072274 0.0055953 0.0055595 0.0088751 0.0096851 0.0080461 0.0105125 0.0088751 0.0080396 0.0105461 0.0080461 0.0088608 0.0080396 0.0080526 0.0080526 0.0088679 0.0080461 0.0080396 0.0080461 0.0097081 0.0064222 
Jultra     0.0183997 0.0055683 0.0031665 0.0055639 0.0105799 0.0088751 0.0072332 0.0097471 0.0105295 0.0056043 0.0072391 0.0080978 0.0080847 0.0088962 0.0080717 0.0064325 0.0072336 0.0072621 0.0072332 0.0072391 0.0064274 0.0072621 0.0080526 0.0080336 0.0080400 0.0096933 0.0064020 0.0007846 0.0000010 0.0000010 0.0000010 0.0000010 0.0056040 0.0056040 0.0048095 0.0047941 0.0072332 0.0105547 0.0055953 0.0055953 0.0056133 0.0056175 0.0072504 0.0064374 0.0039867 0.0072504 0.0064222 0.0056175 0.0064374 0.0055909 0.0055956 0.0088822 0.0089246 0.0080717 0.0055953 0.0080591 0.0072220 0.0055909 0.0055998 0.0047867 0.0056178 0.0056088 0.0131085 0.0080526 0.0080656 0.0080656 0.0080591 0.0007840 0.0000010 0.0000010 0.0000010 0.0000010 0.0000010 0.0000010 0.0000000 0.0000010 0.0055512 0.0055512 0.0031613 0.0015722 0.0047529 0.0039623 0.0015710 0.0015710 0.0015710 0.0023666 0.0031565 0.0000010 0.0055909 0.0064377 0.0055909 0.0015722 0.0031613 0.0015759 0.0023610 0.0023610 0.0015722 0.0015772 0.0023610 0.0064071 0.0055998 0.0072332 0.0064222 0.0088751 0.0097401 0.0000010 0.0047605 0.0031663 0.0039689 0.0007864 0.0023666 0.0047642 0.0023610 0.0047600 0.0023610 0.0031663 0.0007846 0.0015746 0.0023683 0.0023610 0.0047600 0.0000010 0.0031541 0.0007840 0.0007846 0.0031613 0.0000010 0.0031638 0.0015821 0.0000010 0.0023610 0.0047676 0.0023610 0.0007846 0.0015722 0.0000010 0.0007870 0.0007858 0.0000010 0.0007864 0.0000010 0.0031541 0.0015796 0.0031613 0.0047600 0.0039682 0.0031638 0.0000010 0.0000010 0.0064171 0.0047600 0.0015735 0.0015759 0.0015772 0.0055998 0.0056223 0.0056043 0.0072391 0.0064122 0.0072162 0.0088751 0.0072504 0.0072562 0.0072621 0.0064274 0.0064374 0.0089319 0.0089391 0.0047829 0.0056040 0.0088962 0.0089034 0.0089106 0.0072449 0.0113887 0.0080526 0.0089034 0.0089106 0.0080526 0.0088962 0.0072332 0.0097317 0.0097238 0.0055909 0.0039772 0.0039867 0.0039772 0.0097238 0.0088962 0.0072391 0.0080591 0.0097238 0.0080717 0.0097238 0.0105547 0.0080591 0.0080717 0.0089174 0.0064071 0.0023610 0.0007865 0.0000010 0.0015735 0.0015796 0.0007858 0.0031613 0.0015710 0.0000010 0.0007871 0.0007865 0.0080526 0.0122066 0.0105045 0.0113805 0.0096933 0.0122066 0.0064225 0.0072162 0.0072391 0.0080591 0.0072391 0.0072391 0.0072391 0.0072391 0.0072391 0.0072391 0.0056043 0.0055683 0.0088894 0.0097007 0.0080591 0.0105295 0.0088894 0.0080526 0.0105633 0.0080591 0.0088751 0.0080526 0.0080656 0.0080656 0.0088822 0.0080591 0.0080526 0.0080591 0.0097238 0.0064325 
Julunt     0.0192576 0.0063720 0.0039626 0.0063669 0.0114067 0.0096929 0.0080461 0.0105713 0.0113523 0.0064174 0.0080526 0.0089250 0.0089106 0.0097160 0.0088890 0.0072449 0.0080465 0.0080782 0.0072274 0.0072332 0.0064222 0.0072562 0.0088679 0.0088470 0.0088541 0.0105130 0.0080271 0.0023664 0.0015746 0.0000010 0.0015758 0.0000010 0.0064119 0.0064119 0.0056175 0.0055995 0.0088890 0.0113795 0.0064071 0.0064071 0.0064277 0.0064325 0.0080652 0.0072504 0.0047905 0.0080652 0.0080526 0.0064325 0.0072504 0.0072104 0.0064074 0.0097007 0.0106053 0.0088890 0.0064020 0.0088751 0.0080336 0.0063969 0.0064071 0.0055953 0.0064277 0.0064174 0.0139435 0.0088679 0.0088822 0.0088822 0.0088751 0.0023646 0.0007840 0.0000010 0.0000010 0.0000010 0.0015733 0.0000010 0.0000010 0.0000000 0.0063513 0.0071598 0.0039560 0.0023629 0.0055512 0.0047600 0.0023592 0.0023610 0.0023592 0.0031615 0.0047492 0.0015733 0.0063969 0.0072507 0.0064020 0.0023610 0.0039560 0.0023685 0.0039470 0.0039470 0.0031541 0.0023703 0.0031516 0.0072162 0.0064122 0.0088679 0.0072332 0.0096929 0.0105638 0.0007834 0.0055600 0.0039623 0.0047680 0.0007858 0.0031590 0.0055645 0.0031516 0.0055595 0.0031516 0.0039654 0.0015710 0.0015733 0.0031613 0.0031516 0.0055595 0.0007889 0.0039470 0.0015698 0.0015710 0.0039560 0.0007877 0.0039591 0.0023758 0.0015746 0.0031516 0.0063771 0.0039470 0.0023664 0.0023629 0.0000010 0.0023737 0.0015733 0.0007840 0.0015746 0.0015783 0.0039470 0.0023739 0.0039591 0.0055595 0.0047671 0.0039623 0.0007877 0.0007858 0.0072274 0.0055595 0.0023647 0.0023685 0.0023703 0.0064122 0.0064380 0.0064174 0.0080526 0.0072220 0.0080271 0.0096929 0.0080652 0.0080717 0.0080782 0.0072391 0.0072504 0.0097550 0.0097629 0.0063969 0.0072274 0.0097160 0.0097238 0.0097317 0.0080591 0.0122160 0.0088679 0.0097238 0.0097317 0.0088679 0.0097160 0.0080461 0.0105547 0.0105461 0.0063969 0.0047791 0.0047943 0.0047791 0.0105461 0.0097160 0.0080526 0.0088751 0.0105461 0.0097160 0.0105461 0.0113795 0.0088822 0.0088890 0.0097392 0.0072162 0.0031516 0.0015759 0.0007871 0.0023629 0.0023720 0.0015735 0.0039560 0.0023592 0.0007871 0.0015759 0.0015747 0.0088679 0.0130350 0.0113253 0.0122072 0.0105130 0.0130350 0.0072336 0.0080271 0.0080526 0.0088751 0.0080526 0.0080526 0.0080526 0.0080526 0.0080526 0.0080526 0.0064122 0.0063720 0.0097086 0.0105210 0.0088751 0.0113523 0.0097086 0.0088679 0.0113887 0.0088751 0.0096929 0.0088679 0.0088822 0.0088822 0.0097007 0.0088751 0.0088679 0.0088751 0.0105461 0.0072449 
Lamcal     0.0227453 0.0047525 0.0023647 0.0047487 0.0130657 0.0113339 0.0096773 0.0122254 0.0130033 0.0080400 0.0096851 0.0105718 0.0105547 0.0113610 0.0105290 0.0088751 0.0096777 0.0105461 0.0105040 0.0105125 0.0096929 0.0105461 0.0105040 0.0104791 0.0104876 0.0104960 0.0096544 0.0071709 0.0063619 0.0063412 0.0063669 0.0055468 0.0064017 0.0064017 0.0064222 0.0072159 0.0105290 0.0130344 0.0080271 0.0080271 0.0080530 0.0080591 0.0097003 0.0088818 0.0064020 0.0097003 0.0096851 0.0080591 0.0088818 0.0088327 0.0080275 0.0113431 0.0122647 0.0105290 0.0080207 0.0105125 0.0080207 0.0080143 0.0080271 0.0072104 0.0080530 0.0080400 0.0156189 0.0105040 0.0105210 0.0105210 0.0105125 0.0071652 0.0055424 0.0063462 0.0063462 0.0055424 0.0063568 0.0055424 0.0055512 0.0063513 0.0000000 0.0087706 0.0055507 0.0039470 0.0039439 0.0031563 0.0039408 0.0039439 0.0039408 0.0047529 0.0031491 0.0063568 0.0080143 0.0080591 0.0080207 0.0039439 0.0055507 0.0007852 0.0055381 0.0055381 0.0047417 0.0007858 0.0047379 0.0088398 0.0080336 0.0105040 0.0088608 0.0113339 0.0122165 0.0055381 0.0055512 0.0055595 0.0055645 0.0071709 0.0047492 0.0055556 0.0047379 0.0055507 0.0063412 0.0055639 0.0047417 0.0079767 0.0063619 0.0063412 0.0055507 0.0031690 0.0039408 0.0063412 0.0063462 0.0055507 0.0031640 0.0055551 0.0047714 0.0063619 0.0047379 0.0063669 0.0055381 0.0071709 0.0039470 0.0063513 0.0063819 0.0063568 0.0055424 0.0063619 0.0055683 0.0023555 0.0047676 0.0055551 0.0071652 0.0063717 0.0055595 0.0039626 0.0055556 0.0088537 0.0071652 0.0039501 0.0031590 0.0039595 0.0080336 0.0080660 0.0080400 0.0096851 0.0088470 0.0096544 0.0113339 0.0097003 0.0097081 0.0097160 0.0088679 0.0088818 0.0114067 0.0114160 0.0080143 0.0088537 0.0113610 0.0113702 0.0113795 0.0096929 0.0138759 0.0105040 0.0113702 0.0113795 0.0105040 0.0113610 0.0096773 0.0122060 0.0121961 0.0080143 0.0063866 0.0064071 0.0063866 0.0121961 0.0113610 0.0096851 0.0105125 0.0105290 0.0113610 0.0121961 0.0130344 0.0105210 0.0105290 0.0113882 0.0088398 0.0063412 0.0047567 0.0055645 0.0055468 0.0063771 0.0047492 0.0087912 0.0055381 0.0047605 0.0055600 0.0055556 0.0105040 0.0146973 0.0129723 0.0138659 0.0121577 0.0146973 0.0088612 0.0096544 0.0096851 0.0105125 0.0096851 0.0096851 0.0096851 0.0096851 0.0096851 0.0096851 0.0080336 0.0063619 0.0113523 0.0121670 0.0105125 0.0130033 0.0113523 0.0105040 0.0130450 0.0105125 0.0113339 0.0105040 0.0105210 0.0113523 0.0113431 0.0105125 0.0105040 0.0105125 0.0121961 0.0088751 
Lamkun     0.0236336 0.0087983 0.0063664 0.0087912 0.0139093 0.0121670 0.0105040 0.0130657 0.0138427 0.0080400 0.0105125 0.0105718 0.0105547 0.0121961 0.0113610 0.0097007 0.0105045 0.0113795 0.0113339 0.0113431 0.0105210 0.0113795 0.0113339 0.0113070 0.0113162 0.0129933 0.0071989 0.0071709 0.0063619 0.0071485 0.0063669 0.0063513 0.0088537 0.0088537 0.0072391 0.0080332 0.0105290 0.0138759 0.0080271 0.0080271 0.0080530 0.0080591 0.0105290 0.0097081 0.0072162 0.0105290 0.0088608 0.0080591 0.0097081 0.0080143 0.0072108 0.0121769 0.0122647 0.0113610 0.0088398 0.0113431 0.0104876 0.0088327 0.0088470 0.0055864 0.0088755 0.0088612 0.0164729 0.0113339 0.0113523 0.0113523 0.0113431 0.0071652 0.0055424 0.0071542 0.0071542 0.0071542 0.0063568 0.0063462 0.0055512 0.0071598 0.0087706 0.0000000 0.0047487 0.0039470 0.0079643 0.0071709 0.0047379 0.0039439 0.0047379 0.0015722 0.0055424 0.0063568 0.0088327 0.0097086 0.0080207 0.0047417 0.0063568 0.0039564 0.0047379 0.0047379 0.0039439 0.0039595 0.0055381 0.0096621 0.0080336 0.0096773 0.0096851 0.0121670 0.0130563 0.0063412 0.0079771 0.0063669 0.0071827 0.0079830 0.0055512 0.0079834 0.0055381 0.0079767 0.0071485 0.0055639 0.0071542 0.0087912 0.0079830 0.0071485 0.0079767 0.0047718 0.0063412 0.0071485 0.0071542 0.0063568 0.0047642 0.0063619 0.0055772 0.0063619 0.0087706 0.0071766 0.0047379 0.0071709 0.0039470 0.0071598 0.0063819 0.0071652 0.0055424 0.0071709 0.0055683 0.0063412 0.0047676 0.0055551 0.0079767 0.0071820 0.0055595 0.0039626 0.0055556 0.0096773 0.0079767 0.0031541 0.0039564 0.0047605 0.0080336 0.0080660 0.0080400 0.0105125 0.0096699 0.0104791 0.0121670 0.0105290 0.0105376 0.0105461 0.0096929 0.0097081 0.0122453 0.0122553 0.0071989 0.0080332 0.0121961 0.0122060 0.0122160 0.0105210 0.0147206 0.0113339 0.0122060 0.0122160 0.0113339 0.0121961 0.0105040 0.0130450 0.0130344 0.0088327 0.0071989 0.0064071 0.0071989 0.0130344 0.0121961 0.0105125 0.0113431 0.0130344 0.0105290 0.0130344 0.0138759 0.0105210 0.0113610 0.0122254 0.0096621 0.0087706 0.0063664 0.0055645 0.0079707 0.0080022 0.0071655 0.0096089 0.0079580 0.0055645 0.0071770 0.0071713 0.0113339 0.0155438 0.0138096 0.0147100 0.0129933 0.0155438 0.0096855 0.0104791 0.0105125 0.0113431 0.0105125 0.0105125 0.0105125 0.0105125 0.0105125 0.0105125 0.0088541 0.0087983 0.0121868 0.0130033 0.0113431 0.0138427 0.0121868 0.0113339 0.0138873 0.0113431 0.0121670 0.0113339 0.0113523 0.0121868 0.0121769 0.0113431 0.0113339 0.0113431 0.0130344 0.0097007 
Lamlap     0.0201500 0.0055689 0.0031663 0.0055645 0.0105794 0.0088747 0.0072329 0.0097466 0.0105290 0.0056085 0.0072387 0.0081040 0.0080909 0.0088958 0.0080713 0.0064322 0.0072332 0.0080844 0.0080522 0.0080587 0.0072445 0.0080844 0.0080522 0.0080332 0.0080396 0.0096929 0.0072159 0.0047633 0.0039619 0.0039498 0.0039650 0.0031588 0.0056037 0.0056037 0.0048092 0.0047938 0.0080713 0.0105542 0.0055995 0.0055995 0.0056175 0.0056217 0.0072500 0.0064371 0.0039873 0.0072500 0.0072387 0.0056217 0.0064371 0.0064017 0.0055998 0.0088818 0.0089455 0.0080713 0.0055950 0.0080587 0.0072216 0.0055906 0.0055995 0.0031804 0.0056175 0.0056085 0.0131079 0.0080522 0.0080652 0.0080652 0.0080587 0.0047595 0.0031563 0.0039529 0.0039529 0.0039529 0.0039587 0.0031563 0.0031613 0.0039560 0.0055507 0.0047487 0.0000000 0.0015733 0.0039439 0.0039619 0.0015709 0.0015721 0.0015709 0.0000010 0.0039529 0.0039587 0.0055906 0.0064374 0.0055950 0.0015721 0.0031610 0.0015771 0.0031538 0.0031538 0.0023627 0.0015783 0.0023608 0.0064068 0.0056040 0.0080522 0.0064219 0.0088747 0.0088894 0.0031538 0.0047600 0.0031660 0.0039686 0.0047633 0.0023664 0.0047638 0.0023608 0.0047595 0.0039498 0.0031685 0.0039529 0.0055645 0.0055689 0.0039498 0.0047595 0.0015821 0.0031538 0.0039498 0.0039529 0.0031610 0.0015796 0.0031635 0.0023775 0.0039619 0.0055507 0.0055733 0.0031538 0.0047633 0.0015733 0.0039560 0.0039740 0.0039587 0.0031563 0.0039619 0.0031710 0.0031538 0.0023756 0.0031635 0.0047595 0.0039677 0.0031660 0.0015796 0.0031638 0.0064167 0.0047595 0.0015746 0.0015771 0.0023720 0.0056040 0.0056265 0.0056085 0.0072387 0.0064119 0.0072159 0.0088747 0.0072500 0.0072559 0.0072617 0.0064271 0.0064371 0.0089314 0.0089387 0.0055906 0.0064167 0.0088958 0.0089030 0.0089102 0.0072445 0.0113882 0.0080522 0.0089030 0.0089102 0.0080522 0.0088958 0.0072329 0.0097313 0.0097234 0.0055906 0.0039778 0.0039905 0.0039778 0.0097234 0.0088958 0.0072387 0.0080587 0.0097234 0.0088958 0.0097234 0.0105542 0.0080652 0.0080713 0.0089170 0.0064068 0.0055507 0.0039654 0.0031688 0.0047562 0.0047747 0.0039591 0.0063717 0.0047487 0.0031688 0.0039654 0.0039623 0.0080522 0.0122060 0.0105040 0.0113800 0.0096929 0.0122060 0.0064222 0.0072159 0.0072387 0.0080587 0.0072387 0.0072387 0.0072387 0.0072387 0.0072387 0.0072387 0.0056040 0.0055689 0.0088890 0.0097003 0.0080587 0.0105290 0.0088890 0.0080522 0.0105628 0.0080587 0.0088747 0.0080522 0.0080652 0.0088890 0.0088818 0.0080587 0.0080522 0.0080587 0.0097234 0.0064322 
Lamlem     0.0183844 0.0039591 0.0015759 0.0039560 0.0089102 0.0072274 0.0055995 0.0080844 0.0088679 0.0039835 0.0056040 0.0064478 0.0064374 0.0072445 0.0064271 0.0048018 0.0055998 0.0064374 0.0064119 0.0064171 0.0056085 0.0064374 0.0064119 0.0063969 0.0064020 0.0080400 0.0047791 0.0023610 0.0015710 0.0023592 0.0015722 0.0015722 0.0039841 0.0039841 0.0031905 0.0031804 0.0055995 0.0088890 0.0039772 0.0039772 0.0039899 0.0039937 0.0056127 0.0048054 0.0023810 0.0056127 0.0047941 0.0039937 0.0048054 0.0039740 0.0039776 0.0072332 0.0081102 0.0064271 0.0039772 0.0064171 0.0055909 0.0039740 0.0039804 0.0031757 0.0039931 0.0039867 0.0114160 0.0064119 0.0064222 0.0064222 0.0064171 0.0023592 0.0015698 0.0023610 0.0023610 0.0023610 0.0015698 0.0015710 0.0015722 0.0023629 0.0039470 0.0039470 0.0015733 0.0000000 0.0031541 0.0023664 0.0000010 0.0000010 0.0000010 0.0007852 0.0015710 0.0015698 0.0039740 0.0048056 0.0039740 0.0000010 0.0015733 0.0000010 0.0000010 0.0000010 0.0000010 0.0000010 0.0007834 0.0047829 0.0039804 0.0055995 0.0047941 0.0072274 0.0080786 0.0015698 0.0031590 0.0015758 0.0023703 0.0031613 0.0007852 0.0031615 0.0007834 0.0031588 0.0023592 0.0015758 0.0023610 0.0039560 0.0039591 0.0023592 0.0031588 0.0000010 0.0015698 0.0023592 0.0023610 0.0015733 0.0000010 0.0015746 0.0007889 0.0015710 0.0039470 0.0031638 0.0007834 0.0023610 0.0000010 0.0023629 0.0015758 0.0023646 0.0015698 0.0023664 0.0007858 0.0015698 0.0007876 0.0015733 0.0031588 0.0023699 0.0015746 0.0000010 0.0015735 0.0047903 0.0031588 0.0000010 0.0000010 0.0007865 0.0039804 0.0039963 0.0039835 0.0056040 0.0047867 0.0055864 0.0072274 0.0056127 0.0056172 0.0056217 0.0047979 0.0048054 0.0072735 0.0072793 0.0031732 0.0039841 0.0072445 0.0072504 0.0072562 0.0056085 0.0097160 0.0064119 0.0072504 0.0072562 0.0064119 0.0072445 0.0055995 0.0080717 0.0080652 0.0039740 0.0023753 0.0023810 0.0023753 0.0080652 0.0072445 0.0056040 0.0064171 0.0080652 0.0064271 0.0080652 0.0088890 0.0064171 0.0064271 0.0072617 0.0047829 0.0039470 0.0023666 0.0015759 0.0031565 0.0031688 0.0023647 0.0047562 0.0031516 0.0015759 0.0023685 0.0023666 0.0064119 0.0105295 0.0088470 0.0097090 0.0080400 0.0105295 0.0047943 0.0055864 0.0056040 0.0064171 0.0056040 0.0056040 0.0056040 0.0056040 0.0056040 0.0056040 0.0039835 0.0039591 0.0072391 0.0080461 0.0064171 0.0088679 0.0072391 0.0064119 0.0088962 0.0064171 0.0072274 0.0064119 0.0064222 0.0072391 0.0072332 0.0064171 0.0064119 0.0064171 0.0080652 0.0048018 
Lammel     0.0218788 0.0039560 0.0015747 0.0039529 0.0122353 0.0105125 0.0088608 0.0113974 0.0121769 0.0072278 0.0088679 0.0097475 0.0097317 0.0105376 0.0097081 0.0080591 0.0088612 0.0097238 0.0096851 0.0096929 0.0088751 0.0097238 0.0096851 0.0096621 0.0096699 0.0113345 0.0088398 0.0063669 0.0055595 0.0055424 0.0055639 0.0047492 0.0072216 0.0072216 0.0064274 0.0064068 0.0097081 0.0122060 0.0072162 0.0072162 0.0072394 0.0072449 0.0088818 0.0080652 0.0055953 0.0088818 0.0088679 0.0072449 0.0080652 0.0080207 0.0072166 0.0105210 0.0114341 0.0097081 0.0072104 0.0096929 0.0088470 0.0072047 0.0072162 0.0064020 0.0072394 0.0072278 0.0147803 0.0096851 0.0097007 0.0097007 0.0096929 0.0063619 0.0047454 0.0055468 0.0055468 0.0055468 0.0055551 0.0047454 0.0047529 0.0055512 0.0039439 0.0079643 0.0039439 0.0031541 0.0000000 0.0023646 0.0031491 0.0031516 0.0031491 0.0039532 0.0023592 0.0055551 0.0072047 0.0072449 0.0072104 0.0031516 0.0047525 0.0015747 0.0047417 0.0047417 0.0039470 0.0015759 0.0039439 0.0080271 0.0072220 0.0096851 0.0080461 0.0105125 0.0113800 0.0047417 0.0063614 0.0047600 0.0055689 0.0063669 0.0039532 0.0063664 0.0039439 0.0063619 0.0055424 0.0047638 0.0055468 0.0071709 0.0071766 0.0055424 0.0063619 0.0031716 0.0031491 0.0039439 0.0039470 0.0047525 0.0023703 0.0047562 0.0039717 0.0055595 0.0071542 0.0071824 0.0047417 0.0063669 0.0031541 0.0055512 0.0055778 0.0055551 0.0047454 0.0055595 0.0047676 0.0031491 0.0039686 0.0047562 0.0063619 0.0055689 0.0047600 0.0031665 0.0047567 0.0080396 0.0063619 0.0031565 0.0031615 0.0039626 0.0072220 0.0072511 0.0072278 0.0088679 0.0080336 0.0088398 0.0105125 0.0088818 0.0088890 0.0088962 0.0080526 0.0080652 0.0105799 0.0105886 0.0072047 0.0080396 0.0105376 0.0105461 0.0105547 0.0088751 0.0130450 0.0096851 0.0105461 0.0105547 0.0096851 0.0105376 0.0088608 0.0113795 0.0113702 0.0072047 0.0055819 0.0047905 0.0055819 0.0113702 0.0105376 0.0088679 0.0096929 0.0113702 0.0105376 0.0113702 0.0122060 0.0097007 0.0097081 0.0105628 0.0080271 0.0071542 0.0055645 0.0047642 0.0063563 0.0063822 0.0055556 0.0079830 0.0063462 0.0039626 0.0055645 0.0055600 0.0096851 0.0138653 0.0121479 0.0130356 0.0113345 0.0138653 0.0080465 0.0088398 0.0088679 0.0096929 0.0088679 0.0088679 0.0088679 0.0088679 0.0088679 0.0088679 0.0072220 0.0071766 0.0105295 0.0113431 0.0096929 0.0121769 0.0105295 0.0096851 0.0122160 0.0096929 0.0105125 0.0096851 0.0097007 0.0105295 0.0105210 0.0096929 0.0096851 0.0096929 0.0113702 0.0080591 
Lamoce     0.0210482 0.0031660 0.0007876 0.0031635 0.0114248 0.0097081 0.0080587 0.0105881 0.0113702 0.0064274 0.0080652 0.0089391 0.0089246 0.0097313 0.0089030 0.0072562 0.0080591 0.0089174 0.0088818 0.0088890 0.0080717 0.0089174 0.0088818 0.0088608 0.0088679 0.0105295 0.0080396 0.0055733 0.0047671 0.0047525 0.0047709 0.0039591 0.0064219 0.0064219 0.0056262 0.0056082 0.0089030 0.0113974 0.0064171 0.0064171 0.0064377 0.0064426 0.0080778 0.0072617 0.0047979 0.0080778 0.0080652 0.0064426 0.0072617 0.0072216 0.0064174 0.0097160 0.0106221 0.0089030 0.0064119 0.0088890 0.0080461 0.0064068 0.0064171 0.0056040 0.0064377 0.0064274 0.0139658 0.0088818 0.0088962 0.0088962 0.0088890 0.0055689 0.0039560 0.0047562 0.0047562 0.0047562 0.0047633 0.0039560 0.0039623 0.0047600 0.0031563 0.0071709 0.0039619 0.0023664 0.0023646 0.0000000 0.0023627 0.0023646 0.0023627 0.0031663 0.0015733 0.0047633 0.0064068 0.0064426 0.0064119 0.0023646 0.0039619 0.0007876 0.0039529 0.0039529 0.0031588 0.0007883 0.0031563 0.0072274 0.0064222 0.0088818 0.0072445 0.0097081 0.0105804 0.0039529 0.0055683 0.0039682 0.0047752 0.0055733 0.0031638 0.0055728 0.0031563 0.0055689 0.0047525 0.0039713 0.0047562 0.0063768 0.0063819 0.0047525 0.0055689 0.0023796 0.0023627 0.0047525 0.0047562 0.0039619 0.0023758 0.0039650 0.0031786 0.0047671 0.0063619 0.0063869 0.0039529 0.0055733 0.0023664 0.0047600 0.0047829 0.0047633 0.0039560 0.0047671 0.0039745 0.0023627 0.0031760 0.0039650 0.0055689 0.0047753 0.0039682 0.0023758 0.0039654 0.0072387 0.0055689 0.0023683 0.0023720 0.0031713 0.0064222 0.0064481 0.0064274 0.0080652 0.0072332 0.0080396 0.0097081 0.0080778 0.0080844 0.0080909 0.0072504 0.0072617 0.0097704 0.0097784 0.0064068 0.0072387 0.0097313 0.0097392 0.0097471 0.0080717 0.0122353 0.0088818 0.0097392 0.0097471 0.0088818 0.0097313 0.0080587 0.0105713 0.0105628 0.0064068 0.0047864 0.0048018 0.0047864 0.0105628 0.0097313 0.0080652 0.0088890 0.0105628 0.0097313 0.0105628 0.0113974 0.0080526 0.0089030 0.0097545 0.0072274 0.0063619 0.0047714 0.0039717 0.0055639 0.0055867 0.0047638 0.0071877 0.0055551 0.0039717 0.0047714 0.0047676 0.0088818 0.0130557 0.0113431 0.0122265 0.0105295 0.0130557 0.0072449 0.0080396 0.0080652 0.0088890 0.0080652 0.0080652 0.0080652 0.0080652 0.0080652 0.0080652 0.0064222 0.0063819 0.0097238 0.0105376 0.0088890 0.0113702 0.0097238 0.0088818 0.0114067 0.0088890 0.0097081 0.0088818 0.0088962 0.0097238 0.0097160 0.0088890 0.0088818 0.0088890 0.0105628 0.0072562 
LamorC     0.0183537 0.0039529 0.0015735 0.0039498 0.0088958 0.0072159 0.0055906 0.0080713 0.0088537 0.0039804 0.0055950 0.0064426 0.0064322 0.0072329 0.0064167 0.0047941 0.0055909 0.0064271 0.0064017 0.0064068 0.0055995 0.0064271 0.0064017 0.0063866 0.0063917 0.0080271 0.0055775 0.0031563 0.0023627 0.0023555 0.0023646 0.0015698 0.0039778 0.0039778 0.0031854 0.0031753 0.0064167 0.0088747 0.0039740 0.0039740 0.0039867 0.0039905 0.0056037 0.0047977 0.0023772 0.0056037 0.0055950 0.0039905 0.0047977 0.0047715 0.0039745 0.0072216 0.0080971 0.0064167 0.0039709 0.0064068 0.0055819 0.0039677 0.0039740 0.0031732 0.0039867 0.0039804 0.0113974 0.0064017 0.0064119 0.0064119 0.0064068 0.0031538 0.0015685 0.0023573 0.0023573 0.0023573 0.0023608 0.0015685 0.0015710 0.0023592 0.0039408 0.0047379 0.0015709 0.0000010 0.0031491 0.0023627 0.0000000 0.0000010 0.0000010 0.0007846 0.0023573 0.0023608 0.0039677 0.0047979 0.0039709 0.0000010 0.0015709 0.0000010 0.0015673 0.0015673 0.0007828 0.0000010 0.0007821 0.0047753 0.0039772 0.0064017 0.0047864 0.0072159 0.0080656 0.0015673 0.0031541 0.0015733 0.0023666 0.0031563 0.0007840 0.0031565 0.0007821 0.0031538 0.0023555 0.0015746 0.0023573 0.0039498 0.0039529 0.0023555 0.0031538 0.0000010 0.0015673 0.0023555 0.0023573 0.0015709 0.0000010 0.0015721 0.0007876 0.0023627 0.0039408 0.0039560 0.0015673 0.0031563 0.0000010 0.0023592 0.0023699 0.0023608 0.0015685 0.0023627 0.0015758 0.0015673 0.0007870 0.0015721 0.0031538 0.0023662 0.0015733 0.0000010 0.0015722 0.0047826 0.0031538 0.0000010 0.0000010 0.0007858 0.0039772 0.0039931 0.0039804 0.0055950 0.0047791 0.0055775 0.0072159 0.0056037 0.0056082 0.0056127 0.0047903 0.0047977 0.0072617 0.0072676 0.0039677 0.0047826 0.0072329 0.0072387 0.0072445 0.0055995 0.0097003 0.0064017 0.0072387 0.0072445 0.0064017 0.0072329 0.0055906 0.0080587 0.0080522 0.0039677 0.0023716 0.0023791 0.0023716 0.0080522 0.0072329 0.0055950 0.0064068 0.0080522 0.0072329 0.0080522 0.0088747 0.0064119 0.0064167 0.0072500 0.0047753 0.0039408 0.0023647 0.0015747 0.0031516 0.0031638 0.0023610 0.0047487 0.0031466 0.0015747 0.0023647 0.0023629 0.0064017 0.0105125 0.0088327 0.0096933 0.0080271 0.0105125 0.0047867 0.0055775 0.0055950 0.0064068 0.0055950 0.0055950 0.0055950 0.0055950 0.0055950 0.0055950 0.0039772 0.0039529 0.0072274 0.0080332 0.0064068 0.0088537 0.0072274 0.0064017 0.0088818 0.0064068 0.0072159 0.0064017 0.0064119 0.0072274 0.0072216 0.0064068 0.0064017 0.0064068 0.0080522 0.0047941 
Lamorn     0.0183690 0.0039560 0.0015747 0.0039529 0.0089030 0.0072216 0.0055950 0.0080778 0.0088608 0.0039804 0.0055995 0.0064426 0.0064322 0.0072387 0.0064219 0.0047979 0.0055953 0.0064322 0.0064068 0.0064119 0.0056040 0.0064322 0.0064068 0.0063917 0.0063969 0.0080336 0.0047753 0.0023592 0.0015698 0.0023573 0.0015710 0.0015710 0.0039809 0.0039809 0.0031880 0.0031779 0.0055950 0.0088818 0.0039740 0.0039740 0.0039867 0.0039905 0.0056082 0.0048015 0.0023791 0.0056082 0.0047903 0.0039905 0.0048015 0.0039709 0.0039745 0.0072274 0.0081036 0.0064219 0.0039740 0.0064119 0.0055864 0.0039709 0.0039772 0.0031732 0.0039899 0.0039835 0.0114067 0.0064068 0.0064171 0.0064171 0.0064119 0.0023573 0.0015685 0.0023592 0.0023592 0.0023592 0.0015685 0.0015698 0.0015710 0.0023610 0.0039439 0.0039439 0.0015721 0.0000010 0.0031516 0.0023646 0.0000010 0.0000000 0.0000010 0.0007846 0.0015698 0.0015685 0.0039709 0.0048018 0.0039709 0.0000010 0.0015721 0.0000010 0.0007828 0.0007828 0.0000010 0.0000010 0.0007828 0.0047791 0.0039772 0.0055950 0.0047903 0.0072216 0.0080721 0.0015685 0.0031565 0.0015746 0.0023685 0.0031588 0.0007846 0.0031590 0.0007828 0.0031563 0.0023573 0.0015746 0.0023592 0.0039529 0.0039560 0.0023573 0.0031563 0.0000010 0.0015685 0.0023573 0.0023592 0.0015721 0.0000010 0.0015733 0.0007883 0.0015698 0.0039439 0.0031613 0.0007828 0.0023592 0.0000010 0.0023610 0.0015746 0.0023627 0.0015685 0.0023646 0.0007852 0.0015685 0.0007870 0.0015721 0.0031563 0.0023681 0.0015733 0.0000010 0.0015722 0.0047864 0.0031563 0.0000010 0.0000010 0.0007858 0.0039772 0.0039931 0.0039804 0.0055995 0.0047829 0.0055819 0.0072216 0.0056082 0.0056127 0.0056172 0.0047941 0.0048015 0.0072676 0.0072735 0.0031707 0.0039809 0.0072387 0.0072445 0.0072504 0.0056040 0.0097081 0.0064068 0.0072445 0.0072504 0.0064068 0.0072387 0.0055950 0.0080652 0.0080587 0.0039709 0.0023735 0.0023791 0.0023735 0.0080587 0.0072387 0.0055995 0.0064119 0.0080587 0.0064219 0.0080587 0.0088818 0.0064119 0.0064219 0.0072559 0.0047791 0.0039439 0.0023647 0.0015747 0.0031541 0.0031663 0.0023629 0.0047525 0.0031491 0.0015747 0.0023666 0.0023647 0.0064068 0.0105210 0.0088398 0.0097012 0.0080336 0.0105210 0.0047905 0.0055819 0.0055995 0.0064119 0.0055995 0.0055995 0.0055995 0.0055995 0.0055995 0.0055995 0.0039804 0.0039560 0.0072332 0.0080396 0.0064119 0.0088608 0.0072332 0.0064068 0.0088890 0.0064119 0.0072216 0.0064068 0.0064171 0.0072332 0.0072274 0.0064119 0.0064068 0.0064119 0.0080587 0.0047979 
LamorS     0.0183537 0.0039529 0.0015735 0.0039498 0.0088958 0.0072159 0.0055906 0.0080713 0.0088537 0.0039804 0.0055950 0.0064426 0.0064322 0.0072329 0.0064167 0.0047941 0.0055909 0.0064271 0.0064017 0.0064068 0.0055995 0.0064271 0.0064017 0.0063866 0.0063917 0.0080271 0.0055775 0.0031563 0.0023627 0.0023555 0.0023646 0.0015698 0.0039778 0.0039778 0.0031854 0.0031753 0.0064167 0.0088747 0.0039740 0.0039740 0.0039867 0.0039905 0.0056037 0.0047977 0.0023772 0.0056037 0.0055950 0.0039905 0.0047977 0.0047715 0.0039745 0.0072216 0.0080971 0.0064167 0.0039709 0.0064068 0.0055819 0.0039677 0.0039740 0.0031732 0.0039867 0.0039804 0.0113974 0.0064017 0.0064119 0.0064119 0.0064068 0.0031538 0.0015685 0.0023573 0.0023573 0.0023573 0.0023608 0.0015685 0.0015710 0.0023592 0.0039408 0.0047379 0.0015709 0.0000010 0.0031491 0.0023627 0.0000010 0.0000010 0.0000000 0.0007846 0.0023573 0.0023608 0.0039677 0.0047979 0.0039709 0.0000010 0.0015709 0.0000010 0.0015673 0.0015673 0.0007828 0.0000010 0.0007821 0.0047753 0.0039772 0.0064017 0.0047864 0.0072159 0.0080656 0.0015673 0.0031541 0.0015733 0.0023666 0.0031563 0.0007840 0.0031565 0.0007821 0.0031538 0.0023555 0.0015746 0.0023573 0.0039498 0.0039529 0.0023555 0.0031538 0.0000010 0.0015673 0.0023555 0.0023573 0.0015709 0.0000010 0.0015721 0.0007876 0.0023627 0.0039408 0.0039560 0.0015673 0.0031563 0.0000010 0.0023592 0.0023699 0.0023608 0.0015685 0.0023627 0.0015758 0.0015673 0.0007870 0.0015721 0.0031538 0.0023662 0.0015733 0.0000010 0.0015722 0.0047826 0.0031538 0.0000010 0.0000010 0.0007858 0.0039772 0.0039931 0.0039804 0.0055950 0.0047791 0.0055775 0.0072159 0.0056037 0.0056082 0.0056127 0.0047903 0.0047977 0.0072617 0.0072676 0.0039677 0.0047826 0.0072329 0.0072387 0.0072445 0.0055995 0.0097003 0.0064017 0.0072387 0.0072445 0.0064017 0.0072329 0.0055906 0.0080587 0.0080522 0.0039677 0.0023716 0.0023791 0.0023716 0.0080522 0.0072329 0.0055950 0.0064068 0.0080522 0.0072329 0.0080522 0.0088747 0.0064119 0.0064167 0.0072500 0.0047753 0.0039408 0.0023647 0.0015747 0.0031516 0.0031638 0.0023610 0.0047487 0.0031466 0.0015747 0.0023647 0.0023629 0.0064017 0.0105125 0.0088327 0.0096933 0.0080271 0.0105125 0.0047867 0.0055775 0.0055950 0.0064068 0.0055950 0.0055950 0.0055950 0.0055950 0.0055950 0.0055950 0.0039772 0.0039529 0.0072274 0.0080332 0.0064068 0.0088537 0.0072274 0.0064017 0.0088818 0.0064068 0.0072159 0.0064017 0.0064119 0.0072274 0.0072216 0.0064068 0.0064017 0.0064068 0.0080522 0.0047941 
Lamsig     0.0192899 0.0047676 0.0023722 0.0047638 0.0097550 0.0080591 0.0064222 0.0089246 0.0097086 0.0047982 0.0064274 0.0072797 0.0072679 0.0080782 0.0072562 0.0056220 0.0064225 0.0072679 0.0072391 0.0072449 0.0064325 0.0072679 0.0072391 0.0072220 0.0072278 0.0088755 0.0047867 0.0031590 0.0023647 0.0031565 0.0023666 0.0023666 0.0047979 0.0047979 0.0040001 0.0039905 0.0064222 0.0097317 0.0047905 0.0047905 0.0048058 0.0048095 0.0064374 0.0056262 0.0031858 0.0064374 0.0056130 0.0048095 0.0056262 0.0047867 0.0047861 0.0080656 0.0081234 0.0072562 0.0047905 0.0072449 0.0064122 0.0047867 0.0047943 0.0023810 0.0048097 0.0048020 0.0122754 0.0072391 0.0072507 0.0072507 0.0072449 0.0031565 0.0023629 0.0031590 0.0031590 0.0031590 0.0023629 0.0023647 0.0023666 0.0031615 0.0047529 0.0015722 0.0000010 0.0007852 0.0039532 0.0031663 0.0007846 0.0007846 0.0007846 0.0000000 0.0023647 0.0023629 0.0047867 0.0056265 0.0047867 0.0007852 0.0023683 0.0007871 0.0015722 0.0015722 0.0007852 0.0007877 0.0015722 0.0055998 0.0047943 0.0064222 0.0056130 0.0080591 0.0089110 0.0023629 0.0039626 0.0023720 0.0031716 0.0039654 0.0015759 0.0039658 0.0015722 0.0039623 0.0031565 0.0023720 0.0031590 0.0047638 0.0047638 0.0031565 0.0039623 0.0007902 0.0023629 0.0031565 0.0031590 0.0023683 0.0007889 0.0023702 0.0015833 0.0023647 0.0047529 0.0039686 0.0015722 0.0031590 0.0007852 0.0031615 0.0023720 0.0031638 0.0023629 0.0031663 0.0015772 0.0023629 0.0015808 0.0023683 0.0039623 0.0031710 0.0023702 0.0007883 0.0023685 0.0056085 0.0039623 0.0007852 0.0007871 0.0015784 0.0047943 0.0048136 0.0047982 0.0064274 0.0056043 0.0064071 0.0080591 0.0064374 0.0064426 0.0064478 0.0056175 0.0056262 0.0081106 0.0081172 0.0039804 0.0047979 0.0080782 0.0080847 0.0080913 0.0064325 0.0105633 0.0072391 0.0080847 0.0080913 0.0072391 0.0080782 0.0064222 0.0089106 0.0089034 0.0047867 0.0031782 0.0031858 0.0031782 0.0089034 0.0080782 0.0064274 0.0072449 0.0089034 0.0072562 0.0089034 0.0097317 0.0072449 0.0072562 0.0080974 0.0055998 0.0047529 0.0031665 0.0023722 0.0039595 0.0039749 0.0031640 0.0055683 0.0039532 0.0023722 0.0031690 0.0031665 0.0072391 0.0113800 0.0096855 0.0105557 0.0088755 0.0113800 0.0056133 0.0064071 0.0064274 0.0072449 0.0064274 0.0064274 0.0064274 0.0064274 0.0064274 0.0064274 0.0047982 0.0047676 0.0080721 0.0088822 0.0072449 0.0097086 0.0080721 0.0072391 0.0097396 0.0072449 0.0080591 0.0072391 0.0072507 0.0080721 0.0080656 0.0072449 0.0072391 0.0072449 0.0089034 0.0056220 
Lamspe     0.0209964 0.0031588 0.0007858 0.0031563 0.0113974 0.0096851 0.0080396 0.0105628 0.0113431 0.0055998 0.0080461 0.0080913 0.0080782 0.0097081 0.0088818 0.0072391 0.0080400 0.0088962 0.0088608 0.0088679 0.0080526 0.0088962 0.0088608 0.0088398 0.0088470 0.0105045 0.0063917 0.0047562 0.0039560 0.0047417 0.0039591 0.0039501 0.0064068 0.0064068 0.0056130 0.0055950 0.0080587 0.0113702 0.0055909 0.0055909 0.0056088 0.0056130 0.0080587 0.0072445 0.0047867 0.0080587 0.0064119 0.0056130 0.0072445 0.0055819 0.0055911 0.0096929 0.0105967 0.0088818 0.0063969 0.0088679 0.0080271 0.0063917 0.0064020 0.0047829 0.0064225 0.0064122 0.0139321 0.0088608 0.0088751 0.0088751 0.0088679 0.0047525 0.0031516 0.0047454 0.0047454 0.0047454 0.0039529 0.0039470 0.0031565 0.0047492 0.0031491 0.0055424 0.0039529 0.0015710 0.0023592 0.0015733 0.0023573 0.0015698 0.0023573 0.0023647 0.0000000 0.0039529 0.0063917 0.0064274 0.0055864 0.0023592 0.0039529 0.0000010 0.0023573 0.0023573 0.0015698 0.0000010 0.0031491 0.0072104 0.0055953 0.0072216 0.0072274 0.0096851 0.0105552 0.0039439 0.0055556 0.0039591 0.0047642 0.0055595 0.0031565 0.0055600 0.0031491 0.0055551 0.0047417 0.0031638 0.0047454 0.0063619 0.0063669 0.0047417 0.0055551 0.0023741 0.0023573 0.0047417 0.0047454 0.0039529 0.0023703 0.0039560 0.0031713 0.0039560 0.0063462 0.0047600 0.0023573 0.0047562 0.0015710 0.0047492 0.0039682 0.0047525 0.0031516 0.0047562 0.0031663 0.0023573 0.0023720 0.0031588 0.0055551 0.0047633 0.0031613 0.0015772 0.0031590 0.0072216 0.0055551 0.0015722 0.0015747 0.0023685 0.0055953 0.0056178 0.0055998 0.0080461 0.0072162 0.0080207 0.0096851 0.0080587 0.0080652 0.0080717 0.0072332 0.0072445 0.0097471 0.0097550 0.0047753 0.0055950 0.0097081 0.0097160 0.0097238 0.0080526 0.0122060 0.0088608 0.0097160 0.0097238 0.0088608 0.0097081 0.0080396 0.0105461 0.0105376 0.0063917 0.0047753 0.0039835 0.0047753 0.0105376 0.0097081 0.0080461 0.0088679 0.0105376 0.0080587 0.0105376 0.0113702 0.0080526 0.0088818 0.0097313 0.0072104 0.0063462 0.0039595 0.0031640 0.0055512 0.0055728 0.0047529 0.0071709 0.0055424 0.0031640 0.0047605 0.0047567 0.0088608 0.0121868 0.0113162 0.0121973 0.0105045 0.0130244 0.0072278 0.0080207 0.0080461 0.0088679 0.0080461 0.0080461 0.0080461 0.0080461 0.0080461 0.0080461 0.0064071 0.0063669 0.0097007 0.0105125 0.0088679 0.0113431 0.0097007 0.0088608 0.0113795 0.0088679 0.0096851 0.0088608 0.0088751 0.0097007 0.0096929 0.0088679 0.0088608 0.0088679 0.0105376 0.0072391 
Lamtig     0.0192728 0.0063768 0.0039654 0.0063717 0.0114155 0.0097003 0.0080522 0.0105794 0.0113610 0.0055953 0.0080587 0.0080847 0.0080717 0.0097234 0.0088958 0.0072504 0.0080526 0.0080844 0.0088747 0.0088818 0.0080652 0.0089102 0.0088747 0.0088537 0.0088608 0.0105210 0.0072159 0.0007828 0.0000010 0.0015709 0.0000010 0.0007852 0.0064167 0.0064167 0.0056217 0.0056037 0.0072159 0.0113882 0.0055864 0.0055864 0.0056043 0.0056085 0.0080713 0.0072559 0.0047941 0.0080713 0.0072387 0.0056085 0.0072559 0.0064017 0.0055867 0.0097081 0.0106135 0.0088958 0.0064068 0.0088818 0.0080396 0.0064017 0.0064119 0.0047791 0.0064325 0.0064222 0.0139543 0.0088747 0.0088890 0.0088890 0.0088818 0.0007821 0.0000010 0.0015721 0.0015721 0.0015721 0.0000010 0.0007845 0.0000010 0.0015733 0.0063568 0.0063568 0.0039587 0.0015698 0.0055551 0.0047633 0.0023608 0.0015685 0.0023608 0.0023629 0.0039529 0.0000000 0.0064017 0.0072562 0.0055819 0.0023627 0.0039587 0.0015735 0.0031538 0.0031538 0.0023627 0.0015747 0.0031538 0.0072216 0.0055909 0.0080522 0.0072387 0.0097003 0.0105718 0.0007839 0.0055639 0.0039650 0.0047714 0.0023681 0.0031613 0.0055683 0.0031538 0.0055645 0.0031538 0.0031613 0.0015721 0.0031610 0.0031635 0.0031538 0.0055645 0.0007895 0.0039498 0.0015709 0.0015721 0.0039587 0.0007883 0.0039619 0.0023775 0.0000010 0.0031538 0.0055733 0.0031538 0.0007828 0.0015698 0.0015733 0.0007852 0.0015745 0.0000010 0.0015757 0.0000010 0.0039498 0.0015771 0.0031563 0.0055645 0.0047715 0.0031588 0.0000010 0.0000010 0.0072329 0.0055645 0.0015710 0.0015735 0.0015747 0.0055909 0.0056133 0.0055953 0.0080587 0.0072274 0.0080332 0.0097003 0.0080713 0.0080778 0.0080844 0.0072445 0.0072559 0.0097625 0.0097704 0.0055906 0.0064167 0.0097234 0.0097313 0.0097392 0.0080652 0.0122254 0.0088747 0.0097313 0.0097392 0.0088747 0.0097234 0.0080522 0.0105628 0.0105542 0.0064017 0.0047826 0.0039804 0.0047826 0.0105542 0.0097234 0.0080587 0.0088818 0.0105542 0.0088958 0.0105542 0.0113882 0.0080461 0.0088958 0.0097466 0.0072216 0.0031538 0.0007852 0.0000010 0.0023646 0.0023737 0.0015746 0.0039587 0.0023608 0.0000010 0.0015771 0.0015758 0.0088747 0.0130450 0.0113339 0.0122165 0.0105210 0.0130450 0.0072391 0.0080332 0.0080587 0.0088818 0.0080587 0.0080587 0.0080587 0.0080587 0.0080587 0.0080587 0.0064171 0.0063768 0.0097160 0.0105290 0.0088818 0.0113610 0.0097160 0.0088747 0.0113974 0.0088818 0.0097003 0.0088747 0.0088890 0.0088890 0.0097081 0.0088818 0.0088747 0.0088818 0.0105542 0.0072504 
Lchabe     0.0173579 0.0080396 0.0055998 0.0080332 0.0080143 0.0031538 0.0047487 0.0071989 0.0079767 0.0000010 0.0015721 0.0055867 0.0055778 0.0063717 0.0055645 0.0039591 0.0047492 0.0055733 0.0055507 0.0055551 0.0047562 0.0055733 0.0055507 0.0023555 0.0023573 0.0039470 0.0015673 0.0072216 0.0064068 0.0063866 0.0055864 0.0055864 0.0031538 0.0031538 0.0023683 0.0023608 0.0055645 0.0079954 0.0000010 0.0000010 0.0000010 0.0031638 0.0047595 0.0039619 0.0015710 0.0047595 0.0047525 0.0031638 0.0039619 0.0007821 0.0007852 0.0031563 0.0072216 0.0055645 0.0000010 0.0055551 0.0015685 0.0000010 0.0000010 0.0023592 0.0031615 0.0031565 0.0104876 0.0055507 0.0055595 0.0055595 0.0055551 0.0072159 0.0055819 0.0063917 0.0063917 0.0063917 0.0064017 0.0055819 0.0055909 0.0063969 0.0080143 0.0088327 0.0055906 0.0039740 0.0072047 0.0064068 0.0039677 0.0039709 0.0039677 0.0047867 0.0063917 0.0064017 0.0000000 0.0007864 0.0000010 0.0039709 0.0055906 0.0039835 0.0055775 0.0055775 0.0047753 0.0039867 0.0047715 0.0007828 0.0000010 0.0055507 0.0039529 0.0031538 0.0039654 0.0055775 0.0072162 0.0055995 0.0064174 0.0063917 0.0047829 0.0072220 0.0047715 0.0072159 0.0063866 0.0056040 0.0063917 0.0080332 0.0080396 0.0063866 0.0072159 0.0039963 0.0055775 0.0063866 0.0063917 0.0055906 0.0039899 0.0055950 0.0048056 0.0064068 0.0080143 0.0080461 0.0055775 0.0072216 0.0039740 0.0055733 0.0064271 0.0064017 0.0055819 0.0064068 0.0056085 0.0055775 0.0048018 0.0055950 0.0072159 0.0064167 0.0055995 0.0039899 0.0055953 0.0089170 0.0072159 0.0039772 0.0039835 0.0047943 0.0000010 0.0000010 0.0000010 0.0015721 0.0007834 0.0015673 0.0063568 0.0047595 0.0047633 0.0047671 0.0039560 0.0039619 0.0063969 0.0064020 0.0031466 0.0039498 0.0063717 0.0063768 0.0063819 0.0047562 0.0088119 0.0055507 0.0063768 0.0063819 0.0055507 0.0063717 0.0047487 0.0071877 0.0071820 0.0031466 0.0015673 0.0015722 0.0015673 0.0071820 0.0063717 0.0047525 0.0055551 0.0071820 0.0031610 0.0071820 0.0079954 0.0055595 0.0055645 0.0063866 0.0007828 0.0080143 0.0055867 0.0056043 0.0072104 0.0064071 0.0064020 0.0088537 0.0071989 0.0056043 0.0064122 0.0064071 0.0055507 0.0096166 0.0079580 0.0088057 0.0071598 0.0096166 0.0039532 0.0047379 0.0015721 0.0055551 0.0047525 0.0047525 0.0047525 0.0047525 0.0047525 0.0047525 0.0031541 0.0072047 0.0031588 0.0039498 0.0023627 0.0047487 0.0031588 0.0023608 0.0047633 0.0023627 0.0031538 0.0023608 0.0031588 0.0039560 0.0031563 0.0023627 0.0023608 0.0023627 0.0039587 0.0039591 
Lchaur     0.0183250 0.0080847 0.0056311 0.0080782 0.0088822 0.0031710 0.0055822 0.0080591 0.0088403 0.0007889 0.0015807 0.0064329 0.0064225 0.0072220 0.0064071 0.0047861 0.0055816 0.0064174 0.0063921 0.0063972 0.0055911 0.0064174 0.0063921 0.0031638 0.0031663 0.0047714 0.0023683 0.0080847 0.0072621 0.0072391 0.0064325 0.0064325 0.0039713 0.0039713 0.0031811 0.0031710 0.0064071 0.0088612 0.0007876 0.0007876 0.0007901 0.0039840 0.0055953 0.0047905 0.0023739 0.0055953 0.0055822 0.0039840 0.0047905 0.0015758 0.0015821 0.0031735 0.0080847 0.0064071 0.0007870 0.0055867 0.0023702 0.0007864 0.0007876 0.0031688 0.0039812 0.0039749 0.0105466 0.0063921 0.0064023 0.0064023 0.0063972 0.0080782 0.0064274 0.0072449 0.0072449 0.0072449 0.0072562 0.0064274 0.0064377 0.0072507 0.0080591 0.0097086 0.0064374 0.0048056 0.0072449 0.0064426 0.0047979 0.0048018 0.0047979 0.0056265 0.0064274 0.0072562 0.0007864 0.0000000 0.0007870 0.0048018 0.0064374 0.0039963 0.0064222 0.0064222 0.0056130 0.0039995 0.0056085 0.0015771 0.0007883 0.0063921 0.0047785 0.0039713 0.0039871 0.0064222 0.0080786 0.0064478 0.0072742 0.0072449 0.0056220 0.0080851 0.0056085 0.0080782 0.0072391 0.0064530 0.0072449 0.0080782 0.0089106 0.0072391 0.0080782 0.0048327 0.0064222 0.0072391 0.0072449 0.0064374 0.0048249 0.0064426 0.0056489 0.0072621 0.0088822 0.0089178 0.0064222 0.0080847 0.0048056 0.0064174 0.0072852 0.0072562 0.0064274 0.0072621 0.0064582 0.0056085 0.0056444 0.0064426 0.0080782 0.0072735 0.0064478 0.0048249 0.0064429 0.0098018 0.0080782 0.0048095 0.0048172 0.0056356 0.0007883 0.0007914 0.0007889 0.0023756 0.0015783 0.0023683 0.0072050 0.0055953 0.0055998 0.0056043 0.0047823 0.0047905 0.0072507 0.0072566 0.0039623 0.0047747 0.0072220 0.0072220 0.0072336 0.0055911 0.0088612 0.0063921 0.0072278 0.0064174 0.0063921 0.0072220 0.0055822 0.0072278 0.0080400 0.0039623 0.0023683 0.0023758 0.0023683 0.0072220 0.0072220 0.0055867 0.0055867 0.0080400 0.0039804 0.0080400 0.0088612 0.0064023 0.0064071 0.0072391 0.0015771 0.0088822 0.0064329 0.0064481 0.0080721 0.0072624 0.0072566 0.0088822 0.0080591 0.0064533 0.0072683 0.0072566 0.0063921 0.0104965 0.0088194 0.0088549 0.0071996 0.0096704 0.0047790 0.0055683 0.0023756 0.0063972 0.0055867 0.0055867 0.0055867 0.0055867 0.0055867 0.0055867 0.0039717 0.0080656 0.0031760 0.0031710 0.0023756 0.0055822 0.0031735 0.0023737 0.0047905 0.0023756 0.0023737 0.0023737 0.0031760 0.0039776 0.0031710 0.0031710 0.0031710 0.0031735 0.0039804 0.0047861 
Lchsta     0.0173722 0.0080461 0.0056043 0.0080396 0.0080207 0.0031563 0.0047525 0.0072047 0.0079830 0.0000010 0.0015733 0.0055867 0.0055778 0.0063768 0.0055689 0.0039623 0.0047529 0.0055778 0.0055551 0.0055595 0.0047600 0.0055778 0.0055551 0.0023573 0.0023592 0.0039501 0.0007828 0.0063969 0.0055864 0.0063917 0.0047709 0.0055909 0.0031563 0.0031563 0.0023702 0.0023627 0.0047525 0.0080018 0.0000010 0.0000010 0.0000010 0.0031638 0.0047633 0.0039650 0.0015722 0.0047633 0.0039560 0.0031638 0.0039650 0.0000010 0.0007852 0.0031588 0.0072274 0.0055689 0.0000010 0.0055595 0.0015698 0.0000010 0.0000010 0.0023592 0.0031640 0.0031590 0.0104960 0.0055551 0.0055639 0.0055639 0.0055595 0.0063917 0.0055819 0.0063969 0.0063969 0.0063969 0.0055819 0.0055864 0.0055909 0.0064020 0.0080207 0.0080207 0.0055950 0.0039740 0.0072104 0.0064119 0.0039709 0.0039709 0.0039709 0.0047867 0.0055864 0.0055819 0.0000010 0.0007870 0.0000000 0.0039740 0.0055950 0.0039835 0.0047753 0.0047753 0.0039740 0.0039867 0.0047753 0.0007834 0.0000010 0.0047525 0.0039560 0.0031563 0.0039686 0.0055819 0.0072220 0.0056040 0.0064225 0.0063969 0.0047867 0.0072278 0.0047753 0.0072216 0.0063917 0.0056040 0.0063969 0.0080396 0.0080461 0.0063917 0.0072216 0.0039995 0.0055819 0.0063917 0.0063969 0.0055950 0.0039931 0.0055995 0.0048095 0.0055864 0.0080207 0.0072332 0.0047753 0.0063969 0.0039740 0.0055778 0.0056040 0.0064068 0.0055819 0.0064119 0.0047905 0.0055819 0.0048018 0.0055950 0.0072216 0.0064219 0.0055995 0.0039899 0.0055953 0.0089242 0.0072216 0.0039772 0.0039835 0.0047943 0.0000010 0.0000010 0.0000010 0.0015733 0.0007840 0.0015685 0.0063619 0.0047633 0.0047671 0.0047709 0.0039591 0.0039650 0.0064020 0.0064071 0.0023573 0.0031563 0.0063768 0.0063819 0.0063869 0.0047600 0.0088190 0.0055551 0.0063819 0.0063869 0.0055551 0.0063768 0.0047525 0.0071935 0.0071877 0.0031491 0.0015685 0.0015722 0.0015685 0.0071877 0.0063768 0.0047562 0.0055595 0.0071877 0.0023681 0.0071877 0.0080018 0.0055595 0.0055689 0.0063917 0.0007834 0.0080207 0.0055867 0.0056043 0.0072162 0.0064122 0.0064071 0.0088608 0.0072047 0.0056043 0.0064174 0.0064122 0.0055551 0.0096243 0.0079643 0.0088128 0.0071655 0.0096243 0.0039564 0.0047417 0.0015733 0.0055595 0.0047562 0.0047562 0.0047562 0.0047562 0.0047562 0.0047562 0.0031565 0.0072104 0.0031613 0.0039529 0.0023646 0.0047525 0.0031613 0.0023627 0.0047671 0.0023646 0.0031563 0.0023627 0.0031613 0.0039591 0.0031588 0.0023646 0.0023627 0.0023646 0.0039619 0.0039623 
Lepatt     0.0183690 0.0039560 0.0015747 0.0039529 0.0089030 0.0072216 0.0055950 0.0080778 0.0088608 0.0039835 0.0055995 0.0064478 0.0064374 0.0072387 0.0064219 0.0047979 0.0055953 0.0064322 0.0064068 0.0064119 0.0056040 0.0064322 0.0064068 0.0063917 0.0063969 0.0080336 0.0055819 0.0031588 0.0023646 0.0023573 0.0023664 0.0015710 0.0039809 0.0039809 0.0031880 0.0031779 0.0064219 0.0088818 0.0039772 0.0039772 0.0039899 0.0039937 0.0056082 0.0048015 0.0023791 0.0056082 0.0055995 0.0039937 0.0048015 0.0047753 0.0039776 0.0072274 0.0081036 0.0064219 0.0039740 0.0064119 0.0055864 0.0039709 0.0039772 0.0031757 0.0039899 0.0039835 0.0114067 0.0064068 0.0064171 0.0064171 0.0064119 0.0031563 0.0015698 0.0023592 0.0023592 0.0023592 0.0023627 0.0015698 0.0015722 0.0023610 0.0039439 0.0047417 0.0015721 0.0000010 0.0031516 0.0023646 0.0000010 0.0000010 0.0000010 0.0007852 0.0023592 0.0023627 0.0039709 0.0048018 0.0039740 0.0000000 0.0015721 0.0000010 0.0015685 0.0015685 0.0007834 0.0000010 0.0007828 0.0047791 0.0039804 0.0064068 0.0047903 0.0072216 0.0080721 0.0015685 0.0031565 0.0015746 0.0023685 0.0031588 0.0007846 0.0031590 0.0007828 0.0031563 0.0023573 0.0015758 0.0023592 0.0039529 0.0039560 0.0023573 0.0031563 0.0000010 0.0015685 0.0023573 0.0023592 0.0015721 0.0000010 0.0015733 0.0007883 0.0023646 0.0039439 0.0039591 0.0015685 0.0031588 0.0000010 0.0023610 0.0023718 0.0023627 0.0015698 0.0023646 0.0015771 0.0015685 0.0007876 0.0015733 0.0031563 0.0023681 0.0015746 0.0000010 0.0015735 0.0047864 0.0031563 0.0000010 0.0000010 0.0007865 0.0039804 0.0039963 0.0039835 0.0055995 0.0047829 0.0055819 0.0072216 0.0056082 0.0056127 0.0056172 0.0047941 0.0048015 0.0072676 0.0072735 0.0039709 0.0047864 0.0072387 0.0072445 0.0072504 0.0056040 0.0097081 0.0064068 0.0072445 0.0072504 0.0064068 0.0072387 0.0055950 0.0080652 0.0080587 0.0039709 0.0023735 0.0023810 0.0023735 0.0080587 0.0072387 0.0055995 0.0064119 0.0080587 0.0072387 0.0080587 0.0088818 0.0064171 0.0064219 0.0072559 0.0047791 0.0039439 0.0023666 0.0015759 0.0031541 0.0031663 0.0023629 0.0047525 0.0031491 0.0015759 0.0023666 0.0023647 0.0064068 0.0105210 0.0088398 0.0097012 0.0080336 0.0105210 0.0047905 0.0055819 0.0055995 0.0064119 0.0055995 0.0055995 0.0055995 0.0055995 0.0055995 0.0055995 0.0039804 0.0039560 0.0072332 0.0080396 0.0064119 0.0088608 0.0072332 0.0064068 0.0088890 0.0064119 0.0072216 0.0064068 0.0064171 0.0072332 0.0072274 0.0064119 0.0064068 0.0064119 0.0080587 0.0047979 
Lepcun     0.0183988 0.0055689 0.0031663 0.0055645 0.0105794 0.0088747 0.0072329 0.0097466 0.0105290 0.0056085 0.0072387 0.0081040 0.0080909 0.0088958 0.0080713 0.0064322 0.0072332 0.0080844 0.0080522 0.0080587 0.0072445 0.0080844 0.0080522 0.0080332 0.0080396 0.0096929 0.0072159 0.0047633 0.0039619 0.0039498 0.0039650 0.0031588 0.0056037 0.0056037 0.0048092 0.0047938 0.0080713 0.0105542 0.0055995 0.0055995 0.0056175 0.0056217 0.0072500 0.0064371 0.0039873 0.0072500 0.0072387 0.0056217 0.0064371 0.0064017 0.0055998 0.0088818 0.0097779 0.0080713 0.0055950 0.0080587 0.0072216 0.0055906 0.0055995 0.0047903 0.0056175 0.0056085 0.0131079 0.0080522 0.0080652 0.0080652 0.0080587 0.0047595 0.0031563 0.0039529 0.0039529 0.0039529 0.0039587 0.0031563 0.0031613 0.0039560 0.0055507 0.0063568 0.0031610 0.0015733 0.0047525 0.0039619 0.0015709 0.0015721 0.0015709 0.0023683 0.0039529 0.0039587 0.0055906 0.0064374 0.0055950 0.0015721 0.0000000 0.0015771 0.0031538 0.0031538 0.0023627 0.0015783 0.0015709 0.0064068 0.0056040 0.0080522 0.0064219 0.0088747 0.0097396 0.0031538 0.0031613 0.0000010 0.0023720 0.0047633 0.0023664 0.0031638 0.0023608 0.0015673 0.0023608 0.0000010 0.0039529 0.0055645 0.0055689 0.0023608 0.0015673 0.0000010 0.0031538 0.0039498 0.0039529 0.0000010 0.0000010 0.0000010 0.0000010 0.0039619 0.0055507 0.0023592 0.0031538 0.0047633 0.0015733 0.0039560 0.0039740 0.0039587 0.0031563 0.0039619 0.0023737 0.0031538 0.0000010 0.0000010 0.0015673 0.0039677 0.0000010 0.0000010 0.0031638 0.0031682 0.0015673 0.0015746 0.0015771 0.0000010 0.0056040 0.0056265 0.0056085 0.0072387 0.0064119 0.0072159 0.0088747 0.0072500 0.0072559 0.0072617 0.0064271 0.0064371 0.0089314 0.0089387 0.0055906 0.0064167 0.0088958 0.0089030 0.0089102 0.0072445 0.0113882 0.0080522 0.0089030 0.0089102 0.0080522 0.0088958 0.0072329 0.0097313 0.0097234 0.0055906 0.0039778 0.0039905 0.0039778 0.0097234 0.0088958 0.0072387 0.0080587 0.0097234 0.0088958 0.0097234 0.0105542 0.0080652 0.0080713 0.0089170 0.0064068 0.0055507 0.0039654 0.0031688 0.0047562 0.0047747 0.0039591 0.0063717 0.0047487 0.0031688 0.0039654 0.0039623 0.0080522 0.0122060 0.0105040 0.0113800 0.0096929 0.0122060 0.0064222 0.0072159 0.0072387 0.0080587 0.0072387 0.0072387 0.0072387 0.0072387 0.0072387 0.0072387 0.0056040 0.0023573 0.0088890 0.0097003 0.0080587 0.0105290 0.0088890 0.0080522 0.0105628 0.0080587 0.0088747 0.0080522 0.0080652 0.0088890 0.0088818 0.0080587 0.0080522 0.0080587 0.0097234 0.0064322 
Lepelo     0.0184305 0.0023720 0.0000010 0.0023702 0.0089319 0.0072449 0.0056130 0.0081040 0.0088894 0.0039931 0.0056175 0.0064634 0.0064530 0.0072621 0.0064426 0.0048133 0.0056133 0.0064530 0.0064274 0.0064325 0.0056220 0.0064530 0.0064274 0.0064122 0.0064174 0.0072394 0.0047905 0.0023666 0.0015747 0.0023647 0.0015759 0.0015759 0.0031880 0.0031880 0.0031956 0.0031880 0.0056130 0.0089106 0.0039867 0.0039867 0.0039995 0.0040033 0.0056262 0.0048169 0.0023867 0.0056262 0.0048056 0.0040033 0.0048169 0.0039835 0.0039871 0.0072507 0.0081300 0.0064426 0.0039867 0.0064325 0.0047943 0.0039835 0.0039899 0.0031833 0.0040027 0.0039963 0.0114440 0.0064274 0.0064377 0.0064377 0.0064325 0.0023647 0.0015735 0.0023666 0.0023666 0.0023666 0.0015735 0.0015747 0.0015759 0.0023685 0.0007852 0.0039564 0.0015771 0.0000010 0.0015747 0.0007876 0.0000010 0.0000010 0.0000010 0.0007871 0.0000010 0.0015735 0.0039835 0.0039963 0.0039835 0.0000010 0.0015771 0.0000000 0.0007852 0.0007852 0.0000010 0.0000010 0.0007852 0.0047943 0.0039899 0.0056130 0.0048056 0.0072449 0.0080982 0.0015735 0.0023703 0.0015796 0.0023741 0.0031688 0.0007871 0.0023722 0.0007852 0.0023702 0.0023647 0.0015796 0.0015747 0.0039654 0.0039686 0.0023647 0.0023702 0.0000010 0.0007852 0.0023647 0.0023666 0.0015771 0.0000010 0.0015783 0.0007908 0.0015747 0.0031590 0.0023739 0.0007852 0.0023666 0.0000010 0.0023685 0.0015796 0.0023702 0.0015735 0.0023720 0.0007877 0.0000010 0.0007895 0.0015771 0.0031663 0.0023756 0.0015783 0.0000010 0.0015772 0.0048018 0.0031663 0.0000010 0.0000010 0.0007877 0.0039899 0.0040059 0.0039931 0.0056175 0.0047982 0.0055998 0.0072449 0.0056262 0.0056308 0.0056353 0.0048095 0.0048169 0.0072911 0.0072970 0.0031807 0.0039937 0.0072621 0.0072679 0.0072738 0.0056220 0.0097396 0.0064274 0.0072679 0.0072738 0.0064274 0.0072621 0.0056130 0.0080913 0.0080847 0.0039835 0.0023810 0.0023867 0.0023810 0.0080847 0.0072621 0.0056175 0.0064325 0.0072621 0.0064426 0.0080847 0.0089106 0.0064325 0.0064426 0.0072793 0.0047943 0.0031590 0.0015784 0.0015797 0.0023685 0.0031763 0.0023685 0.0047676 0.0031590 0.0015784 0.0023722 0.0023703 0.0064274 0.0105552 0.0088683 0.0097326 0.0080595 0.0105552 0.0048058 0.0055998 0.0056175 0.0064325 0.0056175 0.0056175 0.0056175 0.0056175 0.0056175 0.0056175 0.0039931 0.0031688 0.0072566 0.0080656 0.0064325 0.0088894 0.0072566 0.0064274 0.0089178 0.0064325 0.0072449 0.0064274 0.0064377 0.0072566 0.0072507 0.0064325 0.0064274 0.0064325 0.0080847 0.0048133 
Lepkam     0.0201005 0.0055551 0.0031590 0.0055507 0.0105542 0.0088537 0.0072159 0.0097234 0.0105040 0.0047867 0.0072216 0.0072621 0.0072504 0.0088747 0.0080522 0.0064171 0.0072162 0.0080652 0.0080332 0.0080396 0.0072274 0.0080652 0.0080332 0.0080143 0.0080207 0.0096699 0.0055775 0.0039529 0.0031563 0.0039408 0.0031588 0.0031516 0.0055906 0.0055906 0.0047979 0.0047826 0.0072329 0.0105290 0.0047791 0.0047791 0.0047943 0.0047979 0.0072329 0.0064219 0.0039772 0.0072329 0.0055950 0.0047979 0.0064219 0.0047715 0.0047785 0.0088608 0.0097545 0.0080522 0.0055819 0.0080396 0.0072047 0.0055775 0.0055864 0.0039740 0.0056043 0.0055953 0.0130764 0.0080332 0.0080461 0.0080461 0.0080396 0.0039498 0.0023573 0.0039439 0.0039439 0.0039439 0.0031538 0.0031491 0.0023610 0.0039470 0.0055381 0.0047379 0.0031538 0.0000010 0.0047417 0.0039529 0.0015673 0.0007828 0.0015673 0.0015722 0.0023573 0.0031538 0.0055775 0.0064222 0.0047753 0.0015685 0.0031538 0.0007852 0.0000000 0.0000010 0.0007828 0.0007858 0.0023555 0.0063917 0.0047829 0.0064017 0.0064068 0.0088537 0.0097164 0.0031466 0.0047492 0.0031588 0.0039595 0.0047525 0.0023610 0.0047529 0.0023555 0.0047487 0.0039408 0.0023664 0.0039439 0.0055507 0.0055551 0.0039408 0.0047487 0.0015784 0.0031466 0.0039408 0.0039439 0.0031538 0.0015759 0.0031563 0.0023720 0.0031563 0.0055381 0.0039560 0.0015673 0.0039529 0.0007834 0.0039470 0.0031660 0.0039498 0.0023573 0.0039529 0.0023683 0.0031466 0.0015771 0.0023627 0.0047487 0.0039587 0.0023646 0.0007865 0.0023629 0.0064017 0.0047487 0.0007840 0.0007852 0.0015747 0.0047829 0.0048020 0.0047867 0.0072216 0.0063969 0.0071989 0.0088537 0.0072329 0.0072387 0.0072445 0.0064119 0.0064219 0.0089102 0.0089174 0.0039677 0.0047826 0.0088747 0.0088818 0.0088890 0.0072274 0.0113610 0.0080332 0.0088818 0.0088890 0.0080332 0.0088747 0.0072159 0.0097081 0.0097003 0.0055775 0.0039677 0.0031782 0.0039677 0.0097003 0.0088747 0.0072216 0.0080396 0.0097003 0.0072329 0.0097003 0.0105290 0.0072274 0.0080522 0.0088958 0.0063917 0.0055381 0.0031590 0.0023666 0.0047454 0.0047638 0.0039501 0.0063568 0.0047379 0.0023666 0.0039564 0.0039532 0.0080332 0.0121769 0.0104791 0.0113528 0.0096699 0.0121769 0.0064071 0.0071989 0.0072216 0.0080396 0.0072216 0.0072216 0.0072216 0.0072216 0.0072216 0.0072216 0.0055909 0.0055551 0.0088679 0.0096773 0.0080396 0.0105040 0.0088679 0.0080332 0.0105376 0.0080396 0.0088537 0.0080332 0.0080461 0.0088679 0.0088608 0.0080396 0.0080332 0.0080396 0.0097003 0.0064171 
Lepken     0.0201005 0.0055551 0.0031590 0.0055507 0.0105542 0.0088537 0.0072159 0.0097234 0.0105040 0.0047867 0.0072216 0.0072621 0.0072504 0.0088747 0.0080522 0.0064171 0.0072162 0.0080652 0.0080332 0.0080396 0.0072274 0.0080652 0.0080332 0.0080143 0.0080207 0.0096699 0.0055775 0.0039529 0.0031563 0.0039408 0.0031588 0.0031516 0.0055906 0.0055906 0.0047979 0.0047826 0.0072329 0.0105290 0.0047791 0.0047791 0.0047943 0.0047979 0.0072329 0.0064219 0.0039772 0.0072329 0.0055950 0.0047979 0.0064219 0.0047715 0.0047785 0.0088608 0.0097545 0.0080522 0.0055819 0.0080396 0.0072047 0.0055775 0.0055864 0.0039740 0.0056043 0.0055953 0.0130764 0.0080332 0.0080461 0.0080461 0.0080396 0.0039498 0.0023573 0.0039439 0.0039439 0.0039439 0.0031538 0.0031491 0.0023610 0.0039470 0.0055381 0.0047379 0.0031538 0.0000010 0.0047417 0.0039529 0.0015673 0.0007828 0.0015673 0.0015722 0.0023573 0.0031538 0.0055775 0.0064222 0.0047753 0.0015685 0.0031538 0.0007852 0.0000010 0.0000000 0.0007828 0.0007858 0.0023555 0.0063917 0.0047829 0.0064017 0.0064068 0.0088537 0.0097164 0.0031466 0.0047492 0.0031588 0.0039595 0.0047525 0.0023610 0.0047529 0.0023555 0.0047487 0.0039408 0.0023664 0.0039439 0.0055507 0.0055551 0.0039408 0.0047487 0.0015784 0.0031466 0.0039408 0.0039439 0.0031538 0.0015759 0.0031563 0.0023720 0.0031563 0.0055381 0.0039560 0.0015673 0.0039529 0.0007834 0.0039470 0.0031660 0.0039498 0.0023573 0.0039529 0.0023683 0.0031466 0.0015771 0.0023627 0.0047487 0.0039587 0.0023646 0.0007865 0.0023629 0.0064017 0.0047487 0.0007840 0.0007852 0.0015747 0.0047829 0.0048020 0.0047867 0.0072216 0.0063969 0.0071989 0.0088537 0.0072329 0.0072387 0.0072445 0.0064119 0.0064219 0.0089102 0.0089174 0.0039677 0.0047826 0.0088747 0.0088818 0.0088890 0.0072274 0.0113610 0.0080332 0.0088818 0.0088890 0.0080332 0.0088747 0.0072159 0.0097081 0.0097003 0.0055775 0.0039677 0.0031782 0.0039677 0.0097003 0.0088747 0.0072216 0.0080396 0.0097003 0.0072329 0.0097003 0.0105290 0.0072274 0.0080522 0.0088958 0.0063917 0.0055381 0.0031590 0.0023666 0.0047454 0.0047638 0.0039501 0.0063568 0.0047379 0.0023666 0.0039564 0.0039532 0.0080332 0.0121769 0.0104791 0.0113528 0.0096699 0.0121769 0.0064071 0.0071989 0.0072216 0.0080396 0.0072216 0.0072216 0.0072216 0.0072216 0.0072216 0.0072216 0.0055909 0.0055551 0.0088679 0.0096773 0.0080396 0.0105040 0.0088679 0.0080332 0.0105376 0.0080396 0.0088537 0.0080332 0.0080461 0.0088679 0.0088608 0.0080396 0.0080332 0.0080396 0.0097003 0.0064171 
LepmeK     0.0192415 0.0047562 0.0023666 0.0047525 0.0097313 0.0080396 0.0064068 0.0089030 0.0096851 0.0039835 0.0064119 0.0064478 0.0064374 0.0080587 0.0072387 0.0056085 0.0064071 0.0072504 0.0072216 0.0072274 0.0064171 0.0072504 0.0072216 0.0072047 0.0072104 0.0088541 0.0047753 0.0031588 0.0023646 0.0031491 0.0023664 0.0023610 0.0047864 0.0047864 0.0039937 0.0039809 0.0064219 0.0097081 0.0039772 0.0039772 0.0039899 0.0039937 0.0064219 0.0056127 0.0031782 0.0064219 0.0047903 0.0039937 0.0056127 0.0039709 0.0039776 0.0080461 0.0089314 0.0072387 0.0047791 0.0072274 0.0063969 0.0047753 0.0047829 0.0031757 0.0047982 0.0047905 0.0122453 0.0072216 0.0072332 0.0072332 0.0072274 0.0031563 0.0015698 0.0031516 0.0031516 0.0031516 0.0023627 0.0023592 0.0015722 0.0031541 0.0047417 0.0039439 0.0023627 0.0000010 0.0039470 0.0031588 0.0007828 0.0000010 0.0007828 0.0007852 0.0015698 0.0023627 0.0047753 0.0056130 0.0039740 0.0007834 0.0023627 0.0000010 0.0007828 0.0007828 0.0000000 0.0000010 0.0015685 0.0055864 0.0039804 0.0055950 0.0055995 0.0080396 0.0088966 0.0023573 0.0039532 0.0023664 0.0031640 0.0039560 0.0015722 0.0039564 0.0015685 0.0039529 0.0031491 0.0015758 0.0031516 0.0047525 0.0047562 0.0031491 0.0039529 0.0007883 0.0023573 0.0031491 0.0031516 0.0023627 0.0007871 0.0023646 0.0015796 0.0023646 0.0047417 0.0031613 0.0000010 0.0031588 0.0000010 0.0031541 0.0023718 0.0031563 0.0015698 0.0031588 0.0015771 0.0023573 0.0007876 0.0015733 0.0039529 0.0031635 0.0015746 0.0000010 0.0015735 0.0055950 0.0039529 0.0000010 0.0000010 0.0007865 0.0039804 0.0039963 0.0039835 0.0064119 0.0055909 0.0063917 0.0080396 0.0064219 0.0064271 0.0064322 0.0056040 0.0056127 0.0080909 0.0080974 0.0031707 0.0039809 0.0080587 0.0080652 0.0080717 0.0064171 0.0105376 0.0072216 0.0080652 0.0080717 0.0072216 0.0080587 0.0064068 0.0088890 0.0088818 0.0047753 0.0031707 0.0023810 0.0031707 0.0088818 0.0080587 0.0064119 0.0072274 0.0088818 0.0064219 0.0088818 0.0097081 0.0064171 0.0072387 0.0080778 0.0055864 0.0047417 0.0023666 0.0015759 0.0039501 0.0039654 0.0031565 0.0055551 0.0039439 0.0015759 0.0031615 0.0031590 0.0072216 0.0113523 0.0096621 0.0105300 0.0088541 0.0113523 0.0055998 0.0063917 0.0064119 0.0072274 0.0064119 0.0064119 0.0064119 0.0064119 0.0064119 0.0064119 0.0047867 0.0047562 0.0080526 0.0088608 0.0072274 0.0096851 0.0080526 0.0072216 0.0097160 0.0072274 0.0080396 0.0072216 0.0072332 0.0080526 0.0080461 0.0072274 0.0072216 0.0072274 0.0088818 0.0056085 
Lepmim     0.0184460 0.0023739 0.0000010 0.0023720 0.0089391 0.0072507 0.0056175 0.0081106 0.0088966 0.0039963 0.0056220 0.0064686 0.0064582 0.0072679 0.0064478 0.0048172 0.0056178 0.0064582 0.0064325 0.0064377 0.0056265 0.0064582 0.0064325 0.0064174 0.0064225 0.0072452 0.0047943 0.0023685 0.0015759 0.0023666 0.0015772 0.0015772 0.0031905 0.0031905 0.0031982 0.0031905 0.0056175 0.0089178 0.0039899 0.0039899 0.0040027 0.0040065 0.0056308 0.0048208 0.0023886 0.0056308 0.0048095 0.0040065 0.0048208 0.0039867 0.0039903 0.0072566 0.0081366 0.0064478 0.0039899 0.0064377 0.0047982 0.0039867 0.0039931 0.0031858 0.0040059 0.0039995 0.0114534 0.0064325 0.0064429 0.0064429 0.0064377 0.0023666 0.0015747 0.0023685 0.0023685 0.0023685 0.0015747 0.0015759 0.0015772 0.0023703 0.0007858 0.0039595 0.0015783 0.0000010 0.0015759 0.0007883 0.0000010 0.0000010 0.0000010 0.0007877 0.0000010 0.0015747 0.0039867 0.0039995 0.0039867 0.0000010 0.0015783 0.0000010 0.0007858 0.0007858 0.0000010 0.0000000 0.0007858 0.0047982 0.0039931 0.0056175 0.0048095 0.0072507 0.0081048 0.0015747 0.0023722 0.0015808 0.0023760 0.0031713 0.0007877 0.0023741 0.0007858 0.0023720 0.0023666 0.0015808 0.0015759 0.0039686 0.0039717 0.0023666 0.0023720 0.0000010 0.0007858 0.0023666 0.0023685 0.0015783 0.0000010 0.0015796 0.0007914 0.0015759 0.0031615 0.0023758 0.0007858 0.0023685 0.0000010 0.0023703 0.0015808 0.0023720 0.0015747 0.0023739 0.0007883 0.0000010 0.0007901 0.0015783 0.0031688 0.0023775 0.0015796 0.0000010 0.0015784 0.0048056 0.0031688 0.0000010 0.0000010 0.0007883 0.0039931 0.0040091 0.0039963 0.0056220 0.0048020 0.0056043 0.0072507 0.0056308 0.0056353 0.0056398 0.0048133 0.0048208 0.0072970 0.0073030 0.0031833 0.0039969 0.0072679 0.0072738 0.0072797 0.0056265 0.0097475 0.0064325 0.0072738 0.0072797 0.0064325 0.0072679 0.0056175 0.0080978 0.0080913 0.0039867 0.0023829 0.0023886 0.0023829 0.0080913 0.0072679 0.0056220 0.0064377 0.0072679 0.0064478 0.0080913 0.0089178 0.0064377 0.0064478 0.0072852 0.0047982 0.0031615 0.0015797 0.0015809 0.0023703 0.0031789 0.0023703 0.0047714 0.0031615 0.0015797 0.0023741 0.0023722 0.0064325 0.0105638 0.0088755 0.0097405 0.0080660 0.0105638 0.0048097 0.0056043 0.0056220 0.0064377 0.0056220 0.0056220 0.0056220 0.0056220 0.0056220 0.0056220 0.0039963 0.0031713 0.0072624 0.0080721 0.0064377 0.0088966 0.0072624 0.0064325 0.0089250 0.0064377 0.0072507 0.0064325 0.0064429 0.0072624 0.0072566 0.0064377 0.0064325 0.0064377 0.0080913 0.0048172 
Leppro     0.0192254 0.0047525 0.0023647 0.0047487 0.0097234 0.0080332 0.0064017 0.0088958 0.0096773 0.0047867 0.0064068 0.0072621 0.0072504 0.0080522 0.0072329 0.0056040 0.0064020 0.0072445 0.0072159 0.0072216 0.0064119 0.0072445 0.0072159 0.0071989 0.0072047 0.0088470 0.0063866 0.0039529 0.0031563 0.0031466 0.0031588 0.0023592 0.0047826 0.0047826 0.0039905 0.0039778 0.0072329 0.0097003 0.0047791 0.0047791 0.0047943 0.0047979 0.0064167 0.0056082 0.0031757 0.0064167 0.0064068 0.0047979 0.0056082 0.0055775 0.0047785 0.0080396 0.0089242 0.0072329 0.0047753 0.0072216 0.0063917 0.0047715 0.0047791 0.0039740 0.0047943 0.0047867 0.0122353 0.0072159 0.0072274 0.0072274 0.0072216 0.0039498 0.0023573 0.0031491 0.0031491 0.0031491 0.0031538 0.0023573 0.0023610 0.0031516 0.0047379 0.0055381 0.0023608 0.0007834 0.0039439 0.0031563 0.0007821 0.0007828 0.0007821 0.0015722 0.0031491 0.0031538 0.0047715 0.0056085 0.0047753 0.0007828 0.0015709 0.0007852 0.0023555 0.0023555 0.0015685 0.0007858 0.0000000 0.0055819 0.0047829 0.0072159 0.0055950 0.0080332 0.0088894 0.0023555 0.0039501 0.0015733 0.0031615 0.0039529 0.0015710 0.0039532 0.0015673 0.0031538 0.0031466 0.0015746 0.0031491 0.0047487 0.0047525 0.0031466 0.0031538 0.0000010 0.0023555 0.0031466 0.0031491 0.0015709 0.0000010 0.0015721 0.0007876 0.0031563 0.0047379 0.0039560 0.0023555 0.0039529 0.0007834 0.0031516 0.0031660 0.0031538 0.0023573 0.0031563 0.0023683 0.0023555 0.0007870 0.0015721 0.0031538 0.0031610 0.0015733 0.0000010 0.0023629 0.0047826 0.0031538 0.0007840 0.0007852 0.0007858 0.0047829 0.0048020 0.0047867 0.0064068 0.0055864 0.0063866 0.0080332 0.0064167 0.0064219 0.0064271 0.0055995 0.0056082 0.0080844 0.0080909 0.0047715 0.0055906 0.0080522 0.0080587 0.0080652 0.0064119 0.0105290 0.0072159 0.0080587 0.0080652 0.0072159 0.0080522 0.0064017 0.0088818 0.0088747 0.0047715 0.0031682 0.0031782 0.0031682 0.0088747 0.0080522 0.0064068 0.0072216 0.0088747 0.0080522 0.0088747 0.0097003 0.0072274 0.0072329 0.0080713 0.0055819 0.0047379 0.0031590 0.0023666 0.0039470 0.0039623 0.0031541 0.0055507 0.0039408 0.0023666 0.0031590 0.0031565 0.0072159 0.0113431 0.0096544 0.0105215 0.0088470 0.0113431 0.0055953 0.0063866 0.0064068 0.0072216 0.0064068 0.0064068 0.0064068 0.0064068 0.0064068 0.0064068 0.0047829 0.0039529 0.0080461 0.0088537 0.0072216 0.0096773 0.0080461 0.0072159 0.0097081 0.0072216 0.0080332 0.0072159 0.0072274 0.0080461 0.0080396 0.0072216 0.0072159 0.0072216 0.0088747 0.0056040 
Lesper     0.0173722 0.0088679 0.0064174 0.0088608 0.0088398 0.0039529 0.0055551 0.0080207 0.0087983 0.0000010 0.0023646 0.0055911 0.0063921 0.0071877 0.0063768 0.0047638 0.0055556 0.0063869 0.0063619 0.0063669 0.0055639 0.0063869 0.0063619 0.0031491 0.0031516 0.0047492 0.0023573 0.0080461 0.0072274 0.0072047 0.0064020 0.0064020 0.0039529 0.0039529 0.0031663 0.0031563 0.0063768 0.0088190 0.0000010 0.0000010 0.0000010 0.0039654 0.0055689 0.0047671 0.0023629 0.0055689 0.0055595 0.0039654 0.0047671 0.0015685 0.0015747 0.0039560 0.0080461 0.0063768 0.0007834 0.0063669 0.0023592 0.0007828 0.0007840 0.0031541 0.0039626 0.0039564 0.0113253 0.0063619 0.0063720 0.0063720 0.0063669 0.0080396 0.0063969 0.0072104 0.0072104 0.0072104 0.0072216 0.0063969 0.0064071 0.0072162 0.0088398 0.0096621 0.0064068 0.0047829 0.0080271 0.0072274 0.0047753 0.0047791 0.0047753 0.0055998 0.0072104 0.0072216 0.0007828 0.0015771 0.0007834 0.0047791 0.0064068 0.0047943 0.0063917 0.0063917 0.0055864 0.0047982 0.0055819 0.0000000 0.0000010 0.0063619 0.0047562 0.0039529 0.0047714 0.0063917 0.0080400 0.0064171 0.0072394 0.0072104 0.0055953 0.0080465 0.0055819 0.0080396 0.0072047 0.0064222 0.0072104 0.0088608 0.0072274 0.0072047 0.0080396 0.0048097 0.0063917 0.0072047 0.0072104 0.0064068 0.0048020 0.0064119 0.0056220 0.0072274 0.0088398 0.0088751 0.0063917 0.0080461 0.0047829 0.0063869 0.0072504 0.0072216 0.0063969 0.0072274 0.0064274 0.0063917 0.0056175 0.0064119 0.0080396 0.0072387 0.0064171 0.0048020 0.0064122 0.0097545 0.0080396 0.0047867 0.0047943 0.0056088 0.0000010 0.0000010 0.0000010 0.0007852 0.0000010 0.0007828 0.0071709 0.0055689 0.0055733 0.0055778 0.0047600 0.0047671 0.0072162 0.0072220 0.0039439 0.0047525 0.0071877 0.0071935 0.0071992 0.0055639 0.0096393 0.0063619 0.0071935 0.0071992 0.0063619 0.0071877 0.0055551 0.0080082 0.0080018 0.0039439 0.0023573 0.0023647 0.0023573 0.0080018 0.0071877 0.0055595 0.0063669 0.0080018 0.0039619 0.0080018 0.0088190 0.0063720 0.0063768 0.0072047 0.0015698 0.0072047 0.0055911 0.0056088 0.0064020 0.0055998 0.0055953 0.0080396 0.0063917 0.0056088 0.0056043 0.0055998 0.0063619 0.0104464 0.0087776 0.0096325 0.0079771 0.0104464 0.0047567 0.0055424 0.0023646 0.0063669 0.0055595 0.0055595 0.0055595 0.0055595 0.0055595 0.0055595 0.0039532 0.0080271 0.0031613 0.0047525 0.0031588 0.0055551 0.0039591 0.0031563 0.0055733 0.0031588 0.0039529 0.0031563 0.0039591 0.0047600 0.0039560 0.0031588 0.0031563 0.0031588 0.0047633 0.0047638 
Lessta     0.0174010 0.0080591 0.0056133 0.0080526 0.0080336 0.0031613 0.0047600 0.0072162 0.0079958 0.0000010 0.0015758 0.0055911 0.0055867 0.0063869 0.0055778 0.0039686 0.0047605 0.0055867 0.0055639 0.0055683 0.0047676 0.0055867 0.0055639 0.0023610 0.0023629 0.0039564 0.0007840 0.0064071 0.0055953 0.0064020 0.0047785 0.0055998 0.0031613 0.0031613 0.0023739 0.0023664 0.0047600 0.0080146 0.0000010 0.0000010 0.0000010 0.0031688 0.0047709 0.0039713 0.0015747 0.0047709 0.0039623 0.0031688 0.0039713 0.0000010 0.0007865 0.0031638 0.0072391 0.0055778 0.0000010 0.0055683 0.0015722 0.0000010 0.0000010 0.0023629 0.0031690 0.0031640 0.0105130 0.0055639 0.0055728 0.0055728 0.0055683 0.0064020 0.0055909 0.0064071 0.0064071 0.0064071 0.0055909 0.0055953 0.0055998 0.0064122 0.0080336 0.0080336 0.0056040 0.0039804 0.0072220 0.0064222 0.0039772 0.0039772 0.0039772 0.0047943 0.0055953 0.0055909 0.0000010 0.0007883 0.0000010 0.0039804 0.0056040 0.0039899 0.0047829 0.0047829 0.0039804 0.0039931 0.0047829 0.0000010 0.0000000 0.0047600 0.0039623 0.0031613 0.0039749 0.0055909 0.0072336 0.0056130 0.0064329 0.0064071 0.0047943 0.0072394 0.0047829 0.0072332 0.0064020 0.0056130 0.0064071 0.0080526 0.0072391 0.0064020 0.0072332 0.0040059 0.0055909 0.0064020 0.0064071 0.0056040 0.0039995 0.0056085 0.0048172 0.0055953 0.0080336 0.0072449 0.0047829 0.0064071 0.0039804 0.0055867 0.0056130 0.0064171 0.0055909 0.0064222 0.0047982 0.0055909 0.0048095 0.0056040 0.0072332 0.0064322 0.0056085 0.0039963 0.0056043 0.0089387 0.0072332 0.0039835 0.0039899 0.0048020 0.0000010 0.0000010 0.0000010 0.0007864 0.0000010 0.0007840 0.0063720 0.0047709 0.0047747 0.0047785 0.0039654 0.0039713 0.0064122 0.0064174 0.0023610 0.0031613 0.0063869 0.0063921 0.0063972 0.0047676 0.0088332 0.0055639 0.0063921 0.0063972 0.0055639 0.0063869 0.0047600 0.0072050 0.0071992 0.0031541 0.0015710 0.0015747 0.0015710 0.0071992 0.0063869 0.0047638 0.0055683 0.0071992 0.0023718 0.0071992 0.0080146 0.0055683 0.0055778 0.0064020 0.0007846 0.0072162 0.0055911 0.0056088 0.0064122 0.0056088 0.0056043 0.0080526 0.0064020 0.0056088 0.0056133 0.0056088 0.0055639 0.0096398 0.0079771 0.0088269 0.0071770 0.0096398 0.0039626 0.0047492 0.0015758 0.0055683 0.0047638 0.0047638 0.0047638 0.0047638 0.0047638 0.0047638 0.0031615 0.0072220 0.0031638 0.0039591 0.0023683 0.0047600 0.0031663 0.0023664 0.0047747 0.0023683 0.0031613 0.0023664 0.0031663 0.0039654 0.0031638 0.0023683 0.0023664 0.0023683 0.0039682 0.0039686 
Limdar     0.0200021 0.0105376 0.0080656 0.0105290 0.0039587 0.0088119 0.0007821 0.0031610 0.0039408 0.0047638 0.0071877 0.0072278 0.0072162 0.0088327 0.0080143 0.0063869 0.0071824 0.0080271 0.0047379 0.0047417 0.0039470 0.0047562 0.0079954 0.0079767 0.0079830 0.0096243 0.0055507 0.0088818 0.0080587 0.0088537 0.0072274 0.0080461 0.0039408 0.0039408 0.0031565 0.0031466 0.0007839 0.0039498 0.0047562 0.0047562 0.0047714 0.0031710 0.0055775 0.0047753 0.0031613 0.0055775 0.0039619 0.0031710 0.0047753 0.0047487 0.0055728 0.0088190 0.0047753 0.0031538 0.0055551 0.0015685 0.0071709 0.0055507 0.0055595 0.0039560 0.0055772 0.0055683 0.0063768 0.0015673 0.0015698 0.0015698 0.0015685 0.0088747 0.0072216 0.0088608 0.0088608 0.0088608 0.0080522 0.0080396 0.0072332 0.0088679 0.0105040 0.0096773 0.0080522 0.0055995 0.0096851 0.0088818 0.0064017 0.0055950 0.0064017 0.0064222 0.0072216 0.0080522 0.0055507 0.0063921 0.0047525 0.0064068 0.0080522 0.0056130 0.0064017 0.0064017 0.0055950 0.0056175 0.0072159 0.0063619 0.0047600 0.0000000 0.0007828 0.0088119 0.0096704 0.0080332 0.0097007 0.0080652 0.0088966 0.0088608 0.0072332 0.0097086 0.0072159 0.0097003 0.0088537 0.0072504 0.0088608 0.0105290 0.0105376 0.0088537 0.0097003 0.0064481 0.0080332 0.0088537 0.0088608 0.0080522 0.0064377 0.0080587 0.0072679 0.0080587 0.0105040 0.0088890 0.0064017 0.0088818 0.0055995 0.0080271 0.0080844 0.0088747 0.0072216 0.0088818 0.0072562 0.0080332 0.0064426 0.0072387 0.0097003 0.0088958 0.0072445 0.0056220 0.0072391 0.0114429 0.0097003 0.0056040 0.0056130 0.0064325 0.0047600 0.0031665 0.0047638 0.0071877 0.0063669 0.0071652 0.0023555 0.0039498 0.0039529 0.0039560 0.0055733 0.0047753 0.0072274 0.0072332 0.0039498 0.0047595 0.0023608 0.0023627 0.0023646 0.0007834 0.0047487 0.0015673 0.0023627 0.0023646 0.0015673 0.0023608 0.0007821 0.0031563 0.0031538 0.0055507 0.0039498 0.0031638 0.0039498 0.0031538 0.0023608 0.0007828 0.0015685 0.0039498 0.0071989 0.0031538 0.0039498 0.0007834 0.0031538 0.0039587 0.0063619 0.0105040 0.0072278 0.0072507 0.0096929 0.0088822 0.0088751 0.0113610 0.0096773 0.0072507 0.0088894 0.0088822 0.0015673 0.0121190 0.0104297 0.0112989 0.0096243 0.0121190 0.0063771 0.0071652 0.0071877 0.0015685 0.0007828 0.0007828 0.0007828 0.0007828 0.0007828 0.0007828 0.0007840 0.0096851 0.0088261 0.0096316 0.0080018 0.0104543 0.0088261 0.0079954 0.0104876 0.0080018 0.0088119 0.0079954 0.0080082 0.0088261 0.0088190 0.0080018 0.0079954 0.0080018 0.0096544 0.0015710 
Loblab     0.0182793 0.0088890 0.0064325 0.0088818 0.0031635 0.0071877 0.0000010 0.0023681 0.0031491 0.0039654 0.0055733 0.0064174 0.0064071 0.0072047 0.0063917 0.0047747 0.0055683 0.0064020 0.0031491 0.0031516 0.0023610 0.0031613 0.0063768 0.0063619 0.0063669 0.0079958 0.0055551 0.0080652 0.0072445 0.0072216 0.0064171 0.0064171 0.0023573 0.0023573 0.0015735 0.0015685 0.0007845 0.0031563 0.0039591 0.0039591 0.0039717 0.0023756 0.0039709 0.0031732 0.0015758 0.0039709 0.0039650 0.0023756 0.0031732 0.0047525 0.0047714 0.0071935 0.0039740 0.0023627 0.0039560 0.0007834 0.0055595 0.0039529 0.0039591 0.0031613 0.0039717 0.0039654 0.0055733 0.0007828 0.0007840 0.0007840 0.0007834 0.0080587 0.0064119 0.0072274 0.0072274 0.0072274 0.0072387 0.0064119 0.0064222 0.0072332 0.0088608 0.0096851 0.0064219 0.0047941 0.0080461 0.0072445 0.0047864 0.0047903 0.0047864 0.0056130 0.0072274 0.0072387 0.0039529 0.0047785 0.0039560 0.0047903 0.0064219 0.0048056 0.0064068 0.0064068 0.0055995 0.0048095 0.0055950 0.0047562 0.0039623 0.0007828 0.0000000 0.0071877 0.0080340 0.0064068 0.0080591 0.0064322 0.0072566 0.0072274 0.0056085 0.0080656 0.0055950 0.0080587 0.0072216 0.0064374 0.0072274 0.0088818 0.0088890 0.0072216 0.0080587 0.0048211 0.0064068 0.0072216 0.0072274 0.0064219 0.0048133 0.0064271 0.0056353 0.0072445 0.0088608 0.0088962 0.0064068 0.0080652 0.0047941 0.0064020 0.0072676 0.0072387 0.0064119 0.0072445 0.0064426 0.0064068 0.0056308 0.0064271 0.0080587 0.0072559 0.0064322 0.0048133 0.0064274 0.0097779 0.0080587 0.0047979 0.0048056 0.0056220 0.0039623 0.0023722 0.0039654 0.0055733 0.0047600 0.0055551 0.0015685 0.0031563 0.0031588 0.0031613 0.0039682 0.0031732 0.0056040 0.0056085 0.0039529 0.0047633 0.0015721 0.0015733 0.0015746 0.0000010 0.0039529 0.0007828 0.0015733 0.0015746 0.0007828 0.0015721 0.0000010 0.0023646 0.0023627 0.0039529 0.0023627 0.0023702 0.0023627 0.0023627 0.0015721 0.0000010 0.0007834 0.0031563 0.0072047 0.0023627 0.0031563 0.0007840 0.0023627 0.0031635 0.0047562 0.0088608 0.0064174 0.0064377 0.0080526 0.0072449 0.0072391 0.0097081 0.0080396 0.0064377 0.0072507 0.0072449 0.0007828 0.0104712 0.0087983 0.0096553 0.0079958 0.0104712 0.0047676 0.0055551 0.0055733 0.0007834 0.0000010 0.0000010 0.0000010 0.0000010 0.0000010 0.0000010 0.0000010 0.0080461 0.0071992 0.0080018 0.0063819 0.0088190 0.0071992 0.0063768 0.0088470 0.0063819 0.0071877 0.0063768 0.0063869 0.0071992 0.0071935 0.0063819 0.0063768 0.0063819 0.0080207 0.0007840 
Mdcrot     0.0208759 0.0113702 0.0088894 0.0113610 0.0113339 0.0015673 0.0079954 0.0088119 0.0112802 0.0031638 0.0047633 0.0088683 0.0088541 0.0096544 0.0088327 0.0071992 0.0079958 0.0088470 0.0088119 0.0088190 0.0080082 0.0088470 0.0088119 0.0055507 0.0047525 0.0071766 0.0047487 0.0105376 0.0097081 0.0096773 0.0088679 0.0088679 0.0063717 0.0063717 0.0055822 0.0055645 0.0088327 0.0113070 0.0031588 0.0031588 0.0031688 0.0063921 0.0080143 0.0072047 0.0047600 0.0080143 0.0080018 0.0063921 0.0072047 0.0039498 0.0039654 0.0015685 0.0105376 0.0088327 0.0031563 0.0088190 0.0047525 0.0031538 0.0031588 0.0055595 0.0063873 0.0063771 0.0138540 0.0088119 0.0088261 0.0088261 0.0088190 0.0105290 0.0088608 0.0096851 0.0096851 0.0096851 0.0097003 0.0088608 0.0088751 0.0096929 0.0113339 0.0121670 0.0088747 0.0072274 0.0105125 0.0097081 0.0072159 0.0072216 0.0072159 0.0080591 0.0096851 0.0097003 0.0031538 0.0039713 0.0031563 0.0072216 0.0088747 0.0072449 0.0088537 0.0088537 0.0080396 0.0072507 0.0080332 0.0039529 0.0031613 0.0088119 0.0071877 0.0000000 0.0023647 0.0088537 0.0105295 0.0088890 0.0097243 0.0096851 0.0080526 0.0105381 0.0080332 0.0105290 0.0096773 0.0088962 0.0096851 0.0113610 0.0113702 0.0096773 0.0105290 0.0072683 0.0088537 0.0096773 0.0096851 0.0088747 0.0072566 0.0088818 0.0080913 0.0097081 0.0113339 0.0113795 0.0088537 0.0105376 0.0072274 0.0088470 0.0097392 0.0097003 0.0088608 0.0097081 0.0089034 0.0088537 0.0080847 0.0088818 0.0105290 0.0097234 0.0088890 0.0072566 0.0088822 0.0122842 0.0105290 0.0072332 0.0072449 0.0080721 0.0031613 0.0031738 0.0031638 0.0047633 0.0039560 0.0047487 0.0096316 0.0080143 0.0080207 0.0080271 0.0071935 0.0072047 0.0096929 0.0097007 0.0063568 0.0071820 0.0096544 0.0096621 0.0096699 0.0080082 0.0121381 0.0088119 0.0096621 0.0096699 0.0088119 0.0096544 0.0079954 0.0104876 0.0104791 0.0063568 0.0047487 0.0047638 0.0047487 0.0104791 0.0096544 0.0080018 0.0088190 0.0096544 0.0063866 0.0104791 0.0113070 0.0088261 0.0088327 0.0096773 0.0039529 0.0113339 0.0088683 0.0088966 0.0105210 0.0097086 0.0097007 0.0121961 0.0105040 0.0088966 0.0097164 0.0097086 0.0088119 0.0129519 0.0112536 0.0121294 0.0104464 0.0129519 0.0071881 0.0079767 0.0047633 0.0088190 0.0080018 0.0080018 0.0080018 0.0080018 0.0071709 0.0080018 0.0063720 0.0105125 0.0015698 0.0023555 0.0015685 0.0031466 0.0015698 0.0023555 0.0031563 0.0023573 0.0031466 0.0023555 0.0015698 0.0023592 0.0015685 0.0007828 0.0007821 0.0007828 0.0023608 0.0071992 
Mdcten     0.0218443 0.0122559 0.0097559 0.0122459 0.0122165 0.0007852 0.0088474 0.0096704 0.0121583 0.0039780 0.0055911 0.0097326 0.0097169 0.0105215 0.0096933 0.0080469 0.0080279 0.0097090 0.0096704 0.0096782 0.0088616 0.0097090 0.0096704 0.0063822 0.0055772 0.0080215 0.0055728 0.0114166 0.0105804 0.0105466 0.0097322 0.0097322 0.0072108 0.0072108 0.0064177 0.0063972 0.0096933 0.0121873 0.0039717 0.0039717 0.0039844 0.0072340 0.0088683 0.0080530 0.0055861 0.0088683 0.0088545 0.0072340 0.0080530 0.0047676 0.0047866 0.0007858 0.0114166 0.0096933 0.0039686 0.0096782 0.0055772 0.0039654 0.0039686 0.0063924 0.0072285 0.0072169 0.0130670 0.0096704 0.0096860 0.0096860 0.0096782 0.0114073 0.0097243 0.0105552 0.0105552 0.0105552 0.0105718 0.0097243 0.0097401 0.0105638 0.0122165 0.0130563 0.0088894 0.0080786 0.0113800 0.0105804 0.0080656 0.0080721 0.0080656 0.0089110 0.0105552 0.0105718 0.0039654 0.0039871 0.0039686 0.0080721 0.0097396 0.0080982 0.0097164 0.0097164 0.0088966 0.0081048 0.0088894 0.0047714 0.0039749 0.0096704 0.0080340 0.0023647 0.0000000 0.0097164 0.0114078 0.0097555 0.0105982 0.0105552 0.0089110 0.0114171 0.0088894 0.0114073 0.0105466 0.0097634 0.0105552 0.0105718 0.0122559 0.0105466 0.0114073 0.0081245 0.0097164 0.0105466 0.0105552 0.0097396 0.0081114 0.0097475 0.0089468 0.0105804 0.0122165 0.0122659 0.0097164 0.0114166 0.0080786 0.0097090 0.0106145 0.0105718 0.0097243 0.0105804 0.0097713 0.0097164 0.0089468 0.0097475 0.0114073 0.0105972 0.0097555 0.0081114 0.0097480 0.0131828 0.0114073 0.0080851 0.0080982 0.0089327 0.0039749 0.0039907 0.0039780 0.0055911 0.0047752 0.0055728 0.0104965 0.0088683 0.0088755 0.0088755 0.0072223 0.0080530 0.0105638 0.0105723 0.0071938 0.0080275 0.0105215 0.0097012 0.0105386 0.0088616 0.0130250 0.0096704 0.0105300 0.0105386 0.0096704 0.0105215 0.0088474 0.0113621 0.0113528 0.0071938 0.0055728 0.0055906 0.0055728 0.0113528 0.0105215 0.0088545 0.0096782 0.0105215 0.0072278 0.0113528 0.0121873 0.0096860 0.0096933 0.0105466 0.0047714 0.0122165 0.0097326 0.0097638 0.0113985 0.0105809 0.0105723 0.0130877 0.0113800 0.0097638 0.0105896 0.0105809 0.0096704 0.0138440 0.0121294 0.0113355 0.0096630 0.0121682 0.0072169 0.0088265 0.0055911 0.0096782 0.0088545 0.0088545 0.0088545 0.0088545 0.0080150 0.0088545 0.0072111 0.0113892 0.0007865 0.0015735 0.0007858 0.0039564 0.0007865 0.0015735 0.0023720 0.0015747 0.0023647 0.0015735 0.0007865 0.0015759 0.0007858 0.0007858 0.0015735 0.0015747 0.0015771 0.0080469 
Neobif     0.0183537 0.0055551 0.0031590 0.0055507 0.0105542 0.0088537 0.0072159 0.0097234 0.0105040 0.0055953 0.0072216 0.0080847 0.0080717 0.0088747 0.0080522 0.0064171 0.0072162 0.0072445 0.0080332 0.0080396 0.0072274 0.0080652 0.0080332 0.0080143 0.0080207 0.0096699 0.0071989 0.0015721 0.0007845 0.0007821 0.0007852 0.0000010 0.0055906 0.0055906 0.0047979 0.0047826 0.0080522 0.0105290 0.0055864 0.0055864 0.0056043 0.0056085 0.0072329 0.0064219 0.0039772 0.0072329 0.0072216 0.0056085 0.0064219 0.0063866 0.0055867 0.0088608 0.0097545 0.0080522 0.0055819 0.0080396 0.0072047 0.0055775 0.0055864 0.0047791 0.0056043 0.0055953 0.0130764 0.0080332 0.0080461 0.0080461 0.0080396 0.0015709 0.0000010 0.0007828 0.0007828 0.0007828 0.0007839 0.0000010 0.0000010 0.0007834 0.0055381 0.0063412 0.0031538 0.0015698 0.0047417 0.0039529 0.0015673 0.0015685 0.0015673 0.0023629 0.0039439 0.0007839 0.0055775 0.0064222 0.0055819 0.0015685 0.0031538 0.0015735 0.0031466 0.0031466 0.0023573 0.0015747 0.0023555 0.0063917 0.0055909 0.0080332 0.0064068 0.0088537 0.0097164 0.0000000 0.0047492 0.0031588 0.0039595 0.0015721 0.0023610 0.0047529 0.0023555 0.0047487 0.0023555 0.0031613 0.0007828 0.0023608 0.0023627 0.0023555 0.0047487 0.0000010 0.0031466 0.0007821 0.0007828 0.0031538 0.0000010 0.0031563 0.0015783 0.0007845 0.0023555 0.0055595 0.0031466 0.0015721 0.0015698 0.0007834 0.0015769 0.0007839 0.0000010 0.0007845 0.0007864 0.0031466 0.0015771 0.0031563 0.0047487 0.0039587 0.0031588 0.0000010 0.0000010 0.0064017 0.0047487 0.0015710 0.0015735 0.0015747 0.0055909 0.0056133 0.0055953 0.0072216 0.0063969 0.0071989 0.0088537 0.0072329 0.0072387 0.0072445 0.0064119 0.0064219 0.0089102 0.0089174 0.0055775 0.0064017 0.0088747 0.0088818 0.0088890 0.0072274 0.0113610 0.0080332 0.0088818 0.0088890 0.0080332 0.0088747 0.0072159 0.0097081 0.0097003 0.0055775 0.0039677 0.0039804 0.0039677 0.0097003 0.0088747 0.0072216 0.0080396 0.0097003 0.0088747 0.0097003 0.0105290 0.0080461 0.0080522 0.0088958 0.0063917 0.0023555 0.0007852 0.0000010 0.0015698 0.0015758 0.0007840 0.0031538 0.0015673 0.0000010 0.0007852 0.0007846 0.0080332 0.0121769 0.0104791 0.0113528 0.0096699 0.0121769 0.0064071 0.0071989 0.0072216 0.0080396 0.0072216 0.0072216 0.0072216 0.0072216 0.0072216 0.0072216 0.0055909 0.0055551 0.0088679 0.0096773 0.0080396 0.0105040 0.0088679 0.0080332 0.0105376 0.0080396 0.0088537 0.0080332 0.0080461 0.0080461 0.0088608 0.0080396 0.0080332 0.0080396 0.0097003 0.0064171 
Neobre     0.0192264 0.0071881 0.0047680 0.0071824 0.0122553 0.0105295 0.0088751 0.0114160 0.0121967 0.0072394 0.0088822 0.0089323 0.0089178 0.0097238 0.0088962 0.0080656 0.0080530 0.0089106 0.0097007 0.0097086 0.0088894 0.0097396 0.0097007 0.0096777 0.0096855 0.0096933 0.0088541 0.0063771 0.0055683 0.0055512 0.0055728 0.0047567 0.0056040 0.0056040 0.0056220 0.0064171 0.0097238 0.0122259 0.0072278 0.0072278 0.0072511 0.0072566 0.0088962 0.0080782 0.0056043 0.0088962 0.0088822 0.0072566 0.0080782 0.0080336 0.0072281 0.0105381 0.0114528 0.0097238 0.0072220 0.0097086 0.0088612 0.0072162 0.0072278 0.0064122 0.0064329 0.0064225 0.0148046 0.0097007 0.0097164 0.0097164 0.0097086 0.0063720 0.0047529 0.0055556 0.0055556 0.0055556 0.0055639 0.0047529 0.0047605 0.0055600 0.0055512 0.0079771 0.0047600 0.0031590 0.0063614 0.0055683 0.0031541 0.0031565 0.0031541 0.0039626 0.0055556 0.0055639 0.0072162 0.0080786 0.0072220 0.0031565 0.0031613 0.0023703 0.0047492 0.0047492 0.0039532 0.0023722 0.0039501 0.0080400 0.0072336 0.0097007 0.0080591 0.0105295 0.0114078 0.0047492 0.0000000 0.0031663 0.0000010 0.0063771 0.0039595 0.0000010 0.0039501 0.0031613 0.0039501 0.0031688 0.0039532 0.0071824 0.0071881 0.0039501 0.0031613 0.0015822 0.0047492 0.0055512 0.0055556 0.0031613 0.0015797 0.0031638 0.0031763 0.0055683 0.0055512 0.0039654 0.0047492 0.0063771 0.0031590 0.0055600 0.0055867 0.0047600 0.0047529 0.0047638 0.0039717 0.0031541 0.0031738 0.0031638 0.0047600 0.0055778 0.0031663 0.0023741 0.0047642 0.0064171 0.0047600 0.0031615 0.0031665 0.0015784 0.0072336 0.0072628 0.0072394 0.0088822 0.0080465 0.0088541 0.0105295 0.0088962 0.0089034 0.0089106 0.0080656 0.0080782 0.0105972 0.0106058 0.0072162 0.0080526 0.0105547 0.0105633 0.0105718 0.0088894 0.0130663 0.0097007 0.0105633 0.0105718 0.0097007 0.0105547 0.0088751 0.0113980 0.0113887 0.0055909 0.0055909 0.0056088 0.0055909 0.0113887 0.0105547 0.0088822 0.0097086 0.0113887 0.0105547 0.0113887 0.0122259 0.0097164 0.0097238 0.0105799 0.0080400 0.0055512 0.0039658 0.0047718 0.0047567 0.0063924 0.0047605 0.0079958 0.0063563 0.0039689 0.0047680 0.0047642 0.0097007 0.0138879 0.0121676 0.0130569 0.0113528 0.0138879 0.0080595 0.0088541 0.0088822 0.0097086 0.0088822 0.0080591 0.0088822 0.0088822 0.0088822 0.0088822 0.0072336 0.0039623 0.0105466 0.0113615 0.0097086 0.0121967 0.0105466 0.0097007 0.0122359 0.0097086 0.0105295 0.0097007 0.0097164 0.0105466 0.0105381 0.0097086 0.0097007 0.0097086 0.0113887 0.0080721 
Neobri     0.0184296 0.0055778 0.0031713 0.0055733 0.0105967 0.0088890 0.0072445 0.0097625 0.0105461 0.0056175 0.0072504 0.0081172 0.0081040 0.0089102 0.0080844 0.0064426 0.0072449 0.0080974 0.0080652 0.0080717 0.0072562 0.0080974 0.0080652 0.0080461 0.0080526 0.0097086 0.0072274 0.0047709 0.0039682 0.0039560 0.0039713 0.0031638 0.0056127 0.0056127 0.0048169 0.0048015 0.0080844 0.0105713 0.0056085 0.0056085 0.0056265 0.0056308 0.0072617 0.0064475 0.0039937 0.0072617 0.0072504 0.0056308 0.0064475 0.0064119 0.0056088 0.0088962 0.0097938 0.0080844 0.0056040 0.0080717 0.0072332 0.0055995 0.0056085 0.0047979 0.0056265 0.0056175 0.0131294 0.0080652 0.0080782 0.0080782 0.0080717 0.0047671 0.0031613 0.0039591 0.0039591 0.0039591 0.0039650 0.0031613 0.0031663 0.0039623 0.0055595 0.0063669 0.0031660 0.0015758 0.0047600 0.0039682 0.0015733 0.0015746 0.0015733 0.0023720 0.0039591 0.0039650 0.0055995 0.0064478 0.0056040 0.0015746 0.0000010 0.0015796 0.0031588 0.0031588 0.0023664 0.0015808 0.0015733 0.0064171 0.0056130 0.0080652 0.0064322 0.0088890 0.0097555 0.0031588 0.0031663 0.0000000 0.0023758 0.0047709 0.0023702 0.0031688 0.0023646 0.0015698 0.0023646 0.0000010 0.0039591 0.0055733 0.0055778 0.0023646 0.0015698 0.0000010 0.0031588 0.0039560 0.0039591 0.0000010 0.0000010 0.0000010 0.0000010 0.0039682 0.0055595 0.0023629 0.0031588 0.0047709 0.0015758 0.0039623 0.0039804 0.0039650 0.0031613 0.0039682 0.0023775 0.0031588 0.0000010 0.0000010 0.0015698 0.0039740 0.0000010 0.0000010 0.0031688 0.0031732 0.0015698 0.0015771 0.0015796 0.0000010 0.0056130 0.0056356 0.0056175 0.0072504 0.0064222 0.0072274 0.0088890 0.0072617 0.0072676 0.0072735 0.0064374 0.0064475 0.0089460 0.0089532 0.0055995 0.0064271 0.0089102 0.0089174 0.0089246 0.0072562 0.0114067 0.0080652 0.0089174 0.0089246 0.0080652 0.0089102 0.0072445 0.0097471 0.0097392 0.0055995 0.0039841 0.0039969 0.0039841 0.0097392 0.0089102 0.0072504 0.0080717 0.0097392 0.0089102 0.0097392 0.0105713 0.0080782 0.0080844 0.0089314 0.0064171 0.0055595 0.0039717 0.0031738 0.0047638 0.0047823 0.0039654 0.0063819 0.0047562 0.0031738 0.0039717 0.0039686 0.0080652 0.0122259 0.0105210 0.0113985 0.0097086 0.0122259 0.0064325 0.0072274 0.0072504 0.0080717 0.0072504 0.0072504 0.0072504 0.0072504 0.0072504 0.0072504 0.0056130 0.0023610 0.0089034 0.0097160 0.0080717 0.0105461 0.0089034 0.0080652 0.0105799 0.0080717 0.0088890 0.0080652 0.0080782 0.0089034 0.0088962 0.0080717 0.0080652 0.0080717 0.0097392 0.0064426 
NeobrM     0.0184006 0.0063924 0.0039752 0.0063873 0.0114440 0.0097243 0.0080721 0.0106058 0.0113892 0.0064380 0.0080786 0.0081241 0.0081110 0.0089178 0.0080913 0.0072624 0.0072452 0.0081044 0.0088966 0.0089038 0.0080851 0.0089323 0.0088966 0.0088755 0.0088827 0.0097169 0.0080530 0.0055816 0.0047752 0.0047605 0.0047790 0.0039658 0.0056175 0.0056175 0.0056311 0.0056175 0.0089178 0.0114166 0.0064277 0.0064277 0.0064484 0.0064533 0.0080913 0.0072738 0.0048058 0.0080913 0.0080786 0.0064533 0.0072738 0.0072336 0.0064280 0.0097322 0.0106400 0.0089178 0.0064225 0.0089038 0.0080595 0.0064174 0.0064277 0.0056133 0.0056313 0.0056223 0.0139894 0.0088966 0.0089110 0.0089110 0.0089038 0.0055772 0.0039626 0.0047642 0.0047642 0.0047642 0.0047714 0.0039626 0.0039689 0.0047680 0.0055645 0.0071827 0.0039686 0.0023703 0.0055689 0.0047752 0.0023666 0.0023685 0.0023666 0.0031716 0.0047642 0.0047714 0.0064174 0.0072742 0.0064225 0.0023685 0.0023720 0.0023741 0.0039595 0.0039595 0.0031640 0.0023760 0.0031615 0.0072394 0.0064329 0.0088966 0.0072566 0.0097243 0.0105982 0.0039595 0.0000010 0.0023758 0.0000000 0.0055816 0.0031690 0.0000010 0.0031615 0.0031688 0.0031615 0.0023777 0.0039626 0.0063873 0.0063924 0.0031615 0.0031688 0.0015847 0.0039595 0.0047605 0.0047642 0.0023720 0.0015822 0.0023739 0.0023833 0.0047752 0.0055645 0.0039749 0.0039595 0.0055816 0.0023703 0.0047680 0.0047899 0.0039686 0.0039626 0.0039717 0.0031789 0.0031615 0.0023814 0.0023739 0.0039686 0.0047823 0.0023758 0.0015834 0.0039721 0.0056175 0.0039686 0.0023722 0.0023760 0.0015809 0.0064329 0.0064588 0.0064380 0.0080786 0.0072452 0.0080530 0.0097243 0.0080913 0.0080978 0.0081044 0.0072624 0.0072738 0.0097868 0.0097948 0.0064174 0.0072507 0.0097475 0.0097555 0.0097634 0.0080851 0.0122559 0.0088966 0.0097555 0.0097634 0.0088966 0.0097475 0.0080721 0.0105891 0.0105804 0.0047943 0.0047943 0.0048097 0.0047943 0.0105804 0.0097475 0.0080786 0.0089038 0.0105804 0.0097475 0.0105804 0.0114166 0.0089110 0.0089178 0.0097709 0.0072394 0.0055645 0.0039752 0.0039784 0.0047680 0.0055950 0.0047680 0.0071996 0.0055645 0.0039752 0.0047756 0.0047718 0.0088966 0.0130776 0.0113621 0.0122470 0.0105471 0.0130776 0.0072569 0.0080530 0.0080786 0.0089038 0.0080786 0.0072566 0.0080786 0.0080786 0.0080786 0.0080786 0.0064329 0.0039717 0.0097401 0.0105552 0.0089038 0.0113892 0.0097401 0.0088966 0.0114259 0.0089038 0.0097243 0.0088966 0.0089110 0.0097401 0.0097322 0.0089038 0.0088966 0.0089038 0.0105804 0.0072683 
Neobue     0.0192415 0.0071935 0.0047714 0.0071877 0.0113974 0.0096851 0.0080396 0.0105628 0.0113431 0.0064122 0.0080461 0.0089178 0.0089034 0.0097081 0.0088818 0.0072391 0.0080400 0.0080717 0.0072216 0.0072274 0.0064171 0.0072504 0.0088608 0.0088398 0.0088470 0.0105045 0.0080207 0.0031660 0.0023699 0.0007845 0.0023718 0.0007858 0.0064068 0.0064068 0.0056130 0.0055950 0.0088818 0.0113702 0.0064020 0.0064020 0.0064225 0.0064274 0.0080587 0.0072445 0.0047867 0.0080587 0.0080461 0.0064274 0.0072445 0.0072047 0.0072278 0.0096929 0.0105967 0.0088818 0.0063969 0.0088679 0.0080271 0.0063917 0.0064020 0.0055909 0.0064225 0.0064122 0.0139321 0.0088608 0.0088751 0.0088751 0.0088679 0.0031635 0.0015733 0.0007852 0.0007852 0.0007852 0.0023681 0.0007852 0.0007864 0.0007858 0.0071709 0.0079830 0.0047633 0.0031613 0.0063669 0.0055733 0.0031563 0.0031588 0.0031563 0.0039654 0.0055595 0.0023681 0.0063917 0.0072449 0.0063969 0.0031588 0.0047633 0.0031688 0.0047525 0.0047525 0.0039560 0.0031713 0.0039529 0.0072104 0.0064071 0.0088608 0.0072274 0.0096851 0.0105552 0.0015721 0.0063771 0.0047709 0.0055816 0.0000000 0.0039623 0.0063822 0.0039529 0.0063768 0.0039529 0.0047747 0.0023646 0.0023681 0.0039650 0.0039529 0.0063768 0.0015833 0.0047525 0.0023627 0.0023646 0.0047633 0.0015808 0.0047671 0.0031786 0.0023699 0.0039529 0.0071992 0.0047525 0.0031660 0.0031613 0.0007858 0.0031757 0.0023681 0.0015733 0.0023699 0.0023756 0.0047525 0.0031760 0.0047671 0.0063768 0.0055819 0.0047709 0.0015808 0.0015771 0.0080587 0.0063768 0.0031638 0.0031688 0.0031713 0.0064071 0.0064329 0.0064122 0.0080461 0.0072162 0.0080207 0.0096851 0.0080587 0.0080652 0.0080717 0.0072332 0.0072445 0.0097471 0.0097550 0.0063917 0.0072216 0.0097081 0.0097160 0.0097238 0.0080526 0.0122060 0.0088608 0.0097160 0.0097238 0.0088608 0.0097081 0.0080396 0.0105461 0.0105376 0.0063917 0.0047753 0.0047905 0.0047753 0.0105376 0.0097081 0.0080461 0.0088679 0.0105376 0.0097081 0.0105376 0.0113702 0.0088751 0.0088818 0.0097313 0.0072104 0.0039529 0.0023702 0.0015796 0.0031613 0.0031735 0.0023683 0.0047633 0.0031563 0.0015796 0.0015747 0.0023702 0.0088608 0.0130244 0.0113162 0.0121973 0.0105045 0.0130244 0.0072278 0.0080207 0.0080461 0.0088679 0.0080461 0.0080461 0.0080461 0.0080461 0.0080461 0.0080461 0.0064071 0.0071935 0.0097007 0.0105125 0.0088679 0.0113431 0.0097007 0.0088608 0.0113795 0.0088679 0.0096851 0.0088608 0.0088751 0.0088751 0.0096929 0.0088679 0.0088608 0.0088679 0.0105376 0.0072391 
NeocaK     0.0192737 0.0047638 0.0023703 0.0047600 0.0097471 0.0080526 0.0064171 0.0089174 0.0097007 0.0047982 0.0064222 0.0072797 0.0072679 0.0080717 0.0072504 0.0056175 0.0064174 0.0072621 0.0072332 0.0072391 0.0064274 0.0072621 0.0072332 0.0072162 0.0072220 0.0088683 0.0064020 0.0039623 0.0031638 0.0031541 0.0031663 0.0023647 0.0047941 0.0047941 0.0040001 0.0039873 0.0072504 0.0097238 0.0047905 0.0047905 0.0048058 0.0048095 0.0064322 0.0056217 0.0031833 0.0064322 0.0064222 0.0048095 0.0056217 0.0055909 0.0047899 0.0080591 0.0089460 0.0072504 0.0047867 0.0072391 0.0064071 0.0047829 0.0047905 0.0039835 0.0048058 0.0047982 0.0122653 0.0072332 0.0072449 0.0072449 0.0072391 0.0039591 0.0023629 0.0031565 0.0031565 0.0031565 0.0031613 0.0023629 0.0023666 0.0031590 0.0047492 0.0055512 0.0023664 0.0007852 0.0039532 0.0031638 0.0007840 0.0007846 0.0007840 0.0015759 0.0031565 0.0031613 0.0047829 0.0056220 0.0047867 0.0007846 0.0023664 0.0007871 0.0023610 0.0023610 0.0015722 0.0007877 0.0015710 0.0055953 0.0047943 0.0072332 0.0056085 0.0080526 0.0089110 0.0023610 0.0039595 0.0023702 0.0031690 0.0039623 0.0000000 0.0039626 0.0007840 0.0039591 0.0031541 0.0023720 0.0031565 0.0047600 0.0047638 0.0031541 0.0039591 0.0007896 0.0023610 0.0031541 0.0031565 0.0023664 0.0007883 0.0023683 0.0015821 0.0031638 0.0047492 0.0047676 0.0023610 0.0039623 0.0007852 0.0031590 0.0031735 0.0031613 0.0023629 0.0031638 0.0023739 0.0023610 0.0015808 0.0023683 0.0039591 0.0031685 0.0023702 0.0007883 0.0023685 0.0056040 0.0039591 0.0007858 0.0007871 0.0015784 0.0047943 0.0048136 0.0047982 0.0064222 0.0055998 0.0064020 0.0080526 0.0064322 0.0064374 0.0064426 0.0056130 0.0056217 0.0081040 0.0081106 0.0047829 0.0056040 0.0080717 0.0080782 0.0080847 0.0064274 0.0105547 0.0072332 0.0080782 0.0080847 0.0072332 0.0080717 0.0064171 0.0089034 0.0088962 0.0047829 0.0031757 0.0031858 0.0031757 0.0088962 0.0080717 0.0064222 0.0072391 0.0088962 0.0080717 0.0088962 0.0097238 0.0072449 0.0072504 0.0080909 0.0055953 0.0047492 0.0031665 0.0023722 0.0039564 0.0039717 0.0031615 0.0055639 0.0039501 0.0023722 0.0031665 0.0031640 0.0072332 0.0113707 0.0096777 0.0105471 0.0088683 0.0113707 0.0056088 0.0064020 0.0064222 0.0072391 0.0064222 0.0064222 0.0064222 0.0064222 0.0064222 0.0064222 0.0047943 0.0047638 0.0080656 0.0088751 0.0072391 0.0097007 0.0080656 0.0072332 0.0097317 0.0072391 0.0080526 0.0072332 0.0072449 0.0080656 0.0080591 0.0072391 0.0072332 0.0072391 0.0088962 0.0056175 
Neocal     0.0201679 0.0071938 0.0047718 0.0071881 0.0122653 0.0105381 0.0088822 0.0114253 0.0122066 0.0072452 0.0088894 0.0089395 0.0089250 0.0097317 0.0089034 0.0080721 0.0080595 0.0089178 0.0097086 0.0097164 0.0088966 0.0097475 0.0097086 0.0096855 0.0096933 0.0097012 0.0088612 0.0063822 0.0055728 0.0055556 0.0055772 0.0047605 0.0056085 0.0056085 0.0056265 0.0064222 0.0097317 0.0122359 0.0072336 0.0072336 0.0072569 0.0072624 0.0089034 0.0080847 0.0056088 0.0089034 0.0088894 0.0072624 0.0080847 0.0080400 0.0072340 0.0105466 0.0114622 0.0097317 0.0072278 0.0097164 0.0088683 0.0072220 0.0072336 0.0064174 0.0064380 0.0064277 0.0148168 0.0097086 0.0097243 0.0097243 0.0097164 0.0063771 0.0047567 0.0055600 0.0055600 0.0055600 0.0055683 0.0047567 0.0047642 0.0055645 0.0055556 0.0079834 0.0047638 0.0031615 0.0063664 0.0055728 0.0031565 0.0031590 0.0031565 0.0039658 0.0055600 0.0055683 0.0072220 0.0080851 0.0072278 0.0031590 0.0031638 0.0023722 0.0047529 0.0047529 0.0039564 0.0023741 0.0039532 0.0080465 0.0072394 0.0097086 0.0080656 0.0105381 0.0114171 0.0047529 0.0000010 0.0031688 0.0000010 0.0063822 0.0039626 0.0000000 0.0039532 0.0031638 0.0039532 0.0031713 0.0039564 0.0071881 0.0071938 0.0039532 0.0031638 0.0015834 0.0047529 0.0055556 0.0055600 0.0031638 0.0015809 0.0031663 0.0031789 0.0055728 0.0055556 0.0039686 0.0047529 0.0063822 0.0031615 0.0055645 0.0055911 0.0047638 0.0047567 0.0047676 0.0039749 0.0031565 0.0031763 0.0031663 0.0047638 0.0055822 0.0031688 0.0023760 0.0047680 0.0064222 0.0047638 0.0031640 0.0031690 0.0015797 0.0072394 0.0072628 0.0072452 0.0088894 0.0080530 0.0088612 0.0105381 0.0089034 0.0089106 0.0089178 0.0080721 0.0080847 0.0106058 0.0106058 0.0072220 0.0080591 0.0105633 0.0105718 0.0105804 0.0088966 0.0130770 0.0097086 0.0105718 0.0105804 0.0097086 0.0105633 0.0088822 0.0114073 0.0113980 0.0055953 0.0055953 0.0056133 0.0055953 0.0113980 0.0105633 0.0088894 0.0097164 0.0113980 0.0105633 0.0113980 0.0122359 0.0097243 0.0097317 0.0105886 0.0080465 0.0055556 0.0039689 0.0047756 0.0047605 0.0063975 0.0047642 0.0080022 0.0063614 0.0039721 0.0047718 0.0047680 0.0097086 0.0138992 0.0121775 0.0130676 0.0113621 0.0138992 0.0080660 0.0088612 0.0088894 0.0088894 0.0088894 0.0080656 0.0088894 0.0088894 0.0088894 0.0088894 0.0072394 0.0039654 0.0105552 0.0113707 0.0097164 0.0122066 0.0105552 0.0097086 0.0122459 0.0097164 0.0105381 0.0097086 0.0097243 0.0105552 0.0105466 0.0097164 0.0097086 0.0097164 0.0113980 0.0080786 
Neocau     0.0192254 0.0047525 0.0023647 0.0047487 0.0097234 0.0080332 0.0064017 0.0088958 0.0096773 0.0047867 0.0064068 0.0072621 0.0072504 0.0080522 0.0072329 0.0056040 0.0064020 0.0072445 0.0072159 0.0072216 0.0064119 0.0072445 0.0072159 0.0071989 0.0072047 0.0088470 0.0063866 0.0039529 0.0031563 0.0031466 0.0031588 0.0023592 0.0047826 0.0047826 0.0039905 0.0039778 0.0072329 0.0097003 0.0047791 0.0047791 0.0047943 0.0047979 0.0064167 0.0056082 0.0031757 0.0064167 0.0064068 0.0047979 0.0056082 0.0055775 0.0047785 0.0080396 0.0089242 0.0072329 0.0047753 0.0072216 0.0063917 0.0047715 0.0047791 0.0039740 0.0047943 0.0047867 0.0122353 0.0072159 0.0072274 0.0072274 0.0072216 0.0039498 0.0023573 0.0031491 0.0031491 0.0031491 0.0031538 0.0023573 0.0023610 0.0031516 0.0047379 0.0055381 0.0023608 0.0007834 0.0039439 0.0031563 0.0007821 0.0007828 0.0007821 0.0015722 0.0031491 0.0031538 0.0047715 0.0056085 0.0047753 0.0007828 0.0023608 0.0007852 0.0023555 0.0023555 0.0015685 0.0007858 0.0015673 0.0055819 0.0047829 0.0072159 0.0055950 0.0080332 0.0088894 0.0023555 0.0039501 0.0023646 0.0031615 0.0039529 0.0007840 0.0039532 0.0000000 0.0039498 0.0031466 0.0023664 0.0031491 0.0047487 0.0047525 0.0031466 0.0039498 0.0007877 0.0023555 0.0031466 0.0031491 0.0023608 0.0007865 0.0023627 0.0015783 0.0031563 0.0047379 0.0047562 0.0023555 0.0039529 0.0007834 0.0031516 0.0031660 0.0031538 0.0023573 0.0031563 0.0023683 0.0023555 0.0015771 0.0023627 0.0039498 0.0031610 0.0023646 0.0007865 0.0023629 0.0055906 0.0039498 0.0007840 0.0007852 0.0015747 0.0047829 0.0048020 0.0047867 0.0064068 0.0055864 0.0063866 0.0080332 0.0064167 0.0064219 0.0064271 0.0055995 0.0056082 0.0080844 0.0080909 0.0047715 0.0055906 0.0080522 0.0080587 0.0080652 0.0064119 0.0105290 0.0072159 0.0080587 0.0080652 0.0072159 0.0080522 0.0064017 0.0088818 0.0088747 0.0047715 0.0031682 0.0031782 0.0031682 0.0088747 0.0080522 0.0064068 0.0072216 0.0088747 0.0080522 0.0088747 0.0097003 0.0072274 0.0072329 0.0080713 0.0055819 0.0047379 0.0031590 0.0023666 0.0039470 0.0039623 0.0031541 0.0055507 0.0039408 0.0023666 0.0031590 0.0031565 0.0072159 0.0113431 0.0096544 0.0105215 0.0088470 0.0113431 0.0055953 0.0063866 0.0064068 0.0072216 0.0064068 0.0064068 0.0064068 0.0064068 0.0064068 0.0064068 0.0047829 0.0047525 0.0080461 0.0088537 0.0072216 0.0096773 0.0080461 0.0072159 0.0097081 0.0072216 0.0080332 0.0072159 0.0072274 0.0080461 0.0080396 0.0072216 0.0072159 0.0072216 0.0088747 0.0056040 
Neochi     0.0201500 0.0071877 0.0047676 0.0071820 0.0122547 0.0105290 0.0088747 0.0114155 0.0121961 0.0072391 0.0088818 0.0097629 0.0097471 0.0105542 0.0097234 0.0080717 0.0088751 0.0097392 0.0097003 0.0097081 0.0088890 0.0097392 0.0097003 0.0096773 0.0096851 0.0096929 0.0088537 0.0063768 0.0055689 0.0055507 0.0055733 0.0047562 0.0056037 0.0056037 0.0056217 0.0064167 0.0097234 0.0122254 0.0072274 0.0072274 0.0072507 0.0072562 0.0088958 0.0080778 0.0056040 0.0088958 0.0088818 0.0072562 0.0080778 0.0080332 0.0072278 0.0105376 0.0114523 0.0097234 0.0072216 0.0097081 0.0088608 0.0072159 0.0072274 0.0064119 0.0072507 0.0072391 0.0148039 0.0097003 0.0097160 0.0097160 0.0097081 0.0063717 0.0047525 0.0055551 0.0055551 0.0055551 0.0055645 0.0047525 0.0047600 0.0055595 0.0055507 0.0079767 0.0047595 0.0031588 0.0063619 0.0055689 0.0031538 0.0031563 0.0031538 0.0039623 0.0055551 0.0055645 0.0072159 0.0080782 0.0072216 0.0031563 0.0015673 0.0023702 0.0047487 0.0047487 0.0039529 0.0023720 0.0031538 0.0080396 0.0072332 0.0097003 0.0080587 0.0105290 0.0114073 0.0047487 0.0031613 0.0015698 0.0031688 0.0063768 0.0039591 0.0031638 0.0039498 0.0000000 0.0039498 0.0015710 0.0039529 0.0071820 0.0071877 0.0039498 0.0000010 0.0007877 0.0047487 0.0055507 0.0055551 0.0015673 0.0007865 0.0015685 0.0015747 0.0055689 0.0055507 0.0023592 0.0047487 0.0063768 0.0031588 0.0055595 0.0055864 0.0055645 0.0047525 0.0055689 0.0039713 0.0031538 0.0015735 0.0015685 0.0031466 0.0055775 0.0015698 0.0015759 0.0047638 0.0047715 0.0031466 0.0031613 0.0031663 0.0000010 0.0072332 0.0072624 0.0072391 0.0088818 0.0080461 0.0088537 0.0105290 0.0088958 0.0089030 0.0089102 0.0080652 0.0080778 0.0105967 0.0106053 0.0072159 0.0080522 0.0105542 0.0105628 0.0105713 0.0088890 0.0130657 0.0097003 0.0105628 0.0105713 0.0097003 0.0105542 0.0088747 0.0113974 0.0113882 0.0072159 0.0055906 0.0056085 0.0055906 0.0113882 0.0105542 0.0088818 0.0097081 0.0113882 0.0105542 0.0113882 0.0122254 0.0097160 0.0097234 0.0105794 0.0080396 0.0055507 0.0039654 0.0047714 0.0047562 0.0063921 0.0047600 0.0079954 0.0063568 0.0039686 0.0047676 0.0047638 0.0097003 0.0138873 0.0121670 0.0130563 0.0113523 0.0138873 0.0080591 0.0088537 0.0088818 0.0097081 0.0088818 0.0088818 0.0088818 0.0088818 0.0088818 0.0088818 0.0072332 0.0023573 0.0105461 0.0113610 0.0097081 0.0121961 0.0105461 0.0097003 0.0122353 0.0097081 0.0105290 0.0097003 0.0097160 0.0105461 0.0105376 0.0097081 0.0097003 0.0097081 0.0113882 0.0080717 
Neochr     0.0192254 0.0063619 0.0039564 0.0063568 0.0113882 0.0096773 0.0080332 0.0105542 0.0113339 0.0064071 0.0080396 0.0080847 0.0080717 0.0097003 0.0088747 0.0072332 0.0080336 0.0088890 0.0088537 0.0088608 0.0080461 0.0088890 0.0088537 0.0088327 0.0088398 0.0104960 0.0080143 0.0039529 0.0031563 0.0031466 0.0031588 0.0023592 0.0064017 0.0064017 0.0056085 0.0055906 0.0088747 0.0113610 0.0063969 0.0063969 0.0064174 0.0064222 0.0080522 0.0072387 0.0047829 0.0080522 0.0080396 0.0064222 0.0072387 0.0071989 0.0063972 0.0096851 0.0105881 0.0088747 0.0063917 0.0088608 0.0080207 0.0063866 0.0063969 0.0055864 0.0064174 0.0064071 0.0139207 0.0088537 0.0088679 0.0088679 0.0088608 0.0039498 0.0023573 0.0031491 0.0031491 0.0031491 0.0031538 0.0023573 0.0023610 0.0031516 0.0063412 0.0071485 0.0039498 0.0023592 0.0055424 0.0047525 0.0023555 0.0023573 0.0023555 0.0031565 0.0047417 0.0031538 0.0063866 0.0072391 0.0063917 0.0023573 0.0023608 0.0023647 0.0039408 0.0039408 0.0031491 0.0023666 0.0031466 0.0072047 0.0064020 0.0088537 0.0072216 0.0096773 0.0105466 0.0023555 0.0039501 0.0023646 0.0031615 0.0039529 0.0031541 0.0039532 0.0031466 0.0039498 0.0000000 0.0023664 0.0031491 0.0047487 0.0047525 0.0000010 0.0039498 0.0007877 0.0039408 0.0031466 0.0031491 0.0023608 0.0007865 0.0023627 0.0023720 0.0031563 0.0047379 0.0047562 0.0039408 0.0039529 0.0023592 0.0031516 0.0031660 0.0031538 0.0023573 0.0031563 0.0015758 0.0039408 0.0023702 0.0023627 0.0039498 0.0047595 0.0023646 0.0007865 0.0023629 0.0055906 0.0039498 0.0023610 0.0023647 0.0007858 0.0064020 0.0064277 0.0064071 0.0080396 0.0072104 0.0080143 0.0096773 0.0080522 0.0080587 0.0080652 0.0072274 0.0072387 0.0097392 0.0097471 0.0063866 0.0072159 0.0097003 0.0097081 0.0097160 0.0080461 0.0121961 0.0088537 0.0097081 0.0097160 0.0088537 0.0097003 0.0080332 0.0105376 0.0105290 0.0063866 0.0047715 0.0047867 0.0047715 0.0105290 0.0097003 0.0080396 0.0088608 0.0105290 0.0097003 0.0105290 0.0113610 0.0088679 0.0088747 0.0097234 0.0072047 0.0047379 0.0031590 0.0023666 0.0039470 0.0039623 0.0031541 0.0055507 0.0039408 0.0023666 0.0031590 0.0031565 0.0088537 0.0130138 0.0113070 0.0121873 0.0104960 0.0130138 0.0072220 0.0080143 0.0080396 0.0088608 0.0080396 0.0080396 0.0080396 0.0080396 0.0080396 0.0080396 0.0064020 0.0047525 0.0096929 0.0105040 0.0088608 0.0113339 0.0096929 0.0088537 0.0113702 0.0088608 0.0096773 0.0088537 0.0088679 0.0096929 0.0096851 0.0088608 0.0088537 0.0088608 0.0105290 0.0072332 
Neocra     0.0184450 0.0055822 0.0031738 0.0055778 0.0106053 0.0088962 0.0072504 0.0097704 0.0105547 0.0056175 0.0072562 0.0081172 0.0081040 0.0089174 0.0080909 0.0064478 0.0072507 0.0081040 0.0080717 0.0080782 0.0072621 0.0081040 0.0080717 0.0080526 0.0080591 0.0097164 0.0064171 0.0039623 0.0031638 0.0039591 0.0031663 0.0031663 0.0056172 0.0056172 0.0048208 0.0048054 0.0072504 0.0105799 0.0056085 0.0056085 0.0056265 0.0056308 0.0072676 0.0064527 0.0039969 0.0072676 0.0064374 0.0056308 0.0064527 0.0056040 0.0056088 0.0089034 0.0098018 0.0080909 0.0056085 0.0080782 0.0072391 0.0056040 0.0056130 0.0047979 0.0056311 0.0056220 0.0131402 0.0080717 0.0080847 0.0080847 0.0080782 0.0039591 0.0031613 0.0039623 0.0039623 0.0039623 0.0031613 0.0031638 0.0031663 0.0039654 0.0055639 0.0055639 0.0031685 0.0015758 0.0047638 0.0039713 0.0015746 0.0015746 0.0015746 0.0023720 0.0031638 0.0031613 0.0056040 0.0064530 0.0056040 0.0015758 0.0000010 0.0015796 0.0023664 0.0023664 0.0015758 0.0015808 0.0015746 0.0064222 0.0056130 0.0072504 0.0064374 0.0088962 0.0097634 0.0031613 0.0031688 0.0000010 0.0023777 0.0047747 0.0023720 0.0031713 0.0023664 0.0015710 0.0023664 0.0000000 0.0039623 0.0055778 0.0055822 0.0023664 0.0015710 0.0000010 0.0031613 0.0039591 0.0039623 0.0000010 0.0000010 0.0000010 0.0000010 0.0031638 0.0055639 0.0015735 0.0023664 0.0039623 0.0015758 0.0039654 0.0031735 0.0039682 0.0031613 0.0039713 0.0015796 0.0031613 0.0000010 0.0000010 0.0015710 0.0039772 0.0000010 0.0000010 0.0031688 0.0031757 0.0015710 0.0015771 0.0015796 0.0000010 0.0056130 0.0056356 0.0056175 0.0072562 0.0064274 0.0072332 0.0088962 0.0072676 0.0072735 0.0072793 0.0064426 0.0064527 0.0089532 0.0089605 0.0047941 0.0056172 0.0089174 0.0089246 0.0089319 0.0072621 0.0114160 0.0080717 0.0089246 0.0089319 0.0080717 0.0089174 0.0072504 0.0097550 0.0097471 0.0056040 0.0039873 0.0039969 0.0039873 0.0097471 0.0089174 0.0072562 0.0080782 0.0097471 0.0080909 0.0097471 0.0105799 0.0080782 0.0080909 0.0089387 0.0064222 0.0055639 0.0039717 0.0031738 0.0047676 0.0047861 0.0039686 0.0063869 0.0047600 0.0031738 0.0039749 0.0039717 0.0080717 0.0122359 0.0105295 0.0114078 0.0097164 0.0122359 0.0064377 0.0072332 0.0072562 0.0080782 0.0072562 0.0072562 0.0072562 0.0072562 0.0072562 0.0072562 0.0056175 0.0023629 0.0089106 0.0097238 0.0080782 0.0105547 0.0089106 0.0080717 0.0105886 0.0080782 0.0088962 0.0080717 0.0080847 0.0089106 0.0089034 0.0080782 0.0080717 0.0080782 0.0097471 0.0064478 
Neocyg     0.0192415 0.0063669 0.0039595 0.0063619 0.0113974 0.0096851 0.0080396 0.0105628 0.0113431 0.0064122 0.0080461 0.0089178 0.0089034 0.0097081 0.0088818 0.0072391 0.0080400 0.0080717 0.0088608 0.0088679 0.0080526 0.0088962 0.0088608 0.0088398 0.0088470 0.0088541 0.0080207 0.0023646 0.0015733 0.0015685 0.0015746 0.0007840 0.0047864 0.0047864 0.0048018 0.0055950 0.0088818 0.0113702 0.0064020 0.0064020 0.0064225 0.0064274 0.0080587 0.0072445 0.0047867 0.0072387 0.0080461 0.0064274 0.0072445 0.0072047 0.0064023 0.0096929 0.0105967 0.0088818 0.0063969 0.0088679 0.0080271 0.0063917 0.0064020 0.0055909 0.0064225 0.0064122 0.0139321 0.0088608 0.0088751 0.0088751 0.0088679 0.0023627 0.0007834 0.0015698 0.0015698 0.0015698 0.0015721 0.0007834 0.0007846 0.0015710 0.0047417 0.0071542 0.0039529 0.0023610 0.0055468 0.0047562 0.0023573 0.0023592 0.0023573 0.0031590 0.0047454 0.0015721 0.0063917 0.0072449 0.0063969 0.0023592 0.0039529 0.0015747 0.0039439 0.0039439 0.0031516 0.0015759 0.0031491 0.0072104 0.0064071 0.0088608 0.0072274 0.0096851 0.0105552 0.0007828 0.0039532 0.0039591 0.0039626 0.0023646 0.0031565 0.0039564 0.0031491 0.0039529 0.0031491 0.0039623 0.0000000 0.0031563 0.0031588 0.0031491 0.0039529 0.0000010 0.0039439 0.0015685 0.0015698 0.0039529 0.0000010 0.0039560 0.0023739 0.0015733 0.0015685 0.0047600 0.0039439 0.0023646 0.0023610 0.0015710 0.0023718 0.0015721 0.0007834 0.0015733 0.0015771 0.0023573 0.0023720 0.0039560 0.0055551 0.0047633 0.0039591 0.0007871 0.0007852 0.0072216 0.0055551 0.0023629 0.0023666 0.0015759 0.0064071 0.0064329 0.0064122 0.0080461 0.0072162 0.0080207 0.0096851 0.0080587 0.0080652 0.0080717 0.0072332 0.0072445 0.0097471 0.0097550 0.0063917 0.0072216 0.0097081 0.0097160 0.0097238 0.0080526 0.0122060 0.0088608 0.0097160 0.0097238 0.0088608 0.0097081 0.0080396 0.0105461 0.0105376 0.0063917 0.0047753 0.0047905 0.0047753 0.0105376 0.0097081 0.0080461 0.0088679 0.0105376 0.0097081 0.0105376 0.0113702 0.0088751 0.0088818 0.0097313 0.0072104 0.0015685 0.0000010 0.0007865 0.0007840 0.0023702 0.0007846 0.0039529 0.0023573 0.0000010 0.0007858 0.0007852 0.0088608 0.0130244 0.0113162 0.0121973 0.0105045 0.0130244 0.0072278 0.0080207 0.0080461 0.0088679 0.0080461 0.0080461 0.0080461 0.0080461 0.0080461 0.0080461 0.0064071 0.0047562 0.0097007 0.0105125 0.0088679 0.0113431 0.0097007 0.0088608 0.0113795 0.0088679 0.0096851 0.0088608 0.0088751 0.0088751 0.0096929 0.0088679 0.0088608 0.0088679 0.0105376 0.0072391 
Neocyl     0.0210306 0.0080018 0.0055728 0.0079954 0.0130972 0.0097003 0.0097003 0.0122547 0.0130344 0.0080591 0.0097081 0.0105972 0.0105799 0.0113882 0.0105542 0.0088962 0.0097007 0.0097392 0.0088747 0.0088818 0.0080652 0.0089102 0.0105290 0.0105040 0.0105125 0.0121868 0.0096773 0.0039619 0.0031635 0.0015709 0.0031660 0.0015733 0.0080522 0.0080522 0.0072562 0.0072329 0.0105542 0.0130657 0.0080461 0.0080461 0.0080721 0.0080782 0.0097234 0.0089030 0.0064171 0.0097234 0.0097081 0.0080782 0.0089030 0.0088537 0.0080465 0.0097081 0.0122943 0.0105542 0.0080396 0.0105376 0.0096851 0.0080332 0.0080461 0.0072274 0.0080721 0.0080591 0.0139543 0.0105290 0.0105461 0.0105461 0.0105376 0.0039587 0.0023627 0.0015721 0.0015721 0.0015721 0.0031610 0.0015721 0.0015746 0.0015733 0.0079767 0.0087912 0.0055645 0.0039560 0.0071709 0.0063768 0.0039498 0.0039529 0.0039498 0.0047638 0.0063619 0.0031610 0.0080332 0.0080782 0.0080396 0.0039529 0.0055645 0.0039654 0.0055507 0.0055507 0.0047525 0.0039686 0.0047487 0.0088608 0.0080526 0.0105290 0.0088818 0.0113610 0.0105718 0.0023608 0.0071824 0.0055733 0.0063873 0.0023681 0.0047600 0.0071881 0.0047487 0.0071820 0.0047487 0.0055778 0.0031563 0.0000000 0.0047633 0.0047487 0.0071820 0.0023777 0.0055507 0.0031538 0.0031563 0.0055645 0.0023739 0.0055689 0.0039776 0.0031635 0.0047487 0.0080082 0.0055507 0.0039619 0.0039560 0.0015733 0.0039740 0.0031610 0.0023627 0.0031635 0.0031710 0.0055507 0.0039745 0.0055689 0.0071820 0.0063866 0.0055733 0.0023739 0.0023683 0.0088747 0.0071820 0.0039591 0.0039654 0.0039686 0.0080526 0.0080851 0.0080591 0.0097081 0.0088679 0.0096773 0.0113610 0.0097234 0.0097313 0.0097392 0.0088890 0.0089030 0.0114341 0.0114435 0.0080332 0.0088747 0.0113882 0.0105628 0.0114067 0.0097160 0.0139093 0.0105290 0.0113974 0.0114067 0.0105290 0.0113882 0.0097003 0.0122353 0.0122254 0.0080332 0.0064017 0.0064222 0.0064017 0.0122254 0.0113882 0.0097081 0.0105376 0.0122254 0.0113882 0.0122254 0.0130657 0.0105461 0.0105542 0.0114155 0.0088608 0.0047487 0.0031663 0.0023720 0.0039560 0.0039713 0.0031613 0.0055645 0.0039498 0.0023720 0.0031663 0.0031638 0.0105290 0.0147327 0.0130033 0.0122165 0.0105210 0.0130450 0.0088822 0.0096773 0.0097081 0.0105376 0.0097081 0.0097081 0.0097081 0.0097081 0.0097081 0.0097081 0.0080526 0.0080018 0.0097160 0.0105290 0.0088818 0.0130344 0.0097160 0.0088747 0.0113974 0.0088818 0.0097003 0.0088747 0.0088890 0.0088890 0.0097081 0.0097081 0.0105290 0.0105376 0.0105542 0.0088962 
Neodev     0.0210482 0.0080082 0.0055772 0.0080018 0.0131079 0.0113702 0.0097081 0.0122647 0.0130450 0.0072449 0.0097160 0.0097709 0.0105886 0.0113974 0.0105628 0.0089034 0.0097086 0.0097471 0.0105376 0.0105461 0.0097238 0.0105799 0.0105376 0.0105125 0.0105210 0.0121967 0.0096851 0.0039650 0.0031660 0.0031563 0.0031685 0.0023664 0.0080587 0.0080587 0.0072621 0.0072387 0.0105628 0.0130764 0.0072332 0.0072332 0.0072566 0.0080847 0.0097313 0.0089102 0.0064222 0.0097313 0.0097160 0.0080847 0.0089102 0.0088608 0.0080530 0.0113795 0.0123044 0.0105628 0.0080461 0.0105461 0.0096929 0.0080396 0.0080526 0.0072332 0.0080786 0.0080656 0.0156697 0.0105376 0.0105547 0.0105547 0.0105461 0.0039619 0.0023646 0.0031588 0.0031588 0.0023646 0.0031635 0.0023646 0.0023683 0.0031613 0.0063619 0.0079830 0.0055689 0.0039591 0.0071766 0.0063819 0.0039529 0.0039560 0.0039529 0.0047638 0.0063669 0.0031635 0.0080396 0.0089106 0.0080461 0.0039560 0.0055689 0.0039686 0.0055551 0.0055551 0.0047562 0.0039717 0.0047525 0.0072274 0.0072391 0.0105376 0.0088890 0.0113702 0.0122559 0.0023627 0.0071881 0.0055778 0.0063924 0.0039650 0.0047638 0.0071938 0.0047525 0.0071877 0.0047525 0.0055822 0.0031588 0.0047633 0.0000000 0.0047525 0.0071877 0.0023796 0.0055551 0.0031563 0.0031588 0.0055689 0.0023758 0.0055733 0.0039808 0.0031660 0.0031563 0.0080146 0.0055551 0.0039650 0.0039591 0.0031613 0.0039772 0.0031635 0.0023646 0.0031660 0.0031735 0.0055551 0.0039776 0.0055733 0.0071877 0.0063917 0.0055778 0.0023758 0.0023702 0.0088818 0.0071877 0.0039623 0.0039686 0.0039717 0.0072391 0.0072683 0.0072449 0.0080652 0.0072332 0.0080396 0.0113702 0.0097313 0.0097392 0.0097471 0.0088962 0.0089102 0.0114435 0.0114528 0.0080396 0.0088818 0.0113974 0.0114067 0.0114160 0.0097238 0.0139207 0.0105376 0.0114067 0.0114160 0.0105376 0.0113974 0.0097081 0.0122453 0.0122353 0.0080396 0.0064068 0.0064274 0.0064068 0.0122353 0.0113974 0.0097160 0.0105461 0.0122353 0.0113974 0.0122353 0.0130764 0.0105547 0.0105628 0.0114248 0.0088679 0.0031563 0.0023720 0.0015796 0.0023664 0.0000010 0.0000010 0.0039619 0.0007845 0.0015796 0.0007858 0.0015771 0.0105376 0.0147447 0.0130138 0.0139106 0.0121967 0.0147447 0.0088894 0.0096851 0.0097160 0.0105461 0.0097160 0.0097160 0.0097160 0.0097160 0.0097160 0.0097160 0.0080591 0.0080082 0.0105547 0.0122060 0.0105461 0.0130450 0.0113887 0.0105376 0.0130871 0.0105461 0.0113702 0.0105376 0.0105547 0.0105547 0.0113795 0.0105461 0.0105376 0.0105461 0.0122353 0.0089034 
Neoese     0.0192254 0.0063619 0.0039564 0.0063568 0.0113882 0.0096773 0.0080332 0.0105542 0.0113339 0.0064071 0.0080396 0.0080847 0.0080717 0.0097003 0.0088747 0.0072332 0.0080336 0.0088890 0.0088537 0.0088608 0.0080461 0.0088890 0.0088537 0.0088327 0.0088398 0.0104960 0.0080143 0.0039529 0.0031563 0.0031466 0.0031588 0.0023592 0.0064017 0.0064017 0.0056085 0.0055906 0.0088747 0.0113610 0.0063969 0.0063969 0.0064174 0.0064222 0.0080522 0.0072387 0.0047829 0.0080522 0.0080396 0.0064222 0.0072387 0.0071989 0.0063972 0.0096851 0.0105881 0.0088747 0.0063917 0.0088608 0.0080207 0.0063866 0.0063969 0.0055864 0.0064174 0.0064071 0.0139207 0.0088537 0.0088679 0.0088679 0.0088608 0.0039498 0.0023573 0.0031491 0.0031491 0.0031491 0.0031538 0.0023573 0.0023610 0.0031516 0.0063412 0.0071485 0.0039498 0.0023592 0.0055424 0.0047525 0.0023555 0.0023573 0.0023555 0.0031565 0.0047417 0.0031538 0.0063866 0.0072391 0.0063917 0.0023573 0.0023608 0.0023647 0.0039408 0.0039408 0.0031491 0.0023666 0.0031466 0.0072047 0.0064020 0.0088537 0.0072216 0.0096773 0.0105466 0.0023555 0.0039501 0.0023646 0.0031615 0.0039529 0.0031541 0.0039532 0.0031466 0.0039498 0.0000010 0.0023664 0.0031491 0.0047487 0.0047525 0.0000000 0.0039498 0.0007877 0.0039408 0.0031466 0.0031491 0.0023608 0.0007865 0.0023627 0.0023720 0.0031563 0.0047379 0.0047562 0.0039408 0.0039529 0.0023592 0.0031516 0.0031660 0.0031538 0.0023573 0.0031563 0.0015758 0.0039408 0.0023702 0.0023627 0.0039498 0.0047595 0.0023646 0.0007865 0.0023629 0.0055906 0.0039498 0.0023610 0.0023647 0.0007858 0.0064020 0.0064277 0.0064071 0.0080396 0.0072104 0.0080143 0.0096773 0.0080522 0.0080587 0.0080652 0.0072274 0.0072387 0.0097392 0.0097471 0.0063866 0.0072159 0.0097003 0.0097081 0.0097160 0.0080461 0.0121961 0.0088537 0.0097081 0.0097160 0.0088537 0.0097003 0.0080332 0.0105376 0.0105290 0.0063866 0.0047715 0.0047867 0.0047715 0.0105290 0.0097003 0.0080396 0.0088608 0.0105290 0.0097003 0.0105290 0.0113610 0.0088679 0.0088747 0.0097234 0.0072047 0.0047379 0.0031590 0.0023666 0.0039470 0.0039623 0.0031541 0.0055507 0.0039408 0.0023666 0.0031590 0.0031565 0.0088537 0.0130138 0.0113070 0.0121873 0.0104960 0.0130138 0.0072220 0.0080143 0.0080396 0.0088608 0.0080396 0.0080396 0.0080396 0.0080396 0.0080396 0.0080396 0.0064020 0.0047525 0.0096929 0.0105040 0.0088608 0.0113339 0.0096929 0.0088537 0.0113702 0.0088608 0.0096773 0.0088537 0.0088679 0.0096929 0.0096851 0.0088608 0.0088537 0.0088608 0.0105290 0.0072332 
Neofal     0.0201500 0.0071877 0.0047676 0.0071820 0.0122547 0.0105290 0.0088747 0.0114155 0.0121961 0.0072391 0.0088818 0.0097629 0.0097471 0.0105542 0.0097234 0.0080717 0.0088751 0.0097392 0.0097003 0.0097081 0.0088890 0.0097392 0.0097003 0.0096773 0.0096851 0.0096929 0.0088537 0.0063768 0.0055689 0.0055507 0.0055733 0.0047562 0.0056037 0.0056037 0.0056217 0.0064167 0.0097234 0.0122254 0.0072274 0.0072274 0.0072507 0.0072562 0.0088958 0.0080778 0.0056040 0.0088958 0.0088818 0.0072562 0.0080778 0.0080332 0.0072278 0.0105376 0.0114523 0.0097234 0.0072216 0.0097081 0.0088608 0.0072159 0.0072274 0.0064119 0.0072507 0.0072391 0.0148039 0.0097003 0.0097160 0.0097160 0.0097081 0.0063717 0.0047525 0.0055551 0.0055551 0.0055551 0.0055645 0.0047525 0.0047600 0.0055595 0.0055507 0.0079767 0.0047595 0.0031588 0.0063619 0.0055689 0.0031538 0.0031563 0.0031538 0.0039623 0.0055551 0.0055645 0.0072159 0.0080782 0.0072216 0.0031563 0.0015673 0.0023702 0.0047487 0.0047487 0.0039529 0.0023720 0.0031538 0.0080396 0.0072332 0.0097003 0.0080587 0.0105290 0.0114073 0.0047487 0.0031613 0.0015698 0.0031688 0.0063768 0.0039591 0.0031638 0.0039498 0.0000010 0.0039498 0.0015710 0.0039529 0.0071820 0.0071877 0.0039498 0.0000000 0.0007877 0.0047487 0.0055507 0.0055551 0.0015673 0.0007865 0.0015685 0.0015747 0.0055689 0.0055507 0.0023592 0.0047487 0.0063768 0.0031588 0.0055595 0.0055864 0.0055645 0.0047525 0.0055689 0.0039713 0.0031538 0.0015735 0.0015685 0.0031466 0.0055775 0.0015698 0.0015759 0.0047638 0.0047715 0.0031466 0.0031613 0.0031663 0.0000010 0.0072332 0.0072624 0.0072391 0.0088818 0.0080461 0.0088537 0.0105290 0.0088958 0.0089030 0.0089102 0.0080652 0.0080778 0.0105967 0.0106053 0.0072159 0.0080522 0.0105542 0.0105628 0.0105713 0.0088890 0.0130657 0.0097003 0.0105628 0.0105713 0.0097003 0.0105542 0.0088747 0.0113974 0.0113882 0.0072159 0.0055906 0.0056085 0.0055906 0.0113882 0.0105542 0.0088818 0.0097081 0.0113882 0.0105542 0.0113882 0.0122254 0.0097160 0.0097234 0.0105794 0.0080396 0.0055507 0.0039654 0.0047714 0.0047562 0.0063921 0.0047600 0.0079954 0.0063568 0.0039686 0.0047676 0.0047638 0.0097003 0.0138873 0.0121670 0.0130563 0.0113523 0.0138873 0.0080591 0.0088537 0.0088818 0.0097081 0.0088818 0.0088818 0.0088818 0.0088818 0.0088818 0.0088818 0.0072332 0.0023573 0.0105461 0.0113610 0.0097081 0.0121961 0.0105461 0.0097003 0.0122353 0.0097081 0.0105290 0.0097003 0.0097160 0.0105461 0.0105376 0.0097081 0.0097003 0.0097081 0.0113882 0.0080717 
NeofaM     0.0167453 0.0039812 0.0015847 0.0039780 0.0089610 0.0072683 0.0056311 0.0081304 0.0089182 0.0040091 0.0056356 0.0064896 0.0064791 0.0072856 0.0064634 0.0048288 0.0056313 0.0064686 0.0064481 0.0064533 0.0056401 0.0064739 0.0064481 0.0064329 0.0064380 0.0064432 0.0056178 0.0015833 0.0007901 0.0007877 0.0007908 0.0000010 0.0031982 0.0031982 0.0032033 0.0031982 0.0064634 0.0089395 0.0040027 0.0040027 0.0040155 0.0040193 0.0056444 0.0048325 0.0023943 0.0056444 0.0056356 0.0040193 0.0048325 0.0048058 0.0040031 0.0072742 0.0081565 0.0064634 0.0039995 0.0064533 0.0056223 0.0039963 0.0040027 0.0031960 0.0040155 0.0040091 0.0114815 0.0064481 0.0064585 0.0064585 0.0064533 0.0015821 0.0000010 0.0007883 0.0007883 0.0007883 0.0007895 0.0000010 0.0000010 0.0007889 0.0031690 0.0047718 0.0015821 0.0000010 0.0031716 0.0023796 0.0000010 0.0000010 0.0000010 0.0007902 0.0023741 0.0007895 0.0039963 0.0048327 0.0039995 0.0000010 0.0000010 0.0000010 0.0015784 0.0015784 0.0007883 0.0000010 0.0000010 0.0048097 0.0040059 0.0064481 0.0048211 0.0072683 0.0081245 0.0000010 0.0015822 0.0000010 0.0015847 0.0015833 0.0007896 0.0015834 0.0007877 0.0007877 0.0007877 0.0000010 0.0000010 0.0023777 0.0023796 0.0007877 0.0007877 0.0000000 0.0015784 0.0007877 0.0007883 0.0000010 0.0000010 0.0000010 0.0000010 0.0007901 0.0015784 0.0015809 0.0015784 0.0015833 0.0000010 0.0007889 0.0015870 0.0007895 0.0000010 0.0007901 0.0007908 0.0007877 0.0000010 0.0000010 0.0007877 0.0015857 0.0000010 0.0000010 0.0000010 0.0031909 0.0007877 0.0000010 0.0000010 0.0000010 0.0040059 0.0040220 0.0040091 0.0056356 0.0048136 0.0056178 0.0072683 0.0056444 0.0056489 0.0056535 0.0048249 0.0048325 0.0073148 0.0073208 0.0039963 0.0048172 0.0072856 0.0072915 0.0072974 0.0056401 0.0097713 0.0064481 0.0072915 0.0072974 0.0064481 0.0072856 0.0056311 0.0081176 0.0081110 0.0031909 0.0023886 0.0023962 0.0023886 0.0081110 0.0072856 0.0056356 0.0064533 0.0081110 0.0072856 0.0081110 0.0089395 0.0064585 0.0064634 0.0073030 0.0048097 0.0015784 0.0000010 0.0000010 0.0007889 0.0015871 0.0007889 0.0023777 0.0015784 0.0000010 0.0007902 0.0007889 0.0064481 0.0105896 0.0088970 0.0097643 0.0080855 0.0105896 0.0048213 0.0056178 0.0056311 0.0064533 0.0056356 0.0056356 0.0056356 0.0056356 0.0056356 0.0056356 0.0040059 0.0015797 0.0072800 0.0080917 0.0064533 0.0089182 0.0072800 0.0064481 0.0089468 0.0064533 0.0072683 0.0064481 0.0064585 0.0072742 0.0072742 0.0064533 0.0064481 0.0064533 0.0081110 0.0048288 
Neofas     0.0201005 0.0039529 0.0015735 0.0039498 0.0105542 0.0088537 0.0072159 0.0097234 0.0105040 0.0055953 0.0072216 0.0080847 0.0080717 0.0088747 0.0080522 0.0064171 0.0072162 0.0080652 0.0080332 0.0080396 0.0072274 0.0080652 0.0080332 0.0080143 0.0080207 0.0096699 0.0071989 0.0047525 0.0039529 0.0039408 0.0039560 0.0031516 0.0055906 0.0055906 0.0047979 0.0047826 0.0080522 0.0105290 0.0055864 0.0055864 0.0056043 0.0056085 0.0072329 0.0064219 0.0039772 0.0072329 0.0072216 0.0056085 0.0064219 0.0063866 0.0055867 0.0088608 0.0097545 0.0080522 0.0055819 0.0080396 0.0072047 0.0055775 0.0055864 0.0047791 0.0056043 0.0055953 0.0130764 0.0080332 0.0080461 0.0080461 0.0080396 0.0047487 0.0031491 0.0039439 0.0039439 0.0039439 0.0039498 0.0031491 0.0031541 0.0039470 0.0039408 0.0063412 0.0031538 0.0015698 0.0031491 0.0023627 0.0015673 0.0015685 0.0015673 0.0023629 0.0023573 0.0039498 0.0055775 0.0064222 0.0055819 0.0015685 0.0031538 0.0007852 0.0031466 0.0031466 0.0023573 0.0007858 0.0023555 0.0063917 0.0055909 0.0080332 0.0064068 0.0088537 0.0097164 0.0031466 0.0047492 0.0031588 0.0039595 0.0047525 0.0023610 0.0047529 0.0023555 0.0047487 0.0039408 0.0031613 0.0039439 0.0055507 0.0055551 0.0039408 0.0047487 0.0015784 0.0000000 0.0039408 0.0039439 0.0031538 0.0015759 0.0031563 0.0023720 0.0039529 0.0055381 0.0055595 0.0031466 0.0047525 0.0015698 0.0039470 0.0039650 0.0039498 0.0031491 0.0039529 0.0031638 0.0031466 0.0023702 0.0031563 0.0047487 0.0039587 0.0031588 0.0015759 0.0031565 0.0064017 0.0047487 0.0015710 0.0015735 0.0023666 0.0055909 0.0056133 0.0055953 0.0072216 0.0063969 0.0071989 0.0088537 0.0072329 0.0072387 0.0072445 0.0064119 0.0064219 0.0089102 0.0089174 0.0055775 0.0064017 0.0088747 0.0088818 0.0088890 0.0072274 0.0113610 0.0080332 0.0088818 0.0088890 0.0080332 0.0088747 0.0072159 0.0097081 0.0097003 0.0055775 0.0039677 0.0039804 0.0039677 0.0097003 0.0088747 0.0072216 0.0080396 0.0097003 0.0088747 0.0097003 0.0105290 0.0080461 0.0080522 0.0088958 0.0063917 0.0055381 0.0039564 0.0031615 0.0047454 0.0047638 0.0039501 0.0063568 0.0047379 0.0031615 0.0039564 0.0039532 0.0080332 0.0121769 0.0104791 0.0113528 0.0096699 0.0121769 0.0064071 0.0071989 0.0072216 0.0080396 0.0072216 0.0072216 0.0072216 0.0072216 0.0072216 0.0072216 0.0055909 0.0055551 0.0088679 0.0096773 0.0080396 0.0105040 0.0088679 0.0080332 0.0105376 0.0080396 0.0088537 0.0080332 0.0080461 0.0088679 0.0088608 0.0080396 0.0080332 0.0080396 0.0097003 0.0064171 
Neofur     0.0192254 0.0063619 0.0039564 0.0063568 0.0113882 0.0096773 0.0080332 0.0105542 0.0113339 0.0064071 0.0080396 0.0089106 0.0088962 0.0097003 0.0088747 0.0072332 0.0080336 0.0080652 0.0088537 0.0088608 0.0080461 0.0088890 0.0088537 0.0088327 0.0088398 0.0104960 0.0080143 0.0023627 0.0015721 0.0015673 0.0015733 0.0007834 0.0064017 0.0064017 0.0056085 0.0055906 0.0088747 0.0113610 0.0063969 0.0063969 0.0064174 0.0064222 0.0080522 0.0072387 0.0047829 0.0080522 0.0080396 0.0064222 0.0072387 0.0071989 0.0063972 0.0096851 0.0105881 0.0088747 0.0063917 0.0088608 0.0080207 0.0063866 0.0063969 0.0055864 0.0064174 0.0064071 0.0139207 0.0088537 0.0088679 0.0088679 0.0088608 0.0023608 0.0007828 0.0015685 0.0015685 0.0015685 0.0015709 0.0007828 0.0007840 0.0015698 0.0063412 0.0071485 0.0039498 0.0023592 0.0039439 0.0047525 0.0023555 0.0023573 0.0023555 0.0031565 0.0047417 0.0015709 0.0063866 0.0072391 0.0063917 0.0023573 0.0039498 0.0023647 0.0039408 0.0039408 0.0031491 0.0023666 0.0031466 0.0072047 0.0064020 0.0088537 0.0072216 0.0096773 0.0105466 0.0007821 0.0055512 0.0039560 0.0047605 0.0023627 0.0031541 0.0055556 0.0031466 0.0055507 0.0031466 0.0039591 0.0015685 0.0031538 0.0031563 0.0031466 0.0055507 0.0007877 0.0039408 0.0000000 0.0000010 0.0039498 0.0000010 0.0039529 0.0023720 0.0015721 0.0031466 0.0063669 0.0039408 0.0023627 0.0023592 0.0015698 0.0023699 0.0015709 0.0007828 0.0015721 0.0015758 0.0039408 0.0023702 0.0039529 0.0055507 0.0047595 0.0039560 0.0007865 0.0007846 0.0072159 0.0055507 0.0023610 0.0023647 0.0023666 0.0064020 0.0064277 0.0064071 0.0080396 0.0072104 0.0080143 0.0096773 0.0080522 0.0080587 0.0080652 0.0072274 0.0072387 0.0097392 0.0097471 0.0063866 0.0072159 0.0097003 0.0097081 0.0097160 0.0080461 0.0121961 0.0088537 0.0097081 0.0097160 0.0088537 0.0097003 0.0080332 0.0105376 0.0105290 0.0063866 0.0047715 0.0039804 0.0047715 0.0105290 0.0097003 0.0080396 0.0088608 0.0105290 0.0097003 0.0105290 0.0113610 0.0088679 0.0088747 0.0097234 0.0072047 0.0031466 0.0015735 0.0007858 0.0023592 0.0023683 0.0015710 0.0039498 0.0023555 0.0000010 0.0015735 0.0015722 0.0088537 0.0130138 0.0113070 0.0121873 0.0104960 0.0130138 0.0072220 0.0080143 0.0080396 0.0088608 0.0080396 0.0080396 0.0080396 0.0080396 0.0080396 0.0080396 0.0064020 0.0063619 0.0096929 0.0105040 0.0088608 0.0113339 0.0096929 0.0088537 0.0113702 0.0088608 0.0096773 0.0088537 0.0088679 0.0088679 0.0096851 0.0088608 0.0088537 0.0088608 0.0105290 0.0072332 
NeofuU     0.0192415 0.0063669 0.0039595 0.0063619 0.0113974 0.0096851 0.0080396 0.0105628 0.0113431 0.0064122 0.0080461 0.0089178 0.0089034 0.0097081 0.0088818 0.0072391 0.0080400 0.0080717 0.0088608 0.0088679 0.0080526 0.0088962 0.0088608 0.0088398 0.0088470 0.0105045 0.0080207 0.0023646 0.0015733 0.0015685 0.0015746 0.0007840 0.0064068 0.0064068 0.0056130 0.0055950 0.0088818 0.0113702 0.0064020 0.0064020 0.0064225 0.0064274 0.0080587 0.0072445 0.0047867 0.0080587 0.0080461 0.0064274 0.0072445 0.0072047 0.0064023 0.0096929 0.0105967 0.0088818 0.0063969 0.0088679 0.0080271 0.0063917 0.0064020 0.0055909 0.0064225 0.0064122 0.0139321 0.0088608 0.0088751 0.0088751 0.0088679 0.0023627 0.0007834 0.0015698 0.0015698 0.0015698 0.0015721 0.0007834 0.0007846 0.0015710 0.0063462 0.0071542 0.0039529 0.0023610 0.0039470 0.0047562 0.0023573 0.0023592 0.0023573 0.0031590 0.0047454 0.0015721 0.0063917 0.0072449 0.0063969 0.0023592 0.0039529 0.0023666 0.0039439 0.0039439 0.0031516 0.0023685 0.0031491 0.0072104 0.0064071 0.0088608 0.0072274 0.0096851 0.0105552 0.0007828 0.0055556 0.0039591 0.0047642 0.0023646 0.0031565 0.0055600 0.0031491 0.0055551 0.0031491 0.0039623 0.0015698 0.0031563 0.0031588 0.0031491 0.0055551 0.0007883 0.0039439 0.0000010 0.0000000 0.0039529 0.0000010 0.0039560 0.0023739 0.0015733 0.0031491 0.0063720 0.0039439 0.0023646 0.0023610 0.0015710 0.0023718 0.0015721 0.0007834 0.0015733 0.0015771 0.0039439 0.0023720 0.0039560 0.0055551 0.0047633 0.0039591 0.0007871 0.0007852 0.0072216 0.0055551 0.0023629 0.0023666 0.0023685 0.0064071 0.0064329 0.0064122 0.0080461 0.0072162 0.0080207 0.0096851 0.0080587 0.0080652 0.0080717 0.0072332 0.0072445 0.0097471 0.0097550 0.0063917 0.0072216 0.0097081 0.0097160 0.0097238 0.0080526 0.0122060 0.0088608 0.0097160 0.0097238 0.0088608 0.0097081 0.0080396 0.0105461 0.0105376 0.0063917 0.0047753 0.0039835 0.0047753 0.0105376 0.0097081 0.0080461 0.0088679 0.0105376 0.0097081 0.0105376 0.0113702 0.0088751 0.0088818 0.0097313 0.0072104 0.0031491 0.0015747 0.0007865 0.0023610 0.0023702 0.0015722 0.0039529 0.0023573 0.0000010 0.0015747 0.0015735 0.0088608 0.0130244 0.0113162 0.0121973 0.0105045 0.0130244 0.0072278 0.0080207 0.0080461 0.0088679 0.0080461 0.0080461 0.0080461 0.0080461 0.0080461 0.0080461 0.0064071 0.0063669 0.0097007 0.0105125 0.0088679 0.0113431 0.0097007 0.0088608 0.0113795 0.0088679 0.0096851 0.0088608 0.0088751 0.0088751 0.0096929 0.0088679 0.0088608 0.0088679 0.0105376 0.0072391 
Neogra     0.0183988 0.0055689 0.0031663 0.0055645 0.0105794 0.0088747 0.0072329 0.0097466 0.0105290 0.0056085 0.0072387 0.0081040 0.0080909 0.0088958 0.0080713 0.0064322 0.0072332 0.0080844 0.0080522 0.0080587 0.0072445 0.0080844 0.0080522 0.0080332 0.0080396 0.0096929 0.0072159 0.0047633 0.0039619 0.0039498 0.0039650 0.0031588 0.0056037 0.0056037 0.0048092 0.0047938 0.0080713 0.0105542 0.0055995 0.0055995 0.0056175 0.0056217 0.0072500 0.0064371 0.0039873 0.0072500 0.0072387 0.0056217 0.0064371 0.0064017 0.0055998 0.0088818 0.0097779 0.0080713 0.0055950 0.0080587 0.0072216 0.0055906 0.0055995 0.0047903 0.0056175 0.0056085 0.0131079 0.0080522 0.0080652 0.0080652 0.0080587 0.0047595 0.0031563 0.0039529 0.0039529 0.0039529 0.0039587 0.0031563 0.0031613 0.0039560 0.0055507 0.0063568 0.0031610 0.0015733 0.0047525 0.0039619 0.0015709 0.0015721 0.0015709 0.0023683 0.0039529 0.0039587 0.0055906 0.0064374 0.0055950 0.0015721 0.0000010 0.0015771 0.0031538 0.0031538 0.0023627 0.0015783 0.0015709 0.0064068 0.0056040 0.0080522 0.0064219 0.0088747 0.0097396 0.0031538 0.0031613 0.0000010 0.0023720 0.0047633 0.0023664 0.0031638 0.0023608 0.0015673 0.0023608 0.0000010 0.0039529 0.0055645 0.0055689 0.0023608 0.0015673 0.0000010 0.0031538 0.0039498 0.0039529 0.0000000 0.0000010 0.0000010 0.0000010 0.0039619 0.0055507 0.0023592 0.0031538 0.0047633 0.0015733 0.0039560 0.0039740 0.0039587 0.0031563 0.0039619 0.0023737 0.0031538 0.0000010 0.0000010 0.0015673 0.0039677 0.0000010 0.0000010 0.0031638 0.0031682 0.0015673 0.0015746 0.0015771 0.0000010 0.0056040 0.0056265 0.0056085 0.0072387 0.0064119 0.0072159 0.0088747 0.0072500 0.0072559 0.0072617 0.0064271 0.0064371 0.0089314 0.0089387 0.0055906 0.0064167 0.0088958 0.0089030 0.0089102 0.0072445 0.0113882 0.0080522 0.0089030 0.0089102 0.0080522 0.0088958 0.0072329 0.0097313 0.0097234 0.0055906 0.0039778 0.0039905 0.0039778 0.0097234 0.0088958 0.0072387 0.0080587 0.0097234 0.0088958 0.0097234 0.0105542 0.0080652 0.0080713 0.0089170 0.0064068 0.0055507 0.0039654 0.0031688 0.0047562 0.0047747 0.0039591 0.0063717 0.0047487 0.0031688 0.0039654 0.0039623 0.0080522 0.0122060 0.0105040 0.0113800 0.0096929 0.0122060 0.0064222 0.0072159 0.0072387 0.0080587 0.0072387 0.0072387 0.0072387 0.0072387 0.0072387 0.0072387 0.0056040 0.0023573 0.0088890 0.0097003 0.0080587 0.0105290 0.0088890 0.0080522 0.0105628 0.0080587 0.0088747 0.0080522 0.0080652 0.0088890 0.0088818 0.0080587 0.0080522 0.0080587 0.0097234 0.0064322 
NeogrM     0.0167173 0.0039749 0.0015822 0.0039717 0.0089464 0.0072566 0.0056220 0.0081172 0.0089038 0.0040027 0.0056265 0.0064791 0.0064686 0.0072738 0.0064530 0.0048211 0.0056223 0.0064582 0.0064377 0.0064429 0.0056311 0.0064634 0.0064377 0.0064225 0.0064277 0.0072511 0.0056088 0.0015808 0.0007889 0.0007865 0.0007895 0.0000010 0.0031931 0.0031931 0.0032007 0.0031931 0.0064530 0.0089250 0.0039963 0.0039963 0.0040091 0.0040129 0.0056353 0.0048247 0.0023905 0.0056353 0.0056265 0.0040129 0.0048247 0.0047982 0.0039967 0.0072624 0.0081432 0.0064530 0.0039931 0.0064429 0.0056133 0.0039899 0.0039963 0.0031909 0.0040091 0.0040027 0.0114627 0.0064377 0.0064481 0.0064481 0.0064429 0.0015796 0.0000010 0.0007871 0.0007865 0.0007871 0.0007883 0.0000010 0.0000010 0.0007877 0.0031640 0.0047642 0.0015796 0.0000010 0.0023703 0.0023758 0.0000010 0.0000010 0.0000010 0.0007889 0.0023703 0.0007883 0.0039899 0.0048249 0.0039931 0.0000010 0.0000010 0.0000010 0.0015759 0.0015759 0.0007871 0.0000010 0.0000010 0.0048020 0.0039995 0.0064377 0.0048133 0.0072566 0.0081114 0.0000010 0.0015797 0.0000010 0.0015822 0.0015808 0.0007883 0.0015809 0.0007865 0.0007865 0.0007865 0.0000010 0.0000010 0.0023739 0.0023758 0.0007865 0.0007865 0.0000010 0.0015759 0.0000010 0.0000010 0.0000010 0.0000000 0.0000010 0.0000010 0.0007889 0.0015759 0.0015784 0.0015759 0.0015808 0.0000010 0.0007877 0.0015844 0.0007883 0.0000010 0.0007889 0.0007895 0.0007865 0.0000010 0.0000010 0.0015759 0.0023793 0.0000010 0.0000010 0.0000010 0.0031858 0.0015759 0.0000010 0.0000010 0.0000010 0.0039995 0.0040155 0.0040027 0.0056265 0.0048058 0.0056088 0.0072566 0.0056353 0.0056398 0.0056444 0.0048172 0.0048247 0.0073030 0.0073089 0.0039899 0.0039899 0.0072738 0.0072797 0.0072856 0.0056311 0.0097555 0.0064377 0.0072797 0.0072856 0.0064377 0.0072738 0.0056220 0.0081044 0.0080978 0.0039899 0.0023848 0.0023905 0.0023848 0.0080978 0.0072738 0.0056265 0.0064429 0.0080978 0.0072738 0.0080978 0.0089250 0.0064481 0.0064530 0.0072911 0.0048020 0.0015759 0.0000010 0.0000010 0.0007877 0.0015846 0.0007877 0.0031713 0.0015759 0.0000010 0.0007889 0.0007883 0.0064377 0.0105723 0.0088827 0.0097485 0.0080725 0.0105723 0.0048136 0.0056088 0.0056265 0.0064429 0.0056265 0.0056265 0.0056265 0.0056265 0.0056265 0.0056265 0.0039995 0.0015772 0.0072683 0.0080786 0.0064429 0.0089038 0.0072683 0.0064377 0.0089323 0.0064429 0.0072566 0.0064377 0.0064481 0.0072624 0.0072624 0.0064429 0.0064377 0.0064429 0.0080978 0.0048211 
Neohel     0.0184142 0.0055733 0.0031688 0.0055689 0.0105881 0.0088818 0.0072387 0.0097545 0.0105376 0.0056130 0.0072445 0.0081106 0.0080974 0.0089030 0.0080778 0.0064374 0.0072391 0.0080909 0.0080587 0.0080652 0.0072504 0.0080909 0.0080587 0.0080396 0.0080461 0.0097007 0.0072216 0.0047671 0.0039650 0.0039529 0.0039682 0.0031613 0.0056082 0.0056082 0.0048131 0.0047977 0.0080778 0.0105628 0.0056040 0.0056040 0.0056220 0.0056262 0.0072559 0.0064423 0.0039905 0.0072559 0.0072445 0.0056262 0.0064423 0.0064068 0.0056043 0.0088890 0.0097859 0.0080778 0.0055995 0.0080652 0.0072274 0.0055950 0.0056040 0.0047941 0.0056220 0.0056130 0.0131187 0.0080587 0.0080717 0.0080717 0.0080652 0.0047633 0.0031588 0.0039560 0.0039560 0.0039560 0.0039619 0.0031588 0.0031638 0.0039591 0.0055551 0.0063619 0.0031635 0.0015746 0.0047562 0.0039650 0.0015721 0.0015733 0.0015721 0.0023702 0.0039560 0.0039619 0.0055950 0.0064426 0.0055995 0.0015733 0.0000010 0.0015783 0.0031563 0.0031563 0.0023646 0.0015796 0.0015721 0.0064119 0.0056085 0.0080587 0.0064271 0.0088818 0.0097475 0.0031563 0.0031638 0.0000010 0.0023739 0.0047671 0.0023683 0.0031663 0.0023627 0.0015685 0.0023627 0.0000010 0.0039560 0.0055689 0.0055733 0.0023627 0.0015685 0.0000010 0.0031563 0.0039529 0.0039560 0.0000010 0.0000010 0.0000000 0.0000010 0.0039650 0.0055551 0.0023610 0.0031563 0.0047671 0.0015746 0.0039591 0.0039772 0.0039619 0.0031588 0.0039650 0.0023756 0.0031563 0.0000010 0.0000010 0.0015685 0.0039709 0.0000010 0.0000010 0.0031663 0.0031707 0.0015685 0.0015758 0.0015783 0.0000010 0.0056085 0.0056311 0.0056130 0.0072445 0.0064171 0.0072216 0.0088818 0.0072559 0.0072617 0.0072676 0.0064322 0.0064423 0.0089387 0.0089460 0.0055950 0.0064219 0.0089030 0.0089102 0.0089174 0.0072504 0.0113974 0.0080587 0.0089102 0.0089174 0.0080587 0.0089030 0.0072387 0.0097392 0.0097313 0.0055950 0.0039809 0.0039937 0.0039809 0.0097313 0.0089030 0.0072445 0.0080652 0.0097313 0.0089030 0.0097313 0.0105628 0.0080717 0.0080778 0.0089242 0.0064119 0.0055551 0.0039686 0.0031713 0.0047600 0.0047785 0.0039623 0.0063768 0.0047525 0.0031713 0.0039686 0.0039654 0.0080587 0.0122160 0.0105125 0.0113892 0.0097007 0.0122160 0.0064274 0.0072216 0.0072445 0.0080652 0.0072445 0.0072445 0.0072445 0.0072445 0.0072445 0.0072445 0.0056085 0.0023592 0.0088962 0.0097081 0.0080652 0.0105376 0.0088962 0.0080587 0.0105713 0.0080652 0.0088818 0.0080587 0.0080717 0.0088962 0.0088890 0.0080652 0.0080587 0.0080652 0.0097313 0.0064374 
Neokom     0.0176163 0.0047861 0.0023814 0.0047823 0.0097943 0.0080913 0.0064478 0.0089605 0.0097475 0.0048211 0.0064530 0.0073148 0.0073030 0.0081106 0.0072852 0.0056444 0.0064481 0.0072911 0.0072679 0.0072738 0.0064582 0.0072970 0.0072679 0.0072507 0.0072566 0.0089110 0.0064325 0.0031786 0.0023793 0.0023720 0.0023812 0.0015808 0.0048169 0.0048169 0.0040159 0.0040063 0.0072852 0.0097709 0.0048133 0.0048133 0.0048288 0.0048325 0.0064631 0.0056487 0.0031982 0.0064631 0.0064530 0.0048325 0.0056487 0.0056175 0.0048136 0.0080978 0.0089894 0.0072852 0.0048095 0.0072738 0.0064377 0.0048056 0.0048133 0.0040033 0.0048288 0.0048211 0.0123252 0.0072679 0.0072797 0.0072797 0.0072738 0.0031760 0.0015796 0.0023739 0.0023739 0.0023739 0.0023775 0.0015796 0.0015821 0.0023758 0.0047714 0.0055772 0.0023775 0.0007889 0.0039717 0.0031786 0.0007876 0.0007883 0.0007876 0.0015833 0.0031713 0.0023775 0.0048056 0.0056489 0.0048095 0.0007883 0.0000010 0.0007908 0.0023720 0.0023720 0.0015796 0.0007914 0.0007876 0.0056220 0.0048172 0.0072679 0.0056353 0.0080913 0.0089468 0.0015783 0.0031763 0.0000010 0.0023833 0.0031786 0.0015821 0.0031789 0.0015783 0.0015747 0.0023720 0.0000010 0.0023739 0.0039776 0.0039808 0.0023720 0.0015747 0.0000010 0.0023720 0.0023720 0.0023739 0.0000010 0.0000010 0.0000010 0.0000000 0.0023793 0.0039686 0.0023703 0.0023720 0.0031786 0.0007889 0.0023758 0.0031858 0.0023775 0.0015796 0.0023793 0.0023812 0.0023720 0.0000010 0.0000010 0.0015747 0.0031833 0.0000010 0.0000010 0.0015833 0.0031833 0.0015747 0.0007895 0.0007908 0.0000010 0.0048172 0.0048366 0.0048211 0.0064530 0.0056265 0.0064325 0.0080913 0.0064631 0.0064683 0.0064735 0.0056398 0.0056487 0.0081432 0.0081498 0.0048056 0.0056308 0.0081106 0.0081172 0.0081238 0.0064582 0.0106058 0.0072679 0.0081172 0.0081238 0.0072679 0.0081106 0.0064478 0.0089464 0.0089391 0.0048056 0.0031905 0.0032007 0.0031905 0.0089391 0.0081106 0.0064530 0.0072738 0.0089391 0.0081106 0.0089391 0.0097709 0.0072797 0.0072852 0.0081300 0.0056220 0.0039686 0.0023814 0.0015858 0.0031738 0.0031861 0.0023777 0.0047823 0.0031688 0.0015858 0.0023814 0.0023796 0.0072679 0.0114259 0.0097243 0.0105982 0.0089110 0.0114259 0.0056356 0.0064325 0.0064530 0.0072738 0.0064530 0.0064530 0.0064530 0.0064530 0.0064530 0.0064530 0.0048172 0.0023685 0.0081044 0.0089178 0.0072738 0.0097475 0.0081044 0.0072679 0.0097788 0.0072738 0.0080913 0.0072679 0.0072797 0.0080978 0.0080978 0.0072738 0.0072679 0.0072738 0.0089391 0.0056444 
NeoleL     0.0192889 0.0063819 0.0039686 0.0063768 0.0114248 0.0097081 0.0080587 0.0105881 0.0113702 0.0055998 0.0080652 0.0080913 0.0080782 0.0097313 0.0089030 0.0072562 0.0080591 0.0080909 0.0088818 0.0088890 0.0080717 0.0089174 0.0088818 0.0088608 0.0088679 0.0105295 0.0072216 0.0007834 0.0000010 0.0015721 0.0000010 0.0007858 0.0064219 0.0064219 0.0056262 0.0056082 0.0072216 0.0113974 0.0055909 0.0055909 0.0056088 0.0056130 0.0080778 0.0072617 0.0047979 0.0080778 0.0072445 0.0056130 0.0072617 0.0064068 0.0055911 0.0097160 0.0106221 0.0089030 0.0064119 0.0088890 0.0080461 0.0064068 0.0064171 0.0047829 0.0064377 0.0064274 0.0139658 0.0088818 0.0088962 0.0088962 0.0088890 0.0007828 0.0000010 0.0015733 0.0015733 0.0015733 0.0000010 0.0007852 0.0000010 0.0015746 0.0063619 0.0063619 0.0039619 0.0015710 0.0055595 0.0047671 0.0023627 0.0015698 0.0023627 0.0023647 0.0039560 0.0000010 0.0064068 0.0072621 0.0055864 0.0023646 0.0039619 0.0015747 0.0031563 0.0031563 0.0023646 0.0015759 0.0031563 0.0072274 0.0055953 0.0080587 0.0072445 0.0097081 0.0105804 0.0007845 0.0055683 0.0039682 0.0047752 0.0023699 0.0031638 0.0055728 0.0031563 0.0055689 0.0031563 0.0031638 0.0015733 0.0031635 0.0031660 0.0031563 0.0055689 0.0007901 0.0039529 0.0015721 0.0015733 0.0039619 0.0007889 0.0039650 0.0023793 0.0000000 0.0031563 0.0055778 0.0031563 0.0007834 0.0015710 0.0015746 0.0007858 0.0015757 0.0000010 0.0015769 0.0000010 0.0039529 0.0015783 0.0031588 0.0055689 0.0047753 0.0031613 0.0000010 0.0000010 0.0072387 0.0055689 0.0015722 0.0015747 0.0015759 0.0055953 0.0056178 0.0055998 0.0080652 0.0072332 0.0080396 0.0097081 0.0080778 0.0080844 0.0080909 0.0072504 0.0072617 0.0097704 0.0097784 0.0055950 0.0064219 0.0097313 0.0097392 0.0097471 0.0080717 0.0122353 0.0088818 0.0097392 0.0097471 0.0088818 0.0097313 0.0080587 0.0105713 0.0105628 0.0064068 0.0047864 0.0039835 0.0047864 0.0105628 0.0097313 0.0080652 0.0088890 0.0105628 0.0089030 0.0105628 0.0113974 0.0080526 0.0089030 0.0097545 0.0072274 0.0031563 0.0007858 0.0000010 0.0023664 0.0023756 0.0015758 0.0039619 0.0023627 0.0000010 0.0015783 0.0015771 0.0088818 0.0130557 0.0113431 0.0122265 0.0105295 0.0130557 0.0072449 0.0080396 0.0080652 0.0088890 0.0080652 0.0080652 0.0080652 0.0080652 0.0080652 0.0080652 0.0064222 0.0063819 0.0097238 0.0105376 0.0088890 0.0113702 0.0097238 0.0088818 0.0105461 0.0088890 0.0097081 0.0088818 0.0088962 0.0088962 0.0097160 0.0088890 0.0088818 0.0088890 0.0105628 0.0072562 
Neolon     0.0209788 0.0079830 0.0055600 0.0079767 0.0130657 0.0113339 0.0096773 0.0122254 0.0130033 0.0080400 0.0096851 0.0105718 0.0105547 0.0113610 0.0105290 0.0088751 0.0096777 0.0097160 0.0105040 0.0105125 0.0096929 0.0105461 0.0105040 0.0104791 0.0104876 0.0104960 0.0096544 0.0039529 0.0031563 0.0031466 0.0031588 0.0023592 0.0064017 0.0064017 0.0064222 0.0072159 0.0105290 0.0130344 0.0080271 0.0080271 0.0080530 0.0080591 0.0097003 0.0088818 0.0064020 0.0097003 0.0096851 0.0080591 0.0088818 0.0088327 0.0080275 0.0113431 0.0122647 0.0105290 0.0080207 0.0105125 0.0096621 0.0080143 0.0080271 0.0072104 0.0080530 0.0080400 0.0156189 0.0105040 0.0105210 0.0105210 0.0105125 0.0039498 0.0023573 0.0031491 0.0031491 0.0023573 0.0031538 0.0023573 0.0023610 0.0031516 0.0047379 0.0087706 0.0055507 0.0039470 0.0071542 0.0063619 0.0039408 0.0039439 0.0039408 0.0047529 0.0063462 0.0031538 0.0080143 0.0088822 0.0080207 0.0039439 0.0055507 0.0031590 0.0055381 0.0055381 0.0047417 0.0031615 0.0047379 0.0088398 0.0080336 0.0105040 0.0088608 0.0113339 0.0122165 0.0023555 0.0055512 0.0055595 0.0055645 0.0039529 0.0047492 0.0055556 0.0047379 0.0055507 0.0047379 0.0055639 0.0015685 0.0047487 0.0031563 0.0047379 0.0055507 0.0015784 0.0055381 0.0031466 0.0031491 0.0055507 0.0015759 0.0055551 0.0039686 0.0031563 0.0000000 0.0063669 0.0055381 0.0039529 0.0039470 0.0031516 0.0039650 0.0031538 0.0023573 0.0031563 0.0031638 0.0039408 0.0039654 0.0055551 0.0071652 0.0063717 0.0055595 0.0023685 0.0023629 0.0088537 0.0071652 0.0039501 0.0039564 0.0031615 0.0080336 0.0080660 0.0080400 0.0096851 0.0088470 0.0096544 0.0113339 0.0097003 0.0097081 0.0097160 0.0088679 0.0088818 0.0114067 0.0114160 0.0080143 0.0088537 0.0113610 0.0113702 0.0113795 0.0096929 0.0138759 0.0105040 0.0113702 0.0113795 0.0105040 0.0113610 0.0096773 0.0122060 0.0121961 0.0080143 0.0063866 0.0064071 0.0063866 0.0121961 0.0113610 0.0096851 0.0105125 0.0121961 0.0113610 0.0121961 0.0130344 0.0105210 0.0105290 0.0113882 0.0088398 0.0031466 0.0015735 0.0023666 0.0023592 0.0031638 0.0015710 0.0055507 0.0023555 0.0015747 0.0023647 0.0023629 0.0105040 0.0146973 0.0129723 0.0138659 0.0121577 0.0146973 0.0088612 0.0096544 0.0096851 0.0105125 0.0096851 0.0096851 0.0096851 0.0096851 0.0096851 0.0096851 0.0080336 0.0063619 0.0113523 0.0121670 0.0105125 0.0130033 0.0113523 0.0105040 0.0130450 0.0105125 0.0113339 0.0105040 0.0105210 0.0105210 0.0113431 0.0105125 0.0105040 0.0105125 0.0121961 0.0088751 
Neomar     0.0210659 0.0080146 0.0055816 0.0080082 0.0131187 0.0113795 0.0097160 0.0122748 0.0130557 0.0072507 0.0097238 0.0097788 0.0097629 0.0114067 0.0105713 0.0089106 0.0097164 0.0105886 0.0105461 0.0105547 0.0097317 0.0105886 0.0105461 0.0105210 0.0105295 0.0105381 0.0080461 0.0063869 0.0055778 0.0063669 0.0055822 0.0055683 0.0064271 0.0064271 0.0064478 0.0072445 0.0097392 0.0130871 0.0072391 0.0072391 0.0072624 0.0072679 0.0097392 0.0089174 0.0064274 0.0097392 0.0080717 0.0072679 0.0089174 0.0072274 0.0072394 0.0113887 0.0123145 0.0105713 0.0080526 0.0105547 0.0097007 0.0080461 0.0080591 0.0064222 0.0080851 0.0080721 0.0156826 0.0105461 0.0105633 0.0105633 0.0105547 0.0063819 0.0047600 0.0063720 0.0063720 0.0063720 0.0055733 0.0055639 0.0047676 0.0063771 0.0063669 0.0071766 0.0055733 0.0031638 0.0071824 0.0063869 0.0039560 0.0031613 0.0039560 0.0039686 0.0047600 0.0055733 0.0080461 0.0089178 0.0072332 0.0039591 0.0023592 0.0023739 0.0039560 0.0039560 0.0031613 0.0023758 0.0039560 0.0088751 0.0072449 0.0088890 0.0088962 0.0113795 0.0122659 0.0055595 0.0039654 0.0023629 0.0039749 0.0071992 0.0047676 0.0039686 0.0047562 0.0023592 0.0047562 0.0015735 0.0047600 0.0080082 0.0080146 0.0047562 0.0023592 0.0015809 0.0055595 0.0063669 0.0063720 0.0023592 0.0015784 0.0023610 0.0023703 0.0055778 0.0063669 0.0000000 0.0039560 0.0063869 0.0031638 0.0063771 0.0055953 0.0063819 0.0047600 0.0063869 0.0039776 0.0039560 0.0015759 0.0015710 0.0039470 0.0063969 0.0015722 0.0015784 0.0047714 0.0055864 0.0039470 0.0031663 0.0031713 0.0007871 0.0072449 0.0072742 0.0072507 0.0097238 0.0088822 0.0096929 0.0113795 0.0097392 0.0097471 0.0097550 0.0089034 0.0089174 0.0114528 0.0114622 0.0064119 0.0072445 0.0114067 0.0114160 0.0114253 0.0097317 0.0139321 0.0105461 0.0114160 0.0114253 0.0105461 0.0114067 0.0097160 0.0122553 0.0122453 0.0080461 0.0064119 0.0056175 0.0064119 0.0122453 0.0114067 0.0097238 0.0105547 0.0122453 0.0097392 0.0122453 0.0130871 0.0097317 0.0105713 0.0114341 0.0088751 0.0063669 0.0039717 0.0047790 0.0055683 0.0072166 0.0055728 0.0088261 0.0071766 0.0039749 0.0055816 0.0055772 0.0105461 0.0147568 0.0130244 0.0139220 0.0122066 0.0147568 0.0088966 0.0096929 0.0097238 0.0105547 0.0097238 0.0097238 0.0097238 0.0097238 0.0097238 0.0097238 0.0080656 0.0031541 0.0113980 0.0122160 0.0105547 0.0130557 0.0113980 0.0105461 0.0130978 0.0105547 0.0113795 0.0105461 0.0105633 0.0113980 0.0113887 0.0105547 0.0105461 0.0105547 0.0122453 0.0089106 
Neomee     0.0201005 0.0055551 0.0031590 0.0055507 0.0105542 0.0088537 0.0072159 0.0097234 0.0105040 0.0047867 0.0072216 0.0072621 0.0072504 0.0088747 0.0080522 0.0064171 0.0072162 0.0080652 0.0080332 0.0080396 0.0072274 0.0080652 0.0080332 0.0080143 0.0080207 0.0096699 0.0055775 0.0039529 0.0031563 0.0039408 0.0031588 0.0031516 0.0055906 0.0055906 0.0047979 0.0047826 0.0072329 0.0105290 0.0047791 0.0047791 0.0047943 0.0047979 0.0072329 0.0064219 0.0039772 0.0072329 0.0055950 0.0047979 0.0064219 0.0047715 0.0047785 0.0088608 0.0097545 0.0080522 0.0055819 0.0080396 0.0072047 0.0055775 0.0055864 0.0039740 0.0056043 0.0055953 0.0130764 0.0080332 0.0080461 0.0080461 0.0080396 0.0039498 0.0023573 0.0039439 0.0039439 0.0039439 0.0031538 0.0031491 0.0023610 0.0039470 0.0055381 0.0047379 0.0031538 0.0007834 0.0047417 0.0039529 0.0015673 0.0007828 0.0015673 0.0015722 0.0023573 0.0031538 0.0055775 0.0064222 0.0047753 0.0015685 0.0031538 0.0007852 0.0015673 0.0015673 0.0000010 0.0007858 0.0023555 0.0063917 0.0047829 0.0064017 0.0064068 0.0088537 0.0097164 0.0031466 0.0047492 0.0031588 0.0039595 0.0047525 0.0023610 0.0047529 0.0023555 0.0047487 0.0039408 0.0023664 0.0039439 0.0055507 0.0055551 0.0039408 0.0047487 0.0015784 0.0031466 0.0039408 0.0039439 0.0031538 0.0015759 0.0031563 0.0023720 0.0031563 0.0055381 0.0039560 0.0000000 0.0039529 0.0007834 0.0039470 0.0031660 0.0039498 0.0023573 0.0039529 0.0023683 0.0031466 0.0015771 0.0023627 0.0047487 0.0039587 0.0023646 0.0007865 0.0023629 0.0064017 0.0047487 0.0007840 0.0007852 0.0015747 0.0047829 0.0048020 0.0047867 0.0072216 0.0063969 0.0071989 0.0088537 0.0072329 0.0072387 0.0072445 0.0064119 0.0064219 0.0089102 0.0089174 0.0039677 0.0047826 0.0088747 0.0088818 0.0088890 0.0072274 0.0113610 0.0080332 0.0088818 0.0088890 0.0080332 0.0088747 0.0072159 0.0097081 0.0097003 0.0055775 0.0039677 0.0031782 0.0039677 0.0097003 0.0088747 0.0072216 0.0080396 0.0097003 0.0072329 0.0097003 0.0105290 0.0072274 0.0080522 0.0088958 0.0063917 0.0055381 0.0031590 0.0023666 0.0047454 0.0047638 0.0039501 0.0063568 0.0047379 0.0023666 0.0039564 0.0039532 0.0080332 0.0121769 0.0104791 0.0113528 0.0096699 0.0121769 0.0064071 0.0071989 0.0072216 0.0080396 0.0072216 0.0072216 0.0072216 0.0072216 0.0072216 0.0072216 0.0055909 0.0055551 0.0088679 0.0096773 0.0080396 0.0105040 0.0088679 0.0080332 0.0105376 0.0080396 0.0088537 0.0080332 0.0080461 0.0088679 0.0088608 0.0080396 0.0080332 0.0080396 0.0097003 0.0064171 
Neomod     0.0201669 0.0071935 0.0047714 0.0071877 0.0122647 0.0105376 0.0088818 0.0114248 0.0122060 0.0064122 0.0088890 0.0089178 0.0089034 0.0105628 0.0097313 0.0080782 0.0088822 0.0089174 0.0097081 0.0097160 0.0088962 0.0097471 0.0097081 0.0096851 0.0096929 0.0113615 0.0080396 0.0015698 0.0007834 0.0023627 0.0007840 0.0015746 0.0072387 0.0072387 0.0064426 0.0064219 0.0080396 0.0122353 0.0064020 0.0064020 0.0064225 0.0064274 0.0089030 0.0080844 0.0056085 0.0089030 0.0080652 0.0064274 0.0080844 0.0072216 0.0064023 0.0105461 0.0114616 0.0097313 0.0072274 0.0097160 0.0088679 0.0072216 0.0072332 0.0055909 0.0072566 0.0072449 0.0148161 0.0097081 0.0097238 0.0097238 0.0097160 0.0015685 0.0007834 0.0023646 0.0023646 0.0023646 0.0007828 0.0015733 0.0007846 0.0023664 0.0071709 0.0071709 0.0047633 0.0023610 0.0063669 0.0055733 0.0031563 0.0023592 0.0031563 0.0031590 0.0047562 0.0007828 0.0072216 0.0080847 0.0063969 0.0031588 0.0047633 0.0023666 0.0039529 0.0039529 0.0031588 0.0023685 0.0039529 0.0080461 0.0064071 0.0088818 0.0080652 0.0105376 0.0114166 0.0015721 0.0063771 0.0047709 0.0055816 0.0031660 0.0039623 0.0063822 0.0039529 0.0063768 0.0039529 0.0039623 0.0023646 0.0039619 0.0039650 0.0039529 0.0063768 0.0015833 0.0047525 0.0023627 0.0023646 0.0047633 0.0015808 0.0047671 0.0031786 0.0007834 0.0039529 0.0063869 0.0039529 0.0000000 0.0023610 0.0023664 0.0015746 0.0023681 0.0007834 0.0023699 0.0007852 0.0047525 0.0023720 0.0039560 0.0063768 0.0055819 0.0039591 0.0007871 0.0007852 0.0080587 0.0063768 0.0023629 0.0023666 0.0023685 0.0064071 0.0064329 0.0064122 0.0088890 0.0080526 0.0088608 0.0105376 0.0089030 0.0089102 0.0089174 0.0080717 0.0080844 0.0106053 0.0106140 0.0064068 0.0072387 0.0105628 0.0105713 0.0105799 0.0088962 0.0130764 0.0097081 0.0105713 0.0105799 0.0097081 0.0105628 0.0088818 0.0114067 0.0113974 0.0072216 0.0055950 0.0047905 0.0055950 0.0113974 0.0105628 0.0088890 0.0097160 0.0113974 0.0097313 0.0113974 0.0122353 0.0088751 0.0097313 0.0105881 0.0080461 0.0039529 0.0015747 0.0007865 0.0031613 0.0031735 0.0023683 0.0047633 0.0031563 0.0007865 0.0023720 0.0023702 0.0097081 0.0138986 0.0121769 0.0130670 0.0113615 0.0138986 0.0080656 0.0088608 0.0088890 0.0097160 0.0088890 0.0088890 0.0088890 0.0088890 0.0088890 0.0088890 0.0072391 0.0071935 0.0105547 0.0113702 0.0097160 0.0122060 0.0105547 0.0097081 0.0122453 0.0097160 0.0105376 0.0097081 0.0097238 0.0097238 0.0105461 0.0097160 0.0097081 0.0097160 0.0113974 0.0080782 
Neomul     0.0183844 0.0039591 0.0015759 0.0039560 0.0089102 0.0072274 0.0055995 0.0080844 0.0088679 0.0039835 0.0056040 0.0064478 0.0064374 0.0072445 0.0064271 0.0048018 0.0055998 0.0064374 0.0064119 0.0064171 0.0056085 0.0064374 0.0064119 0.0063969 0.0064020 0.0080400 0.0047791 0.0023610 0.0015710 0.0023592 0.0015722 0.0015722 0.0039841 0.0039841 0.0031905 0.0031804 0.0055995 0.0088890 0.0039772 0.0039772 0.0039899 0.0039937 0.0056127 0.0048054 0.0023810 0.0056127 0.0047941 0.0039937 0.0048054 0.0039740 0.0039776 0.0072332 0.0081102 0.0064271 0.0039772 0.0064171 0.0055909 0.0039740 0.0039804 0.0031757 0.0039931 0.0039867 0.0114160 0.0064119 0.0064222 0.0064222 0.0064171 0.0023592 0.0015698 0.0023610 0.0023610 0.0023610 0.0015698 0.0015710 0.0015722 0.0023629 0.0039470 0.0039470 0.0015733 0.0000010 0.0031541 0.0023664 0.0000010 0.0000010 0.0000010 0.0007852 0.0015710 0.0015698 0.0039740 0.0048056 0.0039740 0.0000010 0.0015733 0.0000010 0.0007834 0.0007834 0.0000010 0.0000010 0.0007834 0.0047829 0.0039804 0.0055995 0.0047941 0.0072274 0.0080786 0.0015698 0.0031590 0.0015758 0.0023703 0.0031613 0.0007852 0.0031615 0.0007834 0.0031588 0.0023592 0.0015758 0.0023610 0.0039560 0.0039591 0.0023592 0.0031588 0.0000010 0.0015698 0.0023592 0.0023610 0.0015733 0.0000010 0.0015746 0.0007889 0.0015710 0.0039470 0.0031638 0.0007834 0.0023610 0.0000000 0.0023629 0.0015758 0.0023646 0.0015698 0.0023664 0.0007858 0.0015698 0.0007876 0.0015733 0.0031588 0.0015733 0.0015746 0.0000010 0.0015735 0.0047903 0.0031588 0.0000010 0.0000010 0.0007865 0.0039804 0.0039963 0.0039835 0.0056040 0.0047867 0.0055864 0.0072274 0.0056127 0.0056172 0.0056217 0.0047979 0.0048054 0.0072735 0.0072793 0.0031732 0.0039841 0.0072445 0.0072504 0.0072562 0.0056085 0.0097160 0.0055995 0.0072504 0.0072562 0.0064119 0.0072445 0.0055995 0.0080717 0.0080652 0.0039740 0.0023753 0.0023810 0.0023753 0.0080652 0.0072445 0.0056040 0.0064171 0.0080652 0.0064271 0.0080652 0.0088890 0.0064171 0.0064271 0.0072617 0.0047829 0.0039470 0.0023666 0.0015759 0.0031565 0.0031688 0.0023647 0.0047562 0.0031516 0.0015759 0.0023685 0.0023666 0.0064119 0.0105295 0.0088470 0.0097090 0.0080400 0.0105295 0.0047943 0.0055864 0.0056040 0.0064171 0.0056040 0.0056040 0.0056040 0.0056040 0.0056040 0.0056040 0.0039835 0.0039591 0.0072391 0.0080461 0.0064171 0.0088679 0.0072391 0.0064119 0.0088962 0.0064171 0.0072274 0.0064119 0.0064222 0.0072391 0.0072332 0.0064171 0.0064119 0.0064171 0.0080652 0.0048018 
Neomux     0.0183393 0.0063720 0.0039626 0.0063669 0.0105461 0.0088470 0.0072104 0.0097160 0.0104960 0.0055911 0.0072162 0.0080786 0.0080656 0.0088679 0.0080461 0.0064122 0.0072108 0.0072391 0.0063969 0.0064020 0.0055953 0.0064222 0.0080271 0.0080082 0.0080146 0.0096626 0.0071935 0.0023664 0.0015746 0.0000010 0.0015758 0.0000010 0.0055864 0.0055864 0.0047943 0.0047791 0.0080461 0.0105210 0.0055822 0.0055822 0.0056001 0.0056043 0.0072274 0.0064171 0.0039745 0.0072274 0.0072162 0.0056043 0.0064171 0.0063819 0.0055816 0.0088541 0.0097471 0.0080461 0.0055778 0.0080336 0.0071992 0.0055733 0.0055822 0.0047747 0.0056001 0.0055911 0.0130663 0.0080271 0.0080400 0.0080400 0.0080336 0.0023646 0.0007840 0.0000010 0.0000010 0.0000010 0.0015733 0.0000010 0.0000010 0.0000010 0.0063513 0.0071598 0.0039560 0.0023629 0.0055512 0.0047600 0.0023592 0.0023610 0.0023592 0.0031615 0.0047492 0.0015733 0.0055733 0.0064174 0.0055778 0.0023610 0.0039560 0.0023685 0.0039470 0.0039470 0.0031541 0.0023703 0.0031516 0.0063869 0.0055867 0.0080271 0.0064020 0.0088470 0.0097090 0.0007834 0.0055600 0.0039623 0.0047680 0.0007858 0.0031590 0.0055645 0.0031516 0.0055595 0.0031516 0.0039654 0.0015710 0.0015733 0.0031613 0.0031516 0.0055595 0.0007889 0.0039470 0.0015698 0.0015710 0.0039560 0.0007877 0.0039591 0.0023758 0.0015746 0.0031516 0.0063771 0.0039470 0.0023664 0.0023629 0.0000000 0.0023737 0.0015733 0.0007840 0.0015746 0.0015783 0.0039470 0.0023739 0.0039591 0.0055595 0.0047671 0.0039623 0.0007877 0.0007858 0.0072274 0.0055595 0.0023647 0.0023685 0.0023703 0.0055867 0.0056091 0.0055911 0.0072162 0.0063921 0.0071935 0.0088470 0.0072274 0.0072332 0.0072391 0.0064071 0.0064171 0.0089034 0.0089106 0.0055733 0.0063969 0.0088679 0.0088751 0.0088822 0.0072220 0.0113523 0.0080271 0.0088751 0.0088822 0.0080271 0.0088679 0.0072104 0.0097007 0.0096929 0.0055733 0.0039650 0.0039776 0.0039650 0.0096929 0.0088679 0.0072162 0.0080336 0.0096929 0.0088679 0.0096929 0.0105210 0.0080400 0.0080461 0.0088890 0.0063869 0.0031516 0.0015759 0.0007871 0.0023629 0.0023720 0.0015735 0.0039560 0.0023592 0.0007871 0.0015759 0.0015747 0.0080271 0.0121676 0.0104712 0.0113442 0.0096626 0.0121676 0.0064023 0.0071935 0.0072162 0.0080336 0.0072162 0.0072162 0.0072162 0.0072162 0.0072162 0.0072162 0.0055867 0.0063669 0.0088612 0.0096699 0.0080336 0.0104960 0.0088612 0.0080271 0.0105295 0.0080336 0.0088470 0.0080271 0.0080400 0.0080400 0.0088541 0.0080336 0.0080271 0.0080336 0.0096929 0.0064122 
Neonig     0.0193051 0.0064020 0.0039808 0.0063969 0.0114616 0.0097392 0.0080844 0.0106221 0.0114067 0.0056175 0.0080909 0.0081172 0.0081040 0.0097625 0.0089314 0.0072793 0.0080847 0.0089387 0.0089102 0.0089174 0.0080974 0.0089460 0.0089102 0.0088890 0.0088962 0.0105633 0.0072445 0.0015746 0.0007858 0.0023699 0.0007864 0.0015794 0.0064423 0.0064423 0.0056441 0.0056260 0.0072445 0.0114341 0.0056085 0.0056085 0.0056265 0.0048056 0.0081036 0.0072849 0.0048131 0.0081036 0.0072676 0.0048056 0.0072849 0.0064271 0.0056088 0.0097471 0.0106565 0.0089314 0.0064322 0.0089174 0.0080717 0.0064271 0.0064374 0.0047979 0.0064530 0.0064478 0.0140111 0.0089102 0.0089246 0.0089246 0.0089174 0.0015733 0.0007858 0.0023718 0.0023718 0.0023718 0.0007852 0.0015782 0.0007870 0.0023737 0.0063819 0.0063819 0.0039740 0.0015758 0.0055778 0.0047829 0.0023699 0.0015746 0.0023699 0.0023720 0.0039682 0.0007852 0.0064271 0.0072852 0.0056040 0.0023718 0.0039740 0.0015796 0.0031660 0.0031660 0.0023718 0.0015808 0.0031660 0.0072504 0.0056130 0.0080844 0.0072676 0.0097392 0.0106145 0.0015769 0.0055867 0.0039804 0.0047899 0.0031757 0.0031735 0.0055911 0.0031660 0.0055864 0.0031660 0.0031735 0.0023718 0.0039740 0.0039772 0.0031660 0.0055864 0.0015870 0.0039650 0.0023699 0.0023718 0.0039740 0.0015844 0.0039772 0.0031858 0.0007858 0.0039650 0.0055953 0.0031660 0.0015746 0.0015758 0.0023737 0.0000000 0.0023753 0.0007858 0.0023772 0.0007870 0.0039650 0.0023775 0.0031685 0.0055864 0.0047903 0.0031710 0.0007889 0.0007876 0.0072617 0.0055864 0.0015771 0.0015796 0.0015808 0.0056130 0.0056356 0.0056175 0.0072504 0.0072504 0.0080652 0.0097392 0.0081036 0.0081102 0.0081168 0.0072735 0.0072849 0.0098018 0.0098099 0.0056127 0.0064423 0.0097625 0.0097704 0.0097704 0.0080974 0.0122748 0.0089102 0.0097704 0.0097784 0.0089102 0.0097625 0.0080844 0.0106053 0.0105967 0.0064271 0.0048015 0.0039969 0.0048015 0.0105967 0.0097625 0.0080909 0.0089174 0.0105967 0.0089314 0.0105967 0.0114341 0.0080782 0.0089314 0.0097859 0.0072504 0.0039650 0.0015796 0.0007889 0.0031710 0.0031833 0.0023756 0.0047791 0.0031660 0.0007889 0.0023793 0.0023775 0.0089102 0.0130978 0.0113795 0.0122659 0.0105633 0.0130978 0.0072679 0.0080652 0.0080909 0.0089174 0.0080909 0.0080909 0.0080909 0.0080909 0.0080909 0.0080909 0.0064426 0.0064020 0.0097550 0.0105713 0.0089174 0.0114067 0.0097550 0.0089102 0.0114435 0.0089174 0.0097392 0.0089102 0.0089246 0.0097471 0.0097471 0.0089174 0.0089102 0.0089174 0.0105967 0.0072793 
Neonve     0.0192728 0.0063768 0.0039654 0.0063717 0.0114155 0.0097003 0.0080522 0.0105794 0.0113610 0.0064222 0.0080587 0.0089319 0.0089174 0.0097234 0.0088958 0.0072504 0.0080526 0.0080844 0.0088747 0.0088818 0.0080652 0.0089102 0.0088747 0.0088537 0.0088608 0.0105210 0.0080332 0.0023681 0.0015757 0.0015709 0.0015769 0.0007852 0.0064167 0.0064167 0.0056217 0.0056037 0.0088958 0.0113882 0.0064119 0.0064119 0.0064325 0.0064374 0.0080713 0.0072559 0.0047941 0.0080713 0.0080587 0.0064374 0.0072559 0.0072159 0.0064122 0.0097081 0.0106135 0.0088958 0.0064068 0.0088818 0.0080396 0.0064017 0.0064119 0.0055995 0.0064325 0.0064222 0.0139543 0.0088747 0.0088890 0.0088890 0.0088818 0.0023662 0.0007845 0.0015721 0.0015721 0.0015721 0.0015745 0.0007845 0.0007858 0.0015733 0.0063568 0.0071652 0.0039587 0.0023646 0.0055551 0.0047633 0.0023608 0.0023627 0.0023608 0.0031638 0.0047525 0.0015745 0.0064017 0.0072562 0.0064068 0.0023627 0.0039587 0.0023702 0.0039498 0.0039498 0.0031563 0.0023720 0.0031538 0.0072216 0.0064171 0.0088747 0.0072387 0.0097003 0.0105718 0.0007839 0.0047600 0.0039650 0.0039686 0.0023681 0.0031613 0.0047638 0.0031538 0.0055645 0.0031538 0.0039682 0.0015721 0.0031610 0.0031635 0.0031538 0.0055645 0.0007895 0.0039498 0.0015709 0.0015721 0.0039587 0.0007883 0.0039619 0.0023775 0.0015757 0.0031538 0.0063819 0.0039498 0.0023681 0.0023646 0.0015733 0.0023753 0.0000000 0.0007845 0.0000010 0.0015794 0.0039498 0.0023756 0.0039619 0.0055645 0.0047715 0.0039650 0.0007883 0.0007864 0.0072329 0.0055645 0.0023664 0.0023702 0.0023720 0.0064171 0.0064429 0.0064222 0.0080587 0.0072274 0.0080332 0.0097003 0.0080713 0.0080778 0.0080844 0.0072445 0.0072559 0.0097625 0.0097704 0.0064017 0.0072329 0.0097234 0.0097313 0.0097392 0.0080652 0.0122254 0.0088747 0.0097313 0.0097392 0.0088747 0.0097234 0.0080522 0.0105628 0.0105542 0.0064017 0.0047826 0.0047979 0.0047826 0.0105542 0.0097234 0.0080587 0.0088818 0.0105542 0.0097234 0.0105542 0.0113882 0.0088890 0.0088958 0.0097466 0.0072216 0.0031538 0.0015771 0.0007876 0.0023646 0.0023737 0.0015746 0.0039587 0.0023608 0.0007876 0.0015771 0.0015758 0.0088747 0.0130450 0.0113339 0.0122165 0.0105210 0.0130450 0.0072391 0.0080332 0.0080587 0.0088818 0.0080587 0.0072216 0.0080587 0.0080587 0.0080587 0.0080587 0.0064171 0.0063768 0.0097160 0.0105290 0.0088818 0.0113610 0.0097160 0.0088747 0.0113974 0.0088818 0.0097003 0.0088747 0.0088890 0.0088890 0.0097081 0.0088818 0.0088747 0.0088818 0.0105542 0.0072504 
Neoobs     0.0183690 0.0055595 0.0031615 0.0055551 0.0105628 0.0088608 0.0072216 0.0097313 0.0105125 0.0055953 0.0072274 0.0080847 0.0080717 0.0088818 0.0080587 0.0064222 0.0072220 0.0072504 0.0080396 0.0080461 0.0072332 0.0080717 0.0080396 0.0080207 0.0080271 0.0096777 0.0063917 0.0007834 0.0000010 0.0007828 0.0000010 0.0000010 0.0055950 0.0055950 0.0048018 0.0047864 0.0072216 0.0105376 0.0055864 0.0055864 0.0056043 0.0056085 0.0072387 0.0064271 0.0039804 0.0072387 0.0064119 0.0056085 0.0064271 0.0055819 0.0055867 0.0088679 0.0097625 0.0080587 0.0055864 0.0080461 0.0072104 0.0055819 0.0055909 0.0047791 0.0056088 0.0055998 0.0130871 0.0080396 0.0080526 0.0080526 0.0080461 0.0007828 0.0000010 0.0007834 0.0007834 0.0007834 0.0000010 0.0000010 0.0000010 0.0007840 0.0055424 0.0055424 0.0031563 0.0015698 0.0047454 0.0039560 0.0015685 0.0015685 0.0015685 0.0023629 0.0031516 0.0000010 0.0055819 0.0064274 0.0055819 0.0015698 0.0031563 0.0015735 0.0023573 0.0023573 0.0015698 0.0015747 0.0023573 0.0063969 0.0055909 0.0072216 0.0064119 0.0088608 0.0097243 0.0000010 0.0047529 0.0031613 0.0039626 0.0015733 0.0023629 0.0047567 0.0023573 0.0047525 0.0023573 0.0031613 0.0007834 0.0023627 0.0023646 0.0023573 0.0047525 0.0000010 0.0031491 0.0007828 0.0007834 0.0031563 0.0000010 0.0031588 0.0015796 0.0000010 0.0023573 0.0047600 0.0023573 0.0007834 0.0015698 0.0007840 0.0007858 0.0007845 0.0000000 0.0007852 0.0000010 0.0031491 0.0015771 0.0031563 0.0047525 0.0039619 0.0031588 0.0000010 0.0000010 0.0064068 0.0047525 0.0015710 0.0015735 0.0015747 0.0055909 0.0056133 0.0055953 0.0072274 0.0064020 0.0072047 0.0088608 0.0072387 0.0072445 0.0072504 0.0064171 0.0064271 0.0089174 0.0089246 0.0047753 0.0055950 0.0088818 0.0088890 0.0088962 0.0072332 0.0113702 0.0080396 0.0088890 0.0088962 0.0080396 0.0088818 0.0072216 0.0097160 0.0097081 0.0055819 0.0039709 0.0039804 0.0039709 0.0097081 0.0088818 0.0072274 0.0080461 0.0097081 0.0080587 0.0097081 0.0105376 0.0080461 0.0080587 0.0089030 0.0063969 0.0023573 0.0007852 0.0000010 0.0015710 0.0015771 0.0007846 0.0031563 0.0015685 0.0000010 0.0007858 0.0007852 0.0080396 0.0121868 0.0104876 0.0113621 0.0096777 0.0121868 0.0064122 0.0072047 0.0072274 0.0080461 0.0072274 0.0072274 0.0072274 0.0072274 0.0072274 0.0072274 0.0055953 0.0055595 0.0088751 0.0096851 0.0080461 0.0105125 0.0088751 0.0080396 0.0105461 0.0080461 0.0088608 0.0080396 0.0080526 0.0080526 0.0088679 0.0080461 0.0080396 0.0080461 0.0097081 0.0064222 
Neopec     0.0192889 0.0063819 0.0039686 0.0063768 0.0105881 0.0097081 0.0080587 0.0105881 0.0113702 0.0064274 0.0080652 0.0089391 0.0089246 0.0097313 0.0089030 0.0072562 0.0080591 0.0080909 0.0088818 0.0088890 0.0080717 0.0089174 0.0088818 0.0088608 0.0088679 0.0105295 0.0080396 0.0023699 0.0015769 0.0015721 0.0015782 0.0007858 0.0064219 0.0064219 0.0056262 0.0056082 0.0089030 0.0113974 0.0064171 0.0064171 0.0064377 0.0064426 0.0080778 0.0072617 0.0047979 0.0080778 0.0080652 0.0064426 0.0072617 0.0072216 0.0064174 0.0097160 0.0106221 0.0089030 0.0064119 0.0088890 0.0080461 0.0064068 0.0064171 0.0056040 0.0064377 0.0064274 0.0139658 0.0088818 0.0088962 0.0088962 0.0088890 0.0023681 0.0007852 0.0015733 0.0015733 0.0015733 0.0015757 0.0007852 0.0007864 0.0015746 0.0063619 0.0071709 0.0039619 0.0023664 0.0055595 0.0047671 0.0023627 0.0023646 0.0023627 0.0031663 0.0047562 0.0015757 0.0064068 0.0072621 0.0064119 0.0023646 0.0039619 0.0023720 0.0039529 0.0039529 0.0031588 0.0023739 0.0031563 0.0072274 0.0064222 0.0088818 0.0072445 0.0097081 0.0105804 0.0007845 0.0047638 0.0039682 0.0039717 0.0023699 0.0031638 0.0047676 0.0031563 0.0055689 0.0031563 0.0039713 0.0015733 0.0031635 0.0031660 0.0031563 0.0055689 0.0007901 0.0039529 0.0015721 0.0015733 0.0039619 0.0007889 0.0039650 0.0023793 0.0015769 0.0031563 0.0063869 0.0039529 0.0023699 0.0023664 0.0015746 0.0023772 0.0000010 0.0007852 0.0000000 0.0015807 0.0039529 0.0023775 0.0039650 0.0055689 0.0047753 0.0039682 0.0007889 0.0007870 0.0072387 0.0055689 0.0023683 0.0023720 0.0023739 0.0064222 0.0064481 0.0064274 0.0080652 0.0072332 0.0080396 0.0097081 0.0080778 0.0080844 0.0080909 0.0072504 0.0072617 0.0097704 0.0097784 0.0064068 0.0072387 0.0097313 0.0097392 0.0097471 0.0080717 0.0122353 0.0088818 0.0097392 0.0097471 0.0088818 0.0097313 0.0080587 0.0105713 0.0105628 0.0064068 0.0047864 0.0048018 0.0047864 0.0105628 0.0097313 0.0080652 0.0088890 0.0105628 0.0097313 0.0105628 0.0113974 0.0088962 0.0089030 0.0097545 0.0072274 0.0031563 0.0015783 0.0007883 0.0023664 0.0023756 0.0015758 0.0039619 0.0023627 0.0007883 0.0015783 0.0015771 0.0088818 0.0130557 0.0113431 0.0122265 0.0105295 0.0130557 0.0072449 0.0080396 0.0080652 0.0088890 0.0080652 0.0072274 0.0080652 0.0080652 0.0080652 0.0080652 0.0064222 0.0063819 0.0097238 0.0105376 0.0088890 0.0113702 0.0097238 0.0088818 0.0114067 0.0088890 0.0097081 0.0088818 0.0088962 0.0088962 0.0097160 0.0088890 0.0088818 0.0088890 0.0105628 0.0072562 
Neopet     0.0184605 0.0055867 0.0031763 0.0055822 0.0106140 0.0089034 0.0072562 0.0097784 0.0105633 0.0048020 0.0072621 0.0072856 0.0072738 0.0089246 0.0080974 0.0064530 0.0072566 0.0081040 0.0080782 0.0080847 0.0072679 0.0081106 0.0080782 0.0080591 0.0080656 0.0097243 0.0064222 0.0007852 0.0000010 0.0015758 0.0000010 0.0007876 0.0056217 0.0056217 0.0048247 0.0048092 0.0064222 0.0097550 0.0047943 0.0047943 0.0048097 0.0048133 0.0072735 0.0064579 0.0040001 0.0072735 0.0064426 0.0048133 0.0064579 0.0056085 0.0047937 0.0089106 0.0098099 0.0080974 0.0056130 0.0080847 0.0072449 0.0056085 0.0056175 0.0039867 0.0056356 0.0056265 0.0131510 0.0080782 0.0080913 0.0080913 0.0080847 0.0007846 0.0000010 0.0015771 0.0015771 0.0015771 0.0000010 0.0007870 0.0000010 0.0015783 0.0055683 0.0055683 0.0031710 0.0007858 0.0047676 0.0039745 0.0015758 0.0007852 0.0015758 0.0015772 0.0031663 0.0000010 0.0056085 0.0064582 0.0047905 0.0015771 0.0023737 0.0007877 0.0023683 0.0023683 0.0015771 0.0007883 0.0023683 0.0064274 0.0047982 0.0072562 0.0064426 0.0089034 0.0097713 0.0007864 0.0039717 0.0023775 0.0031789 0.0023756 0.0023739 0.0039749 0.0023683 0.0039713 0.0015758 0.0015796 0.0015771 0.0031710 0.0031735 0.0015758 0.0039713 0.0007908 0.0031638 0.0015758 0.0015771 0.0023737 0.0007895 0.0023756 0.0023812 0.0000010 0.0031638 0.0039776 0.0023683 0.0007852 0.0007858 0.0015783 0.0007870 0.0015794 0.0000010 0.0015807 0.0000000 0.0031638 0.0015796 0.0015771 0.0039713 0.0039804 0.0015783 0.0000010 0.0000010 0.0056217 0.0039713 0.0007865 0.0007877 0.0000010 0.0047982 0.0048174 0.0048020 0.0072621 0.0064325 0.0072391 0.0089034 0.0072735 0.0072793 0.0072852 0.0064478 0.0064579 0.0081300 0.0081366 0.0047979 0.0056217 0.0089246 0.0089319 0.0089391 0.0072679 0.0114253 0.0080782 0.0089319 0.0089391 0.0080782 0.0089246 0.0072562 0.0097629 0.0097550 0.0056085 0.0039905 0.0031884 0.0039905 0.0097550 0.0089246 0.0072621 0.0080847 0.0097550 0.0080974 0.0097550 0.0105886 0.0072507 0.0080974 0.0089460 0.0064274 0.0031638 0.0007877 0.0000010 0.0023720 0.0023812 0.0015796 0.0039713 0.0023683 0.0000010 0.0015821 0.0015808 0.0080782 0.0122459 0.0105381 0.0114171 0.0097243 0.0122459 0.0064429 0.0072391 0.0072621 0.0080847 0.0072621 0.0072621 0.0072621 0.0072621 0.0072621 0.0072621 0.0056220 0.0047785 0.0089178 0.0097317 0.0080847 0.0105633 0.0089178 0.0080782 0.0105972 0.0080847 0.0089034 0.0080782 0.0080913 0.0089106 0.0089106 0.0080847 0.0080782 0.0080847 0.0097550 0.0064530 
Neople     0.0201005 0.0039529 0.0015735 0.0039498 0.0105542 0.0088537 0.0072159 0.0097234 0.0105040 0.0055953 0.0072216 0.0080847 0.0080717 0.0088747 0.0080522 0.0064171 0.0072162 0.0080652 0.0080332 0.0080396 0.0072274 0.0080652 0.0080332 0.0080143 0.0080207 0.0080271 0.0071989 0.0047525 0.0039529 0.0039408 0.0039560 0.0031516 0.0039778 0.0039778 0.0039905 0.0047826 0.0080522 0.0105290 0.0055864 0.0055864 0.0056043 0.0056085 0.0072329 0.0064219 0.0039772 0.0072329 0.0072216 0.0056085 0.0064219 0.0063866 0.0055867 0.0088608 0.0097545 0.0080522 0.0055819 0.0080396 0.0072047 0.0055775 0.0055864 0.0047791 0.0056043 0.0055953 0.0130764 0.0080332 0.0080461 0.0080461 0.0080396 0.0047487 0.0031491 0.0039439 0.0039439 0.0039439 0.0039498 0.0031491 0.0031541 0.0039470 0.0023555 0.0063412 0.0031538 0.0015698 0.0031491 0.0023627 0.0015673 0.0015685 0.0015673 0.0023629 0.0023573 0.0039498 0.0055775 0.0056085 0.0055819 0.0015685 0.0031538 0.0000010 0.0031466 0.0031466 0.0023573 0.0000010 0.0023555 0.0063917 0.0055909 0.0080332 0.0064068 0.0088537 0.0097164 0.0031466 0.0031541 0.0031588 0.0031615 0.0047525 0.0023610 0.0031565 0.0023555 0.0031538 0.0039408 0.0031613 0.0023573 0.0055507 0.0055551 0.0039408 0.0031538 0.0007877 0.0031466 0.0039408 0.0039439 0.0031538 0.0007865 0.0031563 0.0023720 0.0039529 0.0039408 0.0039560 0.0031466 0.0047525 0.0015698 0.0039470 0.0039650 0.0039498 0.0031491 0.0039529 0.0031638 0.0000000 0.0023702 0.0031563 0.0047487 0.0039587 0.0031588 0.0015759 0.0031565 0.0064017 0.0047487 0.0015710 0.0015735 0.0015747 0.0055909 0.0056133 0.0055953 0.0072216 0.0063969 0.0071989 0.0088537 0.0072329 0.0072387 0.0072445 0.0064119 0.0064219 0.0089102 0.0089174 0.0055775 0.0064017 0.0088747 0.0088818 0.0088890 0.0072274 0.0113610 0.0080332 0.0088818 0.0088890 0.0080332 0.0088747 0.0072159 0.0097081 0.0097003 0.0055775 0.0039677 0.0039804 0.0039677 0.0097003 0.0088747 0.0072216 0.0080396 0.0097003 0.0088747 0.0097003 0.0105290 0.0080461 0.0080522 0.0088958 0.0063917 0.0039408 0.0023647 0.0031615 0.0031516 0.0047638 0.0031541 0.0063568 0.0047379 0.0023666 0.0031590 0.0031565 0.0080332 0.0121769 0.0104791 0.0113528 0.0096699 0.0121769 0.0064071 0.0071989 0.0072216 0.0080396 0.0072216 0.0072216 0.0072216 0.0072216 0.0072216 0.0072216 0.0055909 0.0039529 0.0088679 0.0096773 0.0080396 0.0105040 0.0088679 0.0080332 0.0105376 0.0080396 0.0088537 0.0080332 0.0080461 0.0088679 0.0088608 0.0080396 0.0080332 0.0080396 0.0097003 0.0064171 
Neopul     0.0176016 0.0047823 0.0023796 0.0047785 0.0097863 0.0080847 0.0064426 0.0089532 0.0097396 0.0048133 0.0064478 0.0073030 0.0072911 0.0081040 0.0072793 0.0056398 0.0064429 0.0072852 0.0072621 0.0072679 0.0064530 0.0072911 0.0072621 0.0072449 0.0072507 0.0089038 0.0056130 0.0023720 0.0015783 0.0023702 0.0015796 0.0015796 0.0048131 0.0048131 0.0040159 0.0040031 0.0064426 0.0097629 0.0048056 0.0048056 0.0048211 0.0048247 0.0064579 0.0056441 0.0031956 0.0064579 0.0056308 0.0048247 0.0056441 0.0048018 0.0048058 0.0080913 0.0089820 0.0072793 0.0048056 0.0072679 0.0064325 0.0048018 0.0048095 0.0039969 0.0048249 0.0048172 0.0123151 0.0072621 0.0072738 0.0072738 0.0072679 0.0023702 0.0015771 0.0023720 0.0023720 0.0023720 0.0015771 0.0015783 0.0015796 0.0023739 0.0047676 0.0047676 0.0023756 0.0007876 0.0039686 0.0031760 0.0007870 0.0007870 0.0007870 0.0015808 0.0023720 0.0015771 0.0048018 0.0056444 0.0048018 0.0007876 0.0000010 0.0007895 0.0015771 0.0015771 0.0007876 0.0007901 0.0007870 0.0056175 0.0048095 0.0064426 0.0056308 0.0080847 0.0089468 0.0015771 0.0031738 0.0000010 0.0023814 0.0031760 0.0015808 0.0031763 0.0015771 0.0015735 0.0023702 0.0000010 0.0023720 0.0039745 0.0039776 0.0023702 0.0015735 0.0000010 0.0023702 0.0023702 0.0023720 0.0000010 0.0000010 0.0000010 0.0000010 0.0015783 0.0039654 0.0015759 0.0015771 0.0023720 0.0007876 0.0023739 0.0023775 0.0023756 0.0015771 0.0023775 0.0015796 0.0023702 0.0000000 0.0000010 0.0015735 0.0031807 0.0000010 0.0000010 0.0015808 0.0031807 0.0015735 0.0007883 0.0007895 0.0000010 0.0048095 0.0048288 0.0048133 0.0064478 0.0056220 0.0064274 0.0080847 0.0064579 0.0064631 0.0064683 0.0056353 0.0056441 0.0081366 0.0081432 0.0039937 0.0048131 0.0081040 0.0081106 0.0081172 0.0064530 0.0105972 0.0072621 0.0081106 0.0081172 0.0072621 0.0081040 0.0064426 0.0089391 0.0089319 0.0048018 0.0031880 0.0031956 0.0031880 0.0089319 0.0081040 0.0064478 0.0072679 0.0089319 0.0072793 0.0089319 0.0097629 0.0072679 0.0072793 0.0081234 0.0056175 0.0039654 0.0023777 0.0015833 0.0031713 0.0031836 0.0023758 0.0047785 0.0031663 0.0015833 0.0023796 0.0023777 0.0072621 0.0114166 0.0097164 0.0105896 0.0089038 0.0114166 0.0056311 0.0064274 0.0064478 0.0072679 0.0064478 0.0064478 0.0064478 0.0064478 0.0064478 0.0064478 0.0048133 0.0023666 0.0080978 0.0089106 0.0072679 0.0097396 0.0080978 0.0072621 0.0097709 0.0072679 0.0080847 0.0072621 0.0072738 0.0080913 0.0080913 0.0072679 0.0072621 0.0072679 0.0089319 0.0056398 
Neosav     0.0184142 0.0055733 0.0031688 0.0055689 0.0105881 0.0088818 0.0072387 0.0097545 0.0105376 0.0056085 0.0072445 0.0081040 0.0080909 0.0089030 0.0080778 0.0064374 0.0072391 0.0080909 0.0080587 0.0080652 0.0072504 0.0080909 0.0080587 0.0080396 0.0080461 0.0097007 0.0064068 0.0039560 0.0031588 0.0039529 0.0031613 0.0031613 0.0056082 0.0056082 0.0048131 0.0047977 0.0072387 0.0105628 0.0055995 0.0055995 0.0056175 0.0056217 0.0072559 0.0064423 0.0039905 0.0072559 0.0064271 0.0056217 0.0064423 0.0055950 0.0055998 0.0088890 0.0097859 0.0080778 0.0055995 0.0080652 0.0072274 0.0055950 0.0056040 0.0047903 0.0056220 0.0056130 0.0131187 0.0080587 0.0080717 0.0080717 0.0080652 0.0039529 0.0031563 0.0039560 0.0039560 0.0039560 0.0031563 0.0031588 0.0031613 0.0039591 0.0055551 0.0055551 0.0031635 0.0015733 0.0047562 0.0039650 0.0015721 0.0015721 0.0015721 0.0023683 0.0031588 0.0031563 0.0055950 0.0064426 0.0055950 0.0015733 0.0000010 0.0015771 0.0023627 0.0023627 0.0015733 0.0015783 0.0015721 0.0064119 0.0056040 0.0072387 0.0064271 0.0088818 0.0097475 0.0031563 0.0031638 0.0000010 0.0023739 0.0047671 0.0023683 0.0031663 0.0023627 0.0015685 0.0023627 0.0000010 0.0039560 0.0055689 0.0055733 0.0023627 0.0015685 0.0000010 0.0031563 0.0039529 0.0039560 0.0000010 0.0000010 0.0000010 0.0000010 0.0031588 0.0055551 0.0015710 0.0023627 0.0039560 0.0015733 0.0039591 0.0031685 0.0039619 0.0031563 0.0039650 0.0015771 0.0031563 0.0000010 0.0000000 0.0015685 0.0039709 0.0000010 0.0000010 0.0031638 0.0031707 0.0015685 0.0015746 0.0015771 0.0000010 0.0056040 0.0056265 0.0056085 0.0072445 0.0064171 0.0072216 0.0088818 0.0072559 0.0072617 0.0072676 0.0064322 0.0064423 0.0089387 0.0089460 0.0047864 0.0056082 0.0089030 0.0089102 0.0089174 0.0072504 0.0113974 0.0080587 0.0089102 0.0089174 0.0080587 0.0089030 0.0072387 0.0097392 0.0097313 0.0055950 0.0039809 0.0039905 0.0039809 0.0097313 0.0089030 0.0072445 0.0080652 0.0097313 0.0080778 0.0097313 0.0105628 0.0080652 0.0080778 0.0089242 0.0064119 0.0055551 0.0039654 0.0031688 0.0047600 0.0047785 0.0039623 0.0063768 0.0047525 0.0031688 0.0039686 0.0039654 0.0080587 0.0122160 0.0105125 0.0113892 0.0097007 0.0122160 0.0064274 0.0072216 0.0072445 0.0080652 0.0072445 0.0072445 0.0072445 0.0072445 0.0072445 0.0072445 0.0056085 0.0023592 0.0088962 0.0097081 0.0080652 0.0105376 0.0088962 0.0080587 0.0105713 0.0080652 0.0088818 0.0080587 0.0080717 0.0088962 0.0088890 0.0080652 0.0080587 0.0080652 0.0097313 0.0064374 
Neosex     0.0201500 0.0071877 0.0047676 0.0071820 0.0122547 0.0105290 0.0088747 0.0114155 0.0121961 0.0072391 0.0088818 0.0097629 0.0097471 0.0105542 0.0097234 0.0080717 0.0088751 0.0097392 0.0097003 0.0097081 0.0088890 0.0097392 0.0097003 0.0096773 0.0096851 0.0096929 0.0088537 0.0063768 0.0055689 0.0055507 0.0055733 0.0047562 0.0072329 0.0072329 0.0064374 0.0064167 0.0097234 0.0122254 0.0072274 0.0072274 0.0072507 0.0072562 0.0088958 0.0080778 0.0056040 0.0088958 0.0088818 0.0072562 0.0080778 0.0080332 0.0072278 0.0105376 0.0114523 0.0097234 0.0072216 0.0097081 0.0088608 0.0072159 0.0072274 0.0064119 0.0072507 0.0072391 0.0148039 0.0097003 0.0097160 0.0097160 0.0097081 0.0063717 0.0047525 0.0055551 0.0055551 0.0055551 0.0055645 0.0047525 0.0047600 0.0055595 0.0071652 0.0079767 0.0047595 0.0031588 0.0063619 0.0055689 0.0031538 0.0031563 0.0031538 0.0039623 0.0055551 0.0055645 0.0072159 0.0080782 0.0072216 0.0031563 0.0015673 0.0031663 0.0047487 0.0047487 0.0039529 0.0031688 0.0031538 0.0080396 0.0072332 0.0097003 0.0080587 0.0105290 0.0114073 0.0047487 0.0047600 0.0015698 0.0039686 0.0063768 0.0039591 0.0047638 0.0039498 0.0031466 0.0039498 0.0015710 0.0055551 0.0071820 0.0071877 0.0039498 0.0031466 0.0007877 0.0047487 0.0055507 0.0055551 0.0015673 0.0015759 0.0015685 0.0015747 0.0055689 0.0071652 0.0039470 0.0047487 0.0063768 0.0031588 0.0055595 0.0055864 0.0055645 0.0047525 0.0055689 0.0039713 0.0047487 0.0015735 0.0015685 0.0000000 0.0055775 0.0015698 0.0015759 0.0047638 0.0047715 0.0000010 0.0031613 0.0031663 0.0015747 0.0072332 0.0072624 0.0072391 0.0088818 0.0080461 0.0088537 0.0105290 0.0088958 0.0089030 0.0089102 0.0080652 0.0080778 0.0105967 0.0106053 0.0072159 0.0080522 0.0105542 0.0105628 0.0105713 0.0088890 0.0130657 0.0097003 0.0105628 0.0105713 0.0097003 0.0105542 0.0088747 0.0113974 0.0113882 0.0055906 0.0055906 0.0056085 0.0055906 0.0113882 0.0105542 0.0088818 0.0097081 0.0113882 0.0105542 0.0113882 0.0122254 0.0097160 0.0097234 0.0105794 0.0080396 0.0071652 0.0055728 0.0047714 0.0063669 0.0063921 0.0055639 0.0079954 0.0063568 0.0047714 0.0055728 0.0055683 0.0097003 0.0138873 0.0121670 0.0130563 0.0113523 0.0138873 0.0080591 0.0088537 0.0080587 0.0097081 0.0088818 0.0088818 0.0088818 0.0088818 0.0088818 0.0088818 0.0072332 0.0039439 0.0105461 0.0113610 0.0097081 0.0121961 0.0105461 0.0097003 0.0122353 0.0097081 0.0105290 0.0097003 0.0097160 0.0105461 0.0105376 0.0097081 0.0097003 0.0097081 0.0113882 0.0080717 
Neosim     0.0210826 0.0063917 0.0039745 0.0063866 0.0114429 0.0097234 0.0080713 0.0106048 0.0113882 0.0064374 0.0080778 0.0089532 0.0089387 0.0097466 0.0089170 0.0072676 0.0080717 0.0089314 0.0088958 0.0089030 0.0080844 0.0089314 0.0088958 0.0088747 0.0088818 0.0105461 0.0080522 0.0055819 0.0047753 0.0047595 0.0047791 0.0039650 0.0064319 0.0064319 0.0048206 0.0056169 0.0089170 0.0114155 0.0064271 0.0064271 0.0064478 0.0064527 0.0080905 0.0072731 0.0048054 0.0080905 0.0080778 0.0064527 0.0072731 0.0072329 0.0064274 0.0097313 0.0106390 0.0089170 0.0064219 0.0089030 0.0080587 0.0064167 0.0064271 0.0056127 0.0064478 0.0064374 0.0122353 0.0088958 0.0089102 0.0089102 0.0089030 0.0055775 0.0039619 0.0047633 0.0047633 0.0047633 0.0047715 0.0039619 0.0039682 0.0047671 0.0063717 0.0071820 0.0039677 0.0023699 0.0055689 0.0047753 0.0023662 0.0023681 0.0023662 0.0031710 0.0047633 0.0047715 0.0064167 0.0072735 0.0064219 0.0023681 0.0039677 0.0023756 0.0039587 0.0039587 0.0031635 0.0023775 0.0031610 0.0072387 0.0064322 0.0088958 0.0072559 0.0097234 0.0105972 0.0039587 0.0055778 0.0039740 0.0047823 0.0055819 0.0031685 0.0055822 0.0031610 0.0055775 0.0047595 0.0039772 0.0047633 0.0063866 0.0063917 0.0047595 0.0055775 0.0015857 0.0039587 0.0047595 0.0047633 0.0039677 0.0023793 0.0039709 0.0031833 0.0047753 0.0063717 0.0063969 0.0039587 0.0055819 0.0015733 0.0047671 0.0047903 0.0047715 0.0039619 0.0047753 0.0039804 0.0039587 0.0031807 0.0039709 0.0055775 0.0000000 0.0039740 0.0023793 0.0039713 0.0072500 0.0055775 0.0023718 0.0023756 0.0031760 0.0064322 0.0064582 0.0064374 0.0080778 0.0072445 0.0080522 0.0097234 0.0080905 0.0080971 0.0081036 0.0072617 0.0072731 0.0097859 0.0097938 0.0064167 0.0072500 0.0097466 0.0097545 0.0097625 0.0080844 0.0122547 0.0080713 0.0097545 0.0097625 0.0088958 0.0097466 0.0080713 0.0105881 0.0105794 0.0064167 0.0047938 0.0048092 0.0047938 0.0105794 0.0097466 0.0080778 0.0089030 0.0105794 0.0097466 0.0105794 0.0114155 0.0089102 0.0089170 0.0097699 0.0072387 0.0063717 0.0047785 0.0031760 0.0055733 0.0055953 0.0047709 0.0055775 0.0055645 0.0039776 0.0047785 0.0039713 0.0088958 0.0130764 0.0113610 0.0122459 0.0105461 0.0130764 0.0072562 0.0080522 0.0080778 0.0089030 0.0080778 0.0080778 0.0080778 0.0080778 0.0080778 0.0080778 0.0064322 0.0063917 0.0097392 0.0105542 0.0089030 0.0113882 0.0097392 0.0088958 0.0114248 0.0089030 0.0097234 0.0088958 0.0089102 0.0097392 0.0097313 0.0089030 0.0088958 0.0089030 0.0105794 0.0072676 
Neospl     0.0184296 0.0055778 0.0031713 0.0055733 0.0105967 0.0088890 0.0072445 0.0097625 0.0105461 0.0056130 0.0072504 0.0081106 0.0080974 0.0089102 0.0080844 0.0064426 0.0072449 0.0080974 0.0080652 0.0080717 0.0072562 0.0080974 0.0080652 0.0080461 0.0080526 0.0097086 0.0064119 0.0039591 0.0031613 0.0039560 0.0031638 0.0031638 0.0056127 0.0056127 0.0048169 0.0048015 0.0072445 0.0105713 0.0056040 0.0056040 0.0056220 0.0056262 0.0072617 0.0064475 0.0039937 0.0072617 0.0064322 0.0056262 0.0064475 0.0055995 0.0056043 0.0088962 0.0097938 0.0080844 0.0056040 0.0080717 0.0072332 0.0055995 0.0056085 0.0047941 0.0056265 0.0056175 0.0131294 0.0080652 0.0080782 0.0080782 0.0080717 0.0039560 0.0031588 0.0039591 0.0039591 0.0039591 0.0031588 0.0031613 0.0031638 0.0039623 0.0055595 0.0055595 0.0031660 0.0015746 0.0047600 0.0039682 0.0015733 0.0015733 0.0015733 0.0023702 0.0031613 0.0031588 0.0055995 0.0064478 0.0055995 0.0015746 0.0000010 0.0015783 0.0023646 0.0023646 0.0015746 0.0015796 0.0015733 0.0064171 0.0056085 0.0072445 0.0064322 0.0088890 0.0097555 0.0031588 0.0031663 0.0000010 0.0023758 0.0047709 0.0023702 0.0031688 0.0023646 0.0015698 0.0023646 0.0000010 0.0039591 0.0055733 0.0055778 0.0023646 0.0015698 0.0000010 0.0031588 0.0039560 0.0039591 0.0000010 0.0000010 0.0000010 0.0000010 0.0031613 0.0055595 0.0015722 0.0023646 0.0039591 0.0015746 0.0039623 0.0031710 0.0039650 0.0031588 0.0039682 0.0015783 0.0031588 0.0000010 0.0000010 0.0015698 0.0039740 0.0000000 0.0000010 0.0031663 0.0031732 0.0015698 0.0015758 0.0015783 0.0000010 0.0056085 0.0056311 0.0056130 0.0072504 0.0064222 0.0072274 0.0088890 0.0072617 0.0072676 0.0072735 0.0064374 0.0064475 0.0089460 0.0089532 0.0047903 0.0056127 0.0089102 0.0089174 0.0089246 0.0072562 0.0114067 0.0080652 0.0089174 0.0089246 0.0080652 0.0089102 0.0072445 0.0097471 0.0097392 0.0055995 0.0039841 0.0039937 0.0039841 0.0097392 0.0089102 0.0072504 0.0080717 0.0097392 0.0080844 0.0097392 0.0105713 0.0080717 0.0080844 0.0089314 0.0064171 0.0055595 0.0039686 0.0031713 0.0047638 0.0047823 0.0039654 0.0063819 0.0047562 0.0031713 0.0039717 0.0039686 0.0080652 0.0122259 0.0105210 0.0113985 0.0097086 0.0122259 0.0064325 0.0072274 0.0072504 0.0080717 0.0072504 0.0072504 0.0072504 0.0072504 0.0072504 0.0072504 0.0056130 0.0023610 0.0089034 0.0097160 0.0080717 0.0105461 0.0089034 0.0080652 0.0105799 0.0080717 0.0088890 0.0080652 0.0080782 0.0089034 0.0088962 0.0080717 0.0080652 0.0080717 0.0097392 0.0064426 
Neotet     0.0167173 0.0039749 0.0015822 0.0039717 0.0089464 0.0072566 0.0056220 0.0081172 0.0089038 0.0039995 0.0056265 0.0064739 0.0064634 0.0072738 0.0064530 0.0048211 0.0056223 0.0064582 0.0064377 0.0064429 0.0056311 0.0064634 0.0064377 0.0064225 0.0064277 0.0080725 0.0047982 0.0007871 0.0000010 0.0007865 0.0000010 0.0000010 0.0040001 0.0040001 0.0032033 0.0031931 0.0056220 0.0089250 0.0039931 0.0039931 0.0040059 0.0040097 0.0056353 0.0048247 0.0023905 0.0056353 0.0048133 0.0040097 0.0048247 0.0039899 0.0039935 0.0072624 0.0081432 0.0064530 0.0039931 0.0064429 0.0056133 0.0039899 0.0039963 0.0031884 0.0040091 0.0040027 0.0114627 0.0064377 0.0064481 0.0064481 0.0064429 0.0007865 0.0000010 0.0007871 0.0007871 0.0007871 0.0000010 0.0000010 0.0000010 0.0007877 0.0039626 0.0039626 0.0015796 0.0000010 0.0031665 0.0023758 0.0000010 0.0000010 0.0000010 0.0007883 0.0015772 0.0000010 0.0039899 0.0048249 0.0039899 0.0000010 0.0000010 0.0000010 0.0007865 0.0007865 0.0000010 0.0000010 0.0000010 0.0048020 0.0039963 0.0056220 0.0048133 0.0072566 0.0081114 0.0000010 0.0023741 0.0000010 0.0015834 0.0015808 0.0007883 0.0023760 0.0007865 0.0015759 0.0007865 0.0000010 0.0007871 0.0023739 0.0023758 0.0007865 0.0015759 0.0000010 0.0015759 0.0007865 0.0007871 0.0000010 0.0000010 0.0000010 0.0000010 0.0000010 0.0023685 0.0015784 0.0007865 0.0007871 0.0000010 0.0007877 0.0007889 0.0007883 0.0000010 0.0007889 0.0000010 0.0015759 0.0000010 0.0000010 0.0015759 0.0023793 0.0000010 0.0000000 0.0000010 0.0031858 0.0015759 0.0000010 0.0000010 0.0000010 0.0039963 0.0040123 0.0039995 0.0056265 0.0048058 0.0056088 0.0072566 0.0056353 0.0056398 0.0056444 0.0048172 0.0048247 0.0073030 0.0073089 0.0031858 0.0040001 0.0072738 0.0072797 0.0072856 0.0056311 0.0097555 0.0064377 0.0072797 0.0072856 0.0064377 0.0072738 0.0056220 0.0081044 0.0080978 0.0039899 0.0023848 0.0023886 0.0023848 0.0080978 0.0072738 0.0056265 0.0064429 0.0080978 0.0064530 0.0080978 0.0089250 0.0064429 0.0064530 0.0072911 0.0048020 0.0023685 0.0007889 0.0000010 0.0015784 0.0015846 0.0007883 0.0031713 0.0015759 0.0000010 0.0007896 0.0007889 0.0064377 0.0105723 0.0088827 0.0097485 0.0080725 0.0105723 0.0048136 0.0056088 0.0056265 0.0064429 0.0056265 0.0056265 0.0056265 0.0056265 0.0056265 0.0056265 0.0039995 0.0023703 0.0072683 0.0080786 0.0064429 0.0089038 0.0072683 0.0064377 0.0089323 0.0064429 0.0072566 0.0064377 0.0064481 0.0072624 0.0072624 0.0064429 0.0064377 0.0064429 0.0080978 0.0048211 
Neotim     0.0184151 0.0055728 0.0031690 0.0055683 0.0105886 0.0088822 0.0072391 0.0097550 0.0105381 0.0056088 0.0072449 0.0081044 0.0080913 0.0089034 0.0080782 0.0064377 0.0072394 0.0072679 0.0080591 0.0080656 0.0072507 0.0080913 0.0080591 0.0080400 0.0080465 0.0097012 0.0064071 0.0007852 0.0000010 0.0007846 0.0000010 0.0000010 0.0056085 0.0056085 0.0048133 0.0047979 0.0072391 0.0105633 0.0055998 0.0055998 0.0056178 0.0056220 0.0072562 0.0064426 0.0039899 0.0072562 0.0064274 0.0056220 0.0064426 0.0055953 0.0056001 0.0088894 0.0097863 0.0080782 0.0055998 0.0080656 0.0072278 0.0055953 0.0056043 0.0047905 0.0056223 0.0056133 0.0131193 0.0080591 0.0080721 0.0080721 0.0080656 0.0007846 0.0000010 0.0007852 0.0007852 0.0007852 0.0000010 0.0000010 0.0000010 0.0007858 0.0055556 0.0055556 0.0031638 0.0015735 0.0047567 0.0039654 0.0015722 0.0015722 0.0015722 0.0023685 0.0031590 0.0000010 0.0055953 0.0064429 0.0055953 0.0015735 0.0031638 0.0015772 0.0023629 0.0023629 0.0015735 0.0015784 0.0023629 0.0064122 0.0056043 0.0072391 0.0064274 0.0088822 0.0097480 0.0000010 0.0047642 0.0031688 0.0039721 0.0015771 0.0023685 0.0047680 0.0023629 0.0047638 0.0023629 0.0031688 0.0007852 0.0023683 0.0023702 0.0023629 0.0047638 0.0000010 0.0031565 0.0007846 0.0007852 0.0031638 0.0000010 0.0031663 0.0015833 0.0000010 0.0023629 0.0047714 0.0023629 0.0007852 0.0015735 0.0007858 0.0007876 0.0007864 0.0000010 0.0007870 0.0000010 0.0031565 0.0015808 0.0031638 0.0047638 0.0039713 0.0031663 0.0000010 0.0000000 0.0064222 0.0047638 0.0015747 0.0015772 0.0015784 0.0056043 0.0056268 0.0056088 0.0072449 0.0064174 0.0072220 0.0088822 0.0072562 0.0072621 0.0072679 0.0064325 0.0064426 0.0089391 0.0089464 0.0047867 0.0056085 0.0089034 0.0089106 0.0089178 0.0072507 0.0113980 0.0080591 0.0089106 0.0089178 0.0080591 0.0089034 0.0072391 0.0097396 0.0097317 0.0055953 0.0039804 0.0039899 0.0039804 0.0097317 0.0089034 0.0072449 0.0080656 0.0097317 0.0080782 0.0097317 0.0105633 0.0080656 0.0080782 0.0089246 0.0064122 0.0023629 0.0007871 0.0000010 0.0015747 0.0015808 0.0007865 0.0031638 0.0015722 0.0000010 0.0007877 0.0007871 0.0080591 0.0113800 0.0096855 0.0105557 0.0088755 0.0113800 0.0064277 0.0064071 0.0072449 0.0080656 0.0072449 0.0072449 0.0072449 0.0072449 0.0072449 0.0072449 0.0056088 0.0047676 0.0088966 0.0097086 0.0080656 0.0105381 0.0088894 0.0080591 0.0105718 0.0080656 0.0088822 0.0080591 0.0080721 0.0080721 0.0088894 0.0080656 0.0080591 0.0080656 0.0097317 0.0064377 
Neotoa     0.0220782 0.0088818 0.0064274 0.0088747 0.0140445 0.0122842 0.0106048 0.0131925 0.0139766 0.0089460 0.0106135 0.0115177 0.0114987 0.0123139 0.0114705 0.0097938 0.0106053 0.0114893 0.0114429 0.0114523 0.0106221 0.0114893 0.0114429 0.0114155 0.0114248 0.0131187 0.0105794 0.0080587 0.0072387 0.0072159 0.0072445 0.0064119 0.0089383 0.0089383 0.0081362 0.0081098 0.0114705 0.0140104 0.0089314 0.0089314 0.0089605 0.0089674 0.0106303 0.0098014 0.0072849 0.0106303 0.0106135 0.0089674 0.0098014 0.0097466 0.0089319 0.0122943 0.0132355 0.0114705 0.0089242 0.0114523 0.0105881 0.0089170 0.0089314 0.0081036 0.0089605 0.0089460 0.0166340 0.0114429 0.0114616 0.0114616 0.0114523 0.0080522 0.0064068 0.0072216 0.0072216 0.0072216 0.0072329 0.0064068 0.0064171 0.0072274 0.0088537 0.0096773 0.0064167 0.0047903 0.0080396 0.0072387 0.0047826 0.0047864 0.0047826 0.0056085 0.0072216 0.0072329 0.0089170 0.0098018 0.0089242 0.0047864 0.0031682 0.0048018 0.0064017 0.0064017 0.0055950 0.0048056 0.0047826 0.0097545 0.0089387 0.0114429 0.0097779 0.0122842 0.0131828 0.0064017 0.0064171 0.0031732 0.0056175 0.0080587 0.0056040 0.0064222 0.0055906 0.0047715 0.0055906 0.0031757 0.0072216 0.0088747 0.0088818 0.0055906 0.0047715 0.0031909 0.0064017 0.0072159 0.0072216 0.0031682 0.0031858 0.0031707 0.0031833 0.0072387 0.0088537 0.0055864 0.0064017 0.0080587 0.0047903 0.0072274 0.0072617 0.0072329 0.0064068 0.0072387 0.0056217 0.0064017 0.0031807 0.0031707 0.0047715 0.0072500 0.0031732 0.0031858 0.0064222 0.0000000 0.0047715 0.0047941 0.0048018 0.0031833 0.0089387 0.0089751 0.0089460 0.0106135 0.0097625 0.0105794 0.0122842 0.0106303 0.0106390 0.0106477 0.0097859 0.0098014 0.0123640 0.0123742 0.0089170 0.0097699 0.0123139 0.0123240 0.0123341 0.0106221 0.0148636 0.0114429 0.0123240 0.0123341 0.0114429 0.0123139 0.0106048 0.0131714 0.0131606 0.0089170 0.0072672 0.0072908 0.0072672 0.0131606 0.0123139 0.0106135 0.0114523 0.0131606 0.0123139 0.0131606 0.0140104 0.0114616 0.0114705 0.0123437 0.0097545 0.0088537 0.0072449 0.0064325 0.0080461 0.0080782 0.0072332 0.0097003 0.0080332 0.0064325 0.0072449 0.0072391 0.0114429 0.0156948 0.0139429 0.0148528 0.0131187 0.0156948 0.0097784 0.0105794 0.0106135 0.0114523 0.0106135 0.0106135 0.0106135 0.0106135 0.0106135 0.0106135 0.0089387 0.0055819 0.0123044 0.0131288 0.0114523 0.0139766 0.0123044 0.0114429 0.0140220 0.0114523 0.0122842 0.0114429 0.0114616 0.0123044 0.0122943 0.0114523 0.0114429 0.0114523 0.0131606 0.0097938 
Neotre     0.0201500 0.0071877 0.0047676 0.0071820 0.0122547 0.0105290 0.0088747 0.0114155 0.0121961 0.0072391 0.0088818 0.0097629 0.0097471 0.0105542 0.0097234 0.0080717 0.0088751 0.0097392 0.0097003 0.0097081 0.0088890 0.0097392 0.0097003 0.0096773 0.0096851 0.0096929 0.0088537 0.0063768 0.0055689 0.0055507 0.0055733 0.0047562 0.0072329 0.0072329 0.0064374 0.0064167 0.0097234 0.0122254 0.0072274 0.0072274 0.0072507 0.0072562 0.0088958 0.0080778 0.0056040 0.0088958 0.0088818 0.0072562 0.0080778 0.0080332 0.0072278 0.0105376 0.0114523 0.0097234 0.0072216 0.0097081 0.0088608 0.0072159 0.0072274 0.0064119 0.0072507 0.0072391 0.0148039 0.0097003 0.0097160 0.0097160 0.0097081 0.0063717 0.0047525 0.0055551 0.0055551 0.0055551 0.0055645 0.0047525 0.0047600 0.0055595 0.0071652 0.0079767 0.0047595 0.0031588 0.0063619 0.0055689 0.0031538 0.0031563 0.0031538 0.0039623 0.0055551 0.0055645 0.0072159 0.0080782 0.0072216 0.0031563 0.0015673 0.0031663 0.0047487 0.0047487 0.0039529 0.0031688 0.0031538 0.0080396 0.0072332 0.0097003 0.0080587 0.0105290 0.0114073 0.0047487 0.0047600 0.0015698 0.0039686 0.0063768 0.0039591 0.0047638 0.0039498 0.0031466 0.0039498 0.0015710 0.0055551 0.0071820 0.0071877 0.0039498 0.0031466 0.0007877 0.0047487 0.0055507 0.0055551 0.0015673 0.0015759 0.0015685 0.0015747 0.0055689 0.0071652 0.0039470 0.0047487 0.0063768 0.0031588 0.0055595 0.0055864 0.0055645 0.0047525 0.0055689 0.0039713 0.0047487 0.0015735 0.0015685 0.0000010 0.0055775 0.0015698 0.0015759 0.0047638 0.0047715 0.0000000 0.0031613 0.0031663 0.0015747 0.0072332 0.0072624 0.0072391 0.0088818 0.0080461 0.0088537 0.0105290 0.0088958 0.0089030 0.0089102 0.0080652 0.0080778 0.0105967 0.0106053 0.0072159 0.0080522 0.0105542 0.0105628 0.0105713 0.0088890 0.0130657 0.0097003 0.0105628 0.0105713 0.0097003 0.0105542 0.0088747 0.0113974 0.0113882 0.0055906 0.0055906 0.0056085 0.0055906 0.0113882 0.0105542 0.0088818 0.0097081 0.0113882 0.0105542 0.0113882 0.0122254 0.0097160 0.0097234 0.0105794 0.0080396 0.0071652 0.0055728 0.0047714 0.0063669 0.0063921 0.0055639 0.0079954 0.0063568 0.0047714 0.0055728 0.0055683 0.0097003 0.0138873 0.0121670 0.0130563 0.0113523 0.0138873 0.0080591 0.0088537 0.0080587 0.0097081 0.0088818 0.0088818 0.0088818 0.0088818 0.0088818 0.0088818 0.0072332 0.0039439 0.0105461 0.0113610 0.0097081 0.0121961 0.0105461 0.0097003 0.0122353 0.0097081 0.0105290 0.0097003 0.0097160 0.0105461 0.0105376 0.0097081 0.0097003 0.0097081 0.0113882 0.0080717 
NeoveB     0.0183997 0.0039623 0.0015772 0.0039591 0.0089174 0.0072332 0.0056040 0.0080909 0.0088751 0.0039867 0.0056085 0.0064530 0.0064426 0.0072504 0.0064322 0.0048056 0.0056043 0.0064426 0.0064171 0.0064222 0.0056130 0.0064426 0.0064171 0.0064020 0.0064071 0.0080465 0.0039772 0.0023629 0.0015722 0.0023610 0.0015735 0.0015735 0.0039873 0.0039873 0.0031905 0.0031829 0.0056040 0.0088962 0.0039804 0.0039804 0.0039931 0.0039969 0.0056172 0.0048092 0.0023829 0.0056172 0.0047979 0.0039969 0.0048092 0.0039772 0.0039776 0.0072391 0.0081168 0.0064322 0.0039804 0.0064222 0.0055953 0.0039772 0.0039835 0.0031782 0.0039963 0.0039899 0.0114253 0.0064171 0.0064274 0.0064274 0.0064222 0.0023610 0.0015710 0.0023629 0.0023629 0.0023629 0.0015710 0.0015722 0.0015735 0.0023647 0.0039501 0.0031541 0.0015746 0.0000010 0.0031565 0.0023683 0.0000010 0.0000010 0.0000010 0.0007852 0.0015722 0.0015710 0.0039772 0.0048095 0.0039772 0.0000010 0.0015746 0.0000010 0.0007840 0.0007840 0.0000010 0.0000010 0.0007840 0.0047867 0.0039835 0.0056040 0.0047979 0.0072332 0.0080851 0.0015710 0.0031615 0.0015771 0.0023722 0.0031638 0.0007858 0.0031640 0.0007840 0.0031613 0.0023610 0.0015771 0.0023629 0.0039591 0.0039623 0.0023610 0.0031613 0.0000010 0.0015710 0.0023610 0.0023629 0.0015746 0.0000010 0.0015758 0.0007895 0.0015722 0.0039501 0.0031663 0.0007840 0.0023629 0.0000010 0.0023647 0.0015771 0.0023664 0.0015710 0.0023683 0.0007865 0.0015710 0.0007883 0.0015746 0.0031613 0.0023718 0.0015758 0.0000010 0.0015747 0.0047941 0.0031613 0.0000000 0.0000010 0.0007871 0.0039835 0.0039995 0.0039867 0.0056085 0.0047905 0.0055909 0.0072332 0.0056172 0.0056217 0.0056262 0.0048018 0.0048092 0.0072793 0.0072852 0.0031757 0.0039873 0.0072504 0.0072562 0.0072621 0.0056130 0.0097238 0.0064171 0.0072562 0.0072621 0.0064171 0.0072504 0.0056040 0.0080782 0.0080717 0.0039772 0.0023772 0.0023829 0.0023772 0.0080717 0.0072504 0.0056085 0.0064222 0.0080717 0.0064322 0.0080717 0.0088962 0.0064222 0.0064322 0.0072676 0.0047867 0.0039501 0.0023685 0.0015772 0.0031590 0.0031713 0.0023666 0.0047600 0.0031541 0.0015772 0.0023703 0.0023685 0.0064171 0.0105381 0.0088541 0.0097169 0.0080465 0.0105381 0.0047982 0.0055909 0.0056085 0.0064222 0.0056085 0.0056085 0.0056085 0.0056085 0.0056085 0.0056085 0.0039867 0.0039623 0.0072449 0.0080526 0.0064222 0.0088751 0.0072449 0.0064171 0.0089034 0.0064222 0.0072332 0.0064171 0.0064274 0.0072449 0.0072391 0.0064222 0.0064171 0.0064222 0.0080717 0.0048056 
NeoveS     0.0184305 0.0039686 0.0015797 0.0039654 0.0089319 0.0072449 0.0056130 0.0081040 0.0088894 0.0039931 0.0056175 0.0064634 0.0064530 0.0072621 0.0064426 0.0048133 0.0056133 0.0064530 0.0064274 0.0064325 0.0056220 0.0064530 0.0064274 0.0064122 0.0064174 0.0080595 0.0047905 0.0023666 0.0015747 0.0023647 0.0015759 0.0015759 0.0039937 0.0039937 0.0031982 0.0031880 0.0056130 0.0089106 0.0039867 0.0039867 0.0039995 0.0040033 0.0056262 0.0048169 0.0023867 0.0056262 0.0048056 0.0040033 0.0048169 0.0039835 0.0039871 0.0072507 0.0081300 0.0064426 0.0039867 0.0064325 0.0047943 0.0039835 0.0039899 0.0031833 0.0040027 0.0039963 0.0114440 0.0064274 0.0064377 0.0064377 0.0064325 0.0023647 0.0015735 0.0023666 0.0023666 0.0023666 0.0015735 0.0015747 0.0015759 0.0023685 0.0031590 0.0039564 0.0015771 0.0000010 0.0031615 0.0023720 0.0000010 0.0000010 0.0000010 0.0007871 0.0015747 0.0015735 0.0039835 0.0048172 0.0039835 0.0000010 0.0015771 0.0000010 0.0007852 0.0007852 0.0000010 0.0000010 0.0007852 0.0047943 0.0039899 0.0056130 0.0048056 0.0072449 0.0080982 0.0015735 0.0031665 0.0015796 0.0023760 0.0031688 0.0007871 0.0031690 0.0007852 0.0031663 0.0023647 0.0015796 0.0023666 0.0039654 0.0039686 0.0023647 0.0031663 0.0000010 0.0015735 0.0023647 0.0023666 0.0015771 0.0000010 0.0015783 0.0007908 0.0015747 0.0039564 0.0031713 0.0007852 0.0023666 0.0000010 0.0023685 0.0015796 0.0023702 0.0015735 0.0023720 0.0007877 0.0015735 0.0007895 0.0015771 0.0031663 0.0023756 0.0015783 0.0000010 0.0015772 0.0048018 0.0031663 0.0000010 0.0000000 0.0007883 0.0039899 0.0040059 0.0039931 0.0056175 0.0047982 0.0055998 0.0072449 0.0056262 0.0056308 0.0056353 0.0048095 0.0048169 0.0072911 0.0072970 0.0031807 0.0039937 0.0072621 0.0072679 0.0072738 0.0056220 0.0097396 0.0064274 0.0072679 0.0072738 0.0064274 0.0072621 0.0056130 0.0080913 0.0080847 0.0039835 0.0023810 0.0023867 0.0023810 0.0080847 0.0072621 0.0056175 0.0064325 0.0072621 0.0064426 0.0080847 0.0089106 0.0064325 0.0064426 0.0072793 0.0047943 0.0039564 0.0023722 0.0015797 0.0031640 0.0031763 0.0023703 0.0047676 0.0031590 0.0015797 0.0023741 0.0023722 0.0064274 0.0105552 0.0088683 0.0097326 0.0080595 0.0105552 0.0048058 0.0055998 0.0056175 0.0064325 0.0056175 0.0056175 0.0056175 0.0056175 0.0056175 0.0056175 0.0039931 0.0039686 0.0072566 0.0080656 0.0064325 0.0088894 0.0072566 0.0064274 0.0089178 0.0064325 0.0072449 0.0064274 0.0064377 0.0072566 0.0072507 0.0064325 0.0064274 0.0064325 0.0080847 0.0048133 
Neowal     0.0175730 0.0047752 0.0023760 0.0047714 0.0097709 0.0080721 0.0064325 0.0089391 0.0097243 0.0048058 0.0064377 0.0072915 0.0072797 0.0080913 0.0072679 0.0056311 0.0064329 0.0072797 0.0072507 0.0072566 0.0064429 0.0072797 0.0072507 0.0072336 0.0072394 0.0080660 0.0056043 0.0023685 0.0015759 0.0023666 0.0015772 0.0015772 0.0039969 0.0039969 0.0040065 0.0039969 0.0064325 0.0097475 0.0047982 0.0047982 0.0048136 0.0048172 0.0064478 0.0056353 0.0031909 0.0064478 0.0056220 0.0048172 0.0056353 0.0047943 0.0047976 0.0080786 0.0089678 0.0072679 0.0047982 0.0072566 0.0064225 0.0047943 0.0048020 0.0039899 0.0048174 0.0048097 0.0122955 0.0072507 0.0072624 0.0072624 0.0072566 0.0023666 0.0015747 0.0023685 0.0023685 0.0023685 0.0015747 0.0015759 0.0015772 0.0023703 0.0039595 0.0047605 0.0023720 0.0007865 0.0039626 0.0031713 0.0007858 0.0007858 0.0007858 0.0015784 0.0023685 0.0015747 0.0047943 0.0056356 0.0047943 0.0007865 0.0000010 0.0007877 0.0015747 0.0015747 0.0007865 0.0007883 0.0007858 0.0056088 0.0048020 0.0064325 0.0056220 0.0080721 0.0089327 0.0015747 0.0015784 0.0000010 0.0015809 0.0031713 0.0015784 0.0015797 0.0015747 0.0000010 0.0007858 0.0000010 0.0015759 0.0039686 0.0039717 0.0007858 0.0000010 0.0000010 0.0023666 0.0023666 0.0023685 0.0000010 0.0000010 0.0000010 0.0000010 0.0015759 0.0031615 0.0007871 0.0015747 0.0023685 0.0007865 0.0023703 0.0015808 0.0023720 0.0015747 0.0023739 0.0000010 0.0015747 0.0000010 0.0000010 0.0015747 0.0031760 0.0000010 0.0000010 0.0015784 0.0031833 0.0015747 0.0007871 0.0007883 0.0000000 0.0048020 0.0048213 0.0048058 0.0064377 0.0056133 0.0064174 0.0080721 0.0064478 0.0064530 0.0064582 0.0056265 0.0056353 0.0081238 0.0081304 0.0039867 0.0048056 0.0080913 0.0080978 0.0081044 0.0064429 0.0105804 0.0072507 0.0080978 0.0081044 0.0072507 0.0080913 0.0064325 0.0089250 0.0089178 0.0047943 0.0031833 0.0031909 0.0031833 0.0089178 0.0080913 0.0064377 0.0072566 0.0089178 0.0072679 0.0089178 0.0097475 0.0072566 0.0072679 0.0081106 0.0056088 0.0031615 0.0015797 0.0015809 0.0023703 0.0031789 0.0023703 0.0047714 0.0031615 0.0015797 0.0023741 0.0023722 0.0072507 0.0113985 0.0097012 0.0105728 0.0088898 0.0113985 0.0056223 0.0064174 0.0064377 0.0072566 0.0064377 0.0064377 0.0064377 0.0064377 0.0064377 0.0064377 0.0048058 0.0015759 0.0080851 0.0088966 0.0072566 0.0097243 0.0080851 0.0072507 0.0097555 0.0072566 0.0080721 0.0072507 0.0072624 0.0080851 0.0080786 0.0072566 0.0072507 0.0072566 0.0089178 0.0056311 
Ophboo     0.0174010 0.0080591 0.0056133 0.0080526 0.0080336 0.0031613 0.0047600 0.0072162 0.0079958 0.0000010 0.0015758 0.0055911 0.0055867 0.0063869 0.0055778 0.0039686 0.0047605 0.0055867 0.0055639 0.0055683 0.0047676 0.0055867 0.0055639 0.0023610 0.0023629 0.0039564 0.0007840 0.0064071 0.0055953 0.0064020 0.0047785 0.0055998 0.0031613 0.0031613 0.0023739 0.0023664 0.0047600 0.0080146 0.0000010 0.0000010 0.0000010 0.0031688 0.0047709 0.0039713 0.0015747 0.0047709 0.0039623 0.0031688 0.0039713 0.0000010 0.0007865 0.0031638 0.0072391 0.0055778 0.0000010 0.0055683 0.0007846 0.0000010 0.0000010 0.0023629 0.0031690 0.0031640 0.0105130 0.0055639 0.0055728 0.0055728 0.0055683 0.0064020 0.0055909 0.0064071 0.0064071 0.0064071 0.0055909 0.0055953 0.0055998 0.0064122 0.0080336 0.0080336 0.0056040 0.0039804 0.0072220 0.0064222 0.0039772 0.0039772 0.0039772 0.0047943 0.0055953 0.0055909 0.0000010 0.0007883 0.0000010 0.0039804 0.0056040 0.0039899 0.0047829 0.0047829 0.0039804 0.0039931 0.0047829 0.0000010 0.0000010 0.0047600 0.0039623 0.0031613 0.0039749 0.0055909 0.0072336 0.0056130 0.0064329 0.0064071 0.0047943 0.0072394 0.0047829 0.0072332 0.0064020 0.0056130 0.0064071 0.0080526 0.0072391 0.0064020 0.0072332 0.0040059 0.0055909 0.0064020 0.0064071 0.0056040 0.0039995 0.0056085 0.0048172 0.0055953 0.0080336 0.0072449 0.0047829 0.0064071 0.0039804 0.0055867 0.0056130 0.0064171 0.0055909 0.0064222 0.0047982 0.0055909 0.0048095 0.0056040 0.0072332 0.0064322 0.0056085 0.0039963 0.0056043 0.0089387 0.0072332 0.0039835 0.0039899 0.0048020 0.0000000 0.0000010 0.0000010 0.0007864 0.0000010 0.0007840 0.0063720 0.0047709 0.0047747 0.0047785 0.0039654 0.0039713 0.0064122 0.0064174 0.0023610 0.0031613 0.0063869 0.0063921 0.0063972 0.0047676 0.0088332 0.0055639 0.0063921 0.0063972 0.0055639 0.0063869 0.0047600 0.0072050 0.0071992 0.0031541 0.0015710 0.0015747 0.0015710 0.0071992 0.0063869 0.0047638 0.0055683 0.0071992 0.0023718 0.0071992 0.0080146 0.0055683 0.0055778 0.0064020 0.0007846 0.0072162 0.0055911 0.0056088 0.0064122 0.0056088 0.0056043 0.0080526 0.0064020 0.0056088 0.0056133 0.0056088 0.0055639 0.0096398 0.0079771 0.0088269 0.0071770 0.0096398 0.0039626 0.0047492 0.0015758 0.0055683 0.0047638 0.0047638 0.0047638 0.0047638 0.0047638 0.0047638 0.0031615 0.0072220 0.0031638 0.0039591 0.0023683 0.0047600 0.0031663 0.0023664 0.0047747 0.0023683 0.0031613 0.0023664 0.0031663 0.0039654 0.0031638 0.0023683 0.0023664 0.0023683 0.0039682 0.0039686 
Ophhet     0.0174733 0.0080917 0.0056359 0.0080851 0.0064125 0.0031738 0.0031665 0.0056001 0.0063816 0.0000010 0.0015821 0.0056136 0.0056091 0.0064125 0.0056001 0.0039844 0.0047794 0.0056091 0.0047680 0.0047718 0.0039721 0.0047866 0.0055861 0.0023703 0.0023722 0.0039721 0.0007871 0.0064329 0.0056178 0.0064277 0.0047976 0.0056223 0.0023703 0.0023703 0.0015822 0.0015772 0.0031665 0.0063975 0.0000010 0.0000010 0.0000010 0.0031814 0.0047899 0.0039871 0.0015809 0.0047899 0.0039780 0.0031814 0.0039871 0.0000010 0.0007896 0.0031763 0.0064329 0.0047790 0.0000010 0.0039689 0.0015784 0.0000010 0.0000010 0.0023722 0.0031816 0.0031766 0.0088759 0.0039658 0.0039721 0.0039721 0.0039689 0.0064277 0.0056133 0.0064329 0.0064329 0.0064329 0.0056133 0.0056178 0.0056223 0.0064380 0.0080660 0.0080660 0.0056265 0.0039963 0.0072511 0.0064481 0.0039931 0.0039931 0.0039931 0.0048136 0.0056178 0.0056133 0.0000010 0.0007914 0.0000010 0.0039963 0.0056265 0.0040059 0.0048020 0.0048020 0.0039963 0.0040091 0.0048020 0.0000010 0.0000010 0.0031665 0.0023722 0.0031738 0.0039907 0.0056133 0.0072628 0.0056356 0.0064588 0.0064329 0.0048136 0.0072628 0.0048020 0.0072624 0.0064277 0.0056356 0.0064329 0.0080851 0.0072683 0.0064277 0.0072624 0.0040220 0.0056133 0.0064277 0.0064329 0.0056265 0.0040155 0.0056311 0.0048366 0.0056178 0.0080660 0.0072742 0.0048020 0.0064329 0.0039963 0.0056091 0.0056356 0.0064429 0.0056133 0.0064481 0.0048174 0.0056133 0.0048288 0.0056265 0.0072624 0.0064582 0.0056311 0.0040123 0.0056268 0.0089751 0.0072624 0.0039995 0.0040059 0.0048213 0.0000010 0.0000000 0.0000010 0.0007895 0.0000010 0.0000010 0.0047680 0.0039749 0.0039780 0.0039812 0.0039812 0.0039871 0.0064380 0.0064380 0.0023703 0.0031738 0.0047790 0.0047828 0.0047866 0.0031716 0.0072111 0.0039658 0.0047828 0.0047866 0.0039658 0.0047790 0.0031665 0.0055906 0.0055861 0.0031665 0.0015772 0.0015809 0.0015772 0.0055861 0.0047790 0.0031690 0.0039689 0.0055861 0.0023812 0.0055861 0.0063975 0.0039689 0.0047790 0.0056001 0.0007877 0.0072452 0.0056136 0.0056313 0.0064380 0.0056313 0.0056268 0.0080851 0.0064277 0.0056313 0.0056359 0.0056313 0.0039658 0.0096786 0.0080090 0.0088625 0.0072057 0.0096786 0.0039784 0.0047680 0.0015821 0.0031690 0.0031690 0.0031690 0.0031690 0.0031690 0.0031690 0.0031690 0.0031690 0.0072511 0.0031763 0.0039749 0.0023777 0.0047790 0.0031789 0.0023758 0.0047937 0.0023777 0.0031738 0.0023758 0.0031789 0.0039812 0.0031763 0.0023777 0.0023758 0.0023777 0.0039840 0.0023760 
Ophnas     0.0174154 0.0080656 0.0056178 0.0080591 0.0080400 0.0031638 0.0047638 0.0072220 0.0080022 0.0000010 0.0015771 0.0055956 0.0055911 0.0063921 0.0055822 0.0039717 0.0047642 0.0055911 0.0055683 0.0055728 0.0047714 0.0055911 0.0055683 0.0023629 0.0023647 0.0039595 0.0007846 0.0064122 0.0055998 0.0064071 0.0047823 0.0056043 0.0031638 0.0031638 0.0023758 0.0023683 0.0047638 0.0080211 0.0000010 0.0000010 0.0000010 0.0031713 0.0047747 0.0039745 0.0015759 0.0047747 0.0039654 0.0031713 0.0039745 0.0000010 0.0007871 0.0031663 0.0072449 0.0055822 0.0000010 0.0055728 0.0015735 0.0000010 0.0000010 0.0023647 0.0031716 0.0031665 0.0105215 0.0055683 0.0055772 0.0055772 0.0055728 0.0064071 0.0055953 0.0064122 0.0064122 0.0064122 0.0055953 0.0055998 0.0056043 0.0064174 0.0080400 0.0080400 0.0056085 0.0039835 0.0072278 0.0064274 0.0039804 0.0039804 0.0039804 0.0047982 0.0055998 0.0055953 0.0000010 0.0007889 0.0000010 0.0039835 0.0056085 0.0039931 0.0047867 0.0047867 0.0039835 0.0039963 0.0047867 0.0000010 0.0000010 0.0047638 0.0039654 0.0031638 0.0039780 0.0055953 0.0072394 0.0056175 0.0064380 0.0064122 0.0047982 0.0072452 0.0047867 0.0072391 0.0064071 0.0056175 0.0064122 0.0080591 0.0072449 0.0064071 0.0072391 0.0040091 0.0055953 0.0064071 0.0064122 0.0056085 0.0040027 0.0056130 0.0048211 0.0055998 0.0080400 0.0072507 0.0047867 0.0064122 0.0039835 0.0055911 0.0056175 0.0064222 0.0055953 0.0064274 0.0048020 0.0055953 0.0048133 0.0056085 0.0072391 0.0064374 0.0056130 0.0039995 0.0056088 0.0089460 0.0072391 0.0039867 0.0039931 0.0048058 0.0000010 0.0000010 0.0000000 0.0007870 0.0000010 0.0007846 0.0063771 0.0047747 0.0047785 0.0047823 0.0039686 0.0039745 0.0064174 0.0064225 0.0023629 0.0031638 0.0063921 0.0063972 0.0064023 0.0047714 0.0088403 0.0055683 0.0063972 0.0064023 0.0055683 0.0063921 0.0047638 0.0072108 0.0072050 0.0031565 0.0015722 0.0015759 0.0015722 0.0072050 0.0063921 0.0047676 0.0055728 0.0072050 0.0023737 0.0072050 0.0080211 0.0055728 0.0055822 0.0064071 0.0007852 0.0072220 0.0055956 0.0056133 0.0064174 0.0056133 0.0056088 0.0080591 0.0064071 0.0056133 0.0056178 0.0056133 0.0055683 0.0096475 0.0079834 0.0088340 0.0071827 0.0096475 0.0039658 0.0047529 0.0015771 0.0055728 0.0047676 0.0047676 0.0047676 0.0047676 0.0047676 0.0047676 0.0031640 0.0072278 0.0031663 0.0039623 0.0023702 0.0047638 0.0031688 0.0023683 0.0047785 0.0023702 0.0031638 0.0023683 0.0031688 0.0039686 0.0031663 0.0023702 0.0023683 0.0023702 0.0039713 0.0039717 
Ophpar     0.0173301 0.0097160 0.0072507 0.0097081 0.0096851 0.0047633 0.0063768 0.0088608 0.0096393 0.0007870 0.0031660 0.0064174 0.0072220 0.0080207 0.0072047 0.0055822 0.0063771 0.0072162 0.0071877 0.0071935 0.0063869 0.0072162 0.0071877 0.0039529 0.0039560 0.0055639 0.0031563 0.0088890 0.0080652 0.0080396 0.0072332 0.0072332 0.0047633 0.0047633 0.0039745 0.0039619 0.0072047 0.0096621 0.0007858 0.0007858 0.0007883 0.0047785 0.0063917 0.0055864 0.0031638 0.0063917 0.0063819 0.0047785 0.0055864 0.0023627 0.0023720 0.0047671 0.0088890 0.0072047 0.0015733 0.0071935 0.0031588 0.0015721 0.0015746 0.0039591 0.0039626 0.0047676 0.0121868 0.0071877 0.0071992 0.0071992 0.0071935 0.0088818 0.0072274 0.0080461 0.0080461 0.0080461 0.0080587 0.0072274 0.0072391 0.0080526 0.0096851 0.0105125 0.0072387 0.0056040 0.0088679 0.0080652 0.0055950 0.0055995 0.0055950 0.0064274 0.0080461 0.0080587 0.0015721 0.0023756 0.0015733 0.0055995 0.0072387 0.0056175 0.0072216 0.0072216 0.0064119 0.0056220 0.0064068 0.0007852 0.0007864 0.0071877 0.0055733 0.0047633 0.0055911 0.0072216 0.0088822 0.0072504 0.0080786 0.0080461 0.0064222 0.0088894 0.0064068 0.0088818 0.0080396 0.0072562 0.0080461 0.0097081 0.0080652 0.0080396 0.0088818 0.0056356 0.0072216 0.0080396 0.0080461 0.0072387 0.0056265 0.0072445 0.0064530 0.0080652 0.0096851 0.0097238 0.0072216 0.0088890 0.0056040 0.0072162 0.0072504 0.0080587 0.0072274 0.0080652 0.0072621 0.0072216 0.0064478 0.0072445 0.0088818 0.0080778 0.0072504 0.0056265 0.0072449 0.0106135 0.0088818 0.0056085 0.0056175 0.0064377 0.0007864 0.0007895 0.0007870 0.0000000 0.0000010 0.0015721 0.0080018 0.0063917 0.0063969 0.0064020 0.0055778 0.0055864 0.0080526 0.0080591 0.0047525 0.0055689 0.0080207 0.0080271 0.0071992 0.0063869 0.0104876 0.0071877 0.0080271 0.0080336 0.0071877 0.0080207 0.0063768 0.0088470 0.0088398 0.0047525 0.0031563 0.0031663 0.0031563 0.0088398 0.0080207 0.0063819 0.0071935 0.0088398 0.0047753 0.0088398 0.0096621 0.0071992 0.0072047 0.0080396 0.0023646 0.0080396 0.0064174 0.0064377 0.0072332 0.0064274 0.0064222 0.0088818 0.0072216 0.0064377 0.0064325 0.0064274 0.0071877 0.0112984 0.0096166 0.0104801 0.0088124 0.0112984 0.0055728 0.0063619 0.0031660 0.0071935 0.0063819 0.0063819 0.0063819 0.0063819 0.0063819 0.0063819 0.0047638 0.0088679 0.0039682 0.0055689 0.0039650 0.0063768 0.0047709 0.0039619 0.0063969 0.0039650 0.0047633 0.0039619 0.0047709 0.0055778 0.0047671 0.0039650 0.0039619 0.0039650 0.0055819 0.0055822 
Ophven     0.0173444 0.0088751 0.0064225 0.0088679 0.0088470 0.0039560 0.0055595 0.0080271 0.0088053 0.0000010 0.0023664 0.0055956 0.0063972 0.0071935 0.0063819 0.0047676 0.0055600 0.0063921 0.0063669 0.0063720 0.0055683 0.0063921 0.0063669 0.0031516 0.0031541 0.0047529 0.0023592 0.0080526 0.0072332 0.0072104 0.0064071 0.0064071 0.0039560 0.0039560 0.0031688 0.0031588 0.0063819 0.0088261 0.0000010 0.0000010 0.0000010 0.0039686 0.0055733 0.0047709 0.0023647 0.0055733 0.0055639 0.0039686 0.0047709 0.0015698 0.0015759 0.0039591 0.0080526 0.0063819 0.0007840 0.0063720 0.0023610 0.0007834 0.0007846 0.0031565 0.0039626 0.0039595 0.0113345 0.0063669 0.0063771 0.0063771 0.0063720 0.0080461 0.0064020 0.0072162 0.0072162 0.0072162 0.0072274 0.0064020 0.0064122 0.0072220 0.0088470 0.0096699 0.0064119 0.0047867 0.0080336 0.0072332 0.0047791 0.0047829 0.0047791 0.0056043 0.0072162 0.0072274 0.0007834 0.0015783 0.0007840 0.0047829 0.0064119 0.0047982 0.0063969 0.0063969 0.0055909 0.0048020 0.0055864 0.0000010 0.0000010 0.0063669 0.0047600 0.0039560 0.0047752 0.0063969 0.0080465 0.0064222 0.0072452 0.0072162 0.0055998 0.0080530 0.0055864 0.0080461 0.0072104 0.0064274 0.0072162 0.0088679 0.0072332 0.0072104 0.0080461 0.0048136 0.0063969 0.0072104 0.0072162 0.0064119 0.0048058 0.0064171 0.0056265 0.0072332 0.0088470 0.0088822 0.0063969 0.0080526 0.0047867 0.0063921 0.0072504 0.0072274 0.0064020 0.0072332 0.0064325 0.0063969 0.0056220 0.0064171 0.0080461 0.0072445 0.0064222 0.0048058 0.0064174 0.0097625 0.0080461 0.0047905 0.0047982 0.0056133 0.0000010 0.0000010 0.0000010 0.0000010 0.0000000 0.0000010 0.0071766 0.0055733 0.0055778 0.0055822 0.0047638 0.0047709 0.0072220 0.0072278 0.0039470 0.0047562 0.0071935 0.0071992 0.0071992 0.0055683 0.0096471 0.0063669 0.0071992 0.0072050 0.0063669 0.0071935 0.0055595 0.0080146 0.0080082 0.0039470 0.0023592 0.0023666 0.0023592 0.0080082 0.0071935 0.0055639 0.0063720 0.0080082 0.0039650 0.0080082 0.0088261 0.0063771 0.0063819 0.0072104 0.0015710 0.0072104 0.0055956 0.0056133 0.0064071 0.0056043 0.0055998 0.0080461 0.0063969 0.0056133 0.0056088 0.0056043 0.0063669 0.0104548 0.0087846 0.0096402 0.0079834 0.0104548 0.0047605 0.0055468 0.0023664 0.0063720 0.0055639 0.0055639 0.0055639 0.0055639 0.0055639 0.0055639 0.0039564 0.0080336 0.0031638 0.0047562 0.0031613 0.0055595 0.0039623 0.0031588 0.0055778 0.0031613 0.0039560 0.0031588 0.0039623 0.0047638 0.0039591 0.0031613 0.0031588 0.0031613 0.0047671 0.0047676 
Ophwhi     0.0190849 0.0096851 0.0072278 0.0096773 0.0096544 0.0047487 0.0063568 0.0088327 0.0096089 0.0007846 0.0031563 0.0063972 0.0071992 0.0079954 0.0071820 0.0055639 0.0063563 0.0071935 0.0071652 0.0071709 0.0063669 0.0071935 0.0071652 0.0039408 0.0039439 0.0055468 0.0031466 0.0088608 0.0080396 0.0080143 0.0072104 0.0072104 0.0047487 0.0047487 0.0039623 0.0039498 0.0071820 0.0096316 0.0007834 0.0007834 0.0000010 0.0047638 0.0063717 0.0055689 0.0031541 0.0063717 0.0063619 0.0047638 0.0055689 0.0023555 0.0023647 0.0047525 0.0088608 0.0071820 0.0015685 0.0071709 0.0031491 0.0015673 0.0015698 0.0039470 0.0047605 0.0047529 0.0121479 0.0071652 0.0071766 0.0071766 0.0071709 0.0088537 0.0072047 0.0080207 0.0080207 0.0080207 0.0080332 0.0072047 0.0072162 0.0080271 0.0096544 0.0104791 0.0072159 0.0055864 0.0088398 0.0080396 0.0055775 0.0055819 0.0055775 0.0064071 0.0080207 0.0080332 0.0015673 0.0023683 0.0015685 0.0055819 0.0072159 0.0055998 0.0071989 0.0071989 0.0063917 0.0056043 0.0063866 0.0007828 0.0007840 0.0071652 0.0055551 0.0047487 0.0055728 0.0071989 0.0088541 0.0072274 0.0080530 0.0080207 0.0064020 0.0088612 0.0063866 0.0088537 0.0080143 0.0072332 0.0080207 0.0096773 0.0080396 0.0080143 0.0088537 0.0056178 0.0071989 0.0080143 0.0080207 0.0072159 0.0056088 0.0072216 0.0064325 0.0080396 0.0096544 0.0096929 0.0071989 0.0088608 0.0055864 0.0071935 0.0080652 0.0080332 0.0072047 0.0080396 0.0072391 0.0071989 0.0064274 0.0072216 0.0088537 0.0080522 0.0072274 0.0056088 0.0072220 0.0105794 0.0088537 0.0055909 0.0055998 0.0064174 0.0007840 0.0000010 0.0007846 0.0015721 0.0000010 0.0000000 0.0079767 0.0063717 0.0063768 0.0063819 0.0055595 0.0055689 0.0080271 0.0080336 0.0047379 0.0055507 0.0079954 0.0080018 0.0080082 0.0063669 0.0104543 0.0071652 0.0080018 0.0080082 0.0071652 0.0079954 0.0063568 0.0088190 0.0088119 0.0047379 0.0031466 0.0031565 0.0031466 0.0088119 0.0079954 0.0063619 0.0071709 0.0088119 0.0047595 0.0088119 0.0096316 0.0071766 0.0071820 0.0080143 0.0023573 0.0080143 0.0063972 0.0064174 0.0072104 0.0064071 0.0064020 0.0088537 0.0071989 0.0064174 0.0064122 0.0064071 0.0071652 0.0112626 0.0095863 0.0104469 0.0087846 0.0112626 0.0055556 0.0063412 0.0031563 0.0071709 0.0063619 0.0063619 0.0063619 0.0063619 0.0063619 0.0063619 0.0047492 0.0088398 0.0039560 0.0055507 0.0039529 0.0063568 0.0047562 0.0039498 0.0063768 0.0039529 0.0047487 0.0039498 0.0047562 0.0055595 0.0047525 0.0039529 0.0039498 0.0039529 0.0055645 0.0055639 
Ortcho     0.0208759 0.0113702 0.0088894 0.0113610 0.0047595 0.0096316 0.0015673 0.0039587 0.0047379 0.0063771 0.0080018 0.0088683 0.0088541 0.0096544 0.0088327 0.0071992 0.0063720 0.0088470 0.0055381 0.0055424 0.0047454 0.0055595 0.0088119 0.0087912 0.0087983 0.0104464 0.0079767 0.0105376 0.0097081 0.0096773 0.0088679 0.0088679 0.0047379 0.0047379 0.0039532 0.0039408 0.0023608 0.0047487 0.0063669 0.0063669 0.0063873 0.0047747 0.0063866 0.0055819 0.0039591 0.0063866 0.0063768 0.0047747 0.0055819 0.0071652 0.0071938 0.0096393 0.0055819 0.0039498 0.0063619 0.0023573 0.0079830 0.0063568 0.0063669 0.0055595 0.0063873 0.0063771 0.0071877 0.0023555 0.0023592 0.0023592 0.0023573 0.0105290 0.0088608 0.0096851 0.0096851 0.0096851 0.0097003 0.0088608 0.0088751 0.0096929 0.0113339 0.0121670 0.0088747 0.0072274 0.0105125 0.0097081 0.0072159 0.0072216 0.0072159 0.0080591 0.0096851 0.0097003 0.0063568 0.0072050 0.0063619 0.0072216 0.0088747 0.0072449 0.0088537 0.0088537 0.0080396 0.0072507 0.0080332 0.0071709 0.0063720 0.0023555 0.0015685 0.0096316 0.0104965 0.0088537 0.0105295 0.0088890 0.0097243 0.0096851 0.0080526 0.0105381 0.0080332 0.0105290 0.0096773 0.0088962 0.0096851 0.0113610 0.0113702 0.0096773 0.0105290 0.0072683 0.0088537 0.0096773 0.0096851 0.0088747 0.0072566 0.0088818 0.0080913 0.0097081 0.0113339 0.0113795 0.0088537 0.0105376 0.0072274 0.0088470 0.0097392 0.0097003 0.0088608 0.0097081 0.0089034 0.0088537 0.0080847 0.0088818 0.0105290 0.0097234 0.0088890 0.0072566 0.0088822 0.0122842 0.0105290 0.0072332 0.0072449 0.0080721 0.0063720 0.0047680 0.0063771 0.0080018 0.0071766 0.0079767 0.0000000 0.0047487 0.0047525 0.0047562 0.0063819 0.0055819 0.0080461 0.0080526 0.0063568 0.0071820 0.0031538 0.0031563 0.0031588 0.0015698 0.0055507 0.0023555 0.0031563 0.0031588 0.0023555 0.0031538 0.0015673 0.0039529 0.0039498 0.0063568 0.0047487 0.0047638 0.0047487 0.0039498 0.0031538 0.0015685 0.0023573 0.0047487 0.0096544 0.0039498 0.0047487 0.0023592 0.0039498 0.0047595 0.0071709 0.0113339 0.0088683 0.0088966 0.0105210 0.0097086 0.0097007 0.0121961 0.0105040 0.0088966 0.0097164 0.0097086 0.0023555 0.0112893 0.0112536 0.0121294 0.0104464 0.0121190 0.0071881 0.0079767 0.0080018 0.0023573 0.0015685 0.0015685 0.0015685 0.0015685 0.0015685 0.0015685 0.0015710 0.0105125 0.0096471 0.0104543 0.0088190 0.0112802 0.0096471 0.0088119 0.0113162 0.0088190 0.0096316 0.0088119 0.0088261 0.0096471 0.0096393 0.0088190 0.0088119 0.0088190 0.0104791 0.0023610 
Ortmaz     0.0191784 0.0097313 0.0072621 0.0097234 0.0063866 0.0080143 0.0031538 0.0055775 0.0063568 0.0047747 0.0063917 0.0072449 0.0072332 0.0080332 0.0072159 0.0055909 0.0063869 0.0072274 0.0055507 0.0055551 0.0047562 0.0055733 0.0071989 0.0071820 0.0071877 0.0088261 0.0063717 0.0089030 0.0080778 0.0080522 0.0072445 0.0072445 0.0031538 0.0031538 0.0023683 0.0023608 0.0039587 0.0063717 0.0047671 0.0047671 0.0047823 0.0047867 0.0064017 0.0055950 0.0031685 0.0064017 0.0063917 0.0047867 0.0055950 0.0055645 0.0055867 0.0080207 0.0055950 0.0039587 0.0047633 0.0039529 0.0063768 0.0047595 0.0047671 0.0039650 0.0047823 0.0047747 0.0088398 0.0039498 0.0039560 0.0039560 0.0039529 0.0088958 0.0072387 0.0080587 0.0080587 0.0080587 0.0080713 0.0072387 0.0072504 0.0080652 0.0097003 0.0105290 0.0072500 0.0056127 0.0088818 0.0080778 0.0056037 0.0056082 0.0056037 0.0064374 0.0080587 0.0080713 0.0047595 0.0055953 0.0047633 0.0056082 0.0072500 0.0056262 0.0072329 0.0072329 0.0064219 0.0056308 0.0064167 0.0055689 0.0047709 0.0039498 0.0031563 0.0080143 0.0088683 0.0072329 0.0088962 0.0072617 0.0080913 0.0080587 0.0064322 0.0089034 0.0064167 0.0088958 0.0080522 0.0072676 0.0080587 0.0097234 0.0097313 0.0080522 0.0088958 0.0056444 0.0072329 0.0080522 0.0080587 0.0072500 0.0056353 0.0072559 0.0064631 0.0080778 0.0097003 0.0097392 0.0072329 0.0089030 0.0056127 0.0072274 0.0081036 0.0080713 0.0072387 0.0080778 0.0072735 0.0072329 0.0064579 0.0072559 0.0088958 0.0080905 0.0072617 0.0056353 0.0072562 0.0106303 0.0088958 0.0056172 0.0056262 0.0064478 0.0047709 0.0039749 0.0047747 0.0063917 0.0055733 0.0063717 0.0047487 0.0000000 0.0000010 0.0000010 0.0055864 0.0055950 0.0080652 0.0080717 0.0047595 0.0055775 0.0047595 0.0047633 0.0047671 0.0031588 0.0071820 0.0039498 0.0047633 0.0047671 0.0039498 0.0047595 0.0031538 0.0055689 0.0055645 0.0047595 0.0031610 0.0031710 0.0031610 0.0055645 0.0047595 0.0031563 0.0039529 0.0063717 0.0080332 0.0055645 0.0063717 0.0039560 0.0039587 0.0047715 0.0055689 0.0097003 0.0072449 0.0072679 0.0088890 0.0080782 0.0080717 0.0105542 0.0088747 0.0072679 0.0080847 0.0080782 0.0039498 0.0104876 0.0088119 0.0096704 0.0079894 0.0104876 0.0055822 0.0055645 0.0063917 0.0039529 0.0031563 0.0031563 0.0031563 0.0031563 0.0031563 0.0031563 0.0023664 0.0088818 0.0080271 0.0088327 0.0072047 0.0096544 0.0080271 0.0071989 0.0096851 0.0072047 0.0080143 0.0071989 0.0072104 0.0080271 0.0080207 0.0072047 0.0071989 0.0072047 0.0088537 0.0031613 
Ortred     0.0191943 0.0097392 0.0072679 0.0097313 0.0063917 0.0080207 0.0031563 0.0055819 0.0063619 0.0047785 0.0063969 0.0072507 0.0072391 0.0080396 0.0072216 0.0055953 0.0063921 0.0072332 0.0055551 0.0055595 0.0047600 0.0055778 0.0072047 0.0071877 0.0071935 0.0088332 0.0063768 0.0089102 0.0080844 0.0080587 0.0072504 0.0072504 0.0031563 0.0031563 0.0023702 0.0023627 0.0039619 0.0063768 0.0047709 0.0047709 0.0047861 0.0047905 0.0064068 0.0055995 0.0031710 0.0064068 0.0063969 0.0047905 0.0055995 0.0055689 0.0055911 0.0080271 0.0055995 0.0039619 0.0047671 0.0039560 0.0063819 0.0047633 0.0047709 0.0039682 0.0047861 0.0047785 0.0088470 0.0039529 0.0039591 0.0039560 0.0039560 0.0089030 0.0072445 0.0080652 0.0080652 0.0080652 0.0080778 0.0072445 0.0072562 0.0080717 0.0097081 0.0105376 0.0072559 0.0056172 0.0088890 0.0080844 0.0056082 0.0056127 0.0056082 0.0064426 0.0080652 0.0080778 0.0047633 0.0055998 0.0047671 0.0056127 0.0072559 0.0056308 0.0072387 0.0072387 0.0064271 0.0056353 0.0064219 0.0055733 0.0047747 0.0039529 0.0031588 0.0080207 0.0088755 0.0072387 0.0089034 0.0072676 0.0080978 0.0080652 0.0064374 0.0089106 0.0064219 0.0089030 0.0080587 0.0072735 0.0080652 0.0097313 0.0097392 0.0080587 0.0089030 0.0056489 0.0072387 0.0080587 0.0080652 0.0072559 0.0056398 0.0072617 0.0064683 0.0080844 0.0097081 0.0097471 0.0072387 0.0089102 0.0056172 0.0072332 0.0081102 0.0080778 0.0072445 0.0080844 0.0072793 0.0072387 0.0064631 0.0072617 0.0089030 0.0080971 0.0072676 0.0056398 0.0072621 0.0106390 0.0089030 0.0056217 0.0056308 0.0064530 0.0047747 0.0039780 0.0047785 0.0063969 0.0055778 0.0063768 0.0047525 0.0000010 0.0000000 0.0000010 0.0055909 0.0055995 0.0080717 0.0080782 0.0047633 0.0055819 0.0047633 0.0047671 0.0047709 0.0031613 0.0071877 0.0039529 0.0047671 0.0047709 0.0039529 0.0047633 0.0031563 0.0055733 0.0055689 0.0047633 0.0031635 0.0031735 0.0031635 0.0055689 0.0047633 0.0031588 0.0039560 0.0063768 0.0080396 0.0055689 0.0063768 0.0039591 0.0039619 0.0047753 0.0055733 0.0097081 0.0072507 0.0072738 0.0088962 0.0080847 0.0080782 0.0105628 0.0088818 0.0072738 0.0080913 0.0080847 0.0039529 0.0104960 0.0088190 0.0096782 0.0079958 0.0104960 0.0055867 0.0055689 0.0063969 0.0039560 0.0031588 0.0031588 0.0031588 0.0031588 0.0031588 0.0031588 0.0023683 0.0088890 0.0080336 0.0088398 0.0072104 0.0096621 0.0080336 0.0072047 0.0096929 0.0072104 0.0080207 0.0072047 0.0072162 0.0080336 0.0080271 0.0072104 0.0072047 0.0072104 0.0088608 0.0031638 
Ortuvi     0.0192103 0.0097471 0.0072738 0.0097392 0.0063969 0.0080271 0.0031588 0.0055864 0.0063669 0.0047823 0.0064020 0.0072566 0.0072449 0.0080461 0.0072274 0.0055998 0.0063972 0.0072391 0.0055595 0.0055639 0.0047638 0.0055822 0.0072104 0.0071935 0.0071992 0.0088403 0.0063819 0.0089174 0.0080909 0.0080652 0.0072562 0.0072562 0.0031588 0.0031588 0.0023720 0.0023646 0.0039650 0.0063819 0.0047747 0.0047747 0.0047899 0.0047943 0.0064119 0.0056040 0.0031735 0.0064119 0.0064020 0.0047943 0.0056040 0.0055733 0.0055956 0.0080336 0.0056040 0.0039650 0.0047709 0.0039591 0.0063869 0.0047671 0.0047709 0.0039713 0.0047899 0.0047823 0.0088541 0.0039560 0.0039623 0.0039623 0.0039591 0.0089102 0.0072504 0.0080717 0.0080717 0.0080717 0.0080844 0.0072504 0.0072621 0.0080782 0.0097160 0.0105461 0.0072617 0.0056217 0.0088962 0.0080909 0.0056127 0.0056172 0.0056127 0.0064478 0.0080717 0.0080844 0.0047671 0.0056043 0.0047709 0.0056172 0.0072617 0.0056353 0.0072445 0.0072445 0.0064322 0.0056398 0.0064271 0.0055778 0.0047785 0.0039560 0.0031613 0.0080271 0.0088755 0.0072445 0.0089106 0.0072735 0.0081044 0.0080717 0.0064426 0.0089178 0.0064271 0.0089102 0.0080652 0.0072793 0.0080717 0.0097392 0.0097471 0.0080652 0.0089102 0.0056535 0.0072445 0.0080652 0.0080717 0.0072617 0.0056444 0.0072676 0.0064735 0.0080909 0.0097160 0.0097550 0.0072445 0.0089174 0.0056217 0.0072391 0.0081168 0.0080844 0.0072504 0.0080909 0.0072852 0.0072445 0.0064683 0.0072676 0.0089102 0.0081036 0.0072735 0.0056444 0.0072679 0.0106477 0.0089102 0.0056262 0.0056353 0.0064582 0.0047785 0.0039812 0.0047823 0.0064020 0.0055822 0.0063819 0.0047562 0.0000010 0.0000010 0.0000000 0.0047867 0.0056040 0.0080782 0.0080847 0.0047671 0.0055864 0.0047671 0.0047709 0.0047747 0.0031638 0.0071935 0.0039560 0.0047709 0.0047747 0.0039560 0.0047671 0.0031588 0.0055778 0.0055733 0.0047671 0.0031660 0.0031760 0.0031660 0.0055733 0.0047671 0.0031613 0.0039591 0.0063819 0.0080461 0.0055733 0.0063819 0.0039623 0.0039650 0.0047791 0.0055778 0.0097160 0.0072566 0.0072797 0.0089034 0.0080913 0.0080847 0.0105713 0.0088890 0.0072797 0.0080978 0.0080913 0.0039560 0.0105045 0.0088261 0.0096782 0.0080022 0.0105045 0.0047823 0.0055733 0.0064020 0.0039591 0.0031613 0.0031613 0.0031613 0.0031613 0.0031613 0.0031613 0.0023702 0.0088962 0.0080400 0.0088470 0.0072162 0.0096699 0.0080400 0.0072104 0.0097007 0.0072162 0.0080271 0.0072104 0.0072220 0.0080400 0.0080336 0.0072162 0.0072104 0.0072162 0.0088679 0.0031663 
Pcybri     0.0182945 0.0088962 0.0064377 0.0088890 0.0080461 0.0071935 0.0047671 0.0072274 0.0080082 0.0039686 0.0055778 0.0064225 0.0064122 0.0072104 0.0063969 0.0047785 0.0055728 0.0064071 0.0055733 0.0055778 0.0047747 0.0055953 0.0063819 0.0063669 0.0063720 0.0080022 0.0055595 0.0080717 0.0072504 0.0072274 0.0064222 0.0064222 0.0039650 0.0039650 0.0031760 0.0031660 0.0055864 0.0080271 0.0039623 0.0039623 0.0039749 0.0015747 0.0031588 0.0023664 0.0015722 0.0031588 0.0031541 0.0015747 0.0023664 0.0047562 0.0047752 0.0071992 0.0072504 0.0055864 0.0039591 0.0055778 0.0055639 0.0039560 0.0031638 0.0031638 0.0039749 0.0039686 0.0105295 0.0055733 0.0055822 0.0055822 0.0055778 0.0080652 0.0064171 0.0072332 0.0072332 0.0072332 0.0072445 0.0064171 0.0064274 0.0072391 0.0088679 0.0096929 0.0064271 0.0047979 0.0080526 0.0072504 0.0047903 0.0047941 0.0047903 0.0056175 0.0072332 0.0072445 0.0039560 0.0047823 0.0039591 0.0047941 0.0064271 0.0048095 0.0064119 0.0064119 0.0056040 0.0048133 0.0055995 0.0047600 0.0039654 0.0055733 0.0039682 0.0071935 0.0072223 0.0064119 0.0080656 0.0064374 0.0072624 0.0072332 0.0056130 0.0080721 0.0055995 0.0080652 0.0072274 0.0064426 0.0072332 0.0088890 0.0088962 0.0072274 0.0080652 0.0048249 0.0064119 0.0072274 0.0072332 0.0064271 0.0048172 0.0064322 0.0056398 0.0072504 0.0088679 0.0089034 0.0064119 0.0080717 0.0047979 0.0064071 0.0072735 0.0072445 0.0064171 0.0072504 0.0064478 0.0064119 0.0056353 0.0064322 0.0080652 0.0072617 0.0064374 0.0048172 0.0064325 0.0097859 0.0080652 0.0048018 0.0048095 0.0056265 0.0039654 0.0039812 0.0039686 0.0055778 0.0047638 0.0055595 0.0063819 0.0055864 0.0055909 0.0047867 0.0000000 0.0015746 0.0047747 0.0047785 0.0039560 0.0047671 0.0063969 0.0064020 0.0064071 0.0047747 0.0088470 0.0055733 0.0064020 0.0064071 0.0055733 0.0063969 0.0047671 0.0072162 0.0072104 0.0039560 0.0023646 0.0023720 0.0023646 0.0072104 0.0063969 0.0047709 0.0055778 0.0072104 0.0072104 0.0072104 0.0080271 0.0055822 0.0055864 0.0064119 0.0047600 0.0088679 0.0064225 0.0064429 0.0080591 0.0072507 0.0072449 0.0097160 0.0080461 0.0064429 0.0072566 0.0072507 0.0055733 0.0104796 0.0088053 0.0088407 0.0080022 0.0104796 0.0031688 0.0055595 0.0055778 0.0055778 0.0047709 0.0047709 0.0047709 0.0047709 0.0047709 0.0047709 0.0031663 0.0080526 0.0072050 0.0080082 0.0063869 0.0088261 0.0072050 0.0063819 0.0088541 0.0063869 0.0071935 0.0063819 0.0063921 0.0072050 0.0071992 0.0063869 0.0063819 0.0063869 0.0080271 0.0047747 
PcybrN     0.0183241 0.0089102 0.0064478 0.0089030 0.0072387 0.0072047 0.0039709 0.0064219 0.0072047 0.0039745 0.0055864 0.0064325 0.0064222 0.0072216 0.0064068 0.0047867 0.0055822 0.0064171 0.0047753 0.0047791 0.0039772 0.0047941 0.0063917 0.0063768 0.0063819 0.0080146 0.0055689 0.0080844 0.0072617 0.0072387 0.0064322 0.0064322 0.0039709 0.0039709 0.0031807 0.0031707 0.0047864 0.0072216 0.0039682 0.0039682 0.0039808 0.0007870 0.0023681 0.0015769 0.0007864 0.0023681 0.0023646 0.0007870 0.0015769 0.0047633 0.0047823 0.0072104 0.0064423 0.0047864 0.0039650 0.0047791 0.0055733 0.0039619 0.0039682 0.0031685 0.0039808 0.0039745 0.0097160 0.0047753 0.0047829 0.0047829 0.0047791 0.0080778 0.0064271 0.0072445 0.0072445 0.0072445 0.0072559 0.0064271 0.0064374 0.0072504 0.0088818 0.0097081 0.0064371 0.0048054 0.0080652 0.0072617 0.0047977 0.0048015 0.0047977 0.0056262 0.0072445 0.0072559 0.0039619 0.0047905 0.0039650 0.0048015 0.0064371 0.0048169 0.0064219 0.0064219 0.0056127 0.0048208 0.0056082 0.0047671 0.0039713 0.0047753 0.0031732 0.0072047 0.0080530 0.0064219 0.0080782 0.0064475 0.0072738 0.0072445 0.0056217 0.0080847 0.0056082 0.0080778 0.0072387 0.0064527 0.0072445 0.0089030 0.0089102 0.0072387 0.0080778 0.0048325 0.0064219 0.0072387 0.0072445 0.0064371 0.0048247 0.0064423 0.0056487 0.0072617 0.0088818 0.0089174 0.0064219 0.0080844 0.0048054 0.0064171 0.0072849 0.0072559 0.0064271 0.0072617 0.0064579 0.0064219 0.0056441 0.0064423 0.0080778 0.0072731 0.0064475 0.0048247 0.0064426 0.0098014 0.0080778 0.0048092 0.0048169 0.0056353 0.0039713 0.0039871 0.0039745 0.0055864 0.0047709 0.0055689 0.0055819 0.0055950 0.0055995 0.0056040 0.0015746 0.0000000 0.0039772 0.0039804 0.0039619 0.0047753 0.0055950 0.0055995 0.0056040 0.0039772 0.0080396 0.0047753 0.0055995 0.0056040 0.0047753 0.0055950 0.0039709 0.0064119 0.0064068 0.0039619 0.0023681 0.0023756 0.0023681 0.0064068 0.0055950 0.0039740 0.0047791 0.0064068 0.0072216 0.0064068 0.0072216 0.0047829 0.0047864 0.0056082 0.0047671 0.0088818 0.0064325 0.0064530 0.0080717 0.0072621 0.0072562 0.0097313 0.0080587 0.0064530 0.0072679 0.0072621 0.0047753 0.0104960 0.0088190 0.0096782 0.0080146 0.0104960 0.0047785 0.0055689 0.0055864 0.0047791 0.0039740 0.0039740 0.0039740 0.0039740 0.0039740 0.0039740 0.0023737 0.0080652 0.0072162 0.0080207 0.0063969 0.0088398 0.0072162 0.0063917 0.0088679 0.0063969 0.0072047 0.0063917 0.0064020 0.0072162 0.0072104 0.0063969 0.0063917 0.0063969 0.0080396 0.0039804 
Pcynig     0.0210140 0.0114435 0.0089464 0.0114341 0.0097392 0.0096929 0.0064119 0.0089102 0.0096929 0.0064174 0.0080526 0.0089250 0.0089106 0.0097160 0.0088890 0.0072449 0.0080465 0.0089034 0.0072274 0.0072332 0.0064222 0.0072562 0.0088679 0.0088470 0.0088541 0.0105130 0.0080271 0.0106053 0.0097704 0.0097392 0.0089246 0.0089246 0.0064119 0.0064119 0.0056175 0.0055995 0.0072445 0.0080652 0.0064071 0.0064071 0.0064277 0.0023720 0.0031588 0.0023664 0.0031735 0.0031588 0.0047709 0.0023720 0.0023664 0.0072104 0.0072394 0.0097007 0.0089387 0.0072445 0.0064020 0.0072332 0.0080336 0.0063969 0.0064071 0.0055953 0.0064277 0.0064174 0.0122553 0.0072274 0.0064222 0.0072391 0.0072332 0.0105967 0.0089174 0.0097471 0.0097471 0.0097471 0.0097625 0.0089174 0.0089319 0.0097550 0.0114067 0.0122453 0.0089314 0.0072735 0.0105799 0.0097704 0.0072617 0.0072676 0.0072617 0.0081106 0.0097471 0.0097625 0.0063969 0.0072507 0.0064020 0.0072676 0.0089314 0.0072911 0.0089102 0.0089102 0.0080909 0.0072970 0.0080844 0.0072162 0.0064122 0.0072274 0.0056040 0.0096929 0.0105638 0.0089102 0.0105972 0.0089460 0.0097868 0.0097471 0.0081040 0.0106058 0.0080844 0.0105967 0.0097392 0.0089532 0.0097471 0.0114341 0.0114435 0.0097392 0.0105967 0.0073148 0.0089102 0.0097392 0.0097471 0.0089314 0.0073030 0.0089387 0.0081432 0.0097704 0.0114067 0.0114528 0.0089102 0.0106053 0.0072735 0.0089034 0.0098018 0.0097625 0.0089174 0.0097704 0.0081300 0.0089102 0.0081366 0.0089387 0.0105967 0.0097859 0.0089460 0.0073030 0.0089391 0.0123640 0.0105967 0.0072793 0.0072911 0.0081238 0.0064122 0.0064380 0.0064174 0.0080526 0.0072220 0.0080271 0.0080461 0.0080652 0.0080717 0.0080782 0.0047747 0.0039772 0.0000000 0.0000010 0.0063969 0.0072274 0.0080652 0.0080717 0.0080782 0.0064222 0.0105461 0.0072274 0.0080717 0.0080782 0.0072274 0.0080652 0.0064119 0.0088962 0.0088890 0.0063969 0.0047791 0.0047943 0.0047791 0.0088890 0.0080652 0.0064171 0.0072332 0.0088890 0.0097160 0.0088890 0.0097160 0.0072391 0.0072445 0.0080844 0.0072162 0.0114067 0.0089250 0.0089537 0.0105886 0.0097709 0.0097629 0.0122748 0.0105713 0.0089537 0.0097788 0.0097709 0.0072274 0.0130350 0.0113253 0.0122072 0.0105130 0.0130350 0.0072336 0.0080271 0.0080526 0.0072332 0.0064171 0.0064171 0.0064171 0.0064171 0.0064171 0.0064171 0.0047905 0.0105799 0.0097086 0.0105210 0.0088751 0.0113523 0.0097086 0.0088679 0.0113887 0.0088751 0.0096929 0.0088679 0.0088822 0.0097086 0.0097007 0.0088751 0.0088679 0.0088751 0.0105461 0.0064274 
Pcytem     0.0201015 0.0114528 0.0089537 0.0114435 0.0097471 0.0097007 0.0064171 0.0089174 0.0097007 0.0064225 0.0080591 0.0089323 0.0089178 0.0097238 0.0088962 0.0072507 0.0080530 0.0089106 0.0072332 0.0072391 0.0064274 0.0072621 0.0088751 0.0088541 0.0088612 0.0105215 0.0080336 0.0106140 0.0097784 0.0097471 0.0089319 0.0089319 0.0064171 0.0064171 0.0056220 0.0056040 0.0072504 0.0080717 0.0064122 0.0064122 0.0064329 0.0023739 0.0031613 0.0023683 0.0031760 0.0031613 0.0047747 0.0023739 0.0023683 0.0072162 0.0072452 0.0097086 0.0089460 0.0072504 0.0064071 0.0072391 0.0080400 0.0064020 0.0064122 0.0055998 0.0064329 0.0064225 0.0122653 0.0072332 0.0064274 0.0072449 0.0072391 0.0106053 0.0089246 0.0097550 0.0097550 0.0097550 0.0097704 0.0089246 0.0089391 0.0097629 0.0114160 0.0122553 0.0089387 0.0072793 0.0105886 0.0097784 0.0072676 0.0072735 0.0072676 0.0081172 0.0097550 0.0097704 0.0064020 0.0072566 0.0064071 0.0072735 0.0089387 0.0072970 0.0089174 0.0089174 0.0080974 0.0073030 0.0080909 0.0072220 0.0064174 0.0072332 0.0056085 0.0097007 0.0105723 0.0089174 0.0106058 0.0089532 0.0097948 0.0097550 0.0081106 0.0106058 0.0080909 0.0106053 0.0097471 0.0089605 0.0097550 0.0114435 0.0114528 0.0097471 0.0106053 0.0073208 0.0089174 0.0097471 0.0097550 0.0089387 0.0073089 0.0089460 0.0081498 0.0097784 0.0114160 0.0114622 0.0089174 0.0106140 0.0072793 0.0089106 0.0098099 0.0097704 0.0089246 0.0097784 0.0081366 0.0089174 0.0081432 0.0089460 0.0106053 0.0097938 0.0089532 0.0073089 0.0089464 0.0123742 0.0106053 0.0072852 0.0072970 0.0081304 0.0064174 0.0064380 0.0064225 0.0080591 0.0072278 0.0080336 0.0080526 0.0080717 0.0080782 0.0080847 0.0047785 0.0039804 0.0000010 0.0000000 0.0064020 0.0072332 0.0080717 0.0080782 0.0080847 0.0064274 0.0105547 0.0072332 0.0080782 0.0080847 0.0072332 0.0080717 0.0064171 0.0089034 0.0088962 0.0064020 0.0047829 0.0047982 0.0047829 0.0088962 0.0080717 0.0064222 0.0072391 0.0088962 0.0097238 0.0088962 0.0097238 0.0072449 0.0072504 0.0080909 0.0072220 0.0114160 0.0089323 0.0089610 0.0105972 0.0097788 0.0097709 0.0122848 0.0105799 0.0089610 0.0097868 0.0097788 0.0072332 0.0130457 0.0113345 0.0122171 0.0105215 0.0130457 0.0072394 0.0080336 0.0080591 0.0064222 0.0064222 0.0064222 0.0064222 0.0064222 0.0064222 0.0064222 0.0047943 0.0105886 0.0097164 0.0105295 0.0088822 0.0113615 0.0097164 0.0088751 0.0113980 0.0088822 0.0097007 0.0088751 0.0088894 0.0097164 0.0097086 0.0088822 0.0088751 0.0088822 0.0105547 0.0064325 
Perecc     0.0173579 0.0080396 0.0055998 0.0080332 0.0080143 0.0063568 0.0047487 0.0071989 0.0079767 0.0023629 0.0047525 0.0047785 0.0047709 0.0063717 0.0055645 0.0039591 0.0047492 0.0055733 0.0055507 0.0055551 0.0047562 0.0055733 0.0055507 0.0055381 0.0055424 0.0071598 0.0031466 0.0064068 0.0055950 0.0063866 0.0047791 0.0055864 0.0031538 0.0031538 0.0023683 0.0023608 0.0047595 0.0079954 0.0023592 0.0023592 0.0023666 0.0023683 0.0047595 0.0039619 0.0015710 0.0047595 0.0031563 0.0023683 0.0039619 0.0023555 0.0031590 0.0063619 0.0072216 0.0055645 0.0031491 0.0055551 0.0047417 0.0031466 0.0031516 0.0015698 0.0031615 0.0031565 0.0104876 0.0055507 0.0055595 0.0055595 0.0055551 0.0064017 0.0047753 0.0063917 0.0063917 0.0063917 0.0055906 0.0055819 0.0047829 0.0063969 0.0080143 0.0071989 0.0055906 0.0031732 0.0072047 0.0064068 0.0039677 0.0031707 0.0039677 0.0039804 0.0047753 0.0055906 0.0031466 0.0039623 0.0023573 0.0039709 0.0055906 0.0031807 0.0039677 0.0039677 0.0031707 0.0031833 0.0047715 0.0039439 0.0023610 0.0039498 0.0039529 0.0063568 0.0071938 0.0055775 0.0072162 0.0055995 0.0064174 0.0063917 0.0047829 0.0072220 0.0047715 0.0072159 0.0063866 0.0047941 0.0063917 0.0080332 0.0080396 0.0063866 0.0072159 0.0039963 0.0055775 0.0063866 0.0063917 0.0055906 0.0039899 0.0055950 0.0048056 0.0055950 0.0080143 0.0064119 0.0039677 0.0064068 0.0031732 0.0055733 0.0056127 0.0064017 0.0047753 0.0064068 0.0047979 0.0055775 0.0039937 0.0047864 0.0072159 0.0064167 0.0047903 0.0031858 0.0047867 0.0089170 0.0072159 0.0031757 0.0031807 0.0039867 0.0023610 0.0023703 0.0023629 0.0047525 0.0039470 0.0047379 0.0063568 0.0047595 0.0047633 0.0047671 0.0039560 0.0039619 0.0063969 0.0064020 0.0000000 0.0007839 0.0063717 0.0063768 0.0063819 0.0047562 0.0088119 0.0055507 0.0063768 0.0063819 0.0055507 0.0063717 0.0047487 0.0071877 0.0071820 0.0031466 0.0015673 0.0000010 0.0015673 0.0071820 0.0063717 0.0047525 0.0055551 0.0071820 0.0047595 0.0071820 0.0079954 0.0047562 0.0055645 0.0063866 0.0039439 0.0080143 0.0047785 0.0047943 0.0072104 0.0064071 0.0064020 0.0088537 0.0071989 0.0047943 0.0064122 0.0064071 0.0055507 0.0096166 0.0079580 0.0088057 0.0071598 0.0096166 0.0039532 0.0047379 0.0047525 0.0055551 0.0047525 0.0047525 0.0047525 0.0047525 0.0047525 0.0047525 0.0031541 0.0072047 0.0063669 0.0071652 0.0055551 0.0079767 0.0063669 0.0055507 0.0080018 0.0055551 0.0063568 0.0055507 0.0055595 0.0063669 0.0063619 0.0055551 0.0055507 0.0055551 0.0071820 0.0039591 
Permic     0.0182642 0.0088818 0.0064274 0.0088747 0.0088537 0.0071820 0.0055645 0.0080332 0.0088119 0.0031638 0.0055689 0.0055998 0.0055909 0.0071989 0.0063866 0.0047709 0.0055639 0.0063969 0.0063717 0.0063768 0.0055733 0.0063969 0.0063717 0.0063568 0.0063619 0.0079894 0.0039498 0.0072387 0.0064219 0.0072159 0.0055995 0.0064119 0.0039587 0.0039587 0.0031710 0.0031610 0.0055775 0.0088327 0.0031588 0.0031588 0.0031688 0.0031710 0.0055775 0.0047753 0.0023664 0.0055775 0.0039619 0.0031710 0.0047753 0.0031538 0.0039654 0.0071877 0.0080587 0.0063866 0.0039529 0.0063768 0.0055551 0.0039498 0.0039560 0.0023646 0.0039686 0.0039623 0.0113431 0.0063717 0.0063819 0.0063819 0.0063768 0.0072329 0.0055950 0.0072216 0.0063917 0.0072216 0.0064167 0.0064068 0.0056040 0.0072274 0.0088537 0.0080332 0.0064167 0.0039841 0.0080396 0.0072387 0.0047826 0.0039809 0.0047826 0.0047979 0.0055950 0.0064167 0.0039498 0.0047747 0.0031563 0.0047864 0.0064167 0.0039937 0.0047826 0.0047826 0.0039809 0.0039969 0.0055906 0.0047525 0.0031613 0.0047595 0.0047633 0.0071820 0.0080275 0.0064017 0.0080526 0.0064271 0.0072507 0.0072216 0.0056040 0.0080591 0.0055906 0.0080522 0.0072159 0.0056172 0.0072216 0.0088747 0.0088818 0.0072159 0.0080522 0.0048172 0.0064017 0.0072159 0.0072216 0.0064167 0.0039899 0.0064219 0.0056308 0.0064219 0.0088537 0.0072445 0.0047826 0.0072387 0.0039841 0.0063969 0.0064423 0.0072329 0.0055950 0.0072387 0.0056217 0.0064017 0.0048131 0.0056082 0.0080522 0.0072500 0.0056127 0.0040001 0.0056085 0.0097699 0.0080522 0.0039873 0.0039937 0.0048056 0.0031613 0.0031738 0.0031638 0.0055689 0.0047562 0.0055507 0.0071820 0.0055775 0.0055819 0.0055864 0.0047671 0.0047753 0.0072274 0.0072332 0.0007839 0.0000000 0.0071989 0.0072047 0.0072104 0.0055733 0.0096544 0.0063717 0.0072047 0.0072104 0.0063717 0.0071989 0.0055645 0.0080207 0.0080143 0.0039498 0.0023608 0.0007864 0.0023608 0.0080143 0.0071989 0.0055689 0.0063768 0.0080143 0.0055775 0.0080143 0.0088327 0.0055733 0.0063866 0.0072159 0.0047525 0.0088537 0.0055998 0.0056175 0.0080461 0.0072391 0.0072332 0.0097003 0.0080332 0.0056175 0.0072449 0.0072391 0.0063717 0.0104627 0.0087912 0.0096475 0.0079894 0.0104627 0.0047638 0.0055507 0.0055689 0.0063768 0.0055689 0.0055689 0.0055689 0.0055689 0.0055689 0.0055689 0.0039591 0.0080396 0.0071935 0.0079954 0.0063768 0.0088119 0.0071935 0.0063717 0.0088398 0.0063768 0.0071820 0.0063717 0.0063819 0.0071935 0.0071877 0.0063768 0.0063717 0.0063768 0.0080143 0.0047709 
Peteph     0.0209272 0.0113974 0.0089106 0.0113882 0.0047715 0.0096544 0.0015709 0.0039677 0.0047487 0.0063921 0.0080207 0.0088894 0.0088751 0.0096773 0.0088537 0.0072162 0.0080146 0.0088679 0.0055507 0.0055551 0.0047562 0.0055733 0.0088327 0.0088119 0.0088190 0.0104712 0.0079954 0.0105628 0.0097313 0.0097003 0.0088890 0.0088890 0.0047487 0.0047487 0.0039623 0.0039498 0.0023662 0.0039408 0.0063819 0.0063819 0.0064023 0.0047867 0.0064017 0.0055950 0.0039682 0.0064017 0.0063917 0.0047867 0.0055950 0.0071820 0.0072108 0.0096621 0.0039809 0.0023662 0.0063768 0.0023627 0.0080018 0.0063717 0.0063819 0.0055733 0.0064023 0.0063921 0.0072047 0.0023608 0.0023646 0.0023646 0.0023627 0.0105542 0.0088818 0.0097081 0.0097081 0.0097081 0.0097234 0.0088818 0.0088962 0.0097160 0.0113610 0.0121961 0.0088958 0.0072445 0.0105376 0.0097313 0.0072329 0.0072387 0.0072329 0.0080782 0.0097081 0.0097234 0.0063717 0.0072220 0.0063768 0.0072387 0.0088958 0.0072621 0.0088747 0.0088747 0.0080587 0.0072679 0.0080522 0.0071877 0.0063869 0.0023608 0.0015721 0.0096544 0.0105215 0.0088747 0.0105547 0.0089102 0.0097475 0.0097081 0.0080717 0.0105633 0.0080522 0.0105542 0.0097003 0.0089174 0.0097081 0.0113882 0.0113974 0.0097003 0.0105542 0.0072856 0.0088747 0.0097003 0.0097081 0.0088958 0.0072738 0.0089030 0.0081106 0.0097313 0.0113610 0.0114067 0.0088747 0.0105628 0.0072445 0.0088679 0.0097625 0.0097234 0.0088818 0.0097313 0.0089246 0.0088747 0.0081040 0.0089030 0.0105542 0.0097466 0.0089102 0.0072738 0.0089034 0.0123139 0.0105542 0.0072504 0.0072621 0.0080913 0.0063869 0.0047790 0.0063921 0.0080207 0.0071935 0.0079954 0.0031538 0.0047595 0.0047633 0.0047671 0.0063969 0.0055950 0.0080652 0.0080717 0.0063717 0.0071989 0.0000000 0.0000010 0.0031660 0.0000010 0.0023555 0.0023608 0.0000010 0.0007834 0.0007839 0.0000010 0.0015709 0.0007828 0.0039587 0.0063717 0.0047595 0.0047747 0.0047595 0.0039587 0.0015673 0.0015721 0.0023627 0.0047595 0.0096773 0.0039587 0.0047595 0.0023646 0.0023662 0.0031682 0.0071877 0.0113610 0.0088894 0.0089178 0.0105461 0.0097317 0.0097238 0.0122254 0.0105290 0.0089178 0.0097396 0.0097317 0.0023608 0.0129828 0.0112802 0.0121583 0.0104712 0.0129828 0.0072050 0.0079954 0.0080207 0.0023627 0.0015721 0.0015721 0.0015721 0.0015721 0.0015721 0.0015721 0.0015746 0.0105376 0.0096699 0.0104791 0.0088398 0.0113070 0.0096699 0.0088327 0.0113431 0.0088398 0.0096544 0.0088327 0.0088470 0.0096699 0.0096621 0.0088398 0.0088327 0.0088398 0.0105040 0.0015746 
Petfam     0.0209447 0.0114067 0.0089178 0.0113974 0.0047753 0.0088398 0.0015721 0.0039709 0.0047525 0.0063972 0.0080271 0.0088966 0.0088822 0.0096851 0.0088608 0.0072220 0.0080211 0.0088751 0.0055551 0.0055595 0.0047600 0.0055778 0.0088398 0.0088190 0.0088261 0.0104796 0.0080018 0.0105713 0.0097392 0.0097081 0.0088962 0.0088962 0.0047525 0.0047525 0.0039654 0.0039529 0.0023681 0.0039439 0.0063869 0.0063869 0.0064074 0.0047905 0.0064068 0.0055995 0.0039713 0.0064068 0.0063969 0.0047905 0.0055995 0.0071877 0.0072166 0.0088470 0.0039841 0.0023681 0.0063819 0.0023646 0.0080082 0.0063768 0.0063869 0.0055778 0.0064074 0.0063972 0.0063969 0.0023627 0.0023664 0.0023664 0.0023646 0.0105628 0.0088890 0.0097160 0.0097160 0.0097160 0.0097313 0.0088890 0.0089034 0.0097238 0.0113702 0.0122060 0.0089030 0.0072504 0.0105461 0.0097392 0.0072387 0.0072445 0.0072387 0.0080847 0.0097160 0.0097313 0.0063768 0.0072220 0.0063819 0.0072445 0.0089030 0.0072679 0.0088818 0.0088818 0.0080652 0.0072738 0.0080587 0.0071935 0.0063921 0.0023627 0.0015733 0.0096621 0.0097012 0.0088818 0.0105633 0.0089174 0.0097555 0.0097160 0.0080782 0.0105718 0.0080587 0.0105628 0.0097081 0.0089246 0.0097160 0.0105628 0.0114067 0.0097081 0.0105628 0.0072915 0.0088818 0.0097081 0.0097160 0.0089030 0.0072797 0.0089102 0.0081172 0.0097392 0.0113702 0.0114160 0.0088818 0.0105713 0.0072504 0.0088751 0.0097704 0.0097313 0.0088890 0.0097392 0.0089319 0.0088818 0.0081106 0.0089102 0.0105628 0.0097545 0.0089174 0.0072797 0.0089106 0.0123240 0.0105628 0.0072562 0.0072679 0.0080978 0.0063921 0.0047828 0.0063972 0.0080271 0.0071992 0.0080018 0.0031563 0.0047633 0.0047671 0.0047709 0.0064020 0.0055995 0.0080717 0.0080782 0.0063768 0.0072047 0.0000010 0.0000000 0.0031685 0.0000010 0.0023573 0.0023627 0.0000010 0.0007840 0.0007845 0.0000010 0.0015721 0.0007834 0.0039619 0.0063768 0.0047633 0.0047785 0.0047633 0.0039619 0.0015685 0.0015733 0.0023646 0.0047633 0.0096851 0.0039619 0.0047633 0.0023664 0.0023681 0.0031707 0.0071935 0.0113702 0.0088966 0.0089250 0.0105547 0.0097396 0.0097317 0.0122353 0.0105376 0.0089250 0.0097475 0.0097396 0.0023627 0.0129933 0.0112893 0.0113350 0.0096548 0.0121577 0.0072108 0.0080018 0.0080271 0.0023646 0.0015733 0.0015733 0.0015733 0.0015733 0.0015733 0.0015733 0.0015758 0.0105461 0.0088541 0.0096621 0.0080271 0.0113162 0.0088541 0.0080207 0.0105210 0.0080271 0.0088398 0.0080207 0.0080336 0.0088541 0.0088470 0.0088398 0.0088398 0.0088470 0.0096851 0.0015758 
Petfas     0.0200354 0.0114067 0.0089250 0.0114067 0.0047791 0.0096699 0.0015733 0.0039740 0.0047562 0.0064023 0.0080336 0.0089038 0.0088894 0.0096929 0.0088679 0.0072278 0.0080275 0.0088822 0.0055595 0.0055639 0.0047638 0.0055822 0.0088470 0.0088261 0.0088332 0.0104881 0.0080082 0.0105799 0.0097471 0.0097160 0.0089034 0.0089034 0.0047562 0.0047562 0.0039686 0.0039560 0.0023699 0.0047671 0.0063921 0.0063921 0.0064125 0.0047943 0.0064119 0.0056040 0.0039745 0.0064119 0.0064020 0.0047943 0.0056040 0.0071935 0.0072223 0.0096777 0.0056040 0.0039650 0.0063869 0.0023664 0.0080146 0.0063819 0.0063921 0.0055822 0.0064074 0.0064023 0.0072162 0.0023646 0.0023683 0.0023683 0.0023664 0.0105713 0.0088962 0.0097238 0.0097238 0.0097238 0.0097392 0.0088962 0.0089106 0.0097317 0.0113795 0.0122160 0.0089102 0.0072562 0.0105547 0.0097471 0.0072445 0.0072504 0.0072445 0.0080913 0.0097238 0.0097392 0.0063819 0.0072336 0.0063869 0.0072504 0.0089102 0.0072738 0.0088890 0.0088890 0.0080717 0.0072797 0.0080652 0.0071992 0.0063972 0.0023646 0.0015746 0.0096699 0.0105386 0.0088890 0.0105718 0.0089246 0.0097634 0.0097238 0.0080847 0.0105804 0.0080652 0.0105713 0.0097160 0.0089319 0.0097238 0.0114067 0.0114160 0.0097160 0.0105713 0.0072974 0.0088890 0.0097160 0.0097238 0.0089102 0.0072856 0.0089174 0.0081238 0.0097471 0.0113795 0.0114253 0.0088890 0.0105799 0.0072562 0.0088822 0.0097704 0.0097392 0.0088962 0.0097471 0.0089391 0.0088890 0.0081172 0.0089174 0.0105713 0.0097625 0.0089246 0.0072856 0.0089178 0.0123341 0.0105713 0.0072621 0.0072738 0.0081044 0.0063972 0.0047866 0.0064023 0.0071992 0.0071992 0.0080082 0.0031588 0.0047671 0.0047709 0.0047747 0.0064071 0.0056040 0.0080782 0.0080847 0.0063819 0.0072104 0.0031660 0.0031685 0.0000000 0.0015758 0.0055733 0.0023646 0.0031685 0.0031710 0.0023646 0.0031660 0.0015733 0.0039682 0.0039650 0.0063819 0.0047671 0.0047823 0.0047671 0.0039650 0.0031660 0.0015746 0.0023664 0.0047671 0.0096929 0.0039650 0.0047671 0.0023683 0.0039650 0.0047791 0.0071992 0.0113795 0.0089038 0.0089323 0.0105633 0.0097475 0.0097396 0.0122453 0.0105461 0.0089323 0.0097555 0.0097475 0.0023646 0.0129933 0.0104712 0.0113442 0.0096626 0.0121676 0.0072166 0.0080082 0.0080336 0.0023664 0.0015746 0.0015746 0.0015746 0.0015746 0.0015746 0.0015746 0.0015771 0.0105547 0.0096855 0.0104960 0.0088541 0.0113253 0.0096855 0.0088470 0.0113615 0.0088541 0.0096699 0.0088470 0.0088612 0.0096855 0.0096777 0.0088541 0.0088470 0.0088541 0.0105210 0.0023702 
Petgia     0.0191633 0.0097238 0.0072566 0.0097160 0.0031660 0.0080082 0.0000010 0.0023699 0.0031516 0.0047714 0.0063869 0.0072394 0.0072278 0.0080271 0.0072104 0.0055867 0.0063822 0.0072220 0.0039470 0.0039501 0.0031565 0.0039623 0.0071935 0.0071766 0.0071824 0.0088194 0.0063669 0.0088962 0.0080717 0.0080461 0.0072391 0.0072391 0.0031516 0.0031516 0.0023666 0.0023592 0.0007852 0.0023592 0.0047638 0.0047638 0.0047790 0.0031760 0.0047791 0.0039772 0.0023702 0.0047791 0.0047709 0.0031760 0.0039772 0.0055595 0.0055816 0.0080146 0.0031757 0.0015733 0.0047600 0.0007840 0.0063720 0.0047562 0.0047638 0.0039623 0.0047790 0.0047714 0.0055778 0.0007834 0.0007846 0.0007846 0.0007840 0.0088890 0.0072332 0.0080526 0.0080526 0.0080526 0.0080652 0.0072332 0.0072449 0.0080591 0.0096929 0.0105210 0.0072445 0.0056085 0.0088751 0.0080717 0.0055995 0.0056040 0.0055995 0.0064325 0.0080526 0.0080652 0.0047562 0.0055911 0.0047600 0.0056040 0.0072445 0.0056220 0.0072274 0.0072274 0.0064171 0.0056265 0.0064119 0.0055639 0.0047676 0.0007834 0.0000010 0.0080082 0.0088616 0.0072274 0.0088894 0.0072562 0.0080851 0.0080526 0.0064274 0.0088966 0.0064119 0.0088890 0.0080461 0.0072621 0.0080526 0.0097160 0.0097238 0.0080461 0.0088890 0.0056401 0.0072274 0.0080461 0.0080526 0.0072445 0.0056311 0.0072504 0.0064582 0.0080717 0.0096929 0.0097317 0.0072274 0.0088962 0.0056085 0.0072220 0.0080974 0.0080652 0.0072332 0.0080717 0.0072679 0.0072274 0.0064530 0.0072504 0.0088890 0.0080844 0.0072562 0.0056311 0.0072507 0.0106221 0.0088890 0.0056130 0.0056220 0.0064429 0.0047676 0.0031716 0.0047714 0.0063869 0.0055683 0.0063669 0.0015698 0.0031588 0.0031613 0.0031638 0.0047747 0.0039772 0.0064222 0.0064274 0.0047562 0.0055733 0.0000010 0.0000010 0.0015758 0.0000000 0.0023592 0.0007834 0.0000010 0.0007840 0.0000010 0.0000010 0.0000010 0.0007840 0.0023646 0.0047562 0.0031588 0.0031688 0.0031588 0.0023646 0.0007834 0.0000010 0.0007840 0.0031588 0.0080271 0.0023646 0.0031588 0.0007846 0.0015733 0.0023699 0.0055639 0.0096929 0.0072394 0.0072624 0.0088822 0.0080721 0.0080656 0.0105461 0.0088679 0.0072624 0.0080786 0.0080721 0.0007834 0.0113075 0.0096243 0.0104886 0.0088194 0.0113075 0.0055772 0.0063669 0.0063869 0.0007840 0.0000010 0.0000010 0.0000010 0.0000010 0.0000010 0.0000010 0.0000010 0.0088751 0.0080211 0.0088261 0.0071992 0.0096471 0.0080211 0.0071935 0.0096777 0.0071992 0.0080082 0.0071935 0.0072050 0.0080211 0.0080146 0.0071992 0.0071935 0.0071992 0.0088470 0.0007846 
Pethor     0.0235752 0.0139207 0.0114073 0.0139093 0.0071989 0.0121381 0.0039498 0.0063866 0.0071652 0.0088403 0.0088398 0.0113800 0.0113615 0.0121670 0.0113339 0.0096777 0.0104796 0.0113523 0.0079767 0.0079830 0.0071766 0.0080082 0.0113070 0.0112802 0.0112893 0.0129624 0.0104543 0.0130764 0.0122353 0.0121961 0.0113795 0.0113795 0.0071652 0.0071652 0.0063771 0.0063568 0.0047595 0.0063412 0.0088261 0.0088261 0.0088545 0.0072220 0.0088537 0.0080396 0.0063869 0.0088537 0.0088398 0.0072220 0.0080396 0.0096316 0.0096704 0.0121479 0.0064068 0.0047595 0.0088190 0.0031563 0.0104627 0.0088119 0.0088261 0.0080082 0.0088545 0.0088403 0.0096621 0.0047487 0.0047562 0.0047562 0.0047525 0.0130657 0.0113702 0.0122060 0.0122060 0.0122060 0.0122254 0.0113702 0.0113887 0.0122160 0.0138759 0.0147206 0.0113882 0.0097160 0.0130450 0.0122353 0.0097003 0.0097081 0.0097003 0.0105633 0.0122060 0.0122254 0.0088119 0.0088612 0.0088190 0.0097081 0.0113882 0.0097396 0.0113610 0.0113610 0.0105376 0.0097475 0.0105290 0.0096393 0.0088332 0.0047487 0.0039529 0.0121381 0.0130250 0.0113610 0.0130663 0.0114067 0.0122559 0.0122060 0.0105547 0.0130770 0.0105290 0.0130657 0.0121961 0.0114160 0.0122060 0.0139093 0.0139207 0.0121961 0.0130657 0.0097713 0.0113610 0.0121961 0.0122060 0.0113882 0.0097555 0.0113974 0.0106058 0.0122353 0.0138759 0.0139321 0.0113610 0.0130764 0.0097160 0.0113523 0.0122748 0.0122254 0.0113702 0.0122353 0.0114253 0.0113610 0.0105972 0.0113974 0.0130657 0.0122547 0.0114067 0.0097555 0.0113980 0.0148636 0.0130657 0.0097238 0.0097396 0.0105804 0.0088332 0.0072111 0.0088403 0.0104876 0.0096471 0.0104543 0.0055507 0.0071820 0.0071877 0.0071935 0.0088470 0.0080396 0.0105461 0.0105547 0.0088119 0.0096544 0.0023555 0.0023573 0.0055733 0.0023592 0.0000000 0.0047487 0.0023573 0.0007834 0.0031538 0.0023555 0.0039498 0.0015685 0.0063717 0.0088119 0.0071820 0.0072050 0.0071820 0.0047595 0.0039408 0.0039529 0.0031563 0.0071820 0.0121670 0.0063717 0.0071820 0.0047562 0.0047595 0.0055775 0.0096393 0.0138759 0.0113800 0.0114166 0.0130557 0.0122359 0.0122259 0.0147561 0.0130344 0.0114166 0.0122459 0.0122359 0.0047487 0.0155065 0.0137767 0.0146747 0.0129624 0.0155065 0.0096626 0.0104543 0.0104876 0.0047525 0.0039529 0.0039529 0.0039529 0.0039529 0.0039529 0.0039529 0.0039591 0.0130450 0.0121577 0.0113070 0.0113162 0.0138096 0.0113253 0.0113070 0.0138540 0.0113162 0.0104791 0.0113070 0.0113253 0.0121577 0.0113162 0.0113162 0.0113070 0.0113162 0.0130033 0.0039591 
Petiko     0.0200021 0.0105376 0.0080656 0.0105290 0.0039587 0.0088119 0.0007821 0.0031610 0.0039408 0.0055683 0.0071877 0.0080465 0.0080336 0.0088327 0.0080143 0.0063869 0.0071824 0.0080271 0.0047379 0.0047417 0.0039470 0.0047562 0.0079954 0.0079767 0.0079830 0.0096243 0.0071652 0.0097081 0.0088818 0.0088537 0.0080461 0.0080461 0.0039408 0.0039408 0.0031565 0.0031466 0.0015709 0.0039498 0.0055595 0.0055595 0.0055772 0.0039713 0.0055775 0.0047753 0.0031613 0.0055775 0.0055689 0.0039713 0.0047753 0.0063568 0.0063822 0.0088190 0.0047753 0.0031538 0.0055551 0.0015685 0.0071709 0.0055507 0.0055595 0.0047562 0.0055772 0.0055683 0.0063768 0.0015673 0.0015698 0.0015698 0.0015685 0.0097003 0.0080396 0.0088608 0.0088608 0.0088608 0.0088747 0.0080396 0.0080526 0.0088679 0.0105040 0.0113339 0.0080522 0.0064119 0.0096851 0.0088818 0.0064017 0.0064068 0.0064017 0.0072391 0.0088608 0.0088747 0.0055507 0.0063921 0.0055551 0.0064068 0.0080522 0.0064274 0.0080332 0.0080332 0.0072216 0.0064325 0.0072159 0.0063619 0.0055639 0.0015673 0.0007828 0.0088119 0.0096704 0.0080332 0.0097007 0.0080652 0.0088966 0.0088608 0.0072332 0.0097086 0.0072159 0.0097003 0.0088537 0.0080717 0.0088608 0.0105290 0.0105376 0.0088537 0.0097003 0.0064481 0.0080332 0.0088537 0.0088608 0.0080522 0.0064377 0.0080587 0.0072679 0.0088818 0.0105040 0.0105461 0.0080332 0.0097081 0.0055995 0.0080271 0.0089102 0.0088747 0.0080396 0.0088818 0.0080782 0.0080332 0.0072621 0.0080587 0.0097003 0.0080713 0.0080652 0.0064377 0.0080591 0.0114429 0.0097003 0.0064171 0.0064274 0.0072507 0.0055639 0.0039658 0.0055683 0.0071877 0.0063669 0.0071652 0.0023555 0.0039498 0.0039529 0.0039560 0.0055733 0.0047753 0.0072274 0.0072332 0.0055507 0.0063717 0.0023608 0.0023627 0.0023646 0.0007834 0.0047487 0.0000000 0.0023627 0.0023646 0.0015673 0.0023608 0.0007821 0.0031563 0.0031538 0.0055507 0.0039498 0.0039623 0.0039498 0.0031538 0.0023608 0.0007828 0.0015685 0.0039498 0.0088327 0.0031538 0.0039498 0.0015698 0.0031538 0.0039587 0.0063619 0.0105040 0.0080465 0.0080721 0.0096929 0.0088822 0.0088751 0.0113610 0.0096773 0.0080721 0.0088894 0.0088822 0.0015673 0.0121190 0.0104297 0.0112989 0.0096243 0.0121190 0.0063771 0.0071652 0.0071877 0.0015685 0.0007828 0.0007828 0.0007828 0.0007828 0.0007828 0.0007828 0.0007840 0.0096851 0.0088261 0.0096316 0.0080018 0.0104543 0.0088261 0.0079954 0.0104876 0.0080018 0.0088119 0.0079954 0.0080082 0.0088261 0.0088190 0.0080018 0.0079954 0.0080018 0.0096544 0.0015710 
Petkas     0.0209447 0.0114067 0.0089178 0.0113974 0.0047753 0.0096621 0.0015721 0.0039709 0.0047525 0.0063972 0.0080271 0.0088966 0.0088822 0.0096851 0.0088608 0.0072220 0.0080211 0.0088751 0.0055551 0.0055595 0.0047600 0.0055778 0.0088398 0.0088190 0.0088261 0.0104796 0.0080018 0.0105713 0.0097392 0.0097081 0.0088962 0.0088962 0.0047525 0.0047525 0.0039654 0.0039529 0.0023681 0.0039439 0.0063869 0.0063869 0.0064074 0.0047905 0.0064068 0.0055995 0.0039713 0.0064068 0.0063969 0.0047905 0.0055995 0.0071877 0.0072166 0.0096699 0.0039841 0.0023681 0.0063819 0.0023646 0.0080082 0.0063768 0.0063869 0.0055778 0.0064074 0.0063972 0.0072104 0.0023627 0.0023664 0.0023664 0.0023646 0.0105628 0.0088890 0.0097160 0.0097160 0.0097160 0.0097313 0.0088890 0.0089034 0.0097238 0.0113702 0.0122060 0.0089030 0.0072504 0.0105461 0.0097392 0.0072387 0.0072445 0.0072387 0.0080847 0.0097160 0.0097313 0.0063768 0.0072278 0.0063819 0.0072445 0.0089030 0.0072679 0.0088818 0.0088818 0.0080652 0.0072738 0.0080587 0.0071935 0.0063921 0.0023627 0.0015733 0.0096621 0.0105300 0.0088818 0.0105633 0.0089174 0.0097555 0.0097160 0.0080782 0.0105718 0.0080587 0.0105628 0.0097081 0.0089246 0.0097160 0.0113974 0.0114067 0.0097081 0.0105628 0.0072915 0.0088818 0.0097081 0.0097160 0.0089030 0.0072797 0.0089102 0.0081172 0.0097392 0.0113702 0.0114160 0.0088818 0.0105713 0.0072504 0.0088751 0.0097704 0.0097313 0.0088890 0.0097392 0.0089319 0.0088818 0.0081106 0.0089102 0.0105628 0.0097545 0.0089174 0.0072797 0.0089106 0.0123240 0.0105628 0.0072562 0.0072679 0.0080978 0.0063921 0.0047828 0.0063972 0.0080271 0.0071992 0.0080018 0.0031563 0.0047633 0.0047671 0.0047709 0.0064020 0.0055995 0.0080717 0.0080782 0.0063768 0.0072047 0.0000010 0.0000010 0.0031685 0.0000010 0.0023573 0.0023627 0.0000000 0.0007840 0.0007845 0.0000010 0.0015721 0.0007834 0.0039619 0.0063768 0.0047633 0.0047785 0.0047633 0.0039619 0.0015685 0.0015733 0.0023646 0.0047633 0.0096851 0.0039619 0.0047633 0.0023664 0.0023681 0.0031707 0.0071935 0.0113702 0.0088966 0.0089250 0.0105547 0.0097396 0.0097317 0.0122353 0.0105376 0.0089250 0.0097475 0.0097396 0.0023627 0.0121577 0.0104627 0.0113350 0.0096548 0.0129828 0.0063972 0.0071877 0.0080271 0.0023646 0.0015733 0.0015733 0.0015733 0.0015733 0.0015733 0.0015733 0.0015758 0.0105461 0.0096777 0.0104876 0.0088470 0.0113162 0.0096777 0.0088398 0.0113523 0.0088470 0.0096621 0.0088398 0.0088541 0.0096777 0.0096699 0.0088470 0.0088398 0.0088470 0.0105125 0.0015758 
Petkip     0.0209623 0.0114160 0.0089250 0.0114067 0.0047791 0.0096699 0.0015733 0.0039740 0.0047562 0.0064023 0.0064020 0.0089038 0.0088894 0.0096929 0.0088679 0.0072278 0.0080275 0.0088822 0.0055595 0.0055639 0.0047638 0.0055822 0.0088470 0.0088261 0.0088332 0.0104881 0.0080082 0.0105799 0.0097471 0.0097160 0.0089034 0.0089034 0.0047562 0.0047562 0.0039686 0.0039560 0.0023699 0.0039470 0.0063921 0.0063921 0.0064125 0.0047943 0.0064119 0.0056040 0.0039745 0.0064119 0.0064020 0.0047943 0.0056040 0.0071935 0.0072223 0.0096777 0.0047941 0.0031660 0.0063869 0.0007858 0.0080146 0.0063819 0.0063921 0.0055822 0.0064125 0.0064023 0.0072162 0.0023646 0.0023683 0.0023683 0.0023664 0.0105713 0.0088962 0.0097238 0.0097238 0.0097238 0.0097392 0.0088962 0.0089106 0.0097317 0.0113795 0.0122160 0.0089102 0.0072562 0.0105547 0.0097471 0.0072445 0.0072504 0.0072445 0.0080913 0.0097238 0.0097392 0.0063819 0.0064174 0.0063869 0.0072504 0.0089102 0.0072738 0.0088890 0.0088890 0.0080717 0.0072797 0.0080652 0.0071992 0.0063972 0.0023646 0.0015746 0.0096699 0.0105386 0.0088890 0.0105718 0.0089246 0.0097634 0.0097238 0.0080847 0.0105804 0.0080652 0.0105713 0.0097160 0.0089319 0.0097238 0.0114067 0.0114160 0.0097160 0.0105713 0.0072974 0.0088890 0.0097160 0.0097238 0.0089102 0.0072856 0.0089174 0.0081238 0.0097471 0.0113795 0.0114253 0.0088890 0.0105799 0.0072562 0.0088822 0.0097784 0.0097392 0.0088962 0.0097471 0.0089391 0.0088890 0.0081172 0.0089174 0.0105713 0.0097625 0.0089246 0.0072856 0.0089178 0.0123341 0.0105713 0.0072621 0.0072738 0.0081044 0.0063972 0.0047866 0.0064023 0.0080336 0.0072050 0.0080082 0.0031588 0.0047671 0.0047709 0.0047747 0.0064071 0.0056040 0.0080782 0.0080847 0.0063819 0.0072104 0.0007834 0.0007840 0.0031710 0.0007840 0.0007834 0.0023646 0.0007840 0.0000000 0.0015733 0.0007834 0.0015733 0.0000010 0.0039650 0.0063819 0.0047671 0.0047823 0.0047671 0.0023699 0.0015698 0.0015746 0.0007858 0.0047671 0.0096929 0.0039650 0.0047671 0.0023683 0.0031660 0.0039740 0.0071992 0.0113795 0.0089038 0.0089323 0.0105633 0.0097475 0.0097396 0.0122453 0.0105461 0.0089323 0.0097555 0.0097475 0.0023646 0.0130039 0.0112984 0.0121780 0.0104881 0.0130039 0.0072166 0.0080082 0.0080336 0.0023664 0.0015746 0.0015746 0.0015746 0.0015746 0.0015746 0.0015746 0.0015771 0.0105547 0.0096855 0.0088470 0.0088541 0.0113253 0.0088612 0.0088470 0.0113615 0.0088541 0.0080271 0.0088470 0.0088612 0.0096855 0.0088541 0.0088541 0.0088470 0.0088541 0.0105210 0.0023683 
Petmac     0.0200021 0.0105376 0.0080656 0.0105290 0.0039587 0.0088119 0.0007821 0.0031610 0.0039408 0.0055683 0.0071877 0.0080465 0.0080336 0.0088327 0.0080143 0.0063869 0.0071824 0.0080271 0.0047379 0.0047417 0.0039470 0.0047562 0.0079954 0.0079767 0.0079830 0.0096243 0.0071652 0.0097081 0.0088818 0.0088537 0.0080461 0.0080461 0.0039408 0.0039408 0.0031565 0.0031466 0.0015709 0.0039498 0.0055595 0.0055595 0.0055772 0.0039713 0.0055775 0.0047753 0.0031613 0.0055775 0.0055689 0.0039713 0.0047753 0.0063568 0.0063822 0.0088190 0.0031707 0.0015709 0.0055551 0.0015685 0.0071709 0.0055507 0.0055595 0.0047562 0.0055772 0.0055683 0.0063768 0.0015673 0.0015698 0.0015698 0.0015685 0.0097003 0.0080396 0.0088608 0.0088608 0.0088608 0.0088747 0.0080396 0.0080526 0.0088679 0.0105040 0.0113339 0.0080522 0.0064119 0.0096851 0.0088818 0.0064017 0.0064068 0.0064017 0.0072391 0.0088608 0.0088747 0.0055507 0.0063921 0.0055551 0.0064068 0.0080522 0.0064274 0.0080332 0.0080332 0.0072216 0.0064325 0.0072159 0.0063619 0.0055639 0.0015673 0.0007828 0.0088119 0.0096704 0.0080332 0.0097007 0.0080652 0.0088966 0.0088608 0.0072332 0.0097086 0.0072159 0.0097003 0.0088537 0.0080717 0.0088608 0.0105290 0.0105376 0.0088537 0.0097003 0.0064481 0.0080332 0.0088537 0.0088608 0.0080522 0.0064377 0.0080587 0.0072679 0.0088818 0.0105040 0.0105461 0.0080332 0.0097081 0.0064119 0.0080271 0.0089102 0.0088747 0.0080396 0.0088818 0.0080782 0.0080332 0.0072621 0.0080587 0.0097003 0.0088958 0.0080652 0.0064377 0.0080591 0.0114429 0.0097003 0.0064171 0.0064274 0.0072507 0.0055639 0.0039658 0.0055683 0.0071877 0.0063669 0.0071652 0.0023555 0.0039498 0.0039529 0.0039560 0.0055733 0.0047753 0.0072274 0.0072332 0.0055507 0.0063717 0.0007839 0.0007845 0.0023646 0.0000010 0.0031538 0.0015673 0.0007845 0.0015733 0.0000000 0.0007839 0.0007821 0.0015721 0.0031538 0.0055507 0.0039498 0.0039623 0.0039498 0.0031538 0.0023608 0.0007828 0.0015685 0.0039498 0.0088327 0.0031538 0.0039498 0.0015698 0.0015709 0.0023662 0.0063619 0.0105040 0.0080465 0.0080721 0.0096929 0.0088822 0.0088751 0.0113610 0.0096773 0.0080721 0.0088894 0.0088822 0.0015673 0.0121190 0.0104297 0.0112989 0.0096243 0.0121190 0.0063771 0.0071652 0.0071877 0.0015685 0.0007828 0.0007828 0.0007828 0.0007828 0.0007828 0.0007828 0.0007840 0.0096851 0.0088261 0.0096316 0.0080018 0.0104543 0.0088261 0.0079954 0.0104876 0.0080018 0.0088119 0.0079954 0.0080082 0.0088261 0.0088190 0.0080018 0.0079954 0.0080018 0.0096544 0.0007840 
Petmos     0.0209272 0.0113974 0.0089106 0.0113882 0.0047715 0.0096544 0.0015709 0.0039677 0.0047487 0.0063921 0.0080207 0.0088894 0.0088751 0.0096773 0.0088537 0.0072162 0.0080146 0.0088679 0.0055507 0.0055551 0.0047562 0.0055733 0.0088327 0.0088119 0.0088190 0.0104712 0.0079954 0.0105628 0.0097313 0.0097003 0.0088890 0.0088890 0.0047487 0.0047487 0.0039623 0.0039498 0.0023662 0.0039408 0.0063819 0.0063819 0.0064023 0.0047867 0.0064017 0.0055950 0.0039682 0.0064017 0.0063917 0.0047867 0.0055950 0.0071820 0.0072108 0.0096621 0.0039809 0.0023662 0.0063768 0.0023627 0.0080018 0.0063717 0.0063819 0.0055733 0.0064023 0.0063921 0.0072047 0.0023608 0.0023646 0.0023646 0.0023627 0.0105542 0.0088818 0.0097081 0.0097081 0.0097081 0.0097234 0.0088818 0.0088962 0.0097160 0.0113610 0.0121961 0.0088958 0.0072445 0.0105376 0.0097313 0.0072329 0.0072387 0.0072329 0.0080782 0.0097081 0.0097234 0.0063717 0.0072220 0.0063768 0.0072387 0.0088958 0.0072621 0.0088747 0.0088747 0.0080587 0.0072679 0.0080522 0.0071877 0.0063869 0.0023608 0.0015721 0.0096544 0.0105215 0.0088747 0.0105547 0.0089102 0.0097475 0.0097081 0.0080717 0.0105633 0.0080522 0.0105542 0.0097003 0.0089174 0.0097081 0.0113882 0.0113974 0.0097003 0.0105542 0.0072856 0.0088747 0.0097003 0.0097081 0.0088958 0.0072738 0.0089030 0.0081106 0.0097313 0.0113610 0.0114067 0.0088747 0.0105628 0.0072445 0.0088679 0.0097625 0.0097234 0.0088818 0.0097313 0.0089246 0.0088747 0.0081040 0.0089030 0.0105542 0.0097466 0.0089102 0.0072738 0.0089034 0.0123139 0.0105542 0.0072504 0.0072621 0.0080913 0.0063869 0.0047790 0.0063921 0.0080207 0.0071935 0.0079954 0.0031538 0.0047595 0.0047633 0.0047671 0.0063969 0.0055950 0.0080652 0.0080717 0.0063717 0.0071989 0.0000010 0.0000010 0.0031660 0.0000010 0.0023555 0.0023608 0.0000010 0.0007834 0.0007839 0.0000000 0.0015709 0.0007828 0.0039587 0.0063717 0.0047595 0.0047747 0.0047595 0.0039587 0.0015673 0.0015721 0.0023627 0.0047595 0.0096773 0.0039587 0.0047595 0.0023646 0.0023662 0.0031682 0.0071877 0.0113610 0.0088894 0.0089178 0.0105461 0.0097317 0.0097238 0.0122254 0.0105290 0.0089178 0.0097396 0.0097317 0.0023608 0.0129828 0.0112802 0.0121583 0.0104712 0.0129828 0.0072050 0.0079954 0.0080207 0.0023627 0.0015721 0.0015721 0.0015721 0.0015721 0.0015721 0.0015721 0.0015746 0.0105376 0.0096699 0.0104791 0.0088398 0.0113070 0.0096699 0.0088327 0.0113431 0.0088398 0.0096544 0.0088327 0.0088470 0.0096699 0.0096621 0.0088398 0.0088327 0.0088398 0.0105040 0.0015746 
Petort     0.0191315 0.0097081 0.0072449 0.0097003 0.0031610 0.0079954 0.0000010 0.0023662 0.0031466 0.0047638 0.0063768 0.0072278 0.0072162 0.0080143 0.0071989 0.0055778 0.0063720 0.0072104 0.0039408 0.0039439 0.0031516 0.0039560 0.0071820 0.0071652 0.0071709 0.0088053 0.0063568 0.0088818 0.0080587 0.0080332 0.0072274 0.0072274 0.0031466 0.0031466 0.0023629 0.0023555 0.0007839 0.0031538 0.0047562 0.0047562 0.0047714 0.0031710 0.0047715 0.0039709 0.0023664 0.0047715 0.0047633 0.0031710 0.0039709 0.0055507 0.0055728 0.0080018 0.0039709 0.0023608 0.0047525 0.0007828 0.0063619 0.0047487 0.0047562 0.0039560 0.0047714 0.0047638 0.0055689 0.0007821 0.0007834 0.0007834 0.0007828 0.0088747 0.0072216 0.0080396 0.0080396 0.0080396 0.0080522 0.0072216 0.0072332 0.0080461 0.0096773 0.0105040 0.0072329 0.0055995 0.0088608 0.0080587 0.0055906 0.0055950 0.0055906 0.0064222 0.0080396 0.0080522 0.0047487 0.0055822 0.0047525 0.0055950 0.0072329 0.0056130 0.0072159 0.0072159 0.0064068 0.0056175 0.0064017 0.0055551 0.0047600 0.0007821 0.0000010 0.0079954 0.0088474 0.0072159 0.0088751 0.0072445 0.0080721 0.0080396 0.0064171 0.0088822 0.0064017 0.0088747 0.0080332 0.0072504 0.0080396 0.0097003 0.0097081 0.0080332 0.0088747 0.0056311 0.0072159 0.0080332 0.0080396 0.0072329 0.0056220 0.0072387 0.0064478 0.0080587 0.0096773 0.0097160 0.0072159 0.0088818 0.0055995 0.0072104 0.0080844 0.0080522 0.0072216 0.0080587 0.0072562 0.0072159 0.0064426 0.0072387 0.0088747 0.0080713 0.0072445 0.0056220 0.0072391 0.0106048 0.0088747 0.0056040 0.0056130 0.0064325 0.0047600 0.0031665 0.0047638 0.0063768 0.0055595 0.0063568 0.0015673 0.0031538 0.0031563 0.0031588 0.0047671 0.0039709 0.0064119 0.0064171 0.0047487 0.0055645 0.0015709 0.0015721 0.0015733 0.0000010 0.0039498 0.0007821 0.0015721 0.0015733 0.0007821 0.0015709 0.0000000 0.0023627 0.0023608 0.0047487 0.0031538 0.0031638 0.0031538 0.0023608 0.0015709 0.0000010 0.0007828 0.0031538 0.0080143 0.0023608 0.0031538 0.0007834 0.0023608 0.0031610 0.0055551 0.0096773 0.0072278 0.0072507 0.0088679 0.0080591 0.0080526 0.0105290 0.0088537 0.0072507 0.0080656 0.0080591 0.0007821 0.0112893 0.0096089 0.0104717 0.0088053 0.0112893 0.0055683 0.0063568 0.0063768 0.0007828 0.0000010 0.0000010 0.0000010 0.0000010 0.0000010 0.0000010 0.0000010 0.0088608 0.0080082 0.0088119 0.0071877 0.0096316 0.0080082 0.0071820 0.0096621 0.0071877 0.0079954 0.0071820 0.0071935 0.0080082 0.0080018 0.0071877 0.0071820 0.0071877 0.0088327 0.0007840 
Petred     0.0218249 0.0122453 0.0097475 0.0122353 0.0055819 0.0104876 0.0023627 0.0047753 0.0055551 0.0072108 0.0072104 0.0097243 0.0097086 0.0105125 0.0096851 0.0080400 0.0088403 0.0097007 0.0063619 0.0063669 0.0055639 0.0063869 0.0096621 0.0096393 0.0096471 0.0113075 0.0088190 0.0114067 0.0105713 0.0105376 0.0097238 0.0097238 0.0055551 0.0055551 0.0047676 0.0047525 0.0031635 0.0047417 0.0071992 0.0071992 0.0072223 0.0055998 0.0072216 0.0064119 0.0047747 0.0072216 0.0072104 0.0055998 0.0064119 0.0080018 0.0080340 0.0104960 0.0047903 0.0031635 0.0071935 0.0015733 0.0088261 0.0071877 0.0071992 0.0063869 0.0072223 0.0072108 0.0080271 0.0031563 0.0031613 0.0031613 0.0031588 0.0113974 0.0097160 0.0105461 0.0105461 0.0105461 0.0105628 0.0097160 0.0097317 0.0105547 0.0122060 0.0130450 0.0097313 0.0080717 0.0113795 0.0105713 0.0080587 0.0080652 0.0080587 0.0089106 0.0105461 0.0105628 0.0071877 0.0072278 0.0071935 0.0080652 0.0097313 0.0080913 0.0097081 0.0097081 0.0088890 0.0080978 0.0088818 0.0080082 0.0072050 0.0031563 0.0023646 0.0104876 0.0113621 0.0097081 0.0113980 0.0097471 0.0105891 0.0105461 0.0089034 0.0114073 0.0088818 0.0113974 0.0105376 0.0097550 0.0105461 0.0122353 0.0122453 0.0105376 0.0113974 0.0081176 0.0097081 0.0105376 0.0105461 0.0097313 0.0081044 0.0097392 0.0089464 0.0105713 0.0122060 0.0122553 0.0097081 0.0114067 0.0080717 0.0097007 0.0106053 0.0105628 0.0097160 0.0105713 0.0097629 0.0097081 0.0089391 0.0097392 0.0113974 0.0105881 0.0097471 0.0081044 0.0097396 0.0131714 0.0113974 0.0080782 0.0080913 0.0089250 0.0072050 0.0055906 0.0072108 0.0088470 0.0080146 0.0088190 0.0039529 0.0055689 0.0055733 0.0055778 0.0072162 0.0064119 0.0088962 0.0089034 0.0071877 0.0080207 0.0007828 0.0007834 0.0039682 0.0007840 0.0015685 0.0031563 0.0007834 0.0000010 0.0015721 0.0007828 0.0023627 0.0000000 0.0047633 0.0071877 0.0055689 0.0055867 0.0055689 0.0031635 0.0023573 0.0023646 0.0015733 0.0055689 0.0105125 0.0047633 0.0055689 0.0031613 0.0031635 0.0039709 0.0080082 0.0122060 0.0097243 0.0097555 0.0113887 0.0105718 0.0105633 0.0130764 0.0113702 0.0097555 0.0105804 0.0105718 0.0031563 0.0138321 0.0121190 0.0130045 0.0113075 0.0138321 0.0080275 0.0088190 0.0088470 0.0031588 0.0023646 0.0023646 0.0023646 0.0023646 0.0023646 0.0023646 0.0023683 0.0113795 0.0105045 0.0096621 0.0096699 0.0121479 0.0096777 0.0096621 0.0121868 0.0096699 0.0088398 0.0096621 0.0096777 0.0105045 0.0096699 0.0096699 0.0096621 0.0096699 0.0113431 0.0023683 
Phaacu     0.0218066 0.0122353 0.0097396 0.0122254 0.0055775 0.0104791 0.0023608 0.0047715 0.0055507 0.0072050 0.0088398 0.0097164 0.0097007 0.0105040 0.0096773 0.0080336 0.0088332 0.0096929 0.0063568 0.0063619 0.0055595 0.0063819 0.0096544 0.0096316 0.0096393 0.0112984 0.0088119 0.0113974 0.0105628 0.0105290 0.0097160 0.0097160 0.0055507 0.0055507 0.0047638 0.0047487 0.0031610 0.0055645 0.0071935 0.0071935 0.0072166 0.0055953 0.0072159 0.0064068 0.0047709 0.0072159 0.0072047 0.0055953 0.0064068 0.0079954 0.0080275 0.0104876 0.0064068 0.0047595 0.0071877 0.0031563 0.0088190 0.0071820 0.0071935 0.0063819 0.0072166 0.0072050 0.0080207 0.0031538 0.0031588 0.0031588 0.0023573 0.0113882 0.0097081 0.0105376 0.0105376 0.0105376 0.0105542 0.0097081 0.0097238 0.0105461 0.0121961 0.0130344 0.0097234 0.0080652 0.0113702 0.0105628 0.0080522 0.0080587 0.0080522 0.0089034 0.0105376 0.0105542 0.0071820 0.0080400 0.0071877 0.0080587 0.0097234 0.0080847 0.0097003 0.0097003 0.0088818 0.0080913 0.0088747 0.0080018 0.0071992 0.0031538 0.0023627 0.0104791 0.0113528 0.0097003 0.0113887 0.0097392 0.0105804 0.0105376 0.0088962 0.0113980 0.0088747 0.0113882 0.0105290 0.0097471 0.0105376 0.0122254 0.0122353 0.0105290 0.0113882 0.0081110 0.0097003 0.0105290 0.0105376 0.0097234 0.0080978 0.0097313 0.0089391 0.0105628 0.0121961 0.0122453 0.0097003 0.0113974 0.0080652 0.0096929 0.0105967 0.0105542 0.0097081 0.0105628 0.0097550 0.0097003 0.0089319 0.0097313 0.0113882 0.0105794 0.0097392 0.0080978 0.0097317 0.0131606 0.0113882 0.0080717 0.0080847 0.0089178 0.0071992 0.0055861 0.0072050 0.0088398 0.0080082 0.0088119 0.0039498 0.0055645 0.0055689 0.0055733 0.0072104 0.0064068 0.0088890 0.0088962 0.0071820 0.0080143 0.0039587 0.0039619 0.0039650 0.0023646 0.0063717 0.0031538 0.0039619 0.0039650 0.0031538 0.0039587 0.0023608 0.0047633 0.0000000 0.0071820 0.0055645 0.0055822 0.0055645 0.0047595 0.0039587 0.0023627 0.0031563 0.0055645 0.0105040 0.0000010 0.0007821 0.0031588 0.0047595 0.0055775 0.0080018 0.0121961 0.0097164 0.0097475 0.0113795 0.0105633 0.0105547 0.0130657 0.0113610 0.0097475 0.0105718 0.0105633 0.0031538 0.0138208 0.0121092 0.0129939 0.0112984 0.0138208 0.0080211 0.0088119 0.0088398 0.0031563 0.0023627 0.0023627 0.0023627 0.0023627 0.0023627 0.0023627 0.0023664 0.0113702 0.0104960 0.0113070 0.0096621 0.0121381 0.0104960 0.0096544 0.0121769 0.0096621 0.0104791 0.0096544 0.0096699 0.0104960 0.0104876 0.0096621 0.0096544 0.0096621 0.0113339 0.0031613 
Pleela     0.0173579 0.0080396 0.0055998 0.0080332 0.0080143 0.0063568 0.0047487 0.0071989 0.0079767 0.0031565 0.0047525 0.0055867 0.0055778 0.0063717 0.0055645 0.0039591 0.0047492 0.0055733 0.0055507 0.0055551 0.0047562 0.0055733 0.0055507 0.0055381 0.0055424 0.0055468 0.0047379 0.0072216 0.0064068 0.0063866 0.0055864 0.0055864 0.0031538 0.0031538 0.0023683 0.0023608 0.0055645 0.0079954 0.0031516 0.0031516 0.0031615 0.0031638 0.0047595 0.0039619 0.0015710 0.0047595 0.0047525 0.0031638 0.0039619 0.0039408 0.0039564 0.0063619 0.0072216 0.0055645 0.0031491 0.0055551 0.0047417 0.0031466 0.0031516 0.0023592 0.0031615 0.0031565 0.0104876 0.0055507 0.0055595 0.0055595 0.0055551 0.0072159 0.0055819 0.0063917 0.0063917 0.0063917 0.0064017 0.0055819 0.0055909 0.0063969 0.0080143 0.0088327 0.0055906 0.0039740 0.0072047 0.0064068 0.0039677 0.0039709 0.0039677 0.0047867 0.0063917 0.0064017 0.0031466 0.0039623 0.0031491 0.0039709 0.0055906 0.0039835 0.0055775 0.0055775 0.0047753 0.0039867 0.0047715 0.0039439 0.0031541 0.0055507 0.0039529 0.0063568 0.0071938 0.0055775 0.0055909 0.0055995 0.0047943 0.0063917 0.0047829 0.0055953 0.0047715 0.0072159 0.0063866 0.0056040 0.0063917 0.0080332 0.0080396 0.0063866 0.0072159 0.0031909 0.0055775 0.0063866 0.0063917 0.0055906 0.0039899 0.0055950 0.0048056 0.0064068 0.0080143 0.0080461 0.0055775 0.0072216 0.0039740 0.0055733 0.0064271 0.0064017 0.0055819 0.0064068 0.0056085 0.0055775 0.0048018 0.0055950 0.0055906 0.0064167 0.0055995 0.0039899 0.0055953 0.0089170 0.0055906 0.0039772 0.0039835 0.0047943 0.0031541 0.0031665 0.0031565 0.0047525 0.0039470 0.0047379 0.0063568 0.0047595 0.0047633 0.0047671 0.0039560 0.0039619 0.0063969 0.0064020 0.0031466 0.0039498 0.0063717 0.0063768 0.0063819 0.0047562 0.0088119 0.0055507 0.0063768 0.0063819 0.0055507 0.0063717 0.0047487 0.0071877 0.0071820 0.0000000 0.0015673 0.0015722 0.0015673 0.0071820 0.0063717 0.0047525 0.0055551 0.0071820 0.0063717 0.0071820 0.0079954 0.0055595 0.0055645 0.0063866 0.0039439 0.0080143 0.0055867 0.0056043 0.0072104 0.0064071 0.0064020 0.0088537 0.0071989 0.0056043 0.0064122 0.0064071 0.0055507 0.0096166 0.0079580 0.0088057 0.0071598 0.0096166 0.0039532 0.0047379 0.0039529 0.0055551 0.0047525 0.0047525 0.0047525 0.0047525 0.0047525 0.0047525 0.0031541 0.0072047 0.0063669 0.0071652 0.0055551 0.0079767 0.0063669 0.0055507 0.0080018 0.0055551 0.0063568 0.0055507 0.0055595 0.0063669 0.0063619 0.0055551 0.0055507 0.0055551 0.0071820 0.0039591 
Plemul     0.0156439 0.0064068 0.0039835 0.0064017 0.0063866 0.0047487 0.0031538 0.0055775 0.0063568 0.0015722 0.0031563 0.0039745 0.0039682 0.0047595 0.0039587 0.0023664 0.0031541 0.0039650 0.0039498 0.0039529 0.0031588 0.0039650 0.0039498 0.0039408 0.0039439 0.0055468 0.0031466 0.0055950 0.0047864 0.0047715 0.0039740 0.0039740 0.0015709 0.0015709 0.0007864 0.0007839 0.0039587 0.0063717 0.0015698 0.0015698 0.0015747 0.0015758 0.0031610 0.0023681 0.0000010 0.0031610 0.0031563 0.0015758 0.0023681 0.0023555 0.0023647 0.0047525 0.0055950 0.0039587 0.0015685 0.0039529 0.0031491 0.0015673 0.0015698 0.0007834 0.0015747 0.0015722 0.0088398 0.0039498 0.0039560 0.0039560 0.0039529 0.0055906 0.0039709 0.0047753 0.0047753 0.0047753 0.0047826 0.0039709 0.0039772 0.0047791 0.0063866 0.0071989 0.0039778 0.0023753 0.0055819 0.0047864 0.0023716 0.0023735 0.0023716 0.0031782 0.0047753 0.0047826 0.0015673 0.0023683 0.0015685 0.0023735 0.0039778 0.0023810 0.0039677 0.0039677 0.0031707 0.0023829 0.0031682 0.0023573 0.0015710 0.0039498 0.0023627 0.0047487 0.0055728 0.0039677 0.0055909 0.0039841 0.0047943 0.0047753 0.0031757 0.0055953 0.0031682 0.0055906 0.0047715 0.0039873 0.0047753 0.0064017 0.0064068 0.0047715 0.0055906 0.0023886 0.0039677 0.0047715 0.0047753 0.0039778 0.0023848 0.0039809 0.0031905 0.0047864 0.0063866 0.0064119 0.0039677 0.0055950 0.0023753 0.0039650 0.0048015 0.0047826 0.0039709 0.0047864 0.0039905 0.0039677 0.0031880 0.0039809 0.0055906 0.0047938 0.0039841 0.0023848 0.0039804 0.0072672 0.0055906 0.0023772 0.0023810 0.0031833 0.0015710 0.0015772 0.0015722 0.0031563 0.0023592 0.0031466 0.0047487 0.0031610 0.0031635 0.0031660 0.0023646 0.0023681 0.0047791 0.0047829 0.0015673 0.0023608 0.0047595 0.0047633 0.0047671 0.0031588 0.0071820 0.0039498 0.0047633 0.0047671 0.0039498 0.0047595 0.0031538 0.0055689 0.0055645 0.0015673 0.0000000 0.0000010 0.0000010 0.0055645 0.0047595 0.0031563 0.0039529 0.0055645 0.0047595 0.0055645 0.0063717 0.0039560 0.0039587 0.0047715 0.0023573 0.0063866 0.0039745 0.0039867 0.0055864 0.0047867 0.0047829 0.0072159 0.0055775 0.0039867 0.0047905 0.0047867 0.0039498 0.0079830 0.0063412 0.0071770 0.0055468 0.0079830 0.0023629 0.0031466 0.0031563 0.0039529 0.0031563 0.0031563 0.0031563 0.0031563 0.0031563 0.0031563 0.0015710 0.0055819 0.0047562 0.0055507 0.0039529 0.0063568 0.0047562 0.0039498 0.0063768 0.0039529 0.0047487 0.0039498 0.0039560 0.0047562 0.0047525 0.0039529 0.0039498 0.0039529 0.0055645 0.0023664 
Plepar     0.0156956 0.0064274 0.0039963 0.0064222 0.0064071 0.0047638 0.0031638 0.0055953 0.0063771 0.0015759 0.0031663 0.0039840 0.0039776 0.0047747 0.0039713 0.0023739 0.0031640 0.0039776 0.0039623 0.0039654 0.0031688 0.0039776 0.0039623 0.0039532 0.0039564 0.0055645 0.0023629 0.0047905 0.0039835 0.0047867 0.0031760 0.0039867 0.0015758 0.0015758 0.0007889 0.0007864 0.0031638 0.0063921 0.0015735 0.0015735 0.0015784 0.0015796 0.0031710 0.0023756 0.0000010 0.0031710 0.0023702 0.0015796 0.0023756 0.0015722 0.0023703 0.0047676 0.0056130 0.0039713 0.0015735 0.0039654 0.0031590 0.0015722 0.0015747 0.0007852 0.0015797 0.0015772 0.0088683 0.0039623 0.0039686 0.0039686 0.0039654 0.0047867 0.0039804 0.0047905 0.0047905 0.0047905 0.0039804 0.0039835 0.0039867 0.0047943 0.0064071 0.0064071 0.0039905 0.0023810 0.0047905 0.0048018 0.0023791 0.0023791 0.0023791 0.0031858 0.0039835 0.0039804 0.0015722 0.0023758 0.0015722 0.0023810 0.0039905 0.0023867 0.0031782 0.0031782 0.0023810 0.0023886 0.0031782 0.0023647 0.0015747 0.0031638 0.0023702 0.0047638 0.0055906 0.0039804 0.0056088 0.0039969 0.0048097 0.0047905 0.0031858 0.0056133 0.0031782 0.0056085 0.0047867 0.0039969 0.0047905 0.0064222 0.0064274 0.0047867 0.0056085 0.0023962 0.0039804 0.0039804 0.0039835 0.0039905 0.0023905 0.0039937 0.0032007 0.0039835 0.0064071 0.0056175 0.0031782 0.0047905 0.0023810 0.0039776 0.0039969 0.0047979 0.0039804 0.0048018 0.0031884 0.0039804 0.0031956 0.0039905 0.0056085 0.0048092 0.0039937 0.0023886 0.0039899 0.0072908 0.0056085 0.0023829 0.0023867 0.0031909 0.0015747 0.0015809 0.0015759 0.0031663 0.0023666 0.0031565 0.0047638 0.0031710 0.0031735 0.0031760 0.0023720 0.0023756 0.0047943 0.0047982 0.0000010 0.0007864 0.0047747 0.0047785 0.0047823 0.0031688 0.0072050 0.0039623 0.0047785 0.0047823 0.0039623 0.0047747 0.0031638 0.0055867 0.0055822 0.0015722 0.0000010 0.0000000 0.0000010 0.0055822 0.0047747 0.0031663 0.0039654 0.0055822 0.0039713 0.0055822 0.0063921 0.0039654 0.0039713 0.0047867 0.0023647 0.0064071 0.0039840 0.0039963 0.0056043 0.0048020 0.0047982 0.0072391 0.0055953 0.0039931 0.0048058 0.0048020 0.0039623 0.0080086 0.0063614 0.0071999 0.0055645 0.0080086 0.0023703 0.0031565 0.0031663 0.0039654 0.0031663 0.0031663 0.0031663 0.0031663 0.0031663 0.0031663 0.0015759 0.0055998 0.0047714 0.0055683 0.0039654 0.0063771 0.0047714 0.0039623 0.0063972 0.0039654 0.0047638 0.0039623 0.0039686 0.0047714 0.0047676 0.0039654 0.0039623 0.0039654 0.0055822 0.0023739 
Plestr     0.0156439 0.0064068 0.0039835 0.0064017 0.0063866 0.0047487 0.0031538 0.0055775 0.0063568 0.0015722 0.0031563 0.0039745 0.0039682 0.0047595 0.0039587 0.0023664 0.0031541 0.0039650 0.0039498 0.0039529 0.0031588 0.0039650 0.0039498 0.0039408 0.0039439 0.0055468 0.0031466 0.0055950 0.0047864 0.0047715 0.0039740 0.0039740 0.0015709 0.0015709 0.0007864 0.0007839 0.0039587 0.0063717 0.0015698 0.0015698 0.0015747 0.0015758 0.0031610 0.0023681 0.0000010 0.0031610 0.0031563 0.0015758 0.0023681 0.0023555 0.0023647 0.0047525 0.0055950 0.0039587 0.0015685 0.0039529 0.0031491 0.0015673 0.0015698 0.0007834 0.0015747 0.0015722 0.0088398 0.0039498 0.0039560 0.0039560 0.0039529 0.0055906 0.0039709 0.0047753 0.0047753 0.0047753 0.0047826 0.0039709 0.0039772 0.0047791 0.0063866 0.0071989 0.0039778 0.0023753 0.0055819 0.0047864 0.0023716 0.0023735 0.0023716 0.0031782 0.0047753 0.0047826 0.0015673 0.0023683 0.0015685 0.0023735 0.0039778 0.0023810 0.0039677 0.0039677 0.0031707 0.0023829 0.0031682 0.0023573 0.0015710 0.0039498 0.0023627 0.0047487 0.0055728 0.0039677 0.0055909 0.0039841 0.0047943 0.0047753 0.0031757 0.0055953 0.0031682 0.0055906 0.0047715 0.0039873 0.0047753 0.0064017 0.0064068 0.0047715 0.0055906 0.0023886 0.0039677 0.0047715 0.0047753 0.0039778 0.0023848 0.0039809 0.0031905 0.0047864 0.0063866 0.0064119 0.0039677 0.0055950 0.0023753 0.0039650 0.0048015 0.0047826 0.0039709 0.0047864 0.0039905 0.0039677 0.0031880 0.0039809 0.0055906 0.0047938 0.0039841 0.0023848 0.0039804 0.0072672 0.0055906 0.0023772 0.0023810 0.0031833 0.0015710 0.0015772 0.0015722 0.0031563 0.0023592 0.0031466 0.0047487 0.0031610 0.0031635 0.0031660 0.0023646 0.0023681 0.0047791 0.0047829 0.0015673 0.0023608 0.0047595 0.0047633 0.0047671 0.0031588 0.0071820 0.0039498 0.0047633 0.0047671 0.0039498 0.0047595 0.0031538 0.0055689 0.0055645 0.0015673 0.0000010 0.0000010 0.0000000 0.0055645 0.0047595 0.0031563 0.0039529 0.0055645 0.0047595 0.0055645 0.0063717 0.0039560 0.0039587 0.0047715 0.0023573 0.0063866 0.0039745 0.0039867 0.0055864 0.0047867 0.0047829 0.0072159 0.0055775 0.0039867 0.0047905 0.0047867 0.0039498 0.0079830 0.0063412 0.0071770 0.0055468 0.0079830 0.0023629 0.0031466 0.0031563 0.0039529 0.0031563 0.0031563 0.0031563 0.0031563 0.0031563 0.0031563 0.0015710 0.0055819 0.0047562 0.0055507 0.0039529 0.0063568 0.0047562 0.0039498 0.0063768 0.0039529 0.0047487 0.0039498 0.0039560 0.0047562 0.0047525 0.0039529 0.0039498 0.0039529 0.0055645 0.0023664 
Pscbab     0.0218066 0.0122353 0.0097396 0.0122254 0.0055775 0.0104791 0.0023608 0.0047715 0.0055507 0.0072050 0.0072047 0.0097164 0.0097007 0.0105040 0.0096773 0.0080336 0.0088332 0.0096929 0.0063568 0.0063619 0.0055595 0.0063819 0.0096544 0.0096316 0.0096393 0.0112984 0.0088119 0.0113974 0.0105628 0.0105290 0.0097160 0.0097160 0.0055507 0.0055507 0.0047638 0.0047487 0.0031610 0.0055645 0.0071935 0.0071935 0.0072166 0.0055953 0.0072159 0.0064068 0.0047709 0.0072159 0.0072047 0.0055953 0.0064068 0.0079954 0.0080275 0.0104876 0.0064068 0.0047595 0.0071877 0.0015721 0.0088190 0.0071820 0.0071935 0.0063819 0.0072166 0.0072050 0.0080207 0.0031538 0.0031588 0.0031588 0.0031563 0.0113882 0.0097081 0.0105376 0.0105376 0.0105376 0.0105542 0.0097081 0.0097238 0.0105461 0.0121961 0.0130344 0.0097234 0.0080652 0.0113702 0.0105628 0.0080522 0.0080587 0.0080522 0.0089034 0.0105376 0.0105542 0.0071820 0.0072220 0.0071877 0.0080587 0.0097234 0.0080847 0.0097003 0.0097003 0.0088818 0.0080913 0.0088747 0.0080018 0.0071992 0.0031538 0.0023627 0.0104791 0.0113528 0.0097003 0.0113887 0.0097392 0.0105804 0.0105376 0.0088962 0.0113980 0.0088747 0.0113882 0.0105290 0.0097471 0.0105376 0.0122254 0.0122353 0.0105290 0.0113882 0.0081110 0.0097003 0.0105290 0.0105376 0.0097234 0.0080978 0.0097313 0.0089391 0.0105628 0.0121961 0.0122453 0.0097003 0.0113974 0.0080652 0.0096929 0.0105967 0.0105542 0.0097081 0.0105628 0.0097550 0.0097003 0.0089319 0.0097313 0.0113882 0.0105794 0.0097392 0.0080978 0.0097317 0.0131606 0.0113882 0.0080717 0.0080847 0.0089178 0.0071992 0.0055861 0.0072050 0.0088398 0.0080082 0.0088119 0.0039498 0.0055645 0.0055689 0.0055733 0.0072104 0.0064068 0.0088890 0.0088962 0.0071820 0.0080143 0.0039587 0.0039619 0.0039650 0.0023646 0.0047595 0.0031538 0.0039619 0.0023699 0.0031538 0.0039587 0.0023608 0.0031635 0.0047595 0.0071820 0.0055645 0.0055822 0.0055645 0.0000000 0.0039587 0.0023627 0.0007845 0.0055645 0.0105040 0.0047595 0.0055645 0.0031588 0.0047595 0.0055775 0.0080018 0.0121961 0.0097164 0.0097475 0.0113795 0.0105633 0.0105547 0.0130657 0.0113610 0.0097475 0.0105718 0.0105633 0.0031538 0.0138208 0.0121092 0.0129939 0.0096471 0.0138208 0.0080211 0.0088119 0.0088398 0.0031563 0.0023627 0.0023627 0.0023627 0.0023627 0.0023627 0.0023627 0.0023664 0.0113702 0.0104960 0.0096544 0.0096621 0.0121381 0.0096699 0.0096544 0.0121769 0.0096621 0.0088327 0.0096544 0.0096699 0.0104960 0.0096621 0.0096621 0.0096544 0.0096621 0.0113339 0.0031613 
Psccur     0.0209272 0.0113974 0.0089106 0.0113882 0.0047715 0.0096544 0.0015709 0.0039677 0.0047487 0.0055822 0.0080207 0.0088894 0.0088751 0.0096773 0.0088537 0.0072162 0.0080146 0.0088679 0.0055507 0.0055551 0.0047562 0.0055733 0.0088327 0.0088119 0.0088190 0.0104712 0.0079954 0.0105628 0.0097313 0.0097003 0.0088890 0.0088890 0.0047487 0.0047487 0.0039623 0.0039498 0.0023662 0.0039408 0.0063819 0.0063819 0.0064023 0.0047867 0.0064017 0.0055950 0.0039682 0.0064017 0.0063917 0.0047867 0.0055950 0.0071820 0.0072108 0.0096621 0.0055950 0.0039587 0.0063768 0.0023627 0.0080018 0.0063717 0.0063819 0.0055733 0.0064023 0.0063921 0.0072047 0.0023608 0.0023646 0.0023646 0.0023627 0.0105542 0.0088818 0.0097081 0.0097081 0.0097081 0.0097234 0.0088818 0.0088962 0.0097160 0.0113610 0.0121961 0.0088958 0.0072445 0.0105376 0.0097313 0.0072329 0.0072387 0.0072329 0.0080782 0.0097081 0.0097234 0.0063717 0.0072220 0.0063768 0.0072387 0.0088958 0.0072621 0.0088747 0.0088747 0.0080587 0.0072679 0.0080522 0.0071877 0.0063869 0.0023608 0.0015721 0.0096544 0.0105215 0.0088747 0.0105547 0.0089102 0.0097475 0.0097081 0.0080717 0.0105633 0.0080522 0.0105542 0.0097003 0.0089174 0.0097081 0.0113882 0.0113974 0.0097003 0.0105542 0.0072856 0.0088747 0.0097003 0.0097081 0.0088958 0.0072738 0.0089030 0.0081106 0.0097313 0.0113610 0.0114067 0.0088747 0.0105628 0.0072445 0.0088679 0.0097625 0.0097234 0.0088818 0.0097313 0.0089246 0.0088747 0.0081040 0.0089030 0.0105542 0.0097466 0.0089102 0.0072738 0.0089034 0.0123139 0.0105542 0.0072504 0.0072621 0.0080913 0.0063869 0.0047790 0.0063921 0.0080207 0.0071935 0.0079954 0.0031538 0.0047595 0.0047633 0.0047671 0.0063969 0.0055950 0.0080652 0.0080717 0.0063717 0.0071989 0.0015673 0.0015685 0.0031660 0.0007834 0.0039408 0.0023608 0.0015685 0.0015698 0.0023608 0.0015673 0.0015709 0.0023573 0.0039587 0.0063717 0.0047595 0.0047747 0.0047595 0.0039587 0.0000000 0.0015721 0.0023627 0.0047595 0.0096773 0.0039587 0.0047595 0.0023646 0.0039587 0.0047715 0.0071877 0.0113610 0.0088894 0.0089178 0.0105461 0.0097317 0.0097238 0.0122254 0.0105290 0.0089178 0.0097396 0.0097317 0.0023608 0.0129828 0.0112802 0.0121583 0.0104712 0.0129828 0.0072050 0.0079954 0.0080207 0.0023627 0.0015721 0.0015721 0.0015721 0.0015721 0.0015721 0.0015721 0.0015746 0.0105376 0.0096699 0.0104791 0.0088398 0.0113070 0.0096699 0.0088327 0.0113431 0.0088398 0.0096544 0.0088327 0.0088470 0.0096699 0.0096621 0.0088398 0.0088327 0.0088398 0.0105040 0.0023664 
Pscmrg     0.0191474 0.0097160 0.0072507 0.0097081 0.0031635 0.0080018 0.0000010 0.0023681 0.0031491 0.0047676 0.0063819 0.0072336 0.0072220 0.0080207 0.0072047 0.0055822 0.0063771 0.0072162 0.0039439 0.0039470 0.0031541 0.0039591 0.0071877 0.0071709 0.0071766 0.0088124 0.0063619 0.0088890 0.0080652 0.0080396 0.0072332 0.0072332 0.0031491 0.0031491 0.0023647 0.0023573 0.0007845 0.0031563 0.0047600 0.0047600 0.0047752 0.0031735 0.0047753 0.0039740 0.0023683 0.0047753 0.0047671 0.0031735 0.0039740 0.0055551 0.0055772 0.0080082 0.0039740 0.0023627 0.0047562 0.0007834 0.0063669 0.0047525 0.0047600 0.0039591 0.0047752 0.0047676 0.0055733 0.0007828 0.0007840 0.0007840 0.0007834 0.0088818 0.0072274 0.0080461 0.0080461 0.0080461 0.0080587 0.0072274 0.0072391 0.0080526 0.0096851 0.0105125 0.0072387 0.0056040 0.0088679 0.0080652 0.0055950 0.0055995 0.0055950 0.0064274 0.0080461 0.0080587 0.0047525 0.0055867 0.0047562 0.0055995 0.0072387 0.0056175 0.0072216 0.0072216 0.0064119 0.0056220 0.0064068 0.0055595 0.0047638 0.0007828 0.0000010 0.0080018 0.0088545 0.0072216 0.0088822 0.0072504 0.0080786 0.0080461 0.0064222 0.0088894 0.0064068 0.0088818 0.0080396 0.0072562 0.0080461 0.0097081 0.0097160 0.0080396 0.0088818 0.0056356 0.0072216 0.0080396 0.0080461 0.0072387 0.0056265 0.0072445 0.0064530 0.0080652 0.0096851 0.0097238 0.0072216 0.0088890 0.0056040 0.0072162 0.0080909 0.0080587 0.0072274 0.0080652 0.0072621 0.0072216 0.0064478 0.0072445 0.0088818 0.0080778 0.0072504 0.0056265 0.0072449 0.0106135 0.0088818 0.0056085 0.0056175 0.0064377 0.0047638 0.0031690 0.0047676 0.0063819 0.0055639 0.0063619 0.0015685 0.0031563 0.0031588 0.0031613 0.0047709 0.0039740 0.0064171 0.0064222 0.0047525 0.0055689 0.0015721 0.0015733 0.0015746 0.0000010 0.0039529 0.0007828 0.0015733 0.0015746 0.0007828 0.0015721 0.0000010 0.0023646 0.0023627 0.0047525 0.0031563 0.0031663 0.0031563 0.0023627 0.0015721 0.0000000 0.0007834 0.0031563 0.0080207 0.0023627 0.0031563 0.0007840 0.0023627 0.0031635 0.0055595 0.0096851 0.0072336 0.0072566 0.0088751 0.0080656 0.0080591 0.0105376 0.0088608 0.0072566 0.0080721 0.0080656 0.0007828 0.0112984 0.0096166 0.0104801 0.0088124 0.0112984 0.0055728 0.0063619 0.0063819 0.0007834 0.0000010 0.0000010 0.0000010 0.0000010 0.0000010 0.0000010 0.0000010 0.0088679 0.0080146 0.0088190 0.0071935 0.0096393 0.0080146 0.0071877 0.0096699 0.0071935 0.0080018 0.0071877 0.0071992 0.0080146 0.0080082 0.0071935 0.0071877 0.0071935 0.0088398 0.0007846 
Pscple     0.0200187 0.0105461 0.0080721 0.0105376 0.0039619 0.0088190 0.0007828 0.0031635 0.0039439 0.0055728 0.0055733 0.0080530 0.0080400 0.0088398 0.0080207 0.0063921 0.0071881 0.0080336 0.0047417 0.0047454 0.0039501 0.0047600 0.0080018 0.0079830 0.0079894 0.0096320 0.0071709 0.0097160 0.0088890 0.0088608 0.0080526 0.0080526 0.0039439 0.0039439 0.0031590 0.0031491 0.0015721 0.0039529 0.0055639 0.0055639 0.0055816 0.0039745 0.0055819 0.0047791 0.0031638 0.0055819 0.0055733 0.0039745 0.0047791 0.0063619 0.0063873 0.0088261 0.0047791 0.0031563 0.0055595 0.0000010 0.0071766 0.0055551 0.0055639 0.0047600 0.0055816 0.0055728 0.0063819 0.0015685 0.0015710 0.0015710 0.0015698 0.0097081 0.0080461 0.0088679 0.0088679 0.0088679 0.0088818 0.0080461 0.0080591 0.0088751 0.0105125 0.0113431 0.0080587 0.0064171 0.0096929 0.0088890 0.0064068 0.0064119 0.0064068 0.0072449 0.0088679 0.0088818 0.0055551 0.0055867 0.0055595 0.0064119 0.0080587 0.0064325 0.0080396 0.0080396 0.0072274 0.0064377 0.0072216 0.0063669 0.0055683 0.0015685 0.0007834 0.0088190 0.0096782 0.0080396 0.0097086 0.0080717 0.0089038 0.0088679 0.0072391 0.0097164 0.0072216 0.0097081 0.0088608 0.0080782 0.0088679 0.0105376 0.0105461 0.0088608 0.0097081 0.0064533 0.0080396 0.0088608 0.0088679 0.0080587 0.0064429 0.0080652 0.0072738 0.0088890 0.0105125 0.0105547 0.0080396 0.0097160 0.0064171 0.0080336 0.0089174 0.0088818 0.0080461 0.0088890 0.0080847 0.0080396 0.0072679 0.0080652 0.0097081 0.0089030 0.0080717 0.0064429 0.0080656 0.0114523 0.0097081 0.0064222 0.0064325 0.0072566 0.0055683 0.0039689 0.0055728 0.0071935 0.0063720 0.0071709 0.0023573 0.0039529 0.0039560 0.0039591 0.0055778 0.0047791 0.0072332 0.0072391 0.0055551 0.0063768 0.0023627 0.0023646 0.0023664 0.0007840 0.0031563 0.0015685 0.0023646 0.0007858 0.0015685 0.0023627 0.0007828 0.0015733 0.0031563 0.0055551 0.0039529 0.0039654 0.0039529 0.0007845 0.0023627 0.0007834 0.0000000 0.0039529 0.0088398 0.0031563 0.0039529 0.0015710 0.0031563 0.0039619 0.0063669 0.0105125 0.0080530 0.0080786 0.0097007 0.0088894 0.0088822 0.0113702 0.0096851 0.0080786 0.0088966 0.0088894 0.0015685 0.0121288 0.0104380 0.0113081 0.0088124 0.0121288 0.0063822 0.0071709 0.0071935 0.0015698 0.0007834 0.0007834 0.0007834 0.0007834 0.0007834 0.0007834 0.0007846 0.0096929 0.0088332 0.0080018 0.0080082 0.0104627 0.0080146 0.0080018 0.0104960 0.0080082 0.0071877 0.0080018 0.0080146 0.0088332 0.0080082 0.0080082 0.0080018 0.0080082 0.0096621 0.0015722 
Psephi     0.0218066 0.0122353 0.0097396 0.0122254 0.0063866 0.0096544 0.0031538 0.0055775 0.0063568 0.0072050 0.0088398 0.0097164 0.0097007 0.0105040 0.0096773 0.0080336 0.0088332 0.0096929 0.0071652 0.0071709 0.0063669 0.0071935 0.0096544 0.0096316 0.0087983 0.0104712 0.0088119 0.0113974 0.0105628 0.0105290 0.0097160 0.0097160 0.0063568 0.0063568 0.0055683 0.0055507 0.0039587 0.0063717 0.0071935 0.0071935 0.0072166 0.0055953 0.0072159 0.0064068 0.0047709 0.0072159 0.0072047 0.0055953 0.0064068 0.0079954 0.0080275 0.0096621 0.0072216 0.0055645 0.0071877 0.0039529 0.0071877 0.0071820 0.0071935 0.0063819 0.0072166 0.0072050 0.0088398 0.0039498 0.0039560 0.0039560 0.0039529 0.0113882 0.0097081 0.0105376 0.0105376 0.0105376 0.0105542 0.0097081 0.0097238 0.0105461 0.0105290 0.0130344 0.0097234 0.0080652 0.0113702 0.0105628 0.0080522 0.0080587 0.0080522 0.0089034 0.0105376 0.0105542 0.0071820 0.0080400 0.0071877 0.0080587 0.0097234 0.0072621 0.0097003 0.0097003 0.0088818 0.0072679 0.0088747 0.0080018 0.0071992 0.0039498 0.0031563 0.0096544 0.0105215 0.0097003 0.0113887 0.0097392 0.0105804 0.0105376 0.0088962 0.0113980 0.0088747 0.0113882 0.0105290 0.0097471 0.0105376 0.0122254 0.0122353 0.0105290 0.0113882 0.0081110 0.0097003 0.0105290 0.0105376 0.0097234 0.0080978 0.0097313 0.0089391 0.0105628 0.0121961 0.0122453 0.0097003 0.0113974 0.0080652 0.0096929 0.0105967 0.0105542 0.0097081 0.0105628 0.0097550 0.0097003 0.0089319 0.0097313 0.0113882 0.0105794 0.0097392 0.0080978 0.0097317 0.0131606 0.0113882 0.0080717 0.0072621 0.0089178 0.0071992 0.0055861 0.0072050 0.0088398 0.0080082 0.0088119 0.0047487 0.0063717 0.0063768 0.0063819 0.0072104 0.0064068 0.0088890 0.0088962 0.0071820 0.0080143 0.0047595 0.0047633 0.0047671 0.0031588 0.0071820 0.0039498 0.0047633 0.0047671 0.0039498 0.0047595 0.0031538 0.0055689 0.0055645 0.0071820 0.0055645 0.0055822 0.0055645 0.0055645 0.0047595 0.0031563 0.0039529 0.0000000 0.0105040 0.0055645 0.0063717 0.0039560 0.0055645 0.0063866 0.0080018 0.0121961 0.0097164 0.0097475 0.0113795 0.0105633 0.0105547 0.0130657 0.0113610 0.0097475 0.0105718 0.0105633 0.0039498 0.0138208 0.0121092 0.0129939 0.0112984 0.0138208 0.0080211 0.0088119 0.0088398 0.0039529 0.0031563 0.0031563 0.0031563 0.0031563 0.0031563 0.0031563 0.0023664 0.0113702 0.0096699 0.0104791 0.0088398 0.0113070 0.0096699 0.0088327 0.0113431 0.0088398 0.0096544 0.0088327 0.0088470 0.0096699 0.0096621 0.0088398 0.0088327 0.0088398 0.0105040 0.0039591 
Regcal     0.0209272 0.0113974 0.0089106 0.0113882 0.0113610 0.0063866 0.0080143 0.0105290 0.0113070 0.0023737 0.0031563 0.0080656 0.0080526 0.0096773 0.0088537 0.0072162 0.0080146 0.0088679 0.0088327 0.0088398 0.0080271 0.0088679 0.0088327 0.0055645 0.0055689 0.0071935 0.0031610 0.0097313 0.0089030 0.0097003 0.0080652 0.0088890 0.0063866 0.0063866 0.0055953 0.0055775 0.0080332 0.0113339 0.0023699 0.0023699 0.0023775 0.0055953 0.0080332 0.0072216 0.0047709 0.0080332 0.0063917 0.0055953 0.0072216 0.0023662 0.0031735 0.0063917 0.0105628 0.0088537 0.0031635 0.0088398 0.0047633 0.0031610 0.0031660 0.0047671 0.0064023 0.0063921 0.0138873 0.0088327 0.0088470 0.0088470 0.0088398 0.0097234 0.0080587 0.0097081 0.0097081 0.0097081 0.0088958 0.0088818 0.0080717 0.0097160 0.0113610 0.0105290 0.0088958 0.0064271 0.0105376 0.0097313 0.0072329 0.0064219 0.0072329 0.0072562 0.0080587 0.0088958 0.0031610 0.0039804 0.0023681 0.0072387 0.0088958 0.0064426 0.0072329 0.0072329 0.0064219 0.0064478 0.0080522 0.0039619 0.0023718 0.0071989 0.0072047 0.0063866 0.0072278 0.0088747 0.0105547 0.0089102 0.0097475 0.0097081 0.0080717 0.0105633 0.0080522 0.0105542 0.0097003 0.0080909 0.0097081 0.0113882 0.0113974 0.0097003 0.0105542 0.0072856 0.0088747 0.0097003 0.0097081 0.0088958 0.0072738 0.0089030 0.0081106 0.0089030 0.0113610 0.0097392 0.0072329 0.0097313 0.0064271 0.0088679 0.0089314 0.0097234 0.0080587 0.0097313 0.0080974 0.0088747 0.0072793 0.0080778 0.0105542 0.0097466 0.0080844 0.0064530 0.0080782 0.0123139 0.0105542 0.0064322 0.0064426 0.0072679 0.0023718 0.0023812 0.0023737 0.0047753 0.0039650 0.0047595 0.0096544 0.0080332 0.0080396 0.0080461 0.0072104 0.0072216 0.0097160 0.0097238 0.0047595 0.0055775 0.0096773 0.0096851 0.0096929 0.0080271 0.0121670 0.0088327 0.0096851 0.0096929 0.0088327 0.0096773 0.0080143 0.0105125 0.0105040 0.0063717 0.0047595 0.0039713 0.0047595 0.0105040 0.0096773 0.0080207 0.0088398 0.0105040 0.0000000 0.0105040 0.0113339 0.0080271 0.0088537 0.0097003 0.0039619 0.0113610 0.0080656 0.0080913 0.0105461 0.0097317 0.0097238 0.0122254 0.0105290 0.0080913 0.0097396 0.0097317 0.0088327 0.0129828 0.0112802 0.0121583 0.0104712 0.0129828 0.0072050 0.0079954 0.0047753 0.0088398 0.0080207 0.0080207 0.0080207 0.0080207 0.0080207 0.0080207 0.0063869 0.0105376 0.0063969 0.0071989 0.0055819 0.0080143 0.0063969 0.0055775 0.0080396 0.0047633 0.0063866 0.0055775 0.0063969 0.0072104 0.0063917 0.0055819 0.0055775 0.0055819 0.0072159 0.0072162 
Sarcar     0.0218066 0.0122353 0.0097396 0.0122254 0.0055775 0.0104791 0.0023608 0.0047715 0.0055507 0.0072050 0.0088398 0.0097164 0.0097007 0.0105040 0.0096773 0.0080336 0.0088332 0.0096929 0.0063568 0.0063619 0.0055595 0.0063819 0.0096544 0.0096316 0.0096393 0.0112984 0.0088119 0.0113974 0.0105628 0.0105290 0.0097160 0.0097160 0.0055507 0.0055507 0.0047638 0.0047487 0.0031610 0.0055645 0.0071935 0.0071935 0.0072166 0.0055953 0.0072159 0.0064068 0.0047709 0.0072159 0.0072047 0.0055953 0.0064068 0.0079954 0.0080275 0.0104876 0.0064068 0.0047595 0.0071877 0.0031563 0.0088190 0.0071820 0.0071935 0.0063819 0.0072166 0.0072050 0.0080207 0.0031538 0.0031588 0.0031588 0.0023573 0.0113882 0.0097081 0.0105376 0.0105376 0.0105376 0.0105542 0.0097081 0.0097238 0.0105461 0.0121961 0.0130344 0.0097234 0.0080652 0.0113702 0.0105628 0.0080522 0.0080587 0.0080522 0.0089034 0.0105376 0.0105542 0.0071820 0.0080400 0.0071877 0.0080587 0.0097234 0.0080847 0.0097003 0.0097003 0.0088818 0.0080913 0.0088747 0.0080018 0.0071992 0.0031538 0.0023627 0.0104791 0.0113528 0.0097003 0.0113887 0.0097392 0.0105804 0.0105376 0.0088962 0.0113980 0.0088747 0.0113882 0.0105290 0.0097471 0.0105376 0.0122254 0.0122353 0.0105290 0.0113882 0.0081110 0.0097003 0.0105290 0.0105376 0.0097234 0.0080978 0.0097313 0.0089391 0.0105628 0.0121961 0.0122453 0.0097003 0.0113974 0.0080652 0.0096929 0.0105967 0.0105542 0.0097081 0.0105628 0.0097550 0.0097003 0.0089319 0.0097313 0.0113882 0.0105794 0.0097392 0.0080978 0.0097317 0.0131606 0.0113882 0.0080717 0.0080847 0.0089178 0.0071992 0.0055861 0.0072050 0.0088398 0.0080082 0.0088119 0.0039498 0.0055645 0.0055689 0.0055733 0.0072104 0.0064068 0.0088890 0.0088962 0.0071820 0.0080143 0.0039587 0.0039619 0.0039650 0.0023646 0.0063717 0.0031538 0.0039619 0.0039650 0.0031538 0.0039587 0.0023608 0.0047633 0.0000010 0.0071820 0.0055645 0.0055822 0.0055645 0.0047595 0.0039587 0.0023627 0.0031563 0.0055645 0.0105040 0.0000000 0.0007821 0.0031588 0.0047595 0.0055775 0.0080018 0.0121961 0.0097164 0.0097475 0.0113795 0.0105633 0.0105547 0.0130657 0.0113610 0.0097475 0.0105718 0.0105633 0.0031538 0.0138208 0.0121092 0.0129939 0.0112984 0.0138208 0.0080211 0.0088119 0.0088398 0.0031563 0.0023627 0.0023627 0.0023627 0.0023627 0.0023627 0.0023627 0.0023664 0.0113702 0.0104960 0.0113070 0.0096621 0.0121381 0.0104960 0.0096544 0.0121769 0.0096621 0.0104791 0.0096544 0.0096699 0.0104960 0.0104876 0.0096621 0.0096544 0.0096621 0.0113339 0.0031613 
Sermac     0.0226893 0.0130764 0.0105718 0.0130657 0.0063866 0.0113070 0.0031538 0.0055775 0.0063568 0.0080211 0.0096621 0.0105466 0.0105295 0.0113339 0.0105040 0.0088541 0.0096548 0.0105210 0.0071652 0.0071709 0.0063669 0.0071935 0.0104791 0.0104543 0.0104627 0.0121288 0.0096316 0.0122353 0.0113974 0.0113610 0.0105461 0.0105461 0.0063568 0.0063568 0.0055683 0.0055507 0.0039587 0.0063717 0.0080082 0.0080082 0.0080340 0.0064071 0.0080332 0.0072216 0.0055778 0.0080332 0.0080207 0.0064071 0.0072216 0.0088119 0.0088474 0.0113162 0.0072216 0.0055645 0.0080018 0.0039529 0.0096393 0.0079954 0.0080082 0.0071935 0.0080340 0.0080211 0.0088398 0.0039498 0.0039560 0.0039560 0.0031491 0.0122254 0.0105376 0.0113702 0.0113702 0.0113702 0.0113882 0.0105376 0.0105547 0.0113795 0.0130344 0.0138759 0.0105542 0.0088890 0.0122060 0.0113974 0.0088747 0.0088818 0.0088747 0.0097317 0.0113702 0.0113882 0.0079954 0.0088612 0.0080018 0.0088818 0.0105542 0.0089106 0.0105290 0.0105290 0.0097081 0.0089178 0.0097003 0.0088190 0.0080146 0.0039498 0.0031563 0.0113070 0.0121873 0.0105290 0.0122259 0.0105713 0.0114166 0.0113702 0.0097238 0.0122359 0.0097003 0.0122254 0.0113610 0.0105799 0.0113702 0.0130657 0.0130764 0.0113610 0.0122254 0.0089395 0.0105290 0.0113610 0.0113702 0.0105542 0.0089250 0.0105628 0.0097709 0.0113974 0.0130344 0.0130871 0.0105290 0.0122353 0.0088890 0.0105210 0.0114341 0.0113882 0.0105376 0.0113974 0.0105886 0.0105290 0.0097629 0.0105628 0.0122254 0.0114155 0.0105713 0.0089250 0.0105633 0.0140104 0.0122254 0.0088962 0.0089106 0.0097475 0.0080146 0.0063975 0.0080211 0.0096621 0.0088261 0.0096316 0.0047487 0.0063717 0.0063768 0.0063819 0.0080271 0.0072216 0.0097160 0.0097238 0.0079954 0.0088327 0.0047595 0.0047633 0.0047671 0.0031588 0.0071820 0.0039498 0.0047633 0.0047671 0.0039498 0.0047595 0.0031538 0.0055689 0.0007821 0.0079954 0.0063717 0.0063921 0.0063717 0.0055645 0.0047595 0.0031563 0.0039529 0.0063717 0.0113339 0.0007821 0.0000000 0.0039560 0.0055645 0.0063866 0.0088190 0.0130344 0.0105466 0.0105804 0.0122160 0.0113980 0.0113887 0.0139093 0.0121961 0.0105804 0.0114073 0.0113980 0.0039498 0.0146621 0.0129414 0.0138327 0.0121288 0.0146621 0.0088403 0.0096316 0.0096621 0.0039529 0.0031563 0.0031563 0.0031563 0.0031563 0.0031563 0.0031563 0.0031613 0.0122060 0.0113253 0.0121381 0.0104876 0.0129723 0.0113253 0.0104791 0.0130138 0.0104876 0.0113070 0.0104791 0.0104960 0.0113253 0.0113162 0.0104876 0.0104791 0.0104876 0.0121670 0.0039591 
Simdia     0.0200354 0.0105547 0.0080786 0.0105461 0.0039650 0.0088261 0.0007834 0.0031660 0.0039470 0.0055728 0.0071992 0.0080530 0.0080400 0.0088470 0.0080271 0.0063972 0.0071938 0.0080400 0.0047454 0.0047492 0.0039532 0.0047638 0.0080082 0.0079894 0.0079958 0.0096398 0.0063669 0.0088751 0.0080526 0.0088679 0.0072220 0.0080591 0.0039470 0.0039470 0.0031615 0.0031516 0.0007834 0.0039560 0.0055639 0.0055639 0.0055816 0.0039745 0.0055864 0.0047829 0.0031663 0.0055864 0.0047709 0.0039745 0.0047829 0.0055595 0.0063873 0.0088332 0.0047829 0.0031588 0.0055639 0.0015710 0.0071824 0.0055595 0.0055683 0.0047600 0.0055861 0.0055772 0.0063869 0.0015698 0.0015722 0.0015722 0.0015710 0.0088679 0.0080461 0.0088751 0.0088751 0.0088751 0.0080461 0.0080526 0.0080591 0.0088822 0.0105210 0.0105210 0.0080652 0.0064171 0.0097007 0.0080526 0.0064119 0.0064119 0.0064119 0.0072449 0.0080526 0.0080461 0.0055595 0.0064023 0.0055595 0.0064171 0.0080652 0.0064325 0.0072274 0.0072274 0.0064171 0.0064377 0.0072274 0.0063720 0.0055683 0.0007834 0.0007840 0.0088261 0.0096860 0.0080461 0.0097164 0.0080782 0.0089110 0.0088751 0.0072449 0.0097243 0.0072274 0.0097160 0.0088679 0.0080782 0.0088751 0.0105461 0.0105547 0.0088679 0.0097160 0.0064585 0.0080461 0.0088679 0.0088751 0.0080652 0.0064481 0.0080717 0.0072797 0.0080526 0.0105210 0.0097317 0.0072274 0.0088751 0.0064171 0.0080400 0.0080782 0.0088890 0.0080461 0.0088962 0.0072507 0.0080461 0.0072679 0.0080652 0.0097160 0.0089102 0.0080717 0.0064429 0.0080656 0.0114616 0.0097160 0.0064222 0.0064325 0.0072566 0.0055683 0.0039689 0.0055728 0.0071992 0.0063771 0.0071766 0.0023592 0.0039560 0.0039591 0.0039623 0.0055822 0.0047829 0.0072391 0.0072449 0.0047562 0.0055733 0.0023646 0.0023664 0.0023683 0.0007846 0.0047562 0.0015698 0.0023664 0.0023683 0.0015698 0.0023646 0.0007834 0.0031613 0.0031588 0.0055595 0.0039560 0.0039654 0.0039560 0.0031588 0.0023646 0.0007840 0.0015710 0.0039560 0.0080271 0.0031588 0.0039560 0.0000000 0.0031588 0.0039650 0.0063720 0.0105210 0.0080530 0.0080786 0.0097086 0.0088966 0.0088894 0.0113795 0.0096929 0.0080786 0.0089038 0.0088966 0.0015698 0.0121386 0.0104464 0.0113172 0.0096398 0.0121386 0.0063873 0.0071766 0.0071992 0.0015710 0.0007840 0.0007840 0.0007840 0.0007840 0.0007840 0.0007840 0.0007852 0.0097007 0.0088403 0.0096471 0.0080146 0.0104712 0.0088403 0.0080082 0.0105045 0.0080146 0.0088261 0.0080082 0.0080211 0.0088403 0.0088332 0.0080146 0.0080082 0.0080146 0.0096699 0.0000010 
Spaery     0.0200511 0.0105628 0.0080847 0.0105542 0.0055775 0.0088327 0.0023608 0.0047715 0.0055507 0.0055822 0.0072047 0.0080656 0.0080526 0.0088537 0.0080332 0.0064020 0.0071992 0.0080461 0.0047487 0.0047525 0.0039560 0.0047671 0.0080143 0.0079954 0.0080018 0.0096471 0.0071820 0.0097313 0.0089030 0.0088747 0.0080652 0.0080652 0.0039498 0.0039498 0.0031638 0.0031538 0.0031610 0.0055645 0.0055733 0.0055733 0.0055911 0.0039804 0.0055906 0.0047864 0.0031685 0.0055906 0.0055819 0.0039804 0.0047864 0.0063717 0.0063972 0.0088398 0.0015757 0.0000010 0.0055689 0.0031563 0.0071877 0.0055645 0.0055733 0.0047671 0.0055911 0.0055822 0.0080207 0.0031538 0.0031588 0.0031588 0.0031563 0.0097234 0.0080587 0.0088818 0.0088818 0.0088818 0.0088958 0.0080587 0.0080717 0.0088890 0.0105290 0.0113610 0.0080713 0.0064271 0.0097081 0.0089030 0.0064167 0.0064219 0.0064167 0.0072562 0.0088818 0.0088958 0.0055645 0.0064071 0.0055689 0.0064219 0.0080713 0.0064426 0.0080522 0.0080522 0.0072387 0.0064478 0.0072329 0.0063768 0.0055778 0.0031538 0.0023627 0.0088327 0.0096933 0.0080522 0.0097238 0.0080844 0.0089178 0.0088818 0.0072504 0.0097317 0.0072329 0.0097234 0.0088747 0.0080909 0.0088818 0.0105542 0.0105628 0.0088747 0.0097234 0.0064634 0.0080522 0.0088747 0.0088818 0.0080713 0.0064530 0.0080778 0.0072852 0.0089030 0.0105290 0.0105713 0.0080522 0.0097313 0.0064271 0.0080461 0.0089314 0.0088958 0.0080587 0.0089030 0.0080974 0.0080522 0.0072793 0.0080778 0.0097234 0.0089170 0.0080844 0.0064530 0.0080782 0.0114705 0.0097234 0.0064322 0.0064426 0.0072679 0.0055778 0.0047790 0.0055822 0.0072047 0.0063819 0.0071820 0.0039498 0.0039587 0.0039619 0.0039650 0.0055864 0.0047864 0.0072445 0.0072504 0.0055645 0.0063866 0.0023662 0.0023681 0.0039650 0.0015733 0.0047595 0.0031538 0.0023681 0.0031660 0.0015709 0.0023662 0.0023608 0.0031635 0.0047595 0.0055645 0.0039587 0.0039713 0.0039587 0.0047595 0.0039587 0.0023627 0.0031563 0.0055645 0.0088537 0.0047595 0.0055645 0.0031588 0.0000000 0.0007839 0.0063768 0.0105290 0.0080656 0.0080913 0.0097160 0.0089034 0.0088962 0.0113882 0.0097003 0.0080913 0.0089106 0.0089034 0.0031538 0.0121479 0.0104543 0.0113258 0.0096471 0.0121479 0.0063921 0.0071820 0.0072047 0.0031563 0.0023627 0.0023627 0.0023627 0.0023627 0.0023627 0.0023627 0.0015746 0.0097081 0.0088470 0.0096544 0.0080207 0.0104791 0.0088470 0.0080143 0.0105125 0.0080207 0.0088327 0.0080143 0.0080271 0.0088470 0.0088398 0.0080207 0.0080143 0.0080207 0.0096773 0.0023664 
Tanirs     0.0209788 0.0114248 0.0089319 0.0114155 0.0064017 0.0096773 0.0031610 0.0055906 0.0063717 0.0064071 0.0080396 0.0089106 0.0088962 0.0097003 0.0088747 0.0072332 0.0080336 0.0088890 0.0055645 0.0055689 0.0047671 0.0055864 0.0088537 0.0088327 0.0088398 0.0104960 0.0080143 0.0105881 0.0097545 0.0097234 0.0089102 0.0089102 0.0047595 0.0047595 0.0039713 0.0039587 0.0039677 0.0063866 0.0063969 0.0063969 0.0064174 0.0047979 0.0064167 0.0056082 0.0039772 0.0064167 0.0064068 0.0047979 0.0056082 0.0071989 0.0072278 0.0096851 0.0023735 0.0007839 0.0063917 0.0039619 0.0080207 0.0063866 0.0063969 0.0055864 0.0064174 0.0064071 0.0088608 0.0039587 0.0039650 0.0039650 0.0039619 0.0105794 0.0089030 0.0097313 0.0097313 0.0097313 0.0097466 0.0089030 0.0089174 0.0097392 0.0113882 0.0122254 0.0089170 0.0072617 0.0105628 0.0097545 0.0072500 0.0072559 0.0072500 0.0080974 0.0097313 0.0097466 0.0063866 0.0072391 0.0063917 0.0072559 0.0089170 0.0072793 0.0088958 0.0088958 0.0080778 0.0072852 0.0080713 0.0072047 0.0064020 0.0039587 0.0031635 0.0096773 0.0105466 0.0088958 0.0105799 0.0089314 0.0097709 0.0097313 0.0080909 0.0105886 0.0080713 0.0105794 0.0097234 0.0089387 0.0097313 0.0114155 0.0114248 0.0097234 0.0105794 0.0073030 0.0088958 0.0097234 0.0097313 0.0089170 0.0072911 0.0089242 0.0081300 0.0097545 0.0113882 0.0114341 0.0088958 0.0105881 0.0072617 0.0088890 0.0097859 0.0097466 0.0089030 0.0097545 0.0089460 0.0088958 0.0081234 0.0089242 0.0105794 0.0097699 0.0089314 0.0072911 0.0089246 0.0123437 0.0105794 0.0072676 0.0072793 0.0081106 0.0064020 0.0056001 0.0064071 0.0080396 0.0072104 0.0080143 0.0047595 0.0047715 0.0047753 0.0047791 0.0064119 0.0056082 0.0080844 0.0080909 0.0063866 0.0072159 0.0031682 0.0031707 0.0047791 0.0023699 0.0055775 0.0039587 0.0031707 0.0039740 0.0023662 0.0031682 0.0031610 0.0039709 0.0055775 0.0063866 0.0047715 0.0047867 0.0047715 0.0055775 0.0047715 0.0031635 0.0039619 0.0063866 0.0097003 0.0055775 0.0063866 0.0039650 0.0007839 0.0000000 0.0072047 0.0113882 0.0089106 0.0089391 0.0105713 0.0097550 0.0097471 0.0122547 0.0105542 0.0089391 0.0097629 0.0097550 0.0039587 0.0130138 0.0113070 0.0121873 0.0104960 0.0130138 0.0072220 0.0080143 0.0080396 0.0039619 0.0031635 0.0031635 0.0031635 0.0031635 0.0031635 0.0031635 0.0023718 0.0105628 0.0096929 0.0105040 0.0088608 0.0113339 0.0096929 0.0088537 0.0113702 0.0088608 0.0096773 0.0088537 0.0088679 0.0096929 0.0096851 0.0088608 0.0088537 0.0088608 0.0105290 0.0031685 
Tchdha     0.0182348 0.0088679 0.0064174 0.0088608 0.0088398 0.0039529 0.0055551 0.0080207 0.0087983 0.0007852 0.0023646 0.0064023 0.0063921 0.0071877 0.0063768 0.0047638 0.0055556 0.0063869 0.0063619 0.0063669 0.0055639 0.0063869 0.0063619 0.0031491 0.0031516 0.0047492 0.0023573 0.0080461 0.0072274 0.0072047 0.0064020 0.0064020 0.0039529 0.0039529 0.0031663 0.0031563 0.0063768 0.0088190 0.0007840 0.0007840 0.0007865 0.0039654 0.0055689 0.0047671 0.0023629 0.0055689 0.0055595 0.0039654 0.0047671 0.0015685 0.0015747 0.0039560 0.0080461 0.0063768 0.0007834 0.0063669 0.0023592 0.0007828 0.0007840 0.0031541 0.0039626 0.0039564 0.0113253 0.0063619 0.0063720 0.0063720 0.0063669 0.0080396 0.0063969 0.0072104 0.0072104 0.0072104 0.0072216 0.0063969 0.0064071 0.0072162 0.0088398 0.0096621 0.0064068 0.0047829 0.0080271 0.0072274 0.0047753 0.0047791 0.0047753 0.0055998 0.0072104 0.0072216 0.0007828 0.0015771 0.0007834 0.0047791 0.0064068 0.0047943 0.0063917 0.0063917 0.0055864 0.0047982 0.0055819 0.0015698 0.0007846 0.0063619 0.0047562 0.0039529 0.0047714 0.0063917 0.0080400 0.0064171 0.0072394 0.0072104 0.0055953 0.0080465 0.0055819 0.0080396 0.0072047 0.0064222 0.0072104 0.0088608 0.0088679 0.0072047 0.0080396 0.0048097 0.0063917 0.0072047 0.0072104 0.0064068 0.0048020 0.0064119 0.0056220 0.0072274 0.0088398 0.0088751 0.0063917 0.0080461 0.0047829 0.0063869 0.0072504 0.0072216 0.0063969 0.0072274 0.0064274 0.0063917 0.0056175 0.0064119 0.0080396 0.0072387 0.0064171 0.0048020 0.0064122 0.0097545 0.0080396 0.0047867 0.0047943 0.0056088 0.0007846 0.0007877 0.0007852 0.0023646 0.0015710 0.0023573 0.0071709 0.0055689 0.0055733 0.0055778 0.0047600 0.0047671 0.0072162 0.0072220 0.0039439 0.0047525 0.0071877 0.0071935 0.0071992 0.0055639 0.0096393 0.0063619 0.0071935 0.0071992 0.0063619 0.0071877 0.0055551 0.0080082 0.0080018 0.0039439 0.0023573 0.0023647 0.0023573 0.0080018 0.0071877 0.0055595 0.0063669 0.0080018 0.0039619 0.0080018 0.0088190 0.0063720 0.0063768 0.0072047 0.0000000 0.0088398 0.0064023 0.0064225 0.0080336 0.0072278 0.0072220 0.0096851 0.0080207 0.0064225 0.0072336 0.0072278 0.0063619 0.0104464 0.0087776 0.0096325 0.0079771 0.0104464 0.0047567 0.0055424 0.0023646 0.0063669 0.0055595 0.0055595 0.0055595 0.0055595 0.0055595 0.0055595 0.0039532 0.0080271 0.0039591 0.0047525 0.0031588 0.0055551 0.0039591 0.0031563 0.0055733 0.0031588 0.0039529 0.0031563 0.0039591 0.0047600 0.0039560 0.0031588 0.0031563 0.0031588 0.0047633 0.0047638 
Telbif     0.0209788 0.0063619 0.0047567 0.0063568 0.0130657 0.0113339 0.0096773 0.0122254 0.0130033 0.0072220 0.0096851 0.0097396 0.0105547 0.0113610 0.0105290 0.0088751 0.0096777 0.0097160 0.0105040 0.0105125 0.0096929 0.0105461 0.0105040 0.0104791 0.0104876 0.0104960 0.0096544 0.0039529 0.0031563 0.0031466 0.0031588 0.0023592 0.0064017 0.0064017 0.0064222 0.0072159 0.0105290 0.0130344 0.0072104 0.0072104 0.0072336 0.0080591 0.0097003 0.0088818 0.0064020 0.0097003 0.0096851 0.0080591 0.0088818 0.0088327 0.0080275 0.0113431 0.0122647 0.0105290 0.0080207 0.0105125 0.0096621 0.0080143 0.0080271 0.0072104 0.0080530 0.0080400 0.0156189 0.0105040 0.0105210 0.0105210 0.0105125 0.0039498 0.0023573 0.0031491 0.0031491 0.0031491 0.0031538 0.0023573 0.0023610 0.0031516 0.0063412 0.0087706 0.0055507 0.0039470 0.0071542 0.0063619 0.0039408 0.0039439 0.0039408 0.0047529 0.0063462 0.0031538 0.0080143 0.0088822 0.0080207 0.0039439 0.0055507 0.0031590 0.0055381 0.0055381 0.0047417 0.0031615 0.0047379 0.0072047 0.0072162 0.0105040 0.0088608 0.0113339 0.0122165 0.0023555 0.0055512 0.0055595 0.0055645 0.0039529 0.0047492 0.0055556 0.0047379 0.0055507 0.0047379 0.0055639 0.0015685 0.0047487 0.0031563 0.0047379 0.0055507 0.0015784 0.0055381 0.0031466 0.0031491 0.0055507 0.0015759 0.0055551 0.0039686 0.0031563 0.0031466 0.0063669 0.0055381 0.0039529 0.0039470 0.0031516 0.0039650 0.0031538 0.0023573 0.0031563 0.0031638 0.0039408 0.0039654 0.0055551 0.0071652 0.0063717 0.0055595 0.0023685 0.0023629 0.0088537 0.0071652 0.0039501 0.0039564 0.0031615 0.0072162 0.0072452 0.0072220 0.0080396 0.0072104 0.0080143 0.0113339 0.0097003 0.0097081 0.0097160 0.0088679 0.0088818 0.0114067 0.0114160 0.0080143 0.0088537 0.0113610 0.0113702 0.0113795 0.0096929 0.0138759 0.0105040 0.0113702 0.0113795 0.0105040 0.0113610 0.0096773 0.0122060 0.0121961 0.0080143 0.0063866 0.0064071 0.0063866 0.0121961 0.0113610 0.0096851 0.0105125 0.0121961 0.0113610 0.0121961 0.0130344 0.0105210 0.0105290 0.0113882 0.0088398 0.0000000 0.0007852 0.0015747 0.0007834 0.0023683 0.0007840 0.0039498 0.0023555 0.0007858 0.0007852 0.0007846 0.0105040 0.0146973 0.0129723 0.0138659 0.0121577 0.0146973 0.0088612 0.0096544 0.0096851 0.0105125 0.0096851 0.0096851 0.0096851 0.0096851 0.0096851 0.0096851 0.0080336 0.0063619 0.0105210 0.0121670 0.0105125 0.0130033 0.0113523 0.0105040 0.0130450 0.0105125 0.0113339 0.0105040 0.0105210 0.0105210 0.0113431 0.0105125 0.0105040 0.0105125 0.0121961 0.0088751 
Telbra     0.0183853 0.0063873 0.0039721 0.0063822 0.0105718 0.0088683 0.0072278 0.0097396 0.0105215 0.0055956 0.0072336 0.0080851 0.0080786 0.0088894 0.0080656 0.0064277 0.0072281 0.0072566 0.0080465 0.0080530 0.0072394 0.0080786 0.0080465 0.0080275 0.0080340 0.0080404 0.0063972 0.0015747 0.0007858 0.0015735 0.0007865 0.0007865 0.0039835 0.0039835 0.0039963 0.0047905 0.0072278 0.0105466 0.0055867 0.0055867 0.0056046 0.0056133 0.0072449 0.0064325 0.0039840 0.0072449 0.0064174 0.0056133 0.0064325 0.0055867 0.0064125 0.0088755 0.0097709 0.0080656 0.0055911 0.0080530 0.0072166 0.0055867 0.0055956 0.0047823 0.0056136 0.0056046 0.0130984 0.0080465 0.0080595 0.0080595 0.0080530 0.0015735 0.0007852 0.0015747 0.0015747 0.0015747 0.0007852 0.0007858 0.0007865 0.0015759 0.0047567 0.0063664 0.0039654 0.0023666 0.0055645 0.0047714 0.0023647 0.0023647 0.0023647 0.0031665 0.0039595 0.0007852 0.0055867 0.0064329 0.0055867 0.0023666 0.0039654 0.0015784 0.0031590 0.0031590 0.0023666 0.0015797 0.0031590 0.0055911 0.0055911 0.0072278 0.0064174 0.0088683 0.0097326 0.0007852 0.0039658 0.0039717 0.0039752 0.0023702 0.0031665 0.0039689 0.0031590 0.0039654 0.0031590 0.0039717 0.0000010 0.0031663 0.0023720 0.0031590 0.0039654 0.0000010 0.0039564 0.0015735 0.0015747 0.0039654 0.0000010 0.0039686 0.0023814 0.0007858 0.0015735 0.0039717 0.0031590 0.0015747 0.0023666 0.0015759 0.0015796 0.0015771 0.0007852 0.0015783 0.0007877 0.0023647 0.0023777 0.0039654 0.0055728 0.0047785 0.0039686 0.0007889 0.0007871 0.0072449 0.0055728 0.0023685 0.0023722 0.0015797 0.0055911 0.0056136 0.0055956 0.0064174 0.0055956 0.0063972 0.0088683 0.0072449 0.0072507 0.0072566 0.0064225 0.0064325 0.0089250 0.0089323 0.0047785 0.0055998 0.0088894 0.0088966 0.0089038 0.0072394 0.0113800 0.0080465 0.0088966 0.0089038 0.0080465 0.0088894 0.0072278 0.0097243 0.0097164 0.0055867 0.0039745 0.0039840 0.0039745 0.0097164 0.0088894 0.0072336 0.0080530 0.0097164 0.0080656 0.0097164 0.0105466 0.0080530 0.0080656 0.0089106 0.0064023 0.0007852 0.0000000 0.0007877 0.0000010 0.0015821 0.0000010 0.0031663 0.0015735 0.0000010 0.0000010 0.0000010 0.0080465 0.0121973 0.0104965 0.0113718 0.0096860 0.0121973 0.0064177 0.0072108 0.0072336 0.0080530 0.0072336 0.0072336 0.0072336 0.0072336 0.0072336 0.0072336 0.0056001 0.0047714 0.0088755 0.0096933 0.0080530 0.0105215 0.0088827 0.0080465 0.0097243 0.0080530 0.0088683 0.0080465 0.0080595 0.0080595 0.0088755 0.0080530 0.0080465 0.0080530 0.0097164 0.0064277 
Telbri     0.0184460 0.0055816 0.0031741 0.0055772 0.0106058 0.0088966 0.0072507 0.0097709 0.0105552 0.0056133 0.0072566 0.0081110 0.0081044 0.0089178 0.0080913 0.0064481 0.0072511 0.0072797 0.0080721 0.0080786 0.0072624 0.0081044 0.0080721 0.0080530 0.0080595 0.0097169 0.0064174 0.0007865 0.0000010 0.0007858 0.0000010 0.0000010 0.0056175 0.0056175 0.0048172 0.0048056 0.0072507 0.0105804 0.0056043 0.0056043 0.0056223 0.0056311 0.0072679 0.0064530 0.0039963 0.0072679 0.0064325 0.0056311 0.0064530 0.0056043 0.0056091 0.0089038 0.0098023 0.0080913 0.0056088 0.0080786 0.0072394 0.0056043 0.0056133 0.0047982 0.0056313 0.0056223 0.0131408 0.0080721 0.0080851 0.0080851 0.0080786 0.0007858 0.0000010 0.0007865 0.0007865 0.0007865 0.0000010 0.0000010 0.0000010 0.0007871 0.0055645 0.0055645 0.0031688 0.0015759 0.0047642 0.0039717 0.0015747 0.0015747 0.0015747 0.0023722 0.0031640 0.0000010 0.0056043 0.0064481 0.0056043 0.0015759 0.0031688 0.0015797 0.0023666 0.0023666 0.0015759 0.0015809 0.0023666 0.0056088 0.0056088 0.0072507 0.0064377 0.0088966 0.0097638 0.0000010 0.0047718 0.0031738 0.0039784 0.0015796 0.0023722 0.0047756 0.0023666 0.0047714 0.0023666 0.0031738 0.0007865 0.0023720 0.0015796 0.0023666 0.0047714 0.0000010 0.0031615 0.0007858 0.0007865 0.0031688 0.0000010 0.0031713 0.0015858 0.0000010 0.0023666 0.0047790 0.0023666 0.0007865 0.0015759 0.0007871 0.0007889 0.0007876 0.0000010 0.0007883 0.0000010 0.0031615 0.0015833 0.0031688 0.0047714 0.0031760 0.0031713 0.0000010 0.0000010 0.0064325 0.0047714 0.0015772 0.0015797 0.0015809 0.0056088 0.0056313 0.0056133 0.0064377 0.0056133 0.0064174 0.0088966 0.0072679 0.0072738 0.0072797 0.0064429 0.0064530 0.0089537 0.0089610 0.0047943 0.0056175 0.0089178 0.0089250 0.0089323 0.0072624 0.0114166 0.0080721 0.0089250 0.0089323 0.0080721 0.0089178 0.0072507 0.0097555 0.0097475 0.0056043 0.0039867 0.0039963 0.0039867 0.0097475 0.0089178 0.0072566 0.0080786 0.0097475 0.0080913 0.0097475 0.0105804 0.0080786 0.0080913 0.0089391 0.0064225 0.0015747 0.0007877 0.0000000 0.0007865 0.0007901 0.0000010 0.0000010 0.0007858 0.0000010 0.0000010 0.0000010 0.0080721 0.0122365 0.0105300 0.0114083 0.0097169 0.0122365 0.0064380 0.0072336 0.0072566 0.0080786 0.0072566 0.0072566 0.0072566 0.0072566 0.0072566 0.0072566 0.0056178 0.0055816 0.0089038 0.0097243 0.0080786 0.0105552 0.0089110 0.0080721 0.0105891 0.0080786 0.0088966 0.0080721 0.0080851 0.0080851 0.0089038 0.0080786 0.0080721 0.0080786 0.0097475 0.0064481 
TeldhN     0.0201341 0.0071824 0.0047642 0.0071766 0.0122453 0.0105210 0.0088679 0.0114067 0.0121868 0.0064174 0.0088751 0.0089250 0.0097396 0.0105461 0.0097160 0.0080656 0.0088683 0.0089034 0.0096929 0.0097007 0.0088822 0.0097317 0.0096929 0.0096699 0.0096777 0.0096855 0.0088470 0.0031613 0.0023664 0.0023592 0.0023683 0.0015722 0.0055995 0.0055995 0.0056175 0.0064119 0.0097160 0.0122160 0.0064071 0.0064071 0.0064277 0.0072507 0.0088890 0.0080717 0.0055998 0.0088890 0.0088751 0.0072507 0.0080717 0.0080271 0.0072223 0.0105295 0.0114435 0.0097160 0.0072162 0.0097007 0.0088541 0.0072104 0.0072220 0.0064071 0.0072452 0.0072336 0.0147925 0.0096929 0.0097086 0.0097086 0.0097007 0.0031588 0.0015710 0.0023610 0.0023610 0.0023610 0.0023646 0.0015710 0.0015735 0.0023629 0.0055468 0.0079707 0.0047562 0.0031565 0.0063563 0.0055639 0.0031516 0.0031541 0.0031516 0.0039595 0.0055512 0.0023646 0.0072104 0.0080721 0.0072162 0.0031541 0.0047562 0.0023685 0.0047454 0.0047454 0.0039501 0.0023703 0.0039470 0.0064020 0.0064122 0.0096929 0.0080526 0.0105210 0.0113985 0.0015698 0.0047567 0.0047638 0.0047680 0.0031613 0.0039564 0.0047605 0.0039470 0.0047562 0.0039470 0.0047676 0.0007840 0.0039560 0.0023664 0.0039470 0.0047562 0.0007889 0.0047454 0.0023592 0.0023610 0.0047562 0.0007877 0.0047600 0.0031738 0.0023664 0.0023592 0.0055683 0.0047454 0.0031613 0.0031565 0.0023629 0.0031710 0.0023646 0.0015710 0.0023664 0.0023720 0.0031516 0.0031713 0.0047600 0.0063669 0.0055733 0.0047638 0.0015784 0.0015747 0.0080461 0.0063669 0.0031590 0.0031640 0.0023703 0.0064122 0.0064380 0.0064174 0.0072332 0.0064071 0.0072104 0.0105210 0.0088890 0.0088962 0.0089034 0.0080591 0.0080717 0.0105886 0.0105972 0.0072104 0.0080461 0.0105461 0.0105547 0.0105633 0.0088822 0.0130557 0.0096929 0.0105547 0.0105633 0.0096929 0.0105461 0.0088679 0.0113887 0.0113795 0.0072104 0.0055864 0.0056043 0.0055864 0.0113795 0.0105461 0.0088751 0.0097007 0.0113795 0.0105461 0.0113795 0.0122160 0.0097086 0.0097160 0.0105713 0.0080336 0.0007834 0.0000010 0.0007865 0.0000000 0.0015783 0.0000010 0.0023646 0.0015698 0.0000010 0.0000010 0.0000010 0.0096929 0.0138766 0.0121577 0.0130463 0.0113436 0.0138766 0.0080530 0.0088470 0.0088751 0.0097007 0.0088751 0.0088751 0.0088751 0.0088751 0.0088751 0.0088751 0.0072278 0.0055639 0.0097086 0.0113523 0.0097007 0.0121868 0.0105381 0.0096929 0.0122259 0.0097007 0.0105210 0.0096929 0.0097086 0.0097086 0.0105295 0.0097007 0.0096929 0.0097007 0.0113795 0.0080656 
TeldhS     0.0192899 0.0072108 0.0047828 0.0072050 0.0114253 0.0097086 0.0080591 0.0105886 0.0113707 0.0056133 0.0080656 0.0081110 0.0089250 0.0097317 0.0089034 0.0072566 0.0080595 0.0080913 0.0088822 0.0088894 0.0080721 0.0089178 0.0088822 0.0088612 0.0088683 0.0105300 0.0080400 0.0031735 0.0023756 0.0023683 0.0023756 0.0015783 0.0064222 0.0064222 0.0056265 0.0056085 0.0089034 0.0113980 0.0056043 0.0056043 0.0056223 0.0064429 0.0080782 0.0072621 0.0047982 0.0080782 0.0080656 0.0064429 0.0072621 0.0072220 0.0064177 0.0097164 0.0106226 0.0089034 0.0064122 0.0088894 0.0080400 0.0064071 0.0064174 0.0056043 0.0064380 0.0064277 0.0139664 0.0088822 0.0088966 0.0088966 0.0088894 0.0031710 0.0015771 0.0023702 0.0023702 0.0023683 0.0023737 0.0015771 0.0015796 0.0023720 0.0063771 0.0080022 0.0047747 0.0031688 0.0063822 0.0055867 0.0031638 0.0031663 0.0031638 0.0039749 0.0055728 0.0023737 0.0064071 0.0072624 0.0064122 0.0031663 0.0047747 0.0031763 0.0047638 0.0047638 0.0039654 0.0031789 0.0039623 0.0055998 0.0056088 0.0088822 0.0072449 0.0097086 0.0105809 0.0015758 0.0063924 0.0047823 0.0055950 0.0031735 0.0039717 0.0063975 0.0039623 0.0063921 0.0039623 0.0047861 0.0023702 0.0039713 0.0000010 0.0039623 0.0063921 0.0015871 0.0047638 0.0023683 0.0023702 0.0047747 0.0015846 0.0047785 0.0031861 0.0023756 0.0031638 0.0072166 0.0047638 0.0031735 0.0031688 0.0023720 0.0031833 0.0023737 0.0015771 0.0023756 0.0023812 0.0047638 0.0031836 0.0047785 0.0063921 0.0055953 0.0047823 0.0015846 0.0015808 0.0080782 0.0063921 0.0031713 0.0031763 0.0031789 0.0056088 0.0056313 0.0056133 0.0064274 0.0056043 0.0064071 0.0097086 0.0080782 0.0080847 0.0080913 0.0072507 0.0072621 0.0097709 0.0097788 0.0064071 0.0072391 0.0097317 0.0097396 0.0097475 0.0080721 0.0122359 0.0088822 0.0097396 0.0097475 0.0088822 0.0097317 0.0080591 0.0105718 0.0105633 0.0064071 0.0047867 0.0048020 0.0047867 0.0105633 0.0097317 0.0080656 0.0088894 0.0105633 0.0097317 0.0105633 0.0113980 0.0088966 0.0089034 0.0097550 0.0072278 0.0023683 0.0015821 0.0007901 0.0015783 0.0000000 0.0000010 0.0031710 0.0007864 0.0007901 0.0000010 0.0007889 0.0088822 0.0130563 0.0113436 0.0122271 0.0105300 0.0130563 0.0072452 0.0080400 0.0080656 0.0088894 0.0080656 0.0080656 0.0080656 0.0080656 0.0080656 0.0080656 0.0064225 0.0072108 0.0088966 0.0105381 0.0088894 0.0113707 0.0097243 0.0088822 0.0114073 0.0088894 0.0097086 0.0088822 0.0088966 0.0088966 0.0097164 0.0088894 0.0088822 0.0088894 0.0105633 0.0072566 
TeldhT     0.0192737 0.0063771 0.0039658 0.0063720 0.0114160 0.0097007 0.0080526 0.0105799 0.0113615 0.0056088 0.0080591 0.0081044 0.0089178 0.0097238 0.0088962 0.0072507 0.0080530 0.0080847 0.0088751 0.0088822 0.0080656 0.0089106 0.0088751 0.0088541 0.0088612 0.0096933 0.0080336 0.0023683 0.0015758 0.0015710 0.0015771 0.0007852 0.0056040 0.0056040 0.0056175 0.0056040 0.0088962 0.0113887 0.0055998 0.0055998 0.0056178 0.0064377 0.0080717 0.0072562 0.0047943 0.0080717 0.0080591 0.0064377 0.0072562 0.0072162 0.0064125 0.0097086 0.0106140 0.0088962 0.0064071 0.0088822 0.0080400 0.0064020 0.0064122 0.0055998 0.0064329 0.0064225 0.0139550 0.0088751 0.0088894 0.0088894 0.0088822 0.0023664 0.0007846 0.0015722 0.0015722 0.0015710 0.0015746 0.0007846 0.0007858 0.0015735 0.0047492 0.0071655 0.0039591 0.0023647 0.0055556 0.0047638 0.0023610 0.0023629 0.0023610 0.0031640 0.0047529 0.0015746 0.0064020 0.0072566 0.0064071 0.0023629 0.0039591 0.0023685 0.0039501 0.0039501 0.0031565 0.0023703 0.0031541 0.0055953 0.0056043 0.0088751 0.0072391 0.0097007 0.0105723 0.0007840 0.0047605 0.0039654 0.0047680 0.0023683 0.0031615 0.0047642 0.0031541 0.0047600 0.0031541 0.0039686 0.0007846 0.0031613 0.0000010 0.0031541 0.0047600 0.0007889 0.0039501 0.0015710 0.0015722 0.0039591 0.0007877 0.0039623 0.0023777 0.0015758 0.0015710 0.0055728 0.0039501 0.0023683 0.0023647 0.0015735 0.0023756 0.0015746 0.0007846 0.0015758 0.0015796 0.0031541 0.0023758 0.0039623 0.0055639 0.0047709 0.0039654 0.0007883 0.0007865 0.0072332 0.0055639 0.0023666 0.0023703 0.0023703 0.0056043 0.0056268 0.0056088 0.0064222 0.0055998 0.0064020 0.0097007 0.0080717 0.0080782 0.0080847 0.0072449 0.0072562 0.0097629 0.0097709 0.0064020 0.0072332 0.0097238 0.0097317 0.0097396 0.0080656 0.0122259 0.0088751 0.0097317 0.0097396 0.0088751 0.0097238 0.0080526 0.0105633 0.0105547 0.0064020 0.0047829 0.0047982 0.0047829 0.0105547 0.0097238 0.0080591 0.0088822 0.0105547 0.0097238 0.0105547 0.0113887 0.0088894 0.0088962 0.0097471 0.0072220 0.0007840 0.0000010 0.0000010 0.0000010 0.0000010 0.0000000 0.0023664 0.0000010 0.0000010 0.0000010 0.0000010 0.0088751 0.0130457 0.0113345 0.0122171 0.0105215 0.0130457 0.0072394 0.0080336 0.0080591 0.0088822 0.0080591 0.0080591 0.0080591 0.0080591 0.0080591 0.0080591 0.0064174 0.0055683 0.0088894 0.0105295 0.0088822 0.0113615 0.0097164 0.0088751 0.0113980 0.0088822 0.0097007 0.0088751 0.0088894 0.0088894 0.0097086 0.0088822 0.0088751 0.0088822 0.0105547 0.0072507 
Tellon     0.0219144 0.0088190 0.0063822 0.0088119 0.0139429 0.0121961 0.0105290 0.0130972 0.0138759 0.0080591 0.0105376 0.0105972 0.0114160 0.0122254 0.0113882 0.0097238 0.0105295 0.0105713 0.0113610 0.0113702 0.0105461 0.0114067 0.0113610 0.0113339 0.0113431 0.0130244 0.0105040 0.0047633 0.0039619 0.0039498 0.0039650 0.0031588 0.0088747 0.0088747 0.0072562 0.0080522 0.0113882 0.0139093 0.0080461 0.0080461 0.0080721 0.0089034 0.0105542 0.0097313 0.0072332 0.0105542 0.0096851 0.0089034 0.0097313 0.0096773 0.0088683 0.0122060 0.0131396 0.0113882 0.0088608 0.0113702 0.0105125 0.0088537 0.0088679 0.0080461 0.0088966 0.0088822 0.0165129 0.0113610 0.0113795 0.0113795 0.0113702 0.0047595 0.0031563 0.0039529 0.0039529 0.0039529 0.0039587 0.0031563 0.0031613 0.0039560 0.0087912 0.0096089 0.0063717 0.0047562 0.0079830 0.0071877 0.0047487 0.0047525 0.0047487 0.0055683 0.0071709 0.0039587 0.0088537 0.0088822 0.0088608 0.0047525 0.0063717 0.0047676 0.0063568 0.0063568 0.0055551 0.0047714 0.0055507 0.0080396 0.0080526 0.0113610 0.0097081 0.0121961 0.0130877 0.0031538 0.0079958 0.0063819 0.0071996 0.0047633 0.0055639 0.0080022 0.0055507 0.0079954 0.0055507 0.0063869 0.0039529 0.0055645 0.0039619 0.0055507 0.0079954 0.0023777 0.0063568 0.0039498 0.0039529 0.0063717 0.0031713 0.0063768 0.0047823 0.0039619 0.0055507 0.0088261 0.0063568 0.0047633 0.0047562 0.0039560 0.0047791 0.0039587 0.0031563 0.0039619 0.0039713 0.0063568 0.0047785 0.0063768 0.0079954 0.0055775 0.0063819 0.0031713 0.0031638 0.0097003 0.0079954 0.0047600 0.0047676 0.0047714 0.0080526 0.0080851 0.0080591 0.0088818 0.0080461 0.0088537 0.0121961 0.0105542 0.0105628 0.0105713 0.0097160 0.0097313 0.0122748 0.0122848 0.0088537 0.0097003 0.0122254 0.0122353 0.0122453 0.0105461 0.0147561 0.0113610 0.0122353 0.0122453 0.0113610 0.0122254 0.0105290 0.0130764 0.0130657 0.0088537 0.0072159 0.0072391 0.0072159 0.0130657 0.0122254 0.0105376 0.0113702 0.0130657 0.0122254 0.0130657 0.0139093 0.0113795 0.0113882 0.0122547 0.0096851 0.0039498 0.0031663 0.0000010 0.0023646 0.0031710 0.0023664 0.0000000 0.0031538 0.0023720 0.0023702 0.0000010 0.0113610 0.0155813 0.0138427 0.0147454 0.0130244 0.0155813 0.0097086 0.0105040 0.0105376 0.0113702 0.0105376 0.0105376 0.0105376 0.0105376 0.0105376 0.0105376 0.0088751 0.0088190 0.0113795 0.0130344 0.0113702 0.0138759 0.0122160 0.0113610 0.0139207 0.0113702 0.0121961 0.0113610 0.0113795 0.0113795 0.0122060 0.0113702 0.0113610 0.0113702 0.0130657 0.0097238 
Telluf     0.0201005 0.0071709 0.0047567 0.0071652 0.0122254 0.0105040 0.0088537 0.0113882 0.0121670 0.0064071 0.0088608 0.0089106 0.0097238 0.0105290 0.0097003 0.0080526 0.0088541 0.0088890 0.0096773 0.0096851 0.0088679 0.0097160 0.0096773 0.0096544 0.0096621 0.0113253 0.0088327 0.0031563 0.0023627 0.0023555 0.0023646 0.0015698 0.0072159 0.0072159 0.0064222 0.0064017 0.0097003 0.0121961 0.0063969 0.0063969 0.0064174 0.0072391 0.0088747 0.0080587 0.0055909 0.0088747 0.0088608 0.0072391 0.0080587 0.0080143 0.0072108 0.0105125 0.0114248 0.0097003 0.0072047 0.0096851 0.0088398 0.0071989 0.0072104 0.0063969 0.0072336 0.0072220 0.0147682 0.0096773 0.0096929 0.0096929 0.0096851 0.0031538 0.0015685 0.0023573 0.0023573 0.0015685 0.0023608 0.0015685 0.0015710 0.0023592 0.0055381 0.0079580 0.0047487 0.0031516 0.0063462 0.0055551 0.0031466 0.0031491 0.0031466 0.0039532 0.0055424 0.0023608 0.0071989 0.0080591 0.0072047 0.0031491 0.0047487 0.0031590 0.0047379 0.0047379 0.0039439 0.0031615 0.0039408 0.0063917 0.0064020 0.0096773 0.0080396 0.0105040 0.0113800 0.0015673 0.0063563 0.0047562 0.0055645 0.0031563 0.0039501 0.0063614 0.0039408 0.0063568 0.0039408 0.0047600 0.0023573 0.0039498 0.0007845 0.0039408 0.0063568 0.0015784 0.0047379 0.0023555 0.0023573 0.0047487 0.0015759 0.0047525 0.0031688 0.0023627 0.0023555 0.0071766 0.0047379 0.0031563 0.0031516 0.0023592 0.0031660 0.0023608 0.0015685 0.0023627 0.0023683 0.0047379 0.0031663 0.0047525 0.0063568 0.0055645 0.0047562 0.0015759 0.0015722 0.0080332 0.0063568 0.0031541 0.0031590 0.0031615 0.0064020 0.0064277 0.0064071 0.0072216 0.0063969 0.0071989 0.0105040 0.0088747 0.0088818 0.0088890 0.0080461 0.0080587 0.0105713 0.0105799 0.0071989 0.0080332 0.0105290 0.0105376 0.0105461 0.0088679 0.0130344 0.0096773 0.0105376 0.0105461 0.0096773 0.0105290 0.0088537 0.0113702 0.0113610 0.0071989 0.0055775 0.0055953 0.0055775 0.0113610 0.0105290 0.0088608 0.0096851 0.0113610 0.0105290 0.0113610 0.0121961 0.0096929 0.0097003 0.0105542 0.0080207 0.0023555 0.0015735 0.0007858 0.0015698 0.0007864 0.0000010 0.0031538 0.0000000 0.0007858 0.0007852 0.0007846 0.0096773 0.0138540 0.0121381 0.0130250 0.0113253 0.0138540 0.0080400 0.0088327 0.0088608 0.0096851 0.0088608 0.0088608 0.0088608 0.0088608 0.0088608 0.0088608 0.0072162 0.0071709 0.0096929 0.0113339 0.0096851 0.0121670 0.0105210 0.0096773 0.0122060 0.0096851 0.0105040 0.0096773 0.0096929 0.0096929 0.0105125 0.0096851 0.0096773 0.0096851 0.0113610 0.0080526 
Telshe     0.0184460 0.0055816 0.0031741 0.0055772 0.0106058 0.0088966 0.0072507 0.0097709 0.0105552 0.0056133 0.0072566 0.0081110 0.0081044 0.0089178 0.0080913 0.0064481 0.0072511 0.0072797 0.0080721 0.0080786 0.0072624 0.0081044 0.0080721 0.0080530 0.0080595 0.0088898 0.0064174 0.0007865 0.0000010 0.0007858 0.0000010 0.0000010 0.0048056 0.0048056 0.0048172 0.0048056 0.0072507 0.0105804 0.0056043 0.0056043 0.0056178 0.0056311 0.0072679 0.0064530 0.0039963 0.0072679 0.0064377 0.0056311 0.0064530 0.0056043 0.0056091 0.0089038 0.0098023 0.0080913 0.0056088 0.0080786 0.0072394 0.0056043 0.0056133 0.0047982 0.0056313 0.0056223 0.0131408 0.0080721 0.0080851 0.0080851 0.0080786 0.0007858 0.0000010 0.0007865 0.0007865 0.0007865 0.0000010 0.0000010 0.0000010 0.0007871 0.0047605 0.0055645 0.0031688 0.0015759 0.0039626 0.0039717 0.0015747 0.0015747 0.0015747 0.0023722 0.0031640 0.0000010 0.0056043 0.0064533 0.0056043 0.0015759 0.0031688 0.0015784 0.0023666 0.0023666 0.0015759 0.0015797 0.0023666 0.0056088 0.0056088 0.0072507 0.0064377 0.0088966 0.0097638 0.0000010 0.0039689 0.0031738 0.0039752 0.0015796 0.0023722 0.0039721 0.0023666 0.0039686 0.0023666 0.0031738 0.0000010 0.0023720 0.0015796 0.0023666 0.0039686 0.0000010 0.0031615 0.0000010 0.0000010 0.0031688 0.0000010 0.0031713 0.0015858 0.0000010 0.0015747 0.0039749 0.0023666 0.0007865 0.0015759 0.0007871 0.0007889 0.0007876 0.0000010 0.0007883 0.0000010 0.0023666 0.0015833 0.0031688 0.0047714 0.0039776 0.0031713 0.0000010 0.0000010 0.0064325 0.0047714 0.0015772 0.0015797 0.0015797 0.0056088 0.0056313 0.0056133 0.0064377 0.0056133 0.0064174 0.0088966 0.0072679 0.0072738 0.0072797 0.0064429 0.0064530 0.0089537 0.0089610 0.0047943 0.0056175 0.0089178 0.0089250 0.0089323 0.0072624 0.0114166 0.0080721 0.0089250 0.0089323 0.0080721 0.0089178 0.0072507 0.0097555 0.0097475 0.0056043 0.0039867 0.0039931 0.0039867 0.0097475 0.0089178 0.0072566 0.0080786 0.0097475 0.0080913 0.0097475 0.0105804 0.0080786 0.0080913 0.0089391 0.0064225 0.0007858 0.0000010 0.0000010 0.0000010 0.0007901 0.0000010 0.0023720 0.0007858 0.0000000 0.0000010 0.0000010 0.0080721 0.0122365 0.0105300 0.0114083 0.0097169 0.0122365 0.0064380 0.0072336 0.0072566 0.0080786 0.0072566 0.0072566 0.0072566 0.0072566 0.0072566 0.0072566 0.0056178 0.0047752 0.0089038 0.0097243 0.0080786 0.0105552 0.0089110 0.0080721 0.0105891 0.0080786 0.0088966 0.0080721 0.0080851 0.0080851 0.0089038 0.0080786 0.0080721 0.0080786 0.0097475 0.0064481 
TelteS     0.0193060 0.0063873 0.0039721 0.0063822 0.0114347 0.0097164 0.0080656 0.0105972 0.0113800 0.0056178 0.0080721 0.0081176 0.0089323 0.0097396 0.0089106 0.0072624 0.0080660 0.0080978 0.0088894 0.0088966 0.0080786 0.0089250 0.0088894 0.0088683 0.0088755 0.0097090 0.0080465 0.0023720 0.0015783 0.0015735 0.0015796 0.0007865 0.0056130 0.0056130 0.0056265 0.0056130 0.0089106 0.0114073 0.0056088 0.0056088 0.0056268 0.0064481 0.0080847 0.0072679 0.0048020 0.0080847 0.0080721 0.0064481 0.0072679 0.0072278 0.0064228 0.0097243 0.0106313 0.0089106 0.0064174 0.0088966 0.0080530 0.0064122 0.0064225 0.0056088 0.0064432 0.0064277 0.0139779 0.0088894 0.0089038 0.0089038 0.0088966 0.0023702 0.0007858 0.0015747 0.0015747 0.0015747 0.0015771 0.0007858 0.0007871 0.0015759 0.0055600 0.0071770 0.0039654 0.0023685 0.0055645 0.0047714 0.0023647 0.0023666 0.0023647 0.0031690 0.0047605 0.0015771 0.0064122 0.0072683 0.0064174 0.0023666 0.0039654 0.0023722 0.0039564 0.0039564 0.0031615 0.0023741 0.0031590 0.0056043 0.0056133 0.0088894 0.0072507 0.0097164 0.0105896 0.0007852 0.0047680 0.0039717 0.0047756 0.0015747 0.0031665 0.0047718 0.0031590 0.0047676 0.0031590 0.0039749 0.0007858 0.0031663 0.0007858 0.0031590 0.0047676 0.0007902 0.0039564 0.0015735 0.0015747 0.0039654 0.0007889 0.0039686 0.0023814 0.0015783 0.0023647 0.0055816 0.0039564 0.0023720 0.0023685 0.0015759 0.0023793 0.0015771 0.0007858 0.0015783 0.0015821 0.0031590 0.0023796 0.0039686 0.0055728 0.0047785 0.0039717 0.0007896 0.0007877 0.0072449 0.0055728 0.0023703 0.0023741 0.0023741 0.0056133 0.0056359 0.0056178 0.0064325 0.0056088 0.0064122 0.0097164 0.0080847 0.0080913 0.0080978 0.0072566 0.0072679 0.0097788 0.0097868 0.0064122 0.0072449 0.0097396 0.0097475 0.0097555 0.0080786 0.0122459 0.0088894 0.0097475 0.0097555 0.0088894 0.0097396 0.0080656 0.0105804 0.0105718 0.0064122 0.0047905 0.0048058 0.0047905 0.0105718 0.0097396 0.0080721 0.0088966 0.0105718 0.0097396 0.0105718 0.0114073 0.0089038 0.0089106 0.0097629 0.0072336 0.0007852 0.0000010 0.0000010 0.0000010 0.0000010 0.0000010 0.0023702 0.0007852 0.0000010 0.0000000 0.0000010 0.0088894 0.0130670 0.0113528 0.0122370 0.0105386 0.0130670 0.0072511 0.0080465 0.0080721 0.0088966 0.0080721 0.0080721 0.0080721 0.0080721 0.0080721 0.0080721 0.0064277 0.0055772 0.0089038 0.0105466 0.0088966 0.0113800 0.0097322 0.0088894 0.0105804 0.0088966 0.0097164 0.0088894 0.0089038 0.0089038 0.0097243 0.0088966 0.0088894 0.0088966 0.0105718 0.0072624 
Telvit     0.0192899 0.0063822 0.0039689 0.0063771 0.0114253 0.0097086 0.0080591 0.0105886 0.0113707 0.0056133 0.0080656 0.0081110 0.0089250 0.0097317 0.0089034 0.0072566 0.0080595 0.0080913 0.0088822 0.0088894 0.0080721 0.0089178 0.0088822 0.0088612 0.0088683 0.0097012 0.0080400 0.0023702 0.0015771 0.0015722 0.0015783 0.0007858 0.0056085 0.0056085 0.0056175 0.0056085 0.0089034 0.0113980 0.0056043 0.0056043 0.0056223 0.0064429 0.0080782 0.0072621 0.0047982 0.0080782 0.0080591 0.0064429 0.0072621 0.0072220 0.0064177 0.0097164 0.0106226 0.0089034 0.0064122 0.0088894 0.0080465 0.0064071 0.0064174 0.0056043 0.0064380 0.0064277 0.0139664 0.0088822 0.0088966 0.0088966 0.0088894 0.0023683 0.0007852 0.0015735 0.0015735 0.0015735 0.0015758 0.0007852 0.0007865 0.0015747 0.0055556 0.0071713 0.0039623 0.0023666 0.0055600 0.0047676 0.0023629 0.0023647 0.0023629 0.0031665 0.0047567 0.0015758 0.0064071 0.0072566 0.0064122 0.0023647 0.0039623 0.0023703 0.0039532 0.0039532 0.0031590 0.0023722 0.0031565 0.0055998 0.0056088 0.0088822 0.0072449 0.0097086 0.0105809 0.0007846 0.0047642 0.0039686 0.0047718 0.0023702 0.0031640 0.0047680 0.0031565 0.0047638 0.0031565 0.0039717 0.0007852 0.0031638 0.0015771 0.0031565 0.0047638 0.0007889 0.0039532 0.0015722 0.0015735 0.0039623 0.0007883 0.0039654 0.0023796 0.0015771 0.0023629 0.0055772 0.0039532 0.0023702 0.0023666 0.0015747 0.0023775 0.0015758 0.0007852 0.0015771 0.0015808 0.0031565 0.0023777 0.0039654 0.0055683 0.0039713 0.0039686 0.0007889 0.0007871 0.0072391 0.0055683 0.0023685 0.0023722 0.0023722 0.0056088 0.0056313 0.0056133 0.0064274 0.0056043 0.0064071 0.0097086 0.0080782 0.0080847 0.0080913 0.0072507 0.0072621 0.0097709 0.0097788 0.0064071 0.0072391 0.0097317 0.0097396 0.0097475 0.0080721 0.0122359 0.0088822 0.0097396 0.0097475 0.0088822 0.0097317 0.0080591 0.0105718 0.0105633 0.0064071 0.0047867 0.0048020 0.0047867 0.0105633 0.0097317 0.0080656 0.0088894 0.0105633 0.0097317 0.0105633 0.0113980 0.0088966 0.0089034 0.0097550 0.0072278 0.0007846 0.0000010 0.0000010 0.0000010 0.0007889 0.0000010 0.0000010 0.0007846 0.0000010 0.0000010 0.0000000 0.0088822 0.0130563 0.0113436 0.0122271 0.0105300 0.0130563 0.0072452 0.0080400 0.0080656 0.0088894 0.0080656 0.0080656 0.0080656 0.0080656 0.0080656 0.0080656 0.0064225 0.0055728 0.0088966 0.0105381 0.0088894 0.0113707 0.0097243 0.0088822 0.0114073 0.0088894 0.0097086 0.0088822 0.0088966 0.0088966 0.0097164 0.0088894 0.0088822 0.0088894 0.0105633 0.0072566 
Thobra     0.0200021 0.0105376 0.0080656 0.0105290 0.0039587 0.0088119 0.0007821 0.0031610 0.0039408 0.0055683 0.0071877 0.0080465 0.0080336 0.0088327 0.0080143 0.0063869 0.0071824 0.0080271 0.0047379 0.0047417 0.0039470 0.0047562 0.0079954 0.0079767 0.0079830 0.0096243 0.0071652 0.0097081 0.0088818 0.0088537 0.0080461 0.0080461 0.0039408 0.0039408 0.0031565 0.0031466 0.0015709 0.0039498 0.0055595 0.0055595 0.0055772 0.0039713 0.0055775 0.0047753 0.0031613 0.0055775 0.0055689 0.0039713 0.0047753 0.0063568 0.0063822 0.0088190 0.0047753 0.0031538 0.0055551 0.0015685 0.0071709 0.0055507 0.0055595 0.0047562 0.0055772 0.0055683 0.0063768 0.0015673 0.0015698 0.0015698 0.0015685 0.0097003 0.0080396 0.0088608 0.0088608 0.0088608 0.0088747 0.0080396 0.0080526 0.0088679 0.0105040 0.0113339 0.0080522 0.0064119 0.0096851 0.0088818 0.0064017 0.0064068 0.0064017 0.0072391 0.0088608 0.0088747 0.0055507 0.0063921 0.0055551 0.0064068 0.0080522 0.0064274 0.0080332 0.0080332 0.0072216 0.0064325 0.0072159 0.0063619 0.0055639 0.0015673 0.0007828 0.0088119 0.0096704 0.0080332 0.0097007 0.0080652 0.0088966 0.0088608 0.0072332 0.0097086 0.0072159 0.0097003 0.0088537 0.0080717 0.0088608 0.0105290 0.0105376 0.0088537 0.0097003 0.0064481 0.0080332 0.0088537 0.0088608 0.0080522 0.0064377 0.0080587 0.0072679 0.0088818 0.0105040 0.0105461 0.0080332 0.0097081 0.0064119 0.0080271 0.0089102 0.0088747 0.0080396 0.0088818 0.0080782 0.0080332 0.0072621 0.0080587 0.0097003 0.0088958 0.0080652 0.0064377 0.0080591 0.0114429 0.0097003 0.0064171 0.0064274 0.0072507 0.0055639 0.0039658 0.0055683 0.0071877 0.0063669 0.0071652 0.0023555 0.0039498 0.0039529 0.0039560 0.0055733 0.0047753 0.0072274 0.0072332 0.0055507 0.0063717 0.0023608 0.0023627 0.0023646 0.0007834 0.0047487 0.0015673 0.0023627 0.0023646 0.0015673 0.0023608 0.0007821 0.0031563 0.0031538 0.0055507 0.0039498 0.0039623 0.0039498 0.0031538 0.0023608 0.0007828 0.0015685 0.0039498 0.0088327 0.0031538 0.0039498 0.0015698 0.0031538 0.0039587 0.0063619 0.0105040 0.0080465 0.0080721 0.0096929 0.0088822 0.0088751 0.0113610 0.0096773 0.0080721 0.0088894 0.0088822 0.0000000 0.0121190 0.0104297 0.0112989 0.0096243 0.0121190 0.0063771 0.0071652 0.0071877 0.0015685 0.0007828 0.0007828 0.0007828 0.0007828 0.0007828 0.0007828 0.0007840 0.0096851 0.0088261 0.0096316 0.0080018 0.0104543 0.0088261 0.0079954 0.0104876 0.0080018 0.0088119 0.0079954 0.0080082 0.0088261 0.0088190 0.0080018 0.0079954 0.0080018 0.0096544 0.0015710 
Trecap     0.0244247 0.0147327 0.0122265 0.0147327 0.0146973 0.0129519 0.0112893 0.0138540 0.0146270 0.0096475 0.0112984 0.0105300 0.0105130 0.0113162 0.0104876 0.0088403 0.0080022 0.0105045 0.0121190 0.0121288 0.0113075 0.0121676 0.0104627 0.0120903 0.0121000 0.0137773 0.0112626 0.0138986 0.0130557 0.0130138 0.0121967 0.0121967 0.0096393 0.0096393 0.0088474 0.0088190 0.0121479 0.0146621 0.0096320 0.0096320 0.0096630 0.0096704 0.0113162 0.0104960 0.0080022 0.0113162 0.0112984 0.0096704 0.0104960 0.0104380 0.0104801 0.0129624 0.0138986 0.0121479 0.0096243 0.0121288 0.0112717 0.0096166 0.0096320 0.0088124 0.0080215 0.0080086 0.0172606 0.0121190 0.0121386 0.0121386 0.0121288 0.0138873 0.0121868 0.0130244 0.0130244 0.0130244 0.0130450 0.0121868 0.0122066 0.0130350 0.0146973 0.0155438 0.0122060 0.0105295 0.0138653 0.0130557 0.0105125 0.0105210 0.0105125 0.0113800 0.0121868 0.0130450 0.0096166 0.0104965 0.0096243 0.0105210 0.0122060 0.0105552 0.0121769 0.0121769 0.0113523 0.0105638 0.0113431 0.0104464 0.0096398 0.0121190 0.0104712 0.0129519 0.0138440 0.0121769 0.0138879 0.0122259 0.0130776 0.0130244 0.0113707 0.0138992 0.0113431 0.0138873 0.0130138 0.0122359 0.0130244 0.0147327 0.0147447 0.0130138 0.0138873 0.0105896 0.0121769 0.0130138 0.0130244 0.0122060 0.0105723 0.0122160 0.0114259 0.0130557 0.0146973 0.0147568 0.0121769 0.0138986 0.0105295 0.0121676 0.0130978 0.0130450 0.0121868 0.0130557 0.0122459 0.0121769 0.0114166 0.0122160 0.0138873 0.0130764 0.0122259 0.0105723 0.0113800 0.0156948 0.0138873 0.0105381 0.0105552 0.0113985 0.0096398 0.0096786 0.0096475 0.0112984 0.0104548 0.0112626 0.0112893 0.0104876 0.0104960 0.0105045 0.0104796 0.0104960 0.0130350 0.0130457 0.0096166 0.0104627 0.0129828 0.0129933 0.0129933 0.0113075 0.0155065 0.0121190 0.0121577 0.0130039 0.0121190 0.0129828 0.0112893 0.0138321 0.0138208 0.0096166 0.0079830 0.0080086 0.0079830 0.0138208 0.0129828 0.0112984 0.0121288 0.0138208 0.0129828 0.0138208 0.0146621 0.0121386 0.0121479 0.0130138 0.0104464 0.0146973 0.0121973 0.0122365 0.0138766 0.0130563 0.0130457 0.0155813 0.0138540 0.0122365 0.0130670 0.0130563 0.0121190 0.0000000 0.0023627 0.0031688 0.0047600 0.0047671 0.0080086 0.0047525 0.0112984 0.0121288 0.0112984 0.0112984 0.0112984 0.0112984 0.0112984 0.0112984 0.0096398 0.0121868 0.0129729 0.0137879 0.0121288 0.0146270 0.0129729 0.0121190 0.0146740 0.0121288 0.0129519 0.0121190 0.0121386 0.0129729 0.0129624 0.0121288 0.0121190 0.0121288 0.0138208 0.0104881 
Tremac     0.0225779 0.0121769 0.0105215 0.0130033 0.0129723 0.0112536 0.0096089 0.0121381 0.0129107 0.0079834 0.0096166 0.0088474 0.0088332 0.0096316 0.0088119 0.0071824 0.0079771 0.0088261 0.0104297 0.0104380 0.0096243 0.0104712 0.0087912 0.0104051 0.0104135 0.0120714 0.0095863 0.0121769 0.0113431 0.0113070 0.0104960 0.0104960 0.0079767 0.0079767 0.0071881 0.0071652 0.0104543 0.0129414 0.0079707 0.0079707 0.0079962 0.0080022 0.0096316 0.0088190 0.0063563 0.0096316 0.0096166 0.0080022 0.0088190 0.0087706 0.0088057 0.0112626 0.0121769 0.0104543 0.0079643 0.0104380 0.0095940 0.0079580 0.0079707 0.0071598 0.0063715 0.0063614 0.0155065 0.0104297 0.0104464 0.0104464 0.0104380 0.0121670 0.0104876 0.0113162 0.0113162 0.0113162 0.0113339 0.0104876 0.0105045 0.0113253 0.0129723 0.0138096 0.0105040 0.0088470 0.0121479 0.0113431 0.0088327 0.0088398 0.0088327 0.0096855 0.0113162 0.0113339 0.0079580 0.0088194 0.0079643 0.0088398 0.0105040 0.0088683 0.0104791 0.0104791 0.0096621 0.0088755 0.0096544 0.0087776 0.0079771 0.0104297 0.0087983 0.0112536 0.0121294 0.0104791 0.0121676 0.0105210 0.0113621 0.0113162 0.0096777 0.0121775 0.0096544 0.0121670 0.0113070 0.0105295 0.0113162 0.0130033 0.0130138 0.0113070 0.0121670 0.0088970 0.0104791 0.0113070 0.0113162 0.0105040 0.0088827 0.0105125 0.0097243 0.0113431 0.0129723 0.0130244 0.0104791 0.0121769 0.0088470 0.0104712 0.0113795 0.0113339 0.0104876 0.0113431 0.0105381 0.0104791 0.0097164 0.0105125 0.0121670 0.0113610 0.0105210 0.0088827 0.0096855 0.0139429 0.0121670 0.0088541 0.0088683 0.0097012 0.0079771 0.0080090 0.0079834 0.0096166 0.0087846 0.0095863 0.0112536 0.0088119 0.0088190 0.0088261 0.0088053 0.0088190 0.0113253 0.0113345 0.0079580 0.0087912 0.0112802 0.0112893 0.0104712 0.0096243 0.0137767 0.0104297 0.0104627 0.0112984 0.0104297 0.0112802 0.0096089 0.0121190 0.0121092 0.0079580 0.0063412 0.0063614 0.0063412 0.0121092 0.0112802 0.0096166 0.0104380 0.0121092 0.0112802 0.0121092 0.0129414 0.0104464 0.0104543 0.0113070 0.0087776 0.0129723 0.0104965 0.0105300 0.0121577 0.0113436 0.0113345 0.0138427 0.0121381 0.0105300 0.0113528 0.0113436 0.0104297 0.0023627 0.0000000 0.0007852 0.0023592 0.0023627 0.0063614 0.0031466 0.0096166 0.0104380 0.0096166 0.0096166 0.0096166 0.0096166 0.0096166 0.0096166 0.0079771 0.0104876 0.0112717 0.0120806 0.0104380 0.0129107 0.0112717 0.0104297 0.0129519 0.0104380 0.0112536 0.0104297 0.0104464 0.0112717 0.0112626 0.0104380 0.0104297 0.0104380 0.0121092 0.0088124 
Tremar     0.0235579 0.0130670 0.0113990 0.0138992 0.0138659 0.0104717 0.0104717 0.0130250 0.0137997 0.0088340 0.0104801 0.0097095 0.0096938 0.0104965 0.0096704 0.0080279 0.0088269 0.0096860 0.0112989 0.0113081 0.0104886 0.0113442 0.0096475 0.0104469 0.0104553 0.0121201 0.0104469 0.0130670 0.0122265 0.0121873 0.0113713 0.0113713 0.0088265 0.0088265 0.0080343 0.0080086 0.0113258 0.0138327 0.0088198 0.0088198 0.0088482 0.0088549 0.0104965 0.0096782 0.0071942 0.0104965 0.0104801 0.0088549 0.0096782 0.0096248 0.0096635 0.0104801 0.0130670 0.0113258 0.0088128 0.0113081 0.0104553 0.0088057 0.0088128 0.0080026 0.0072115 0.0071999 0.0147220 0.0112989 0.0113172 0.0113172 0.0113081 0.0130563 0.0113621 0.0121973 0.0121973 0.0121973 0.0122165 0.0113621 0.0113805 0.0122072 0.0138659 0.0147100 0.0113800 0.0097090 0.0130356 0.0122265 0.0096933 0.0097012 0.0096933 0.0105557 0.0121973 0.0122165 0.0088057 0.0088549 0.0088128 0.0097012 0.0113800 0.0097326 0.0113528 0.0113528 0.0105300 0.0097405 0.0105215 0.0096325 0.0088269 0.0112989 0.0096553 0.0121294 0.0113355 0.0113528 0.0130569 0.0113985 0.0122470 0.0121973 0.0105471 0.0130676 0.0105215 0.0130563 0.0121873 0.0114078 0.0121973 0.0122165 0.0139106 0.0121873 0.0130563 0.0097643 0.0113528 0.0121873 0.0121973 0.0113800 0.0097485 0.0113892 0.0105982 0.0122265 0.0138659 0.0139220 0.0113528 0.0130670 0.0097090 0.0113442 0.0122659 0.0122165 0.0113621 0.0122265 0.0114171 0.0113528 0.0105896 0.0113892 0.0130563 0.0122459 0.0113985 0.0097485 0.0105557 0.0148528 0.0130563 0.0097169 0.0097326 0.0105728 0.0088269 0.0088625 0.0088340 0.0104801 0.0096402 0.0104469 0.0121294 0.0096704 0.0096782 0.0096782 0.0088407 0.0096782 0.0122072 0.0122171 0.0088057 0.0096475 0.0121583 0.0113350 0.0113442 0.0104886 0.0146747 0.0112989 0.0113350 0.0121780 0.0112989 0.0121583 0.0104717 0.0130045 0.0129939 0.0088057 0.0071770 0.0071999 0.0071770 0.0129939 0.0121583 0.0104801 0.0113081 0.0129939 0.0121583 0.0129939 0.0138327 0.0113172 0.0113258 0.0121873 0.0096325 0.0138659 0.0113718 0.0114083 0.0130463 0.0122271 0.0122171 0.0147454 0.0130250 0.0114083 0.0122370 0.0122271 0.0112989 0.0031688 0.0007852 0.0000000 0.0015759 0.0015783 0.0063867 0.0039564 0.0104801 0.0113081 0.0104801 0.0104801 0.0104801 0.0104801 0.0104801 0.0104801 0.0088269 0.0113621 0.0104886 0.0112989 0.0096553 0.0137997 0.0104886 0.0096475 0.0121682 0.0096553 0.0104717 0.0096475 0.0096630 0.0104886 0.0104801 0.0104801 0.0112989 0.0113081 0.0113258 0.0096708 
Trenig     0.0217360 0.0113615 0.0097090 0.0121868 0.0121577 0.0088053 0.0088053 0.0113253 0.0121000 0.0071827 0.0088124 0.0080404 0.0080275 0.0088261 0.0080082 0.0063822 0.0071770 0.0080211 0.0096243 0.0096320 0.0088194 0.0096626 0.0079894 0.0096017 0.0096094 0.0112631 0.0087846 0.0113615 0.0105295 0.0104960 0.0096855 0.0096855 0.0071766 0.0071766 0.0063873 0.0063669 0.0096471 0.0121288 0.0071713 0.0071713 0.0071942 0.0071996 0.0088261 0.0080146 0.0055600 0.0088261 0.0088124 0.0071996 0.0080146 0.0079707 0.0080026 0.0088124 0.0113615 0.0096471 0.0071655 0.0096320 0.0087917 0.0071598 0.0071713 0.0063614 0.0055733 0.0055645 0.0130039 0.0096243 0.0096398 0.0096398 0.0096320 0.0113523 0.0096777 0.0105045 0.0105045 0.0105045 0.0105210 0.0096777 0.0096933 0.0105130 0.0121577 0.0129933 0.0096929 0.0080400 0.0113345 0.0105295 0.0080271 0.0080336 0.0080271 0.0088755 0.0105045 0.0105210 0.0071598 0.0071996 0.0071655 0.0080336 0.0096929 0.0080595 0.0096699 0.0096699 0.0088541 0.0080660 0.0088470 0.0079771 0.0071770 0.0096243 0.0079958 0.0104464 0.0096630 0.0096699 0.0113528 0.0097086 0.0105471 0.0105045 0.0088683 0.0113621 0.0088470 0.0113523 0.0104960 0.0097164 0.0105045 0.0105210 0.0121967 0.0104960 0.0113523 0.0080855 0.0096699 0.0104960 0.0105045 0.0096929 0.0080725 0.0097007 0.0089110 0.0105295 0.0121577 0.0122066 0.0096699 0.0113615 0.0080400 0.0096626 0.0105633 0.0105210 0.0096777 0.0105295 0.0097243 0.0096699 0.0089038 0.0097007 0.0113523 0.0105461 0.0097086 0.0080725 0.0088755 0.0131187 0.0113523 0.0080465 0.0080595 0.0088898 0.0071770 0.0072057 0.0071827 0.0088124 0.0079834 0.0087846 0.0104464 0.0079894 0.0079958 0.0080022 0.0080022 0.0080146 0.0105130 0.0105215 0.0071598 0.0079894 0.0104712 0.0096548 0.0096626 0.0088194 0.0129624 0.0096243 0.0096548 0.0104881 0.0096243 0.0104712 0.0088053 0.0113075 0.0112984 0.0071598 0.0055468 0.0055645 0.0055468 0.0096471 0.0104712 0.0088124 0.0088124 0.0112984 0.0104712 0.0112984 0.0121288 0.0096398 0.0096471 0.0104960 0.0079771 0.0121577 0.0096860 0.0097169 0.0113436 0.0105300 0.0105215 0.0130244 0.0113253 0.0097169 0.0105386 0.0105300 0.0096243 0.0047600 0.0023592 0.0015759 0.0000000 0.0031613 0.0055645 0.0031516 0.0088124 0.0096320 0.0088124 0.0088124 0.0088124 0.0088124 0.0088124 0.0088124 0.0071770 0.0096777 0.0088194 0.0096243 0.0079958 0.0121000 0.0088194 0.0079894 0.0104796 0.0079958 0.0088053 0.0079894 0.0080022 0.0088194 0.0088124 0.0088124 0.0096243 0.0096320 0.0096471 0.0080086 
Tresti     0.0244247 0.0138986 0.0122265 0.0147327 0.0146973 0.0112893 0.0112893 0.0138540 0.0146270 0.0096475 0.0112984 0.0105300 0.0105130 0.0113162 0.0104876 0.0088403 0.0096398 0.0105045 0.0121190 0.0121288 0.0113075 0.0121676 0.0104627 0.0120903 0.0121000 0.0137773 0.0112626 0.0138986 0.0130557 0.0130138 0.0121967 0.0121967 0.0096393 0.0096393 0.0088474 0.0088190 0.0121479 0.0146621 0.0096320 0.0096320 0.0096630 0.0096704 0.0113162 0.0104960 0.0080022 0.0113162 0.0112984 0.0096704 0.0104960 0.0104380 0.0104801 0.0112984 0.0138986 0.0121479 0.0096243 0.0121288 0.0112717 0.0096166 0.0096320 0.0088124 0.0080215 0.0080086 0.0147093 0.0121190 0.0121386 0.0121386 0.0121288 0.0138873 0.0121868 0.0130244 0.0130244 0.0130244 0.0130450 0.0121868 0.0122066 0.0130350 0.0146973 0.0155438 0.0122060 0.0105295 0.0138653 0.0130557 0.0105125 0.0105210 0.0105125 0.0113800 0.0130244 0.0130450 0.0096166 0.0096704 0.0096243 0.0105210 0.0122060 0.0105552 0.0121769 0.0121769 0.0113523 0.0105638 0.0113431 0.0104464 0.0096398 0.0121190 0.0104712 0.0129519 0.0121682 0.0121769 0.0138879 0.0122259 0.0130776 0.0130244 0.0113707 0.0138992 0.0113431 0.0138873 0.0130138 0.0122359 0.0130244 0.0130450 0.0147447 0.0130138 0.0138873 0.0105896 0.0121769 0.0130138 0.0130244 0.0122060 0.0105723 0.0122160 0.0114259 0.0130557 0.0146973 0.0147568 0.0121769 0.0138986 0.0105295 0.0121676 0.0130978 0.0130450 0.0121868 0.0130557 0.0122459 0.0121769 0.0114166 0.0122160 0.0138873 0.0130764 0.0122259 0.0105723 0.0113800 0.0156948 0.0138873 0.0105381 0.0105552 0.0113985 0.0096398 0.0096786 0.0096475 0.0112984 0.0104548 0.0112626 0.0121190 0.0104876 0.0104960 0.0105045 0.0104796 0.0104960 0.0130350 0.0130457 0.0096166 0.0104627 0.0129828 0.0121577 0.0121676 0.0113075 0.0155065 0.0121190 0.0129828 0.0130039 0.0121190 0.0129828 0.0112893 0.0138321 0.0138208 0.0096166 0.0079830 0.0080086 0.0079830 0.0138208 0.0129828 0.0112984 0.0121288 0.0138208 0.0129828 0.0138208 0.0146621 0.0121386 0.0121479 0.0130138 0.0104464 0.0146973 0.0121973 0.0122365 0.0138766 0.0130563 0.0130457 0.0155813 0.0138540 0.0122365 0.0130670 0.0130563 0.0121190 0.0047671 0.0023627 0.0015783 0.0031613 0.0000000 0.0088265 0.0055551 0.0112984 0.0121288 0.0112984 0.0112984 0.0112984 0.0112984 0.0112984 0.0112984 0.0096398 0.0121868 0.0113075 0.0121190 0.0104712 0.0146270 0.0113075 0.0104627 0.0129933 0.0104712 0.0112893 0.0104627 0.0104796 0.0113075 0.0112984 0.0112984 0.0121190 0.0121288 0.0121479 0.0104881 
Treuni     0.0182802 0.0088894 0.0064329 0.0088822 0.0088612 0.0071881 0.0055683 0.0080400 0.0088194 0.0039658 0.0055728 0.0056046 0.0055956 0.0063921 0.0055822 0.0039717 0.0047642 0.0055911 0.0063771 0.0063822 0.0055772 0.0064023 0.0063771 0.0063614 0.0063664 0.0079962 0.0055556 0.0080656 0.0072449 0.0072220 0.0064174 0.0064174 0.0039623 0.0039623 0.0031738 0.0031638 0.0063921 0.0088403 0.0039595 0.0039595 0.0039721 0.0039749 0.0055822 0.0047785 0.0023685 0.0055822 0.0055728 0.0039749 0.0047785 0.0047529 0.0047718 0.0071938 0.0080656 0.0063921 0.0039564 0.0063822 0.0055600 0.0039532 0.0031615 0.0031615 0.0031716 0.0031665 0.0113528 0.0063771 0.0063873 0.0063873 0.0063822 0.0080591 0.0064122 0.0072278 0.0072278 0.0072278 0.0072391 0.0064122 0.0064225 0.0072336 0.0088612 0.0096855 0.0064222 0.0047943 0.0080465 0.0072449 0.0047867 0.0047905 0.0047867 0.0056133 0.0072278 0.0072391 0.0039532 0.0047790 0.0039564 0.0047905 0.0064222 0.0048058 0.0064071 0.0064071 0.0055998 0.0048097 0.0055953 0.0047567 0.0039626 0.0063771 0.0047676 0.0071881 0.0072169 0.0064071 0.0080595 0.0064325 0.0072569 0.0072278 0.0056088 0.0080660 0.0055953 0.0080591 0.0072220 0.0064377 0.0072278 0.0088822 0.0088894 0.0072220 0.0080591 0.0048213 0.0064071 0.0072220 0.0072278 0.0064222 0.0048136 0.0064274 0.0056356 0.0072449 0.0088612 0.0088966 0.0064071 0.0080656 0.0047943 0.0064023 0.0072679 0.0072391 0.0064122 0.0072449 0.0064429 0.0064071 0.0056311 0.0064274 0.0080591 0.0072562 0.0064325 0.0048136 0.0064277 0.0097784 0.0080591 0.0047982 0.0048058 0.0056223 0.0039626 0.0039784 0.0039658 0.0055728 0.0047605 0.0055556 0.0071881 0.0055822 0.0055867 0.0047823 0.0031688 0.0047785 0.0072336 0.0072394 0.0039532 0.0047638 0.0072050 0.0072108 0.0072166 0.0055772 0.0096626 0.0063771 0.0063972 0.0072166 0.0063771 0.0072050 0.0055683 0.0080275 0.0080211 0.0039532 0.0023629 0.0023703 0.0023629 0.0080211 0.0072050 0.0055728 0.0063822 0.0080211 0.0072050 0.0080211 0.0088403 0.0063873 0.0063921 0.0072220 0.0047567 0.0088612 0.0064177 0.0064380 0.0080530 0.0072452 0.0072394 0.0097086 0.0080400 0.0064380 0.0072511 0.0072452 0.0063771 0.0080086 0.0063614 0.0063867 0.0055645 0.0088265 0.0000000 0.0031565 0.0055728 0.0063822 0.0055728 0.0055728 0.0055728 0.0055728 0.0055728 0.0055728 0.0039626 0.0080465 0.0071996 0.0080022 0.0063822 0.0088194 0.0071996 0.0063771 0.0088474 0.0063822 0.0071881 0.0063771 0.0063873 0.0071996 0.0071938 0.0063822 0.0063771 0.0063822 0.0080211 0.0047752 
Trezeb     0.0190849 0.0096851 0.0072278 0.0096773 0.0096544 0.0079767 0.0063568 0.0088327 0.0096089 0.0047529 0.0063619 0.0055867 0.0055778 0.0063717 0.0055645 0.0039591 0.0047492 0.0055733 0.0071652 0.0071709 0.0063669 0.0071935 0.0071652 0.0071485 0.0071542 0.0087846 0.0063412 0.0088608 0.0080396 0.0080143 0.0072104 0.0072104 0.0047487 0.0047487 0.0039623 0.0039498 0.0071820 0.0096316 0.0047454 0.0047454 0.0047605 0.0047638 0.0063717 0.0055689 0.0031541 0.0063717 0.0063619 0.0047638 0.0055689 0.0055381 0.0055600 0.0079830 0.0088608 0.0071820 0.0047417 0.0071709 0.0063462 0.0047379 0.0047454 0.0039470 0.0031615 0.0031565 0.0121479 0.0071652 0.0071766 0.0071766 0.0071709 0.0088537 0.0072047 0.0080207 0.0080207 0.0080207 0.0080332 0.0072047 0.0072162 0.0080271 0.0096544 0.0104791 0.0072159 0.0055864 0.0088398 0.0080396 0.0055775 0.0055819 0.0055775 0.0064071 0.0080207 0.0080332 0.0047379 0.0055683 0.0047417 0.0055819 0.0072159 0.0055998 0.0071989 0.0071989 0.0063917 0.0056043 0.0063866 0.0055424 0.0047492 0.0071652 0.0055551 0.0079767 0.0088265 0.0071989 0.0088541 0.0072274 0.0080530 0.0080207 0.0064020 0.0088612 0.0063866 0.0088537 0.0080143 0.0072332 0.0080207 0.0096773 0.0096851 0.0080143 0.0088537 0.0056178 0.0071989 0.0080143 0.0080207 0.0072159 0.0056088 0.0072216 0.0064325 0.0080396 0.0096544 0.0096929 0.0071989 0.0088608 0.0055864 0.0071935 0.0080652 0.0080332 0.0072047 0.0080396 0.0072391 0.0071989 0.0064274 0.0072216 0.0088537 0.0080522 0.0072274 0.0056088 0.0064071 0.0105794 0.0088537 0.0055909 0.0055998 0.0064174 0.0047492 0.0047680 0.0047529 0.0063619 0.0055468 0.0063412 0.0079767 0.0055645 0.0055689 0.0055733 0.0055595 0.0055689 0.0080271 0.0080336 0.0047379 0.0055507 0.0079954 0.0080018 0.0080082 0.0063669 0.0104543 0.0071652 0.0071877 0.0080082 0.0071652 0.0079954 0.0063568 0.0088190 0.0088119 0.0047379 0.0031466 0.0031565 0.0031466 0.0088119 0.0079954 0.0063619 0.0071709 0.0088119 0.0079954 0.0088119 0.0096316 0.0071766 0.0071820 0.0080143 0.0055424 0.0096544 0.0072108 0.0072336 0.0088470 0.0080400 0.0080336 0.0105040 0.0088327 0.0072336 0.0080465 0.0080400 0.0071652 0.0047525 0.0031466 0.0039564 0.0031516 0.0055551 0.0031565 0.0000000 0.0063619 0.0071709 0.0063619 0.0063619 0.0063619 0.0063619 0.0063619 0.0063619 0.0047492 0.0072047 0.0079894 0.0087912 0.0071709 0.0096089 0.0079894 0.0071652 0.0096393 0.0071709 0.0079767 0.0071652 0.0071766 0.0079894 0.0079830 0.0071709 0.0071652 0.0071709 0.0088119 0.0055639 
Trioto     0.0191474 0.0097160 0.0072507 0.0097081 0.0096851 0.0047633 0.0063768 0.0088608 0.0096393 0.0015771 0.0031660 0.0072336 0.0072220 0.0080207 0.0072047 0.0055822 0.0063771 0.0072162 0.0071877 0.0071935 0.0063869 0.0072162 0.0071877 0.0039529 0.0039560 0.0047600 0.0031563 0.0088890 0.0080652 0.0080396 0.0072332 0.0072332 0.0047633 0.0047633 0.0039745 0.0039619 0.0072047 0.0096621 0.0015746 0.0015746 0.0015796 0.0047785 0.0063917 0.0055864 0.0031638 0.0063917 0.0063819 0.0047785 0.0055864 0.0023627 0.0023720 0.0047671 0.0088890 0.0072047 0.0015733 0.0071935 0.0031588 0.0015721 0.0015746 0.0039591 0.0047752 0.0047676 0.0121868 0.0071877 0.0071992 0.0071992 0.0071935 0.0088818 0.0072274 0.0080461 0.0080461 0.0080461 0.0080587 0.0072274 0.0072391 0.0080526 0.0096851 0.0105125 0.0072387 0.0056040 0.0088679 0.0080652 0.0055950 0.0055995 0.0055950 0.0064274 0.0080461 0.0080587 0.0015721 0.0023756 0.0015733 0.0055995 0.0072387 0.0056175 0.0072216 0.0072216 0.0064119 0.0056220 0.0064068 0.0023646 0.0015758 0.0071877 0.0055733 0.0047633 0.0055911 0.0072216 0.0088822 0.0072504 0.0080786 0.0080461 0.0064222 0.0088894 0.0064068 0.0088818 0.0080396 0.0072562 0.0080461 0.0097081 0.0097160 0.0080396 0.0088818 0.0056311 0.0072216 0.0080396 0.0080461 0.0072387 0.0056265 0.0072445 0.0064530 0.0080652 0.0096851 0.0097238 0.0072216 0.0088890 0.0056040 0.0072162 0.0080909 0.0080587 0.0072274 0.0080652 0.0072621 0.0072216 0.0064478 0.0072445 0.0080587 0.0080778 0.0072504 0.0056265 0.0072449 0.0106135 0.0080587 0.0056085 0.0056175 0.0064377 0.0015758 0.0015821 0.0015771 0.0031660 0.0023664 0.0031563 0.0080018 0.0063917 0.0063969 0.0064020 0.0055778 0.0055864 0.0080526 0.0080591 0.0047525 0.0055689 0.0080207 0.0080271 0.0080336 0.0063869 0.0104876 0.0071877 0.0080271 0.0080336 0.0071877 0.0080207 0.0063768 0.0088470 0.0088398 0.0039529 0.0031563 0.0031663 0.0031563 0.0088398 0.0080207 0.0063819 0.0071935 0.0088398 0.0047753 0.0088398 0.0096621 0.0071992 0.0072047 0.0080396 0.0023646 0.0096851 0.0072336 0.0072566 0.0088751 0.0080656 0.0080591 0.0105376 0.0088608 0.0072566 0.0080721 0.0080656 0.0071877 0.0112984 0.0096166 0.0104801 0.0088124 0.0112984 0.0055728 0.0063619 0.0000000 0.0071935 0.0063819 0.0063819 0.0063819 0.0063819 0.0063819 0.0063819 0.0047638 0.0088679 0.0047709 0.0055689 0.0039650 0.0063768 0.0047709 0.0039619 0.0063969 0.0039650 0.0047633 0.0039619 0.0047709 0.0055778 0.0047671 0.0039650 0.0039619 0.0039650 0.0055819 0.0055822 
Troann     0.0200187 0.0105461 0.0080721 0.0105376 0.0039619 0.0088190 0.0007828 0.0031635 0.0039439 0.0055728 0.0071935 0.0080530 0.0080400 0.0088398 0.0080207 0.0063921 0.0071881 0.0080336 0.0047417 0.0047454 0.0039501 0.0047600 0.0080018 0.0079830 0.0079894 0.0096320 0.0071709 0.0097160 0.0088890 0.0088608 0.0080526 0.0080526 0.0039439 0.0039439 0.0031590 0.0031491 0.0015721 0.0039529 0.0055639 0.0055639 0.0055816 0.0039745 0.0055819 0.0047791 0.0031638 0.0055819 0.0055733 0.0039745 0.0047791 0.0063619 0.0063873 0.0088261 0.0047791 0.0031563 0.0055595 0.0015698 0.0071766 0.0055551 0.0055639 0.0047600 0.0055816 0.0055728 0.0063819 0.0015685 0.0015710 0.0015710 0.0015698 0.0097081 0.0080461 0.0088679 0.0088679 0.0088679 0.0088818 0.0080461 0.0080591 0.0088751 0.0105125 0.0113431 0.0080587 0.0064171 0.0096929 0.0088890 0.0064068 0.0064119 0.0064068 0.0072449 0.0088679 0.0088818 0.0055551 0.0063972 0.0055595 0.0064119 0.0080587 0.0064325 0.0080396 0.0080396 0.0072274 0.0064377 0.0072216 0.0063669 0.0055683 0.0015685 0.0007834 0.0088190 0.0096782 0.0080396 0.0097086 0.0080717 0.0089038 0.0088679 0.0072391 0.0088894 0.0072216 0.0097081 0.0088608 0.0080782 0.0088679 0.0105376 0.0105461 0.0088608 0.0097081 0.0064533 0.0080396 0.0088608 0.0088679 0.0080587 0.0064429 0.0080652 0.0072738 0.0088890 0.0105125 0.0105547 0.0080396 0.0097160 0.0064171 0.0080336 0.0089174 0.0088818 0.0080461 0.0088890 0.0080847 0.0080396 0.0072679 0.0080652 0.0097081 0.0089030 0.0080717 0.0064429 0.0080656 0.0114523 0.0097081 0.0064222 0.0064325 0.0072566 0.0055683 0.0031690 0.0055728 0.0071935 0.0063720 0.0071709 0.0023573 0.0039529 0.0039560 0.0039591 0.0055778 0.0047791 0.0072332 0.0064222 0.0055551 0.0063768 0.0023627 0.0023646 0.0023664 0.0007840 0.0047525 0.0015685 0.0023646 0.0023664 0.0015685 0.0023627 0.0007828 0.0031588 0.0031563 0.0055551 0.0039529 0.0039654 0.0039529 0.0031563 0.0023627 0.0007834 0.0015698 0.0039529 0.0088398 0.0031563 0.0039529 0.0015710 0.0031563 0.0039619 0.0063669 0.0105125 0.0080530 0.0080786 0.0097007 0.0088894 0.0088822 0.0113702 0.0096851 0.0080786 0.0088966 0.0088894 0.0015685 0.0121288 0.0104380 0.0113081 0.0096320 0.0121288 0.0063822 0.0071709 0.0071935 0.0000000 0.0007834 0.0007834 0.0007834 0.0007834 0.0007834 0.0007834 0.0007846 0.0096929 0.0088332 0.0096393 0.0080082 0.0104627 0.0088332 0.0080018 0.0104960 0.0080082 0.0088190 0.0080018 0.0080146 0.0088332 0.0088261 0.0080082 0.0080018 0.0080082 0.0096621 0.0015722 
TrobrK     0.0191474 0.0097160 0.0072507 0.0097081 0.0031635 0.0080018 0.0000010 0.0023681 0.0031491 0.0047676 0.0063819 0.0072336 0.0072220 0.0080207 0.0072047 0.0055822 0.0063771 0.0072162 0.0039439 0.0039470 0.0031541 0.0039591 0.0071877 0.0071709 0.0071766 0.0088124 0.0063619 0.0088890 0.0080652 0.0080396 0.0072332 0.0072332 0.0031491 0.0031491 0.0023647 0.0023573 0.0007845 0.0031563 0.0047600 0.0047600 0.0047752 0.0031735 0.0047753 0.0039740 0.0023683 0.0047753 0.0047671 0.0031735 0.0039740 0.0055551 0.0055772 0.0080082 0.0039740 0.0023627 0.0047562 0.0007834 0.0063669 0.0047525 0.0047600 0.0039591 0.0047752 0.0047676 0.0055733 0.0007828 0.0007840 0.0007840 0.0007834 0.0088818 0.0072274 0.0080461 0.0080461 0.0080461 0.0080587 0.0072274 0.0072391 0.0080526 0.0096851 0.0105125 0.0072387 0.0056040 0.0088679 0.0080652 0.0055950 0.0055995 0.0055950 0.0064274 0.0080461 0.0080587 0.0047525 0.0055867 0.0047562 0.0055995 0.0072387 0.0056175 0.0072216 0.0072216 0.0064119 0.0056220 0.0064068 0.0055595 0.0047638 0.0007828 0.0000010 0.0080018 0.0088545 0.0072216 0.0088822 0.0072504 0.0080786 0.0080461 0.0064222 0.0088894 0.0064068 0.0088818 0.0080396 0.0072562 0.0080461 0.0097081 0.0097160 0.0080396 0.0088818 0.0056356 0.0072216 0.0080396 0.0080461 0.0072387 0.0056265 0.0072445 0.0064530 0.0080652 0.0096851 0.0097238 0.0072216 0.0088890 0.0056040 0.0072162 0.0080909 0.0080587 0.0072274 0.0080652 0.0072621 0.0072216 0.0064478 0.0072445 0.0088818 0.0080778 0.0072504 0.0056265 0.0072449 0.0106135 0.0088818 0.0056085 0.0056175 0.0064377 0.0047638 0.0031690 0.0047676 0.0063819 0.0055639 0.0063619 0.0015685 0.0031563 0.0031588 0.0031613 0.0047709 0.0039740 0.0064171 0.0064222 0.0047525 0.0055689 0.0015721 0.0015733 0.0015746 0.0000010 0.0039529 0.0007828 0.0015733 0.0015746 0.0007828 0.0015721 0.0000010 0.0023646 0.0023627 0.0047525 0.0031563 0.0031663 0.0031563 0.0023627 0.0015721 0.0000010 0.0007834 0.0031563 0.0080207 0.0023627 0.0031563 0.0007840 0.0023627 0.0031635 0.0055595 0.0096851 0.0072336 0.0072566 0.0088751 0.0080656 0.0080591 0.0105376 0.0088608 0.0072566 0.0080721 0.0080656 0.0007828 0.0112984 0.0096166 0.0104801 0.0088124 0.0112984 0.0055728 0.0063619 0.0063819 0.0007834 0.0000000 0.0000010 0.0000010 0.0000010 0.0000010 0.0000010 0.0000010 0.0088679 0.0080146 0.0088190 0.0071935 0.0096393 0.0080146 0.0071877 0.0096699 0.0071935 0.0080018 0.0071877 0.0071992 0.0080146 0.0080082 0.0071935 0.0071877 0.0071935 0.0088398 0.0007846 
Trodub     0.0191474 0.0097160 0.0072507 0.0097081 0.0031635 0.0080018 0.0000010 0.0023681 0.0031491 0.0047676 0.0063819 0.0072336 0.0072220 0.0080207 0.0072047 0.0055822 0.0063771 0.0072162 0.0039439 0.0039470 0.0031541 0.0039591 0.0071877 0.0071709 0.0071766 0.0088124 0.0063619 0.0088890 0.0080652 0.0080396 0.0072332 0.0072332 0.0031491 0.0031491 0.0023647 0.0023573 0.0007845 0.0031563 0.0047600 0.0047600 0.0047752 0.0031735 0.0047753 0.0039740 0.0023683 0.0047753 0.0047671 0.0031735 0.0039740 0.0055551 0.0055772 0.0080082 0.0039740 0.0023627 0.0047562 0.0007834 0.0063669 0.0047525 0.0047600 0.0039591 0.0047752 0.0047676 0.0055733 0.0007828 0.0007840 0.0007840 0.0007834 0.0088818 0.0072274 0.0080461 0.0080461 0.0080461 0.0080587 0.0072274 0.0072391 0.0080526 0.0096851 0.0105125 0.0072387 0.0056040 0.0088679 0.0080652 0.0055950 0.0055995 0.0055950 0.0064274 0.0080461 0.0080587 0.0047525 0.0055867 0.0047562 0.0055995 0.0072387 0.0056175 0.0072216 0.0072216 0.0064119 0.0056220 0.0064068 0.0055595 0.0047638 0.0007828 0.0000010 0.0080018 0.0088545 0.0072216 0.0080591 0.0072504 0.0072566 0.0080461 0.0064222 0.0080656 0.0064068 0.0088818 0.0080396 0.0072562 0.0080461 0.0097081 0.0097160 0.0080396 0.0088818 0.0056356 0.0072216 0.0080396 0.0080461 0.0072387 0.0056265 0.0072445 0.0064530 0.0080652 0.0096851 0.0097238 0.0072216 0.0088890 0.0056040 0.0072162 0.0080909 0.0072216 0.0072274 0.0072274 0.0072621 0.0072216 0.0064478 0.0072445 0.0088818 0.0080778 0.0072504 0.0056265 0.0072449 0.0106135 0.0088818 0.0056085 0.0056175 0.0064377 0.0047638 0.0031690 0.0047676 0.0063819 0.0055639 0.0063619 0.0015685 0.0031563 0.0031588 0.0031613 0.0047709 0.0039740 0.0064171 0.0064222 0.0047525 0.0055689 0.0015721 0.0015733 0.0015746 0.0000010 0.0039529 0.0007828 0.0015733 0.0015746 0.0007828 0.0015721 0.0000010 0.0023646 0.0023627 0.0047525 0.0031563 0.0031663 0.0031563 0.0023627 0.0015721 0.0000010 0.0007834 0.0031563 0.0080207 0.0023627 0.0031563 0.0007840 0.0023627 0.0031635 0.0055595 0.0096851 0.0072336 0.0072566 0.0088751 0.0080656 0.0080591 0.0105376 0.0088608 0.0072566 0.0080721 0.0080656 0.0007828 0.0112984 0.0096166 0.0104801 0.0088124 0.0112984 0.0055728 0.0063619 0.0063819 0.0007834 0.0000010 0.0000000 0.0000010 0.0000010 0.0000010 0.0000010 0.0000010 0.0088679 0.0080146 0.0088190 0.0071935 0.0096393 0.0080146 0.0071877 0.0096699 0.0071935 0.0080018 0.0071877 0.0071992 0.0080146 0.0080082 0.0071935 0.0071877 0.0071935 0.0088398 0.0007846 
Trokir     0.0191474 0.0097160 0.0072507 0.0097081 0.0031635 0.0080018 0.0000010 0.0023681 0.0031491 0.0047676 0.0063819 0.0072336 0.0072220 0.0080207 0.0072047 0.0055822 0.0063771 0.0072162 0.0031491 0.0031516 0.0031516 0.0039560 0.0071877 0.0071709 0.0071766 0.0088124 0.0063619 0.0088890 0.0080652 0.0080396 0.0072332 0.0072332 0.0031491 0.0031491 0.0023647 0.0023573 0.0007845 0.0031563 0.0047600 0.0047600 0.0047752 0.0031735 0.0047753 0.0039740 0.0023683 0.0047753 0.0047671 0.0031735 0.0039740 0.0055551 0.0055772 0.0080082 0.0039740 0.0023627 0.0047562 0.0007834 0.0063669 0.0047525 0.0047600 0.0039591 0.0047752 0.0047676 0.0055733 0.0007828 0.0007840 0.0007840 0.0007834 0.0088818 0.0072274 0.0080461 0.0080461 0.0080461 0.0080587 0.0072274 0.0072391 0.0080526 0.0096851 0.0105125 0.0072387 0.0056040 0.0088679 0.0080652 0.0055950 0.0055995 0.0055950 0.0064274 0.0080461 0.0080587 0.0047525 0.0055867 0.0047562 0.0055995 0.0072387 0.0056175 0.0072216 0.0072216 0.0064119 0.0056220 0.0064068 0.0055595 0.0047638 0.0007828 0.0000010 0.0080018 0.0088545 0.0072216 0.0088822 0.0072504 0.0080786 0.0080461 0.0064222 0.0088894 0.0064068 0.0088818 0.0080396 0.0072562 0.0080461 0.0097081 0.0097160 0.0080396 0.0088818 0.0056356 0.0072216 0.0080396 0.0080461 0.0072387 0.0056265 0.0072445 0.0064530 0.0080652 0.0096851 0.0097238 0.0072216 0.0088890 0.0056040 0.0072162 0.0080909 0.0080587 0.0072274 0.0080652 0.0072621 0.0072216 0.0064478 0.0072445 0.0088818 0.0080778 0.0072504 0.0056265 0.0072449 0.0106135 0.0088818 0.0056085 0.0056175 0.0064377 0.0047638 0.0031690 0.0047676 0.0063819 0.0055639 0.0063619 0.0015685 0.0031563 0.0031588 0.0031613 0.0047709 0.0039740 0.0064171 0.0064222 0.0047525 0.0055689 0.0015721 0.0015733 0.0015746 0.0000010 0.0039529 0.0007828 0.0015733 0.0015746 0.0007828 0.0015721 0.0000010 0.0023646 0.0023627 0.0047525 0.0031563 0.0031663 0.0031563 0.0023627 0.0015721 0.0000010 0.0007834 0.0031563 0.0080207 0.0023627 0.0031563 0.0007840 0.0023627 0.0031635 0.0055595 0.0096851 0.0072336 0.0072566 0.0088751 0.0080656 0.0080591 0.0105376 0.0088608 0.0072566 0.0080721 0.0080656 0.0007828 0.0112984 0.0096166 0.0104801 0.0088124 0.0112984 0.0055728 0.0063619 0.0063819 0.0007834 0.0000010 0.0000010 0.0000000 0.0000010 0.0000010 0.0000010 0.0000010 0.0088679 0.0080146 0.0088190 0.0071935 0.0096393 0.0080146 0.0071877 0.0096699 0.0071935 0.0080018 0.0071877 0.0071992 0.0080146 0.0080082 0.0071935 0.0071877 0.0071935 0.0088398 0.0007846 
Troluk     0.0191474 0.0097160 0.0072507 0.0097081 0.0031635 0.0080018 0.0000010 0.0023681 0.0031491 0.0047676 0.0063819 0.0072336 0.0072220 0.0080207 0.0072047 0.0055822 0.0063771 0.0072162 0.0031491 0.0031516 0.0031516 0.0039560 0.0071877 0.0071709 0.0071766 0.0088124 0.0063619 0.0088890 0.0080652 0.0080396 0.0072332 0.0072332 0.0031491 0.0031491 0.0023647 0.0023573 0.0007845 0.0031563 0.0047600 0.0047600 0.0047752 0.0031735 0.0047753 0.0039740 0.0023683 0.0047753 0.0047671 0.0031735 0.0039740 0.0055551 0.0055772 0.0080082 0.0039740 0.0023627 0.0047562 0.0007834 0.0063669 0.0047525 0.0047600 0.0039591 0.0047752 0.0047676 0.0055733 0.0007828 0.0007840 0.0007840 0.0007834 0.0088818 0.0072274 0.0080461 0.0080461 0.0080461 0.0080587 0.0072274 0.0072391 0.0080526 0.0096851 0.0105125 0.0072387 0.0056040 0.0088679 0.0080652 0.0055950 0.0055995 0.0055950 0.0064274 0.0080461 0.0080587 0.0047525 0.0055867 0.0047562 0.0055995 0.0072387 0.0056175 0.0072216 0.0072216 0.0064119 0.0056220 0.0064068 0.0055595 0.0047638 0.0007828 0.0000010 0.0080018 0.0088545 0.0072216 0.0088822 0.0072504 0.0080786 0.0080461 0.0064222 0.0088894 0.0064068 0.0088818 0.0080396 0.0072562 0.0080461 0.0097081 0.0097160 0.0080396 0.0088818 0.0056356 0.0072216 0.0080396 0.0080461 0.0072387 0.0056265 0.0072445 0.0064530 0.0080652 0.0096851 0.0097238 0.0072216 0.0088890 0.0056040 0.0072162 0.0080909 0.0080587 0.0072274 0.0080652 0.0072621 0.0072216 0.0064478 0.0072445 0.0088818 0.0080778 0.0072504 0.0056265 0.0072449 0.0106135 0.0088818 0.0056085 0.0056175 0.0064377 0.0047638 0.0031690 0.0047676 0.0063819 0.0055639 0.0063619 0.0015685 0.0031563 0.0031588 0.0031613 0.0047709 0.0039740 0.0064171 0.0064222 0.0047525 0.0055689 0.0015721 0.0015733 0.0015746 0.0000010 0.0039529 0.0007828 0.0015733 0.0015746 0.0007828 0.0015721 0.0000010 0.0023646 0.0023627 0.0047525 0.0031563 0.0031663 0.0031563 0.0023627 0.0015721 0.0000010 0.0007834 0.0031563 0.0080207 0.0023627 0.0031563 0.0007840 0.0023627 0.0031635 0.0055595 0.0096851 0.0072336 0.0072566 0.0088751 0.0080656 0.0080591 0.0105376 0.0088608 0.0072566 0.0080721 0.0080656 0.0007828 0.0112984 0.0096166 0.0104801 0.0088124 0.0112984 0.0055728 0.0063619 0.0063819 0.0007834 0.0000010 0.0000010 0.0000010 0.0000000 0.0000010 0.0000010 0.0000010 0.0088679 0.0080146 0.0088190 0.0071935 0.0096393 0.0080146 0.0071877 0.0096699 0.0071935 0.0080018 0.0071877 0.0071992 0.0080146 0.0080082 0.0071935 0.0071877 0.0071935 0.0088398 0.0007846 
Trolun     0.0191474 0.0097160 0.0072507 0.0097081 0.0031635 0.0071709 0.0000010 0.0015721 0.0031491 0.0047676 0.0063819 0.0072336 0.0072220 0.0080207 0.0072047 0.0055822 0.0063771 0.0072162 0.0039439 0.0039470 0.0031541 0.0039591 0.0071877 0.0071709 0.0071766 0.0088124 0.0063619 0.0088890 0.0080652 0.0080396 0.0072332 0.0072332 0.0031491 0.0031491 0.0023647 0.0023573 0.0007845 0.0031563 0.0047600 0.0047600 0.0047752 0.0031735 0.0047753 0.0039740 0.0023683 0.0047753 0.0047671 0.0031735 0.0039740 0.0055551 0.0055772 0.0071766 0.0039740 0.0023627 0.0047562 0.0007834 0.0063669 0.0047525 0.0047600 0.0039591 0.0047752 0.0047676 0.0055733 0.0007828 0.0007840 0.0007840 0.0007834 0.0088818 0.0072274 0.0080461 0.0080461 0.0080461 0.0080587 0.0072274 0.0072391 0.0080526 0.0096851 0.0105125 0.0072387 0.0056040 0.0088679 0.0080652 0.0055950 0.0055995 0.0055950 0.0064274 0.0080461 0.0080587 0.0047525 0.0055867 0.0047562 0.0055995 0.0072387 0.0056175 0.0072216 0.0072216 0.0064119 0.0056220 0.0064068 0.0055595 0.0047638 0.0007828 0.0000010 0.0071709 0.0080150 0.0072216 0.0088822 0.0072504 0.0080786 0.0080461 0.0064222 0.0088894 0.0064068 0.0088818 0.0080396 0.0072562 0.0080461 0.0097081 0.0097160 0.0080396 0.0088818 0.0056356 0.0072216 0.0080396 0.0080461 0.0072387 0.0056265 0.0072445 0.0064530 0.0080652 0.0096851 0.0097238 0.0072216 0.0088890 0.0056040 0.0072162 0.0080909 0.0080587 0.0072274 0.0080652 0.0072621 0.0072216 0.0064478 0.0072445 0.0088818 0.0080778 0.0072504 0.0056265 0.0072449 0.0106135 0.0088818 0.0056085 0.0056175 0.0064377 0.0047638 0.0031690 0.0047676 0.0063819 0.0055639 0.0063619 0.0015685 0.0031563 0.0031588 0.0031613 0.0047709 0.0039740 0.0064171 0.0064222 0.0047525 0.0055689 0.0015721 0.0015733 0.0015746 0.0000010 0.0039529 0.0007828 0.0015733 0.0015746 0.0007828 0.0015721 0.0000010 0.0023646 0.0023627 0.0047525 0.0031563 0.0031663 0.0031563 0.0023627 0.0015721 0.0000010 0.0007834 0.0031563 0.0080207 0.0023627 0.0031563 0.0007840 0.0023627 0.0031635 0.0055595 0.0096851 0.0072336 0.0072566 0.0088751 0.0080656 0.0080591 0.0105376 0.0088608 0.0072566 0.0080721 0.0080656 0.0007828 0.0112984 0.0096166 0.0104801 0.0088124 0.0112984 0.0055728 0.0063619 0.0063819 0.0007834 0.0000010 0.0000010 0.0000010 0.0000010 0.0000000 0.0000010 0.0000010 0.0088679 0.0071824 0.0079830 0.0063669 0.0087983 0.0071824 0.0063619 0.0088261 0.0063669 0.0071709 0.0063619 0.0063720 0.0071824 0.0071766 0.0063669 0.0063619 0.0063669 0.0080018 0.0007846 
Tronig     0.0182793 0.0097160 0.0072507 0.0097081 0.0031635 0.0080018 0.0000010 0.0023681 0.0031491 0.0047676 0.0063819 0.0072336 0.0072220 0.0080207 0.0072047 0.0055822 0.0063771 0.0072162 0.0039439 0.0039470 0.0031541 0.0039591 0.0071877 0.0071709 0.0071766 0.0088124 0.0063619 0.0088890 0.0080652 0.0080396 0.0072332 0.0072332 0.0031491 0.0031491 0.0023647 0.0023573 0.0007845 0.0031563 0.0047600 0.0047600 0.0047752 0.0031735 0.0047753 0.0039740 0.0023683 0.0047753 0.0047671 0.0031735 0.0039740 0.0055551 0.0055772 0.0080082 0.0039740 0.0023627 0.0047562 0.0007834 0.0063669 0.0047525 0.0047600 0.0039591 0.0047752 0.0047676 0.0055733 0.0007828 0.0007840 0.0007840 0.0007834 0.0088818 0.0072274 0.0080461 0.0080461 0.0080461 0.0080587 0.0072274 0.0072391 0.0080526 0.0096851 0.0105125 0.0072387 0.0056040 0.0088679 0.0080652 0.0055950 0.0055995 0.0055950 0.0064274 0.0080461 0.0080587 0.0047525 0.0055867 0.0047562 0.0055995 0.0072387 0.0056175 0.0072216 0.0072216 0.0064119 0.0056220 0.0064068 0.0055595 0.0047638 0.0007828 0.0000010 0.0080018 0.0088545 0.0072216 0.0088822 0.0072504 0.0080786 0.0080461 0.0064222 0.0088894 0.0064068 0.0088818 0.0080396 0.0072562 0.0080461 0.0097081 0.0097160 0.0080396 0.0088818 0.0056356 0.0072216 0.0080396 0.0080461 0.0072387 0.0056265 0.0072445 0.0064530 0.0080652 0.0096851 0.0097238 0.0072216 0.0088890 0.0056040 0.0072162 0.0080909 0.0080587 0.0072274 0.0080652 0.0072621 0.0072216 0.0064478 0.0072445 0.0088818 0.0080778 0.0072504 0.0056265 0.0072449 0.0106135 0.0088818 0.0056085 0.0056175 0.0064377 0.0047638 0.0031690 0.0047676 0.0063819 0.0055639 0.0063619 0.0015685 0.0031563 0.0031588 0.0031613 0.0047709 0.0039740 0.0064171 0.0064222 0.0047525 0.0055689 0.0015721 0.0015733 0.0015746 0.0000010 0.0039529 0.0007828 0.0015733 0.0015746 0.0007828 0.0015721 0.0000010 0.0023646 0.0023627 0.0047525 0.0031563 0.0031663 0.0031563 0.0023627 0.0015721 0.0000010 0.0007834 0.0031563 0.0080207 0.0023627 0.0031563 0.0007840 0.0023627 0.0031635 0.0055595 0.0096851 0.0072336 0.0072566 0.0088751 0.0080656 0.0080591 0.0105376 0.0088608 0.0072566 0.0080721 0.0080656 0.0007828 0.0112984 0.0096166 0.0104801 0.0088124 0.0112984 0.0055728 0.0063619 0.0063819 0.0007834 0.0000010 0.0000010 0.0000010 0.0000010 0.0000010 0.0000000 0.0000010 0.0088679 0.0080146 0.0088190 0.0071935 0.0096393 0.0080146 0.0071877 0.0096699 0.0071935 0.0080018 0.0071877 0.0071992 0.0080146 0.0080082 0.0071935 0.0071877 0.0071935 0.0088398 0.0007846 
Trored     0.0174010 0.0080591 0.0056133 0.0080526 0.0031685 0.0063720 0.0000010 0.0023718 0.0031541 0.0031640 0.0047638 0.0056001 0.0055911 0.0063869 0.0055778 0.0039686 0.0047605 0.0055867 0.0031541 0.0031565 0.0023647 0.0031663 0.0055639 0.0055512 0.0055556 0.0071770 0.0047492 0.0072391 0.0064222 0.0064020 0.0055998 0.0055998 0.0023610 0.0023610 0.0015759 0.0015710 0.0007858 0.0031613 0.0031590 0.0031590 0.0031690 0.0015796 0.0031685 0.0023737 0.0007858 0.0031685 0.0031638 0.0015796 0.0023737 0.0039501 0.0039658 0.0063771 0.0031782 0.0015746 0.0031565 0.0007846 0.0047529 0.0031541 0.0031590 0.0023647 0.0031690 0.0031640 0.0055822 0.0007840 0.0007852 0.0007852 0.0007846 0.0072332 0.0055953 0.0064071 0.0064071 0.0064071 0.0064171 0.0055953 0.0056043 0.0064122 0.0080336 0.0088541 0.0056040 0.0039835 0.0072220 0.0064222 0.0039772 0.0039804 0.0039772 0.0047982 0.0064071 0.0064171 0.0031541 0.0039717 0.0031565 0.0039804 0.0056040 0.0039931 0.0055909 0.0055909 0.0047867 0.0039963 0.0047829 0.0039532 0.0031615 0.0007840 0.0000010 0.0063720 0.0072111 0.0055909 0.0072336 0.0056130 0.0064329 0.0064071 0.0047943 0.0072394 0.0047829 0.0072332 0.0064020 0.0056175 0.0064071 0.0080526 0.0080591 0.0064020 0.0072332 0.0040059 0.0055909 0.0064020 0.0064071 0.0056040 0.0039995 0.0056085 0.0048172 0.0064222 0.0080336 0.0080656 0.0055909 0.0072391 0.0039835 0.0055867 0.0064426 0.0064171 0.0055953 0.0064222 0.0056220 0.0055909 0.0048133 0.0056085 0.0072332 0.0064322 0.0056130 0.0039995 0.0056088 0.0089387 0.0072332 0.0039867 0.0039931 0.0048058 0.0031615 0.0031690 0.0031640 0.0047638 0.0039564 0.0047492 0.0015710 0.0023664 0.0023683 0.0023702 0.0031663 0.0023737 0.0047905 0.0047943 0.0031541 0.0039591 0.0015746 0.0015758 0.0015771 0.0000010 0.0039591 0.0007840 0.0015758 0.0015771 0.0007840 0.0015746 0.0000010 0.0023683 0.0023664 0.0031541 0.0015710 0.0015759 0.0015710 0.0023664 0.0015746 0.0000010 0.0007846 0.0023664 0.0063869 0.0023664 0.0031613 0.0007852 0.0015746 0.0023718 0.0039532 0.0080336 0.0056001 0.0056178 0.0072278 0.0064225 0.0064174 0.0088751 0.0072162 0.0056178 0.0064277 0.0064225 0.0007840 0.0096398 0.0079771 0.0088269 0.0071770 0.0096398 0.0039626 0.0047492 0.0047638 0.0007846 0.0000010 0.0000010 0.0000010 0.0000010 0.0000010 0.0000010 0.0000000 0.0072220 0.0063822 0.0071824 0.0055683 0.0079958 0.0063822 0.0055639 0.0080211 0.0055683 0.0063720 0.0055639 0.0055728 0.0063822 0.0063771 0.0055683 0.0055639 0.0055683 0.0071992 0.0007858 
Varmoo     0.0201173 0.0080082 0.0055772 0.0080018 0.0122353 0.0105125 0.0088608 0.0113974 0.0121769 0.0072278 0.0088679 0.0097475 0.0097317 0.0105376 0.0097081 0.0080591 0.0088612 0.0097238 0.0096851 0.0096929 0.0088751 0.0097238 0.0096851 0.0096621 0.0096699 0.0096777 0.0088398 0.0071935 0.0063819 0.0063619 0.0063869 0.0055639 0.0055950 0.0055950 0.0056130 0.0064068 0.0097081 0.0122060 0.0072162 0.0072162 0.0072394 0.0072449 0.0088818 0.0080652 0.0055953 0.0088818 0.0088679 0.0072449 0.0080652 0.0080207 0.0072166 0.0105210 0.0114341 0.0097081 0.0072104 0.0096929 0.0088470 0.0072047 0.0072162 0.0064020 0.0072394 0.0072278 0.0147803 0.0096851 0.0097007 0.0097007 0.0096929 0.0071877 0.0055595 0.0063669 0.0063669 0.0063669 0.0063768 0.0055595 0.0055683 0.0063720 0.0063619 0.0087983 0.0055689 0.0039591 0.0071766 0.0063819 0.0039529 0.0039560 0.0039529 0.0047676 0.0063669 0.0063768 0.0072047 0.0080656 0.0072104 0.0039560 0.0023573 0.0031688 0.0055551 0.0055551 0.0047562 0.0031713 0.0039529 0.0080271 0.0072220 0.0096851 0.0080461 0.0105125 0.0113892 0.0055551 0.0039623 0.0023610 0.0039717 0.0071935 0.0047638 0.0039654 0.0047525 0.0023573 0.0047525 0.0023629 0.0047562 0.0080018 0.0080082 0.0047525 0.0023573 0.0015797 0.0055551 0.0063619 0.0063669 0.0023573 0.0015772 0.0023592 0.0023685 0.0063819 0.0063619 0.0031541 0.0055551 0.0071935 0.0039591 0.0063669 0.0064020 0.0063768 0.0055595 0.0063819 0.0047785 0.0039529 0.0023666 0.0023592 0.0039439 0.0063917 0.0023610 0.0023703 0.0047676 0.0055819 0.0039439 0.0039623 0.0039686 0.0015759 0.0072220 0.0072511 0.0072278 0.0088679 0.0080336 0.0088398 0.0105125 0.0088818 0.0088890 0.0088962 0.0080526 0.0080652 0.0105799 0.0105886 0.0072047 0.0080396 0.0105376 0.0105461 0.0105547 0.0088751 0.0130450 0.0096851 0.0105461 0.0105547 0.0096851 0.0105376 0.0088608 0.0113795 0.0113702 0.0072047 0.0055819 0.0055998 0.0055819 0.0113702 0.0105376 0.0088679 0.0096929 0.0113702 0.0105376 0.0113702 0.0122060 0.0097007 0.0097081 0.0105628 0.0080271 0.0063619 0.0047714 0.0055816 0.0055639 0.0072108 0.0055683 0.0088190 0.0071709 0.0047752 0.0055772 0.0055728 0.0096851 0.0121868 0.0104876 0.0113621 0.0096777 0.0121868 0.0080465 0.0072047 0.0088679 0.0096929 0.0088679 0.0088679 0.0088679 0.0088679 0.0088679 0.0088679 0.0072220 0.0000000 0.0105295 0.0113431 0.0096929 0.0121769 0.0105295 0.0096851 0.0122160 0.0096929 0.0105125 0.0096851 0.0097007 0.0105295 0.0105210 0.0096929 0.0096851 0.0096929 0.0113702 0.0080591 
Xenbat     0.0209108 0.0113887 0.0089038 0.0113795 0.0113523 0.0000010 0.0080082 0.0088261 0.0112984 0.0031663 0.0047709 0.0088755 0.0088683 0.0096699 0.0088470 0.0072108 0.0080086 0.0088612 0.0088261 0.0088332 0.0080211 0.0088612 0.0088261 0.0055595 0.0047600 0.0071881 0.0047562 0.0105547 0.0097238 0.0096929 0.0088822 0.0088822 0.0063819 0.0063819 0.0055911 0.0055733 0.0088470 0.0113253 0.0031613 0.0031613 0.0031713 0.0064023 0.0080271 0.0072162 0.0047676 0.0080271 0.0080146 0.0064023 0.0072162 0.0039560 0.0039717 0.0000010 0.0105547 0.0088470 0.0031613 0.0088332 0.0047600 0.0031588 0.0031638 0.0055683 0.0063975 0.0063873 0.0121967 0.0088261 0.0088403 0.0088403 0.0088332 0.0105461 0.0088751 0.0097007 0.0097007 0.0097007 0.0097160 0.0088751 0.0088894 0.0097086 0.0113523 0.0121868 0.0088890 0.0072391 0.0105295 0.0097238 0.0072274 0.0072332 0.0072274 0.0080721 0.0097007 0.0097160 0.0031588 0.0031760 0.0031613 0.0072332 0.0088890 0.0072566 0.0088679 0.0088679 0.0080526 0.0072624 0.0080461 0.0031613 0.0031638 0.0088261 0.0071992 0.0015698 0.0007865 0.0088679 0.0105466 0.0089034 0.0097401 0.0097007 0.0080656 0.0105552 0.0080461 0.0105461 0.0096929 0.0089106 0.0097007 0.0097160 0.0105547 0.0096929 0.0105461 0.0072800 0.0088679 0.0096929 0.0097007 0.0088890 0.0072683 0.0088962 0.0081044 0.0097238 0.0113523 0.0113980 0.0088679 0.0105547 0.0072391 0.0088612 0.0097550 0.0097160 0.0088751 0.0097238 0.0089178 0.0088679 0.0080978 0.0088962 0.0105461 0.0097392 0.0089034 0.0072683 0.0088966 0.0123044 0.0105461 0.0072449 0.0072566 0.0080851 0.0031638 0.0031763 0.0031663 0.0039682 0.0031638 0.0039560 0.0096471 0.0080271 0.0080336 0.0080400 0.0072050 0.0072162 0.0097086 0.0097164 0.0063669 0.0071935 0.0096699 0.0088541 0.0096855 0.0080211 0.0121577 0.0088261 0.0096777 0.0096855 0.0088261 0.0096699 0.0080082 0.0105045 0.0104960 0.0063669 0.0047562 0.0047714 0.0047562 0.0104960 0.0096699 0.0080146 0.0088332 0.0096699 0.0063969 0.0104960 0.0113253 0.0088403 0.0088470 0.0096929 0.0039591 0.0105210 0.0088755 0.0089038 0.0097086 0.0088966 0.0088894 0.0113795 0.0096929 0.0089038 0.0089038 0.0088966 0.0088261 0.0129729 0.0112717 0.0104886 0.0088194 0.0113075 0.0071996 0.0079894 0.0047709 0.0088332 0.0080146 0.0080146 0.0080146 0.0080146 0.0071824 0.0080146 0.0063822 0.0105295 0.0000000 0.0007834 0.0000010 0.0031516 0.0000010 0.0007834 0.0015746 0.0007840 0.0015698 0.0007834 0.0000010 0.0007846 0.0000010 0.0000010 0.0007834 0.0007840 0.0007852 0.0072108 
Xenbou     0.0217530 0.0122060 0.0097164 0.0121961 0.0121670 0.0007821 0.0088119 0.0096316 0.0121092 0.0039623 0.0039619 0.0096933 0.0096777 0.0104791 0.0096544 0.0080146 0.0088124 0.0096699 0.0096316 0.0096393 0.0088261 0.0096699 0.0096316 0.0063568 0.0055551 0.0079894 0.0055507 0.0113702 0.0105376 0.0105040 0.0096929 0.0096929 0.0071820 0.0071820 0.0063921 0.0063717 0.0096544 0.0121381 0.0039560 0.0039560 0.0039686 0.0072050 0.0088327 0.0080207 0.0055639 0.0088327 0.0088190 0.0072050 0.0080207 0.0047487 0.0047676 0.0007828 0.0113702 0.0096544 0.0039529 0.0080018 0.0055551 0.0039498 0.0039560 0.0063669 0.0071996 0.0071881 0.0130138 0.0096316 0.0096471 0.0096471 0.0096393 0.0113610 0.0096851 0.0105125 0.0105125 0.0105125 0.0105290 0.0096851 0.0097007 0.0105210 0.0121670 0.0130033 0.0097003 0.0080461 0.0113431 0.0105376 0.0080332 0.0080396 0.0080332 0.0088822 0.0105125 0.0105290 0.0039498 0.0031710 0.0039529 0.0080396 0.0097003 0.0080656 0.0096773 0.0096773 0.0088608 0.0080721 0.0088537 0.0047525 0.0039591 0.0096316 0.0080018 0.0023555 0.0015735 0.0096773 0.0113615 0.0097160 0.0105552 0.0105125 0.0088751 0.0113707 0.0088537 0.0113610 0.0105040 0.0097238 0.0105125 0.0105290 0.0122060 0.0105040 0.0113610 0.0080917 0.0096773 0.0105040 0.0105125 0.0097003 0.0080786 0.0097081 0.0089178 0.0105376 0.0121670 0.0122160 0.0096773 0.0113702 0.0080461 0.0096699 0.0105713 0.0105290 0.0096851 0.0105376 0.0097317 0.0096773 0.0089106 0.0097081 0.0113610 0.0105542 0.0097160 0.0080786 0.0097086 0.0131288 0.0113610 0.0080526 0.0080656 0.0088966 0.0039591 0.0039749 0.0039623 0.0055689 0.0047562 0.0055507 0.0104543 0.0088327 0.0088398 0.0088470 0.0080082 0.0080207 0.0105210 0.0105295 0.0071652 0.0079954 0.0104791 0.0096621 0.0104960 0.0088261 0.0113070 0.0096316 0.0104876 0.0088470 0.0096316 0.0104791 0.0088119 0.0096621 0.0113070 0.0071652 0.0055507 0.0055683 0.0055507 0.0096544 0.0104791 0.0088190 0.0080018 0.0104791 0.0071989 0.0113070 0.0121381 0.0096471 0.0096544 0.0105040 0.0047525 0.0121670 0.0096933 0.0097243 0.0113523 0.0105381 0.0105295 0.0130344 0.0113339 0.0097243 0.0105466 0.0105381 0.0096316 0.0137879 0.0120806 0.0112989 0.0096243 0.0121190 0.0080022 0.0087912 0.0055689 0.0096393 0.0088190 0.0088190 0.0088190 0.0088190 0.0079830 0.0088190 0.0071824 0.0113431 0.0007834 0.0000000 0.0007828 0.0039408 0.0000010 0.0015673 0.0023627 0.0015685 0.0007821 0.0015673 0.0007834 0.0015698 0.0000010 0.0007828 0.0015673 0.0015685 0.0015709 0.0080146 
Xencau     0.0200187 0.0105461 0.0080721 0.0105376 0.0105125 0.0000010 0.0071877 0.0080018 0.0104627 0.0023702 0.0039650 0.0080530 0.0080400 0.0088398 0.0080207 0.0063921 0.0071881 0.0080336 0.0080018 0.0080082 0.0071992 0.0080336 0.0080018 0.0047525 0.0039560 0.0063720 0.0039529 0.0097160 0.0088890 0.0088608 0.0080526 0.0080526 0.0055689 0.0055689 0.0047785 0.0047633 0.0080207 0.0104876 0.0023664 0.0023664 0.0023739 0.0055867 0.0072047 0.0063969 0.0039623 0.0072047 0.0071935 0.0055867 0.0063969 0.0031563 0.0031688 0.0000010 0.0097160 0.0080207 0.0023646 0.0080082 0.0039560 0.0023627 0.0023664 0.0047600 0.0055816 0.0055728 0.0113523 0.0080018 0.0080146 0.0080146 0.0080082 0.0097081 0.0080461 0.0088679 0.0088679 0.0088679 0.0088818 0.0080461 0.0080591 0.0088751 0.0105125 0.0113431 0.0080587 0.0064171 0.0096929 0.0088890 0.0064068 0.0064119 0.0064068 0.0072449 0.0088679 0.0088818 0.0023627 0.0023756 0.0023646 0.0064119 0.0080587 0.0064325 0.0080396 0.0080396 0.0072274 0.0064377 0.0072216 0.0031588 0.0023683 0.0080018 0.0063819 0.0015685 0.0007858 0.0080396 0.0097086 0.0080717 0.0089038 0.0088679 0.0072391 0.0097164 0.0072216 0.0097081 0.0088608 0.0080782 0.0088679 0.0088818 0.0105461 0.0088608 0.0097081 0.0064533 0.0080396 0.0088608 0.0088679 0.0080587 0.0064429 0.0080652 0.0072738 0.0088890 0.0105125 0.0105547 0.0080396 0.0097160 0.0064171 0.0080336 0.0089174 0.0088818 0.0080461 0.0088890 0.0080847 0.0080396 0.0072679 0.0080652 0.0097081 0.0089030 0.0080717 0.0064429 0.0080656 0.0114523 0.0097081 0.0064222 0.0064325 0.0072566 0.0023683 0.0023777 0.0023702 0.0039650 0.0031613 0.0039529 0.0088190 0.0072047 0.0072104 0.0072162 0.0063869 0.0063969 0.0088751 0.0088822 0.0055551 0.0063768 0.0088398 0.0080271 0.0088541 0.0071992 0.0113162 0.0080018 0.0088470 0.0088541 0.0080018 0.0088398 0.0071877 0.0096699 0.0096621 0.0055551 0.0039529 0.0039654 0.0039529 0.0096621 0.0088398 0.0071935 0.0080082 0.0088398 0.0055819 0.0096621 0.0104876 0.0080146 0.0080207 0.0088608 0.0031588 0.0105125 0.0080530 0.0080786 0.0097007 0.0088894 0.0088822 0.0113702 0.0096851 0.0080786 0.0088966 0.0088894 0.0080018 0.0121288 0.0104380 0.0096553 0.0079958 0.0104712 0.0063822 0.0071709 0.0039650 0.0080082 0.0071935 0.0071935 0.0071935 0.0071935 0.0063669 0.0071935 0.0055683 0.0096929 0.0000010 0.0007828 0.0000000 0.0031491 0.0000010 0.0000010 0.0015733 0.0000010 0.0007828 0.0000010 0.0000010 0.0007840 0.0000010 0.0000010 0.0007828 0.0007834 0.0007845 0.0063921 
Xenfla     0.0226335 0.0130450 0.0105466 0.0130344 0.0130033 0.0031466 0.0096316 0.0104543 0.0129414 0.0047638 0.0063768 0.0105215 0.0105045 0.0113070 0.0104791 0.0088332 0.0096320 0.0104960 0.0104543 0.0104627 0.0096471 0.0104960 0.0104543 0.0071652 0.0063619 0.0088053 0.0063568 0.0122060 0.0113702 0.0113339 0.0105210 0.0105210 0.0079954 0.0079954 0.0072050 0.0071820 0.0104791 0.0129723 0.0047562 0.0047562 0.0047714 0.0080211 0.0096544 0.0088398 0.0063720 0.0096544 0.0096393 0.0080211 0.0088398 0.0055507 0.0055728 0.0031491 0.0122060 0.0104791 0.0047525 0.0104627 0.0063619 0.0047487 0.0047562 0.0071766 0.0080150 0.0080022 0.0155438 0.0104543 0.0104712 0.0104712 0.0104627 0.0121961 0.0105125 0.0113431 0.0113431 0.0113431 0.0113610 0.0105125 0.0105295 0.0113523 0.0130033 0.0138427 0.0105290 0.0088679 0.0121769 0.0113702 0.0088537 0.0088608 0.0088537 0.0097086 0.0113431 0.0113610 0.0047487 0.0055822 0.0047525 0.0088608 0.0105290 0.0088894 0.0105040 0.0105040 0.0096851 0.0088966 0.0096773 0.0055551 0.0047600 0.0104543 0.0088190 0.0031466 0.0039564 0.0105040 0.0121967 0.0105461 0.0113892 0.0113431 0.0097007 0.0122066 0.0096773 0.0121961 0.0113339 0.0105547 0.0113431 0.0130344 0.0130450 0.0113339 0.0121961 0.0089182 0.0105040 0.0113339 0.0113431 0.0105290 0.0089038 0.0105376 0.0097475 0.0113702 0.0130033 0.0130557 0.0105040 0.0122060 0.0088679 0.0104960 0.0114067 0.0113610 0.0105125 0.0113702 0.0105633 0.0105040 0.0097396 0.0105376 0.0121961 0.0113882 0.0105461 0.0089038 0.0105381 0.0139766 0.0121961 0.0088751 0.0088894 0.0097243 0.0047600 0.0047790 0.0047638 0.0063768 0.0055595 0.0063568 0.0112802 0.0096544 0.0096621 0.0096699 0.0088261 0.0088398 0.0113523 0.0113615 0.0079767 0.0088119 0.0113070 0.0113162 0.0113253 0.0096471 0.0138096 0.0104543 0.0113162 0.0113253 0.0104543 0.0113070 0.0096316 0.0121479 0.0121381 0.0079767 0.0063568 0.0063771 0.0063568 0.0121381 0.0113070 0.0096393 0.0104627 0.0113070 0.0080143 0.0121381 0.0129723 0.0104712 0.0104791 0.0113339 0.0055551 0.0130033 0.0105215 0.0105552 0.0121868 0.0113707 0.0113615 0.0138759 0.0121670 0.0105552 0.0113800 0.0113707 0.0104543 0.0146270 0.0129107 0.0137997 0.0121000 0.0146270 0.0088194 0.0096089 0.0063768 0.0104627 0.0096393 0.0096393 0.0096393 0.0096393 0.0087983 0.0096393 0.0079958 0.0121769 0.0031516 0.0039408 0.0031491 0.0000000 0.0031516 0.0039408 0.0047525 0.0039439 0.0047379 0.0039408 0.0031516 0.0039470 0.0031491 0.0023573 0.0023555 0.0023573 0.0039498 0.0088332 
Xenkil     0.0209108 0.0113887 0.0089038 0.0113795 0.0113523 0.0000010 0.0080082 0.0088261 0.0112984 0.0031688 0.0039682 0.0088827 0.0088683 0.0096699 0.0088470 0.0072108 0.0080086 0.0088612 0.0088261 0.0088332 0.0080211 0.0088612 0.0088261 0.0055595 0.0047600 0.0071881 0.0047562 0.0105547 0.0097238 0.0096929 0.0088822 0.0088822 0.0063819 0.0063819 0.0055911 0.0055733 0.0088470 0.0113253 0.0031638 0.0031638 0.0031738 0.0064023 0.0080271 0.0072162 0.0047676 0.0080271 0.0080146 0.0064023 0.0072162 0.0039560 0.0039717 0.0000010 0.0105547 0.0088470 0.0031613 0.0080146 0.0047600 0.0031588 0.0031638 0.0055683 0.0063975 0.0063873 0.0121967 0.0088261 0.0088403 0.0088403 0.0088332 0.0105461 0.0088751 0.0097007 0.0097007 0.0097007 0.0097160 0.0088751 0.0088894 0.0097086 0.0113523 0.0121868 0.0088890 0.0072391 0.0105295 0.0097238 0.0072274 0.0072332 0.0072274 0.0080721 0.0097007 0.0097160 0.0031588 0.0031735 0.0031613 0.0072332 0.0088890 0.0072566 0.0088679 0.0088679 0.0080526 0.0072624 0.0080461 0.0039591 0.0031663 0.0088261 0.0071992 0.0015698 0.0007865 0.0088679 0.0105466 0.0089034 0.0097401 0.0097007 0.0080656 0.0105552 0.0080461 0.0105461 0.0096929 0.0089106 0.0097007 0.0097160 0.0113887 0.0096929 0.0105461 0.0072800 0.0088679 0.0096929 0.0097007 0.0088890 0.0072683 0.0088962 0.0081044 0.0097238 0.0113523 0.0113980 0.0088679 0.0105547 0.0072391 0.0088612 0.0097550 0.0097160 0.0088751 0.0097238 0.0089178 0.0088679 0.0080978 0.0088962 0.0105461 0.0097392 0.0089034 0.0072683 0.0088894 0.0123044 0.0105461 0.0072449 0.0072566 0.0080851 0.0031663 0.0031789 0.0031688 0.0047709 0.0039623 0.0047562 0.0096471 0.0080271 0.0080336 0.0080400 0.0072050 0.0072162 0.0097086 0.0097164 0.0063669 0.0071935 0.0096699 0.0088541 0.0096855 0.0080211 0.0113253 0.0088261 0.0096777 0.0088612 0.0088261 0.0096699 0.0080082 0.0096777 0.0104960 0.0063669 0.0047562 0.0047714 0.0047562 0.0096699 0.0096699 0.0080146 0.0080146 0.0096699 0.0063969 0.0104960 0.0113253 0.0088403 0.0088470 0.0096929 0.0039591 0.0113523 0.0088827 0.0089110 0.0105381 0.0097243 0.0097164 0.0122160 0.0105210 0.0089110 0.0097322 0.0097243 0.0088261 0.0129729 0.0112717 0.0104886 0.0088194 0.0113075 0.0071996 0.0079894 0.0047709 0.0088332 0.0080146 0.0080146 0.0080146 0.0080146 0.0071824 0.0080146 0.0063822 0.0105295 0.0000010 0.0000010 0.0000010 0.0031516 0.0000000 0.0007834 0.0015746 0.0007840 0.0007834 0.0007834 0.0000010 0.0007846 0.0000010 0.0000010 0.0007834 0.0007840 0.0007852 0.0072108 
Xenlon     0.0200021 0.0105376 0.0080656 0.0105290 0.0105040 0.0007821 0.0071820 0.0079954 0.0104543 0.0023683 0.0039619 0.0080465 0.0080336 0.0088327 0.0080143 0.0063869 0.0071824 0.0080271 0.0079954 0.0080018 0.0071935 0.0080271 0.0079954 0.0047487 0.0039529 0.0063669 0.0039498 0.0097081 0.0088818 0.0088537 0.0080461 0.0080461 0.0055645 0.0055645 0.0047747 0.0047595 0.0080143 0.0104791 0.0023646 0.0023646 0.0023720 0.0055822 0.0071989 0.0063917 0.0039591 0.0071989 0.0071877 0.0055822 0.0063917 0.0031538 0.0031663 0.0007828 0.0097081 0.0080143 0.0023627 0.0080018 0.0039529 0.0023608 0.0023646 0.0047562 0.0055772 0.0055683 0.0113431 0.0079954 0.0080082 0.0080082 0.0080018 0.0097003 0.0080396 0.0088608 0.0088608 0.0088608 0.0088747 0.0080396 0.0080526 0.0088679 0.0105040 0.0113339 0.0080522 0.0064119 0.0096851 0.0088818 0.0064017 0.0064068 0.0064017 0.0072391 0.0088608 0.0088747 0.0023608 0.0023737 0.0023627 0.0064068 0.0080522 0.0064274 0.0080332 0.0080332 0.0072216 0.0064325 0.0072159 0.0031563 0.0023664 0.0079954 0.0063768 0.0023555 0.0015735 0.0080332 0.0097007 0.0080652 0.0088966 0.0088608 0.0072332 0.0097086 0.0072159 0.0097003 0.0088537 0.0080717 0.0088608 0.0088747 0.0105376 0.0088537 0.0097003 0.0064481 0.0080332 0.0088537 0.0088608 0.0080522 0.0064377 0.0080587 0.0072679 0.0088818 0.0105040 0.0105461 0.0080332 0.0097081 0.0064119 0.0080271 0.0089102 0.0088747 0.0080396 0.0088818 0.0080782 0.0080332 0.0072621 0.0080587 0.0097003 0.0088958 0.0080652 0.0064377 0.0080591 0.0114429 0.0097003 0.0064171 0.0064274 0.0072507 0.0023664 0.0023758 0.0023683 0.0039619 0.0031588 0.0039498 0.0088119 0.0071989 0.0072047 0.0072104 0.0063819 0.0063917 0.0088679 0.0088751 0.0055507 0.0063717 0.0088327 0.0080207 0.0088470 0.0071935 0.0113070 0.0079954 0.0088398 0.0088470 0.0079954 0.0088327 0.0071820 0.0096621 0.0096544 0.0055507 0.0039498 0.0039623 0.0039498 0.0096544 0.0088327 0.0071877 0.0080018 0.0088327 0.0055775 0.0096544 0.0104791 0.0080082 0.0080143 0.0088537 0.0031563 0.0105040 0.0080465 0.0080721 0.0096929 0.0088822 0.0088751 0.0113610 0.0096773 0.0080721 0.0088894 0.0088822 0.0079954 0.0121190 0.0104297 0.0096475 0.0079894 0.0104627 0.0063771 0.0071652 0.0039619 0.0080018 0.0071877 0.0071877 0.0071877 0.0071877 0.0063619 0.0071877 0.0055639 0.0096851 0.0007834 0.0015673 0.0000010 0.0039408 0.0007834 0.0000000 0.0023627 0.0000010 0.0007821 0.0000010 0.0007834 0.0015698 0.0007828 0.0007828 0.0015673 0.0015685 0.0015709 0.0063869 
Xennas     0.0227083 0.0130871 0.0105804 0.0130764 0.0130450 0.0015721 0.0096621 0.0104876 0.0121479 0.0047785 0.0063969 0.0105552 0.0105381 0.0113431 0.0105125 0.0088612 0.0096626 0.0105295 0.0104876 0.0104960 0.0096777 0.0105295 0.0104876 0.0071877 0.0063819 0.0088332 0.0063768 0.0122453 0.0114067 0.0113702 0.0105547 0.0105547 0.0080207 0.0080207 0.0072278 0.0072047 0.0105125 0.0130138 0.0047709 0.0047709 0.0047861 0.0080465 0.0096851 0.0088679 0.0063921 0.0096851 0.0096699 0.0080465 0.0088679 0.0055689 0.0055911 0.0015733 0.0122453 0.0105125 0.0047671 0.0104960 0.0063819 0.0047633 0.0047709 0.0071992 0.0080404 0.0080275 0.0138986 0.0104876 0.0104960 0.0105045 0.0104960 0.0122353 0.0105461 0.0113795 0.0113795 0.0113795 0.0113974 0.0105461 0.0105633 0.0113887 0.0130450 0.0138873 0.0105628 0.0088962 0.0122160 0.0114067 0.0088818 0.0088890 0.0088818 0.0097396 0.0113795 0.0113974 0.0047633 0.0047905 0.0047671 0.0088890 0.0105628 0.0089178 0.0105376 0.0105376 0.0097160 0.0089250 0.0097081 0.0055733 0.0047747 0.0104876 0.0088470 0.0031563 0.0023720 0.0105376 0.0122359 0.0105799 0.0114259 0.0113795 0.0097317 0.0122459 0.0097081 0.0122353 0.0113702 0.0105886 0.0113795 0.0113974 0.0130871 0.0113702 0.0122353 0.0089468 0.0105376 0.0113702 0.0113795 0.0105628 0.0089323 0.0105713 0.0097788 0.0105461 0.0130450 0.0130978 0.0105376 0.0122453 0.0088962 0.0105295 0.0114435 0.0113974 0.0105461 0.0114067 0.0105972 0.0105376 0.0097709 0.0105713 0.0122353 0.0114248 0.0105799 0.0089323 0.0105718 0.0140220 0.0122353 0.0089034 0.0089178 0.0097555 0.0047747 0.0047937 0.0047785 0.0063969 0.0055778 0.0063768 0.0113162 0.0096851 0.0096929 0.0097007 0.0088541 0.0088679 0.0113887 0.0113980 0.0080018 0.0088398 0.0113431 0.0105210 0.0113615 0.0096777 0.0138540 0.0104876 0.0113523 0.0113615 0.0104876 0.0113431 0.0096621 0.0121868 0.0121769 0.0080018 0.0063768 0.0063972 0.0063768 0.0121769 0.0113431 0.0096699 0.0104960 0.0113431 0.0080396 0.0121769 0.0130138 0.0105045 0.0105125 0.0113702 0.0055733 0.0130450 0.0097243 0.0105891 0.0122259 0.0114073 0.0113980 0.0139207 0.0122060 0.0105891 0.0105804 0.0114073 0.0104876 0.0146740 0.0129519 0.0121682 0.0104796 0.0129933 0.0088474 0.0096393 0.0063969 0.0104960 0.0096699 0.0096699 0.0096699 0.0096699 0.0088261 0.0096699 0.0080211 0.0122160 0.0015746 0.0023627 0.0015733 0.0047525 0.0015746 0.0023627 0.0000000 0.0023646 0.0031563 0.0023627 0.0015746 0.0023664 0.0015733 0.0015733 0.0023627 0.0023646 0.0023681 0.0088612 
XenniS     0.0200187 0.0105461 0.0080721 0.0105376 0.0105125 0.0007828 0.0071877 0.0080018 0.0104627 0.0023702 0.0031588 0.0080530 0.0080400 0.0088398 0.0080207 0.0063921 0.0071881 0.0080336 0.0080018 0.0080082 0.0071992 0.0080336 0.0080018 0.0047525 0.0039560 0.0063720 0.0039529 0.0097160 0.0088890 0.0088608 0.0080526 0.0080526 0.0055689 0.0055689 0.0047785 0.0047633 0.0080207 0.0104876 0.0023664 0.0023664 0.0023739 0.0055867 0.0072047 0.0063969 0.0039623 0.0072047 0.0071935 0.0055867 0.0063969 0.0031563 0.0031688 0.0007834 0.0097160 0.0080207 0.0023646 0.0080082 0.0039560 0.0023627 0.0023664 0.0047600 0.0055816 0.0055728 0.0113523 0.0080018 0.0080146 0.0080146 0.0080082 0.0097081 0.0080461 0.0088679 0.0088679 0.0088679 0.0088818 0.0080461 0.0080591 0.0088751 0.0105125 0.0113431 0.0080587 0.0064171 0.0096929 0.0088890 0.0064068 0.0064119 0.0064068 0.0072449 0.0088679 0.0088818 0.0023627 0.0023756 0.0023646 0.0064119 0.0080587 0.0064325 0.0080396 0.0080396 0.0072274 0.0064377 0.0072216 0.0031588 0.0023683 0.0080018 0.0063819 0.0023573 0.0015747 0.0080396 0.0097086 0.0080717 0.0089038 0.0088679 0.0072391 0.0097164 0.0072216 0.0097081 0.0088608 0.0080782 0.0088679 0.0088818 0.0105461 0.0088608 0.0097081 0.0064533 0.0080396 0.0088608 0.0088679 0.0080587 0.0064429 0.0080652 0.0072738 0.0088890 0.0105125 0.0105547 0.0080396 0.0097160 0.0064171 0.0080336 0.0089174 0.0088818 0.0080461 0.0088890 0.0080847 0.0080396 0.0072679 0.0080652 0.0097081 0.0089030 0.0080717 0.0064429 0.0080656 0.0114523 0.0097081 0.0064222 0.0064325 0.0072566 0.0023683 0.0023777 0.0023702 0.0039650 0.0031613 0.0039529 0.0088190 0.0072047 0.0072104 0.0072162 0.0063869 0.0063969 0.0088751 0.0088822 0.0055551 0.0063768 0.0088398 0.0080271 0.0088541 0.0071992 0.0113162 0.0080018 0.0088470 0.0088541 0.0080018 0.0088398 0.0071877 0.0096699 0.0096621 0.0055551 0.0039529 0.0039654 0.0039529 0.0096621 0.0088398 0.0071935 0.0080082 0.0088398 0.0047633 0.0096621 0.0104876 0.0080146 0.0080207 0.0088608 0.0031588 0.0105125 0.0080530 0.0080786 0.0097007 0.0088894 0.0088822 0.0113702 0.0096851 0.0080786 0.0088966 0.0088894 0.0080018 0.0121288 0.0104380 0.0096553 0.0079958 0.0104712 0.0063822 0.0071709 0.0039650 0.0080082 0.0071935 0.0071935 0.0071935 0.0071935 0.0063669 0.0071935 0.0055683 0.0096929 0.0007840 0.0015685 0.0000010 0.0039439 0.0007840 0.0000010 0.0023646 0.0000000 0.0007828 0.0000010 0.0007840 0.0015710 0.0007834 0.0007834 0.0015685 0.0015698 0.0015721 0.0063921 
Xenoch     0.0208759 0.0113702 0.0088894 0.0113610 0.0113339 0.0015673 0.0079954 0.0088119 0.0112802 0.0031638 0.0031635 0.0088683 0.0088541 0.0096544 0.0088327 0.0071992 0.0079958 0.0088470 0.0088119 0.0088190 0.0080082 0.0088470 0.0088119 0.0055507 0.0047525 0.0071766 0.0047487 0.0105376 0.0097081 0.0096773 0.0088679 0.0088679 0.0063717 0.0063717 0.0055822 0.0055645 0.0088327 0.0113070 0.0031588 0.0031588 0.0031688 0.0063921 0.0080143 0.0072047 0.0047600 0.0080143 0.0080018 0.0063921 0.0072047 0.0039498 0.0039654 0.0015685 0.0105376 0.0088327 0.0031563 0.0071877 0.0047525 0.0031538 0.0031588 0.0055595 0.0063873 0.0063771 0.0121769 0.0088119 0.0088261 0.0088261 0.0088190 0.0105290 0.0088608 0.0096851 0.0096851 0.0096851 0.0097003 0.0088608 0.0088751 0.0096929 0.0113339 0.0121670 0.0088747 0.0072274 0.0105125 0.0097081 0.0072159 0.0072216 0.0072159 0.0080591 0.0096851 0.0097003 0.0031538 0.0023737 0.0031563 0.0072216 0.0088747 0.0072449 0.0088537 0.0088537 0.0080396 0.0072507 0.0080332 0.0039529 0.0031613 0.0088119 0.0071877 0.0031466 0.0023647 0.0088537 0.0105295 0.0088890 0.0097243 0.0096851 0.0080526 0.0105381 0.0080332 0.0105290 0.0096773 0.0088962 0.0096851 0.0097003 0.0113702 0.0096773 0.0105290 0.0072683 0.0088537 0.0096773 0.0096851 0.0088747 0.0072566 0.0088818 0.0080913 0.0097081 0.0113339 0.0113795 0.0088537 0.0105376 0.0072274 0.0088470 0.0097392 0.0097003 0.0088608 0.0097081 0.0089034 0.0088537 0.0080847 0.0088818 0.0105290 0.0097234 0.0088890 0.0072566 0.0088822 0.0122842 0.0105290 0.0072332 0.0072449 0.0080721 0.0031613 0.0031738 0.0031638 0.0047633 0.0039560 0.0047487 0.0096316 0.0080143 0.0080207 0.0080271 0.0071935 0.0072047 0.0096929 0.0097007 0.0063568 0.0071820 0.0096544 0.0088398 0.0096699 0.0080082 0.0104791 0.0088119 0.0096621 0.0080271 0.0088119 0.0096544 0.0079954 0.0088398 0.0104791 0.0063568 0.0047487 0.0047638 0.0047487 0.0088327 0.0096544 0.0080018 0.0071877 0.0096544 0.0063866 0.0104791 0.0113070 0.0088261 0.0088327 0.0096773 0.0039529 0.0113339 0.0088683 0.0088966 0.0105210 0.0097086 0.0097007 0.0121961 0.0105040 0.0088966 0.0097164 0.0097086 0.0088119 0.0129519 0.0112536 0.0104717 0.0088053 0.0112893 0.0071881 0.0079767 0.0047633 0.0088190 0.0080018 0.0080018 0.0080018 0.0080018 0.0071709 0.0080018 0.0063720 0.0105125 0.0015698 0.0007821 0.0007828 0.0047379 0.0007834 0.0007821 0.0031563 0.0007828 0.0000000 0.0007821 0.0015698 0.0023592 0.0007828 0.0015685 0.0023555 0.0023573 0.0023608 0.0071992 
Xenorn     0.0200021 0.0105376 0.0080656 0.0105290 0.0105040 0.0007821 0.0071820 0.0079954 0.0104543 0.0023683 0.0039619 0.0080465 0.0080336 0.0088327 0.0080143 0.0063869 0.0071824 0.0080271 0.0079954 0.0080018 0.0071935 0.0080271 0.0079954 0.0047487 0.0039529 0.0063669 0.0039498 0.0097081 0.0088818 0.0088537 0.0080461 0.0080461 0.0055645 0.0055645 0.0047747 0.0047595 0.0080143 0.0104791 0.0023646 0.0023646 0.0023720 0.0055822 0.0071989 0.0063917 0.0039591 0.0071989 0.0071877 0.0055822 0.0063917 0.0031538 0.0031663 0.0007828 0.0097081 0.0080143 0.0023627 0.0080018 0.0039529 0.0023608 0.0023646 0.0047562 0.0055772 0.0055683 0.0113431 0.0079954 0.0080082 0.0080082 0.0080018 0.0097003 0.0080396 0.0088608 0.0088608 0.0088608 0.0088747 0.0080396 0.0080526 0.0088679 0.0105040 0.0113339 0.0080522 0.0064119 0.0096851 0.0088818 0.0064017 0.0064068 0.0064017 0.0072391 0.0088608 0.0088747 0.0023608 0.0023737 0.0023627 0.0064068 0.0080522 0.0064274 0.0080332 0.0080332 0.0072216 0.0064325 0.0072159 0.0031563 0.0023664 0.0079954 0.0063768 0.0023555 0.0015735 0.0080332 0.0097007 0.0080652 0.0088966 0.0088608 0.0072332 0.0097086 0.0072159 0.0097003 0.0088537 0.0080717 0.0088608 0.0088747 0.0105376 0.0088537 0.0097003 0.0064481 0.0080332 0.0088537 0.0088608 0.0080522 0.0064377 0.0080587 0.0072679 0.0088818 0.0105040 0.0105461 0.0080332 0.0097081 0.0064119 0.0080271 0.0089102 0.0088747 0.0080396 0.0088818 0.0080782 0.0080332 0.0072621 0.0080587 0.0097003 0.0088958 0.0080652 0.0064377 0.0080591 0.0114429 0.0097003 0.0064171 0.0064274 0.0072507 0.0023664 0.0023758 0.0023683 0.0039619 0.0031588 0.0039498 0.0088119 0.0071989 0.0072047 0.0072104 0.0063819 0.0063917 0.0088679 0.0088751 0.0055507 0.0063717 0.0088327 0.0080207 0.0088470 0.0071935 0.0113070 0.0079954 0.0088398 0.0088470 0.0079954 0.0088327 0.0071820 0.0096621 0.0096544 0.0055507 0.0039498 0.0039623 0.0039498 0.0096544 0.0088327 0.0071877 0.0080018 0.0088327 0.0055775 0.0096544 0.0104791 0.0080082 0.0080143 0.0088537 0.0031563 0.0105040 0.0080465 0.0080721 0.0096929 0.0088822 0.0088751 0.0113610 0.0096773 0.0080721 0.0088894 0.0088822 0.0079954 0.0121190 0.0104297 0.0096475 0.0079894 0.0104627 0.0063771 0.0071652 0.0039619 0.0080018 0.0071877 0.0071877 0.0071877 0.0071877 0.0063619 0.0071877 0.0055639 0.0096851 0.0007834 0.0015673 0.0000010 0.0039408 0.0007834 0.0000010 0.0023627 0.0000010 0.0007821 0.0000000 0.0007834 0.0015698 0.0007828 0.0007828 0.0015673 0.0015685 0.0015709 0.0063869 
XenpaK     0.0200354 0.0105547 0.0080786 0.0105461 0.0105210 0.0000010 0.0071935 0.0080082 0.0104712 0.0031688 0.0047709 0.0080595 0.0080465 0.0088470 0.0080271 0.0063972 0.0071938 0.0080400 0.0080082 0.0080146 0.0072050 0.0080400 0.0080082 0.0055595 0.0047600 0.0071881 0.0047562 0.0097238 0.0088962 0.0088679 0.0080591 0.0080591 0.0055733 0.0055733 0.0047823 0.0047671 0.0080271 0.0104960 0.0031638 0.0031638 0.0031738 0.0055911 0.0072104 0.0064020 0.0039654 0.0072104 0.0071992 0.0055911 0.0064020 0.0039560 0.0039717 0.0000010 0.0097238 0.0080271 0.0031613 0.0080146 0.0047600 0.0031588 0.0031638 0.0047638 0.0055861 0.0055772 0.0113615 0.0080082 0.0080211 0.0080211 0.0080146 0.0097160 0.0080526 0.0088751 0.0088751 0.0088751 0.0088890 0.0080526 0.0080656 0.0088822 0.0105210 0.0113523 0.0080652 0.0064222 0.0097007 0.0088962 0.0064119 0.0064171 0.0064119 0.0072507 0.0088751 0.0088890 0.0031588 0.0031760 0.0031613 0.0064171 0.0080652 0.0064377 0.0080461 0.0080461 0.0072332 0.0064429 0.0072274 0.0039591 0.0031663 0.0080082 0.0063869 0.0015698 0.0007865 0.0080461 0.0097164 0.0080782 0.0089110 0.0088751 0.0072449 0.0097243 0.0072274 0.0097160 0.0088679 0.0080847 0.0088751 0.0088890 0.0105547 0.0088679 0.0097160 0.0064585 0.0080461 0.0088679 0.0088751 0.0080652 0.0064481 0.0080717 0.0072797 0.0088962 0.0105210 0.0105633 0.0080461 0.0097238 0.0064222 0.0080400 0.0089246 0.0088890 0.0080526 0.0088962 0.0080913 0.0080461 0.0072738 0.0080717 0.0097160 0.0089102 0.0080782 0.0064481 0.0080721 0.0114616 0.0097160 0.0064274 0.0064377 0.0072624 0.0031663 0.0031789 0.0031688 0.0047709 0.0039623 0.0047562 0.0088261 0.0072104 0.0072162 0.0072220 0.0063921 0.0064020 0.0088822 0.0088894 0.0055595 0.0063819 0.0088470 0.0080336 0.0088612 0.0072050 0.0113253 0.0080082 0.0088541 0.0088612 0.0080082 0.0088470 0.0071935 0.0096777 0.0096699 0.0055595 0.0039560 0.0039686 0.0039560 0.0096699 0.0088470 0.0071992 0.0080146 0.0088470 0.0063969 0.0096699 0.0104960 0.0080211 0.0080271 0.0088679 0.0039591 0.0105210 0.0080595 0.0080851 0.0097086 0.0088966 0.0088894 0.0113795 0.0096929 0.0080851 0.0089038 0.0088966 0.0080082 0.0121386 0.0104464 0.0096630 0.0080022 0.0104796 0.0063873 0.0071766 0.0047709 0.0080146 0.0071992 0.0071992 0.0071992 0.0071992 0.0063720 0.0071992 0.0055728 0.0097007 0.0000010 0.0007834 0.0000010 0.0031516 0.0000010 0.0007834 0.0015746 0.0007840 0.0015698 0.0007834 0.0000000 0.0007846 0.0000010 0.0000010 0.0007834 0.0007840 0.0007852 0.0063972 
Xenpap     0.0200354 0.0113887 0.0089038 0.0113795 0.0113523 0.0007834 0.0080082 0.0088261 0.0112984 0.0039686 0.0055778 0.0088827 0.0088683 0.0096699 0.0088470 0.0072108 0.0080086 0.0088541 0.0088261 0.0088332 0.0080211 0.0088612 0.0088261 0.0063669 0.0055639 0.0080022 0.0055595 0.0097238 0.0088962 0.0088679 0.0080591 0.0080591 0.0063819 0.0063819 0.0055911 0.0055733 0.0088470 0.0113253 0.0039623 0.0039623 0.0039749 0.0064023 0.0080271 0.0072162 0.0047676 0.0080271 0.0080146 0.0064023 0.0072162 0.0047562 0.0047752 0.0007840 0.0105547 0.0088470 0.0039591 0.0088332 0.0055639 0.0039560 0.0039623 0.0055683 0.0063975 0.0063873 0.0121967 0.0088261 0.0088403 0.0088403 0.0088332 0.0097160 0.0080526 0.0088751 0.0088751 0.0088751 0.0088890 0.0080526 0.0080656 0.0088822 0.0113523 0.0121868 0.0088890 0.0072391 0.0105295 0.0097238 0.0072274 0.0072332 0.0072274 0.0080721 0.0097007 0.0088890 0.0039560 0.0039776 0.0039591 0.0072332 0.0088890 0.0072566 0.0088679 0.0088679 0.0080526 0.0072624 0.0080461 0.0047600 0.0039654 0.0088261 0.0071992 0.0023592 0.0015759 0.0080461 0.0105466 0.0089034 0.0097401 0.0088751 0.0080656 0.0105552 0.0080461 0.0105461 0.0096929 0.0089106 0.0088751 0.0088890 0.0105547 0.0096929 0.0105461 0.0072742 0.0088679 0.0088679 0.0088751 0.0088890 0.0072624 0.0088962 0.0080978 0.0088962 0.0105210 0.0113980 0.0088679 0.0097238 0.0072391 0.0080400 0.0097471 0.0088890 0.0080526 0.0088962 0.0089106 0.0088679 0.0080913 0.0088962 0.0105461 0.0097392 0.0089034 0.0072624 0.0080721 0.0123044 0.0105461 0.0072449 0.0072566 0.0080851 0.0039654 0.0039812 0.0039686 0.0055778 0.0047638 0.0055595 0.0096471 0.0080271 0.0080336 0.0080400 0.0072050 0.0072162 0.0097086 0.0097164 0.0063669 0.0071935 0.0096699 0.0088541 0.0096855 0.0080211 0.0121577 0.0088261 0.0096777 0.0096855 0.0088261 0.0096699 0.0080082 0.0105045 0.0104960 0.0063669 0.0047562 0.0047714 0.0047562 0.0104960 0.0096699 0.0080146 0.0088332 0.0096699 0.0072104 0.0104960 0.0113253 0.0088403 0.0088470 0.0096929 0.0047600 0.0105210 0.0080595 0.0080851 0.0097086 0.0088966 0.0088894 0.0113795 0.0096929 0.0080851 0.0089038 0.0088966 0.0088261 0.0129729 0.0112717 0.0104886 0.0088194 0.0113075 0.0071996 0.0079894 0.0055778 0.0088332 0.0080146 0.0080146 0.0080146 0.0080146 0.0071824 0.0080146 0.0063822 0.0105295 0.0007846 0.0015698 0.0007840 0.0039470 0.0007846 0.0015698 0.0023664 0.0015710 0.0023592 0.0015698 0.0007846 0.0000000 0.0007840 0.0007840 0.0015698 0.0015710 0.0015733 0.0072108 
Xensim     0.0208933 0.0113795 0.0088966 0.0113702 0.0113431 0.0000010 0.0080018 0.0088190 0.0112893 0.0031663 0.0039650 0.0088755 0.0088612 0.0096621 0.0088398 0.0072050 0.0080022 0.0088541 0.0088190 0.0088261 0.0080146 0.0088541 0.0088190 0.0055551 0.0047562 0.0071824 0.0047525 0.0105461 0.0097160 0.0096851 0.0088751 0.0088751 0.0063768 0.0063768 0.0055867 0.0055689 0.0088398 0.0113162 0.0031613 0.0031613 0.0031713 0.0063972 0.0080207 0.0072104 0.0047638 0.0080207 0.0080082 0.0063972 0.0072104 0.0039529 0.0039686 0.0000010 0.0105461 0.0088398 0.0031588 0.0080082 0.0047562 0.0031563 0.0031613 0.0055639 0.0063924 0.0063822 0.0121868 0.0088190 0.0088332 0.0088332 0.0088261 0.0105376 0.0088679 0.0096929 0.0096929 0.0096929 0.0097081 0.0088679 0.0088822 0.0097007 0.0113431 0.0121769 0.0088818 0.0072332 0.0105210 0.0097160 0.0072216 0.0072274 0.0072216 0.0080656 0.0096929 0.0097081 0.0031563 0.0031710 0.0031588 0.0072274 0.0088818 0.0072507 0.0088608 0.0088608 0.0080461 0.0072566 0.0080396 0.0039560 0.0031638 0.0088190 0.0071935 0.0015685 0.0007858 0.0088608 0.0105381 0.0088962 0.0097322 0.0096929 0.0080591 0.0105466 0.0080396 0.0105376 0.0096851 0.0089034 0.0096929 0.0097081 0.0113795 0.0096851 0.0105376 0.0072742 0.0088608 0.0096851 0.0096929 0.0088818 0.0072624 0.0088890 0.0080978 0.0097160 0.0113431 0.0113887 0.0088608 0.0105461 0.0072332 0.0088541 0.0097471 0.0097081 0.0088679 0.0097160 0.0089106 0.0088608 0.0080913 0.0088890 0.0105376 0.0097313 0.0088962 0.0072624 0.0088894 0.0122943 0.0105376 0.0072391 0.0072507 0.0080786 0.0031638 0.0031763 0.0031663 0.0047671 0.0039591 0.0047525 0.0096393 0.0080207 0.0080271 0.0080336 0.0071992 0.0072104 0.0097007 0.0097086 0.0063619 0.0071877 0.0096621 0.0088470 0.0096777 0.0080146 0.0113162 0.0088190 0.0096699 0.0088541 0.0088190 0.0096621 0.0080018 0.0096699 0.0104876 0.0063619 0.0047525 0.0047676 0.0047525 0.0096621 0.0096621 0.0080082 0.0080082 0.0096621 0.0063917 0.0104876 0.0113162 0.0088332 0.0088398 0.0096851 0.0039560 0.0113431 0.0088755 0.0089038 0.0105295 0.0097164 0.0097086 0.0122060 0.0105125 0.0089038 0.0097243 0.0097164 0.0088190 0.0129624 0.0112626 0.0104801 0.0088124 0.0112984 0.0071938 0.0079830 0.0047671 0.0088261 0.0080082 0.0080082 0.0080082 0.0080082 0.0071766 0.0080082 0.0063771 0.0105210 0.0000010 0.0000010 0.0000010 0.0031491 0.0000010 0.0007828 0.0015733 0.0007834 0.0007828 0.0007828 0.0000010 0.0007840 0.0000000 0.0000010 0.0007828 0.0007834 0.0007845 0.0072050 
Xensin     0.0200187 0.0105461 0.0080721 0.0105376 0.0105125 0.0000010 0.0071877 0.0080018 0.0104627 0.0023702 0.0039650 0.0080530 0.0080400 0.0088398 0.0080207 0.0063921 0.0071881 0.0080336 0.0080018 0.0080082 0.0071992 0.0080336 0.0080018 0.0047525 0.0039560 0.0063720 0.0039529 0.0097160 0.0088890 0.0088608 0.0080526 0.0080526 0.0055689 0.0055689 0.0047785 0.0047633 0.0080207 0.0104876 0.0023664 0.0023664 0.0023739 0.0055867 0.0072047 0.0063969 0.0039623 0.0072047 0.0071935 0.0055867 0.0063969 0.0031563 0.0031688 0.0000010 0.0097160 0.0080207 0.0023646 0.0080082 0.0039560 0.0023627 0.0023664 0.0047600 0.0055816 0.0055728 0.0121868 0.0080018 0.0080146 0.0080146 0.0080082 0.0097081 0.0080461 0.0088679 0.0088679 0.0088679 0.0088818 0.0080461 0.0080591 0.0088751 0.0105125 0.0113431 0.0080587 0.0064171 0.0096929 0.0088890 0.0064068 0.0064119 0.0064068 0.0072449 0.0088679 0.0088818 0.0023627 0.0031710 0.0023646 0.0064119 0.0080587 0.0064325 0.0080396 0.0080396 0.0072274 0.0064377 0.0072216 0.0031588 0.0023683 0.0080018 0.0063819 0.0007828 0.0007858 0.0080396 0.0097086 0.0080717 0.0089038 0.0088679 0.0072391 0.0097164 0.0072216 0.0097081 0.0088608 0.0080782 0.0088679 0.0097081 0.0105461 0.0088608 0.0097081 0.0064533 0.0080396 0.0088608 0.0088679 0.0080587 0.0064429 0.0080652 0.0072738 0.0088890 0.0105125 0.0105547 0.0080396 0.0097160 0.0064171 0.0080336 0.0089174 0.0088818 0.0080461 0.0088890 0.0080847 0.0080396 0.0072679 0.0080652 0.0097081 0.0089030 0.0080717 0.0064429 0.0080656 0.0114523 0.0097081 0.0064222 0.0064325 0.0072566 0.0023683 0.0023777 0.0023702 0.0039650 0.0031613 0.0039529 0.0088190 0.0072047 0.0072104 0.0072162 0.0063869 0.0063969 0.0088751 0.0088822 0.0055551 0.0063768 0.0088398 0.0088398 0.0088541 0.0071992 0.0113162 0.0080018 0.0088470 0.0088541 0.0080018 0.0088398 0.0071877 0.0096699 0.0096621 0.0055551 0.0039529 0.0039654 0.0039529 0.0096621 0.0088398 0.0071935 0.0080082 0.0088398 0.0055819 0.0096621 0.0104876 0.0080146 0.0080207 0.0088608 0.0031588 0.0105125 0.0080530 0.0080786 0.0097007 0.0088894 0.0088822 0.0113702 0.0096851 0.0080786 0.0088966 0.0088894 0.0080018 0.0121288 0.0104380 0.0104801 0.0088124 0.0112984 0.0063822 0.0071709 0.0039650 0.0080082 0.0071935 0.0071935 0.0071935 0.0071935 0.0063669 0.0071935 0.0055683 0.0096929 0.0000010 0.0007828 0.0000010 0.0023573 0.0000010 0.0007828 0.0015733 0.0007834 0.0015685 0.0007828 0.0000010 0.0007840 0.0000010 0.0000000 0.0000010 0.0000010 0.0007845 0.0063921 
Xenspi     0.0200021 0.0105376 0.0080656 0.0105290 0.0105040 0.0007821 0.0071820 0.0079954 0.0104543 0.0023683 0.0039619 0.0080465 0.0080336 0.0088327 0.0080143 0.0063869 0.0071824 0.0080271 0.0079954 0.0080018 0.0071935 0.0080271 0.0079954 0.0047487 0.0039529 0.0063669 0.0039498 0.0097081 0.0088818 0.0088537 0.0080461 0.0080461 0.0055645 0.0055645 0.0047747 0.0047595 0.0080143 0.0104791 0.0023646 0.0023646 0.0023720 0.0055822 0.0071989 0.0063917 0.0039591 0.0071989 0.0071877 0.0055822 0.0063917 0.0031538 0.0031663 0.0007828 0.0097081 0.0080143 0.0023627 0.0080018 0.0039529 0.0023608 0.0023646 0.0047562 0.0055772 0.0055683 0.0130138 0.0079954 0.0080082 0.0080082 0.0080018 0.0097003 0.0080396 0.0088608 0.0088608 0.0088608 0.0088747 0.0080396 0.0080526 0.0088679 0.0105040 0.0113339 0.0080522 0.0064119 0.0096851 0.0088818 0.0064017 0.0064068 0.0064017 0.0072391 0.0088608 0.0088747 0.0023608 0.0031710 0.0023627 0.0064068 0.0080522 0.0064274 0.0080332 0.0080332 0.0072216 0.0064325 0.0072159 0.0031563 0.0023664 0.0079954 0.0063768 0.0007821 0.0015735 0.0080332 0.0097007 0.0080652 0.0088966 0.0088608 0.0072332 0.0097086 0.0072159 0.0097003 0.0088537 0.0080717 0.0088608 0.0105290 0.0105376 0.0088537 0.0097003 0.0064481 0.0080332 0.0088537 0.0088608 0.0080522 0.0064377 0.0080587 0.0072679 0.0088818 0.0105040 0.0105461 0.0080332 0.0097081 0.0064119 0.0080271 0.0089102 0.0088747 0.0080396 0.0088818 0.0080782 0.0080332 0.0072621 0.0080587 0.0097003 0.0088958 0.0080652 0.0064377 0.0080591 0.0114429 0.0097003 0.0064171 0.0064274 0.0072507 0.0023664 0.0023758 0.0023683 0.0039619 0.0031588 0.0039498 0.0088119 0.0071989 0.0072047 0.0072104 0.0063819 0.0063917 0.0088679 0.0088751 0.0055507 0.0063717 0.0088327 0.0088398 0.0088470 0.0071935 0.0113070 0.0079954 0.0088398 0.0088470 0.0079954 0.0088327 0.0071820 0.0096621 0.0096544 0.0055507 0.0039498 0.0039623 0.0039498 0.0096544 0.0088327 0.0071877 0.0080018 0.0088327 0.0055775 0.0096544 0.0104791 0.0080082 0.0080143 0.0088537 0.0031563 0.0105040 0.0080465 0.0080721 0.0096929 0.0088822 0.0088751 0.0113610 0.0096773 0.0080721 0.0088894 0.0088822 0.0079954 0.0121190 0.0104297 0.0112989 0.0096243 0.0121190 0.0063771 0.0071652 0.0039619 0.0080018 0.0071877 0.0071877 0.0071877 0.0071877 0.0063619 0.0071877 0.0055639 0.0096851 0.0007834 0.0015673 0.0007828 0.0023555 0.0007834 0.0015673 0.0023627 0.0015685 0.0023555 0.0015673 0.0007834 0.0015698 0.0007828 0.0000010 0.0000000 0.0000010 0.0015709 0.0063869 
XenspN     0.0200187 0.0105461 0.0080721 0.0105376 0.0105125 0.0007828 0.0071877 0.0080018 0.0104627 0.0023702 0.0039650 0.0080530 0.0080400 0.0088398 0.0080207 0.0063921 0.0071881 0.0080336 0.0080018 0.0080082 0.0071992 0.0080336 0.0080018 0.0047525 0.0039560 0.0063720 0.0039529 0.0097160 0.0088890 0.0088608 0.0080526 0.0080526 0.0055689 0.0055689 0.0047785 0.0047633 0.0080207 0.0104876 0.0023664 0.0023664 0.0023739 0.0055867 0.0072047 0.0063969 0.0039623 0.0072047 0.0071935 0.0055867 0.0063969 0.0031563 0.0031688 0.0007834 0.0097160 0.0080207 0.0023646 0.0080082 0.0039560 0.0023627 0.0023664 0.0047600 0.0055816 0.0055728 0.0130244 0.0080018 0.0080146 0.0080146 0.0080082 0.0097081 0.0080461 0.0088679 0.0088679 0.0088679 0.0088818 0.0080461 0.0080591 0.0088751 0.0105125 0.0113431 0.0080587 0.0064171 0.0096929 0.0088890 0.0064068 0.0064119 0.0064068 0.0072449 0.0088679 0.0088818 0.0023627 0.0031735 0.0023646 0.0064119 0.0080587 0.0064325 0.0080396 0.0080396 0.0072274 0.0064377 0.0072216 0.0031588 0.0023683 0.0080018 0.0063819 0.0007828 0.0015747 0.0080396 0.0097086 0.0080717 0.0089038 0.0088679 0.0072391 0.0097164 0.0072216 0.0097081 0.0088608 0.0080782 0.0088679 0.0105376 0.0105461 0.0088608 0.0097081 0.0064533 0.0080396 0.0088608 0.0088679 0.0080587 0.0064429 0.0080652 0.0072738 0.0088890 0.0105125 0.0105547 0.0080396 0.0097160 0.0064171 0.0080336 0.0089174 0.0088818 0.0080461 0.0088890 0.0080847 0.0080396 0.0072679 0.0080652 0.0097081 0.0089030 0.0080717 0.0064429 0.0080656 0.0114523 0.0097081 0.0064222 0.0064325 0.0072566 0.0023683 0.0023777 0.0023702 0.0039650 0.0031613 0.0039529 0.0088190 0.0072047 0.0072104 0.0072162 0.0063869 0.0063969 0.0088751 0.0088822 0.0055551 0.0063768 0.0088398 0.0088470 0.0088541 0.0071992 0.0113162 0.0080018 0.0088470 0.0088541 0.0080018 0.0088398 0.0071877 0.0096699 0.0096621 0.0055551 0.0039529 0.0039654 0.0039529 0.0096621 0.0088398 0.0071935 0.0080082 0.0088398 0.0055819 0.0096621 0.0104876 0.0080146 0.0080207 0.0088608 0.0031588 0.0105125 0.0080530 0.0080786 0.0097007 0.0088894 0.0088822 0.0113702 0.0096851 0.0080786 0.0088966 0.0088894 0.0080018 0.0121288 0.0104380 0.0113081 0.0096320 0.0121288 0.0063822 0.0071709 0.0039650 0.0080082 0.0071935 0.0071935 0.0071935 0.0071935 0.0063669 0.0071935 0.0055683 0.0096929 0.0007840 0.0015685 0.0007834 0.0023573 0.0007840 0.0015685 0.0023646 0.0015698 0.0023573 0.0015685 0.0007840 0.0015710 0.0007834 0.0000010 0.0000010 0.0000000 0.0015721 0.0063921 
Xensun     0.0218066 0.0122353 0.0097396 0.0122254 0.0121961 0.0007839 0.0088327 0.0096544 0.0121381 0.0039713 0.0055819 0.0097164 0.0097007 0.0105040 0.0096773 0.0080336 0.0088332 0.0096929 0.0096544 0.0096621 0.0088470 0.0096929 0.0096544 0.0063717 0.0055689 0.0071766 0.0055645 0.0113974 0.0105628 0.0105290 0.0097160 0.0097160 0.0071989 0.0071989 0.0064071 0.0063866 0.0096773 0.0121670 0.0039650 0.0039650 0.0039776 0.0072220 0.0088537 0.0080396 0.0055778 0.0088537 0.0088398 0.0072220 0.0080396 0.0047595 0.0039654 0.0007845 0.0113974 0.0096773 0.0039619 0.0096621 0.0055689 0.0039587 0.0039650 0.0063819 0.0072166 0.0072050 0.0130450 0.0096544 0.0096699 0.0096699 0.0096621 0.0113882 0.0097081 0.0105376 0.0105376 0.0105376 0.0105542 0.0097081 0.0097238 0.0105461 0.0121961 0.0130344 0.0097234 0.0080652 0.0113702 0.0105628 0.0080522 0.0080587 0.0080522 0.0089034 0.0105376 0.0105542 0.0039587 0.0039804 0.0039619 0.0080587 0.0097234 0.0080847 0.0097003 0.0097003 0.0088818 0.0080913 0.0088747 0.0047633 0.0039682 0.0096544 0.0080207 0.0023608 0.0015771 0.0097003 0.0113887 0.0097392 0.0105804 0.0105376 0.0088962 0.0113980 0.0088747 0.0113882 0.0105290 0.0097471 0.0105376 0.0105542 0.0122353 0.0105290 0.0113882 0.0081110 0.0097003 0.0105290 0.0105376 0.0097234 0.0080978 0.0097313 0.0089391 0.0105628 0.0121961 0.0122453 0.0097003 0.0113974 0.0080652 0.0096929 0.0105967 0.0105542 0.0097081 0.0105628 0.0097550 0.0097003 0.0089319 0.0097313 0.0113882 0.0105794 0.0097392 0.0080978 0.0097317 0.0131606 0.0113882 0.0080717 0.0080847 0.0089178 0.0039682 0.0039840 0.0039713 0.0055819 0.0047671 0.0055645 0.0104791 0.0088537 0.0088608 0.0088679 0.0080271 0.0080396 0.0105461 0.0105547 0.0071820 0.0080143 0.0105040 0.0096851 0.0105210 0.0088470 0.0130033 0.0096544 0.0105125 0.0105210 0.0096544 0.0105040 0.0088327 0.0113431 0.0113339 0.0071820 0.0055645 0.0055822 0.0055645 0.0113339 0.0105040 0.0088398 0.0096621 0.0105040 0.0072159 0.0113339 0.0121670 0.0096699 0.0096773 0.0105290 0.0047633 0.0121961 0.0097164 0.0097475 0.0113795 0.0105633 0.0105547 0.0130657 0.0113610 0.0097475 0.0105718 0.0105633 0.0096544 0.0138208 0.0121092 0.0113258 0.0096471 0.0121479 0.0080211 0.0088119 0.0055819 0.0096621 0.0088398 0.0088398 0.0088398 0.0088398 0.0080018 0.0088398 0.0071992 0.0113702 0.0007852 0.0015709 0.0007845 0.0039498 0.0007852 0.0015709 0.0023681 0.0015721 0.0023608 0.0015709 0.0007852 0.0015733 0.0007845 0.0007845 0.0015709 0.0015721 0.0000000 0.0080336 
Julreg     0.0183097 0.0089034 0.0064429 0.0088962 0.0039682 0.0071992 0.0007840 0.0031685 0.0039501 0.0039717 0.0055822 0.0064277 0.0064174 0.0072162 0.0064020 0.0047823 0.0055772 0.0064122 0.0039501 0.0039532 0.0031590 0.0039654 0.0063869 0.0063720 0.0063771 0.0080086 0.0055639 0.0080782 0.0072562 0.0072332 0.0064274 0.0064274 0.0023610 0.0023610 0.0015759 0.0015710 0.0015746 0.0039591 0.0039654 0.0039654 0.0039780 0.0031786 0.0047829 0.0039804 0.0023702 0.0047829 0.0047747 0.0031786 0.0039804 0.0047600 0.0047790 0.0072050 0.0039804 0.0023664 0.0039623 0.0015722 0.0055683 0.0039591 0.0039654 0.0031663 0.0039780 0.0039717 0.0063921 0.0015710 0.0015735 0.0015735 0.0015722 0.0080717 0.0064222 0.0072391 0.0072391 0.0072391 0.0072504 0.0064222 0.0064325 0.0072449 0.0088751 0.0097007 0.0064322 0.0048018 0.0080591 0.0072562 0.0047941 0.0047979 0.0047941 0.0056220 0.0072391 0.0072504 0.0039591 0.0047861 0.0039623 0.0047979 0.0064322 0.0048133 0.0064171 0.0064171 0.0056085 0.0048172 0.0056040 0.0047638 0.0039686 0.0015710 0.0007840 0.0071992 0.0080469 0.0064171 0.0080721 0.0064426 0.0072683 0.0072391 0.0056175 0.0080786 0.0056040 0.0080717 0.0072332 0.0064478 0.0072391 0.0088962 0.0089034 0.0072332 0.0080717 0.0048288 0.0064171 0.0072332 0.0072391 0.0064322 0.0048211 0.0064374 0.0056444 0.0072562 0.0088751 0.0089106 0.0064171 0.0080782 0.0048018 0.0064122 0.0072793 0.0072504 0.0064222 0.0072562 0.0064530 0.0064171 0.0056398 0.0064374 0.0080717 0.0072676 0.0064426 0.0048211 0.0064377 0.0097938 0.0080717 0.0048056 0.0048133 0.0056311 0.0039686 0.0023760 0.0039717 0.0055822 0.0047676 0.0055639 0.0023610 0.0031613 0.0031638 0.0031663 0.0047747 0.0039804 0.0064274 0.0064325 0.0039591 0.0047709 0.0015746 0.0015758 0.0023702 0.0007846 0.0039591 0.0015710 0.0015758 0.0023683 0.0007840 0.0015746 0.0007840 0.0023683 0.0031613 0.0039591 0.0023664 0.0023739 0.0023664 0.0031613 0.0023664 0.0007846 0.0015722 0.0039591 0.0072162 0.0031613 0.0039591 0.0000010 0.0023664 0.0031685 0.0047638 0.0088751 0.0064277 0.0064481 0.0080656 0.0072566 0.0072507 0.0097238 0.0080526 0.0064481 0.0072624 0.0072566 0.0015710 0.0104881 0.0088124 0.0096708 0.0080086 0.0104881 0.0047752 0.0055639 0.0055822 0.0015722 0.0007846 0.0007846 0.0007846 0.0007846 0.0007846 0.0007846 0.0007858 0.0080591 0.0072108 0.0080146 0.0063921 0.0088332 0.0072108 0.0063869 0.0088612 0.0063921 0.0071992 0.0063869 0.0063972 0.0072108 0.0072050 0.0063921 0.0063869 0.0063921 0.0080336 0.0000000 
```
