## Supplementary Data 4 for "Nonapeptide molecular evolution during the adaptive radiation of Tanganyika cichlids": aln_VTR1Aa.tr2_CDS_p2n.fa.model

```
--- # IQ-TREE Checkpoint ver >= 1.6
F81+F+G4: -3852.791496 493 0.199379138
F81+F+I: -3854.039827 493 0.1970459529
F81+F+I+G4: -3850.318901 494 0.1991213762
F81+F+R2: -3847.741358 494 0.1980939297
GTR+F: -3803.436074 497 0.1959813168
GTR+F+G4: -3761.170458 498 0.1973864875
GTR+F+I: -3762.66486 498 0.1951345334
GTR+F+I+G4: -3758.869539 499 0.1968936178
GTR+F+R2: -3756.713499 499 0.1967233796
GTR+F+R3: -3756.489678 501 0.1947908519
HKY+F+G4: -3766.383904 494 0.1997168427
HKY+F+I: -3767.630406 494 0.1975602253
HKY+F+I+G4: -3763.90624 495 0.1994660104
HKY+F+R2: -3761.366143 495 0.1985598119
JC+G4: -3853.364461 490 0.19940288
JC+I: -3854.616039 490 0.1970556651
JC+I+G4: -3850.882702 491 0.1991517843
JC+R2: -3848.279603 491 0.1981586456
K2P+G4: -3766.862448 491 0.1997904348
K2P+I: -3768.103582 491 0.1976397011
K2P+I+G4: -3764.374968 492 0.199545633
K2P+R2: -3761.821177 492 0.1986518422
K3P+G4: -3766.226907 492 0.1998882839
K3P+I: -3767.429902 492 0.1959803788
K3P+I+G4: -3763.738222 493 0.1995558141
K3P+R2: -3761.233847 493 0.1987377573
K3Pu+F+G4: -3765.742597 495 0.1998081696
K3Pu+F+I: -3766.95008 495 0.1959803788
K3Pu+F+I+G4: -3763.258804 496 0.1993127658
K3Pu+F+R2: -3760.725464 496 0.1970294422
ModelDNA:
 rates: 1, 5.747785125, 1, 1, 5.747785125, 1
PhyloTree:
 newick: (0:0.0156785683,((((((((((((((((((((((((((((((1:0.0000009887,3:0.0000009887):0.002372170641,81:0.0007877066):9.887233994e-07,(76:0.0015851085,141:0.0007907454):0.0007889562311):9.887233994e-07,2:0.0000009887):9.887233994e-07,86:0.0007868678):9.887233994e-07,80:0.0015783715):0.0007876661429,122:0.0007909726):0.0007876877195,(((((((((((((((((((((27:0.0007865020,(((((28:0.0000009887,87:0.0000009887):9.887233994e-07,136:0.0007903729):9.887233994e-07,140:0.0000009887):9.887233994e-07,30:0.0000009887):9.887233994e-07,129:0.0000009887):9.887233994e-07):9.887233994e-07,133:0.0007865089):9.887233994e-07,72:0.0000009887):9.887233994e-07,67:0.0007862231):0.0007893412496,(123:0.0000009887,124:0.0000009887):0.0007862797803):9.887233994e-07,((116:0.0000009887,(130:0.0015756105,(((199:0.0007863171,209:0.0000009887):9.887233994e-07,202:0.0000009887):9.887233994e-07,204:0.0000009887):0.0007845696184):9.887233994e-07):9.887233994e-07,200:0.0000009887):0.0007845551682):9.887233994e-07,(((((29:0.0000009887,((70:0.0000009887,117:0.0015776709):9.887233994e-07,109:0.0007874481):9.887233994e-07):9.887233994e-07,135:0.0000009887):9.887233994e-07,75:0.0000009887):9.887233994e-07,69:0.0000009887):9.887233994e-07,71:0.0000009887):0.0007863240309):9.887233994e-07,207:0.0000009887):9.887233994e-07,(137:0.0000009887,139:0.0000009887):0.0007889622804):9.887233994e-07,31:0.0000009887):9.887233994e-07,138:0.0000009887):9.887233994e-07,148:0.0000009887):9.887233994e-07,((((118:0.0000009887,203:0.0000009887):0.000785500401,206:0.0000009887):0.000784636846,205:0.0023711035):9.887233994e-07,208:0.0000009887):0.0007846224341):9.887233994e-07,68:0.0000009887):9.887233994e-07,74:0.0000009887):9.887233994e-07,105:0.0000009887):9.887233994e-07,73:0.0000009887):9.887233994e-07,201:0.0000009887):0.001575868452,145:0.0023843137):9.887233994e-07,(((77:0.0026342697,85:0.0000009887):0.001313675616,((94:0.0000009887,95:0.0000009887):0.0007864591298,(96:0.0000009887,132:0.0005917355):0.0001936478307):9.887233994e-07):0.0006005949578,83:0.0000009887):0.000184601738):9.887233994e-07,((((((((((92:0.0000009887,(((107:0.0000009887,((((113:0.0000009887,120:0.0000009887):0.0007866521465,227:0.0015766554):9.887233994e-07,131:0.0015764931):0.000786595892,115:0.0000009887):9.887233994e-07):9.887233994e-07,127:0.0000009887):9.887233994e-07,125:0.0000009887):9.887233994e-07):9.887233994e-07,(144:0.0000009887,150:0.0000009887):0.001576173416):9.887233994e-07,149:0.0031761940):9.887233994e-07,146:0.0000009887):9.887233994e-07,142:0.0000009887):9.887233994e-07,128:0.0000009887):9.887233994e-07,143:0.0000009887):0.0007537961336,153:0.0000009887):3.529526452e-05,(114:0.0000009887,119:0.0000009887):0.001576045839):9.887233994e-07,((106:0.0000009887,111:0.0000009887):9.887233994e-07,108:0.0000009887):0.002369158445):0.0007865156285):9.887233994e-07):9.887233994e-07,91:0.0000009887):9.887233994e-07,126:0.0000009887):9.887233994e-07,121:0.0000009887):9.887233994e-07,78:0.0015785046):9.887233994e-07,147:0.0000009887):9.887233994e-07,97:0.0000009887):9.887233994e-07,151:0.0000009887):9.887233994e-07,112:0.0007867174):9.887233994e-07,82:0.0000009887):9.887233994e-07,84:0.0000009887):9.887233994e-07,110:0.0007880817):9.887233994e-07,134:0.0000009887):9.887233994e-07,98:0.0007867786):9.887233994e-07,152:0.0000009887):9.887233994e-07,79:0.0000009887):9.887233994e-07,93:0.0000009887):0.002378265883,((((((((((((((((((((((((((((((((((((5:0.0000009887,244:0.0007880728):9.887233994e-07,229:0.0007871344):9.887233994e-07,238:0.0000009887):9.887233994e-07,51:0.0000009887):9.887233994e-07,234:0.0015794661):9.887233994e-07,228:0.0000009887):9.887233994e-07,240:0.0000009887):9.887233994e-07,241:0.0000009887):9.887233994e-07,232:0.0000009887):9.887233994e-07,239:0.0007907503):9.887233994e-07,104:0.0007913962):0.0006039781511,230:0.0000009887):0.0001818877805,235:0.0000009887):9.887233994e-07,233:0.0000009887):9.887233994e-07,236:0.0007870839):9.887233994e-07,237:0.0000009887):0.0007877249935,(((103:0.0007869815,231:0.0023700231):9.887233994e-07,242:0.0000009887):9.887233994e-07,243:0.0000009887):0.0007896311117):0.001592563303,(99:0.0000009887,((157:0.0000009887,158:0.0000009887):0.0007886417928,159:0.0007869425):9.887233994e-07):0.0007869863915):9.887233994e-07,88:0.0000009887):9.887233994e-07,58:0.0000009887):9.887233994e-07,(((23:0.0000009887,25:0.0015810490):9.887233994e-07,24:0.0000009887):0.002369722287,(((26:0.0007869384,192:0.0023807977):9.887233994e-07,49:0.0000009887):0.0006021088719,39:0.0000009887):0.0001836216765):9.887233994e-07):9.887233994e-07,9:0.0000009887):9.887233994e-07,90:0.0000009887):9.887233994e-07,57:0.0000009887):9.887233994e-07,40:0.0000009887):9.887233994e-07,100:0.0000009887):9.887233994e-07,156:0.0000009887):9.887233994e-07,50:0.0007966153):9.887233994e-07,154:0.0000009887):9.887233994e-07,38:0.0000009887):9.887233994e-07,218:0.0015797462):9.887233994e-07,155:0.0000009887):9.887233994e-07,(10:0.0015821383,89:0.0007969032):9.887233994e-07):9.887233994e-07,54:0.0000009887):9.887233994e-07,198:0.0007868470):9.887233994e-07,56:0.0015772538):0.001576533105):9.887233994e-07,((((41:0.0000009887,(46:0.0015767534,47:0.0000009887):9.887233994e-07):9.887233994e-07,(((42:0.0005970119,48:0.0000009887):9.887233994e-07,43:0.0000009887):0.0001880206993,(45:0.0007871771,(166:0.0000009887,167:0.0000009887):0.002373698972):9.887233994e-07):0.0007881532208):9.887233994e-07,165:0.0007891276):9.887233994e-07,164:0.0015827913):0.001578765089):9.887233994e-07,((((((((11:0.0000009887,17:0.0000009887):9.887233994e-07,14:0.0000009887):9.887233994e-07,12:0.0000009887):9.887233994e-07,(13:0.0000009887,15:0.0000009887):0.0007874107818):0.001192849138,16:0.0007828504):0.001190423206,60:0.0000009887):9.887233994e-07,61:0.0000009887):0.0007904555671,(((211:0.0023771443,(212:0.0000009887,((213:0.0000009887,215:0.0015850939):9.887233994e-07,214:0.0015852741):0.0007873741203):9.887233994e-07):0.003167195699,217:0.0000009887):0.001582087386,216:0.0015862585):0.0007934040433):0.0007862545577):9.887233994e-07,186:0.0000009887):9.887233994e-07,183:0.0015780394):9.887233994e-07,((((((((((((4:0.0023787143,65:0.0000009887):0.0007879100402,(((((((((6:0.0000009887,((((((((((((((((((((7:0.0015870799,64:0.0000009887):9.887233994e-07,63:0.0000009887):9.887233994e-07,8:0.0023740798):0.0007883208621,102:0.0000009887):9.887233994e-07,191:0.0031823324):9.887233994e-07,172:0.0015890402):9.887233994e-07,(62:0.0056151993,175:0.0007882725):9.887233994e-07):9.887233994e-07,189:0.0000009887):9.887233994e-07,178:0.0007882221):9.887233994e-07,222:0.0000009887):9.887233994e-07,(195:0.0000009887,245:0.0000009887):0.0007881542772):9.887233994e-07,221:0.0000009887):9.887233994e-07,37:0.0031814910):9.887233994e-07,36:0.0007912315):9.887233994e-07,226:0.0000009887):9.887233994e-07,(55:0.0000009887,(187:0.0015807458,190:0.0000009887):9.887233994e-07):0.0007881324971):9.887233994e-07,223:0.0000009887):9.887233994e-07,160:0.0015793052):9.887233994e-07,225:0.0000009887):9.887233994e-07,219:0.0007883346):9.887233994e-07):9.887233994e-07,210:0.0007880315):9.887233994e-07,66:0.0007890402):9.887233994e-07,224:0.0000009887):9.887233994e-07,173:0.0000009887):9.887233994e-07,((182:0.0000009887,193:0.0000009887):9.887233994e-07,194:0.0007880084):0.002376009533):9.887233994e-07,(((170:0.0000009887,(((174:0.0015784398,177:0.0000009887):9.887233994e-07,181:0.0000009887):0.0007880101345,(176:0.0000009887,179:0.0000009887):9.887233994e-07):9.887233994e-07):9.887233994e-07,171:0.0000009887):0.00078636185,188:0.0007905712):0.0007942909052):9.887233994e-07,101:0.0007879693):9.887233994e-07,180:0.0000009887):9.887233994e-07):9.887233994e-07,220:0.0000009887):0.0007929163186,(((52:0.0015889202,53:0.0000009887):9.887233994e-07,196:0.0000009887):9.887233994e-07,197:0.0007888170):0.001586554791):0.0007878707897,(18:0.0000009887,(19:0.0000009887,(20:0.0000009887,21:0.0000009887):0.0007626252368):2.61611823e-05):0.00238720874):0.0007894680112,35:0.0000009887):9.887233994e-07,(32:0.0000009887,33:0.0000009887):0.0007878027558):9.887233994e-07,(161:0.0000009887,(162:0.0000009887,163:0.0000009887):9.887233994e-07):0.002380340141):9.887233994e-07,34:0.0000009887):0.0007903595614,(22:0.0039737970,59:0.0007919063):9.887233994e-07):9.887233994e-07,184:0.0000009887):9.887233994e-07,44:0.0000009887):9.887233994e-07):9.887233994e-07,((168:0.0000009887,169:0.0007886248):0.001299355626,185:0.0000009887):0.0002780121415);
RateFree2:
 prop: 0.9171364868, 0.0828635132
 rates: 0.4745055265, 6.816192636
RateGamma:
 gamma_shape: 0.1828846993
RateGammaInvar:
 gamma_shape: 0.7146008255
 p_invar: 0.4331549337
RateInvar:
 p_invar: 0.7128918329
SYM+G4: -3761.698198 495 0.196723378
SYM+I: -3763.197137 495 0.196723378
SYM+I+G4: -3759.377955 496 0.1964515979
SYM+R2: -3757.078882 496 0.1948634951
StopRule:
 curIteration: 0
 start_real_time: 15040274.33
 time_vec: 
TIM+F+G4: -3765.734007 496 0.1998177144
TIM+F+I: -3766.934686 496 0.1959803788
TIM+F+I+G4: -3763.25672 497 0.199321741
TIM+F+R2: -3760.723209 497 0.1970336696
TIM2+F+G4: -3763.583087 496 0.1986247422
TIM2+F+I: -3764.891517 496 0.1959803788
TIM2+F+I+G4: -3761.232293 497 0.1980467555
TIM2+F+R2: -3758.825574 497 0.1957591056
TIM2e+G4: -3764.218089 493 0.1987946247
TIM2e+I: -3765.523356 493 0.1959803788
TIM2e+I+G4: -3761.850244 494 0.1981874207
TIM2e+R2: -3759.40579 494 0.1958585005
TIM3+F+G4: -3764.050707 496 0.1987251715
TIM3+F+I: -3765.404241 496 0.1949309771
TIM3+F+I+G4: -3761.603668 497 0.1949177598
TIM3+F+R2: -3759.09739 497 0.195957888
TIM3e+G4: -3764.463681 493 0.1987235325
TIM3e+I: -3765.825492 493 0.1949309771
TIM3e+I+G4: -3761.999582 494 0.1949161692
TIM3e+R2: -3759.389172 494 0.1959803823
TIMe+G4: -3766.228024 493 0.1998734615
TIMe+I: -3767.430542 493 0.1959803788
TIMe+I+G4: -3763.732734 494 0.1993880661
TIMe+R2: -3761.162275 494 0.1970955673
TN+F+G4: -3766.374358 495 0.1997235503
TN+F+I: -3767.613276 495 0.1975846215
TN+F+I+G4: -3763.901928 496 0.1994696062
TN+F+R2: -3761.36329 496 0.198574212
TNe+G4: -3766.862613 492 0.1998080614
TNe+I: -3768.102404 492 0.1976508974
TNe+I+G4: -3764.374388 493 0.1995466052
TNe+R2: -3761.798534 493 0.1986700003
TPM2+F+G4: -3763.591572 495 0.1986148373
TPM2+F+I: -3764.905609 495 0.1959803788
TPM2+F+I+G4: -3761.237355 496 0.1980454767
TPM2+F+R2: -3758.82661 496 0.195769646
TPM2u+F+G4: -3763.591572 495 0.1986148373
TPM2u+F+I: -3764.905609 495 0.1959803788
TPM2u+F+I+G4: -3761.237355 496 0.1980454767
TPM2u+F+R2: -3758.82661 496 0.195769646
TPM3+F+G4: -3764.033034 495 0.1959803788
TPM3+F+I: -3765.420835 495 0.1959803788
TPM3+F+I+G4: -3761.596629 496 0.1958645869
TPM3+F+R2: -3758.985277 496 0.195967323
TPM3u+F+G4: -3764.033034 495 0.1959803788
TPM3u+F+I: -3765.420835 495 0.1959803788
TPM3u+F+I+G4: -3761.596629 496 0.1958645869
TPM3u+F+R2: -3758.985277 496 0.195967323
TVM+F+G4: -3761.152296 497 0.1948635023
TVM+F+I: -3762.639683 497 0.1948635023
TVM+F+I+G4: -3758.844067 498 0.1947634833
TVM+F+R2: -3756.513632 498 0.1947945773
TVMe+G4: -3761.709047 494 0.1948635023
TVMe+I: -3763.188704 494 0.1948635023
TVMe+I+G4: -3759.38993 495 0.1947744547
TVMe+R2: -3757.041493 495 0.1949309786
best_model_AIC: TVMe+R2
best_model_AICc: K2P+R2
best_model_BIC: K2P+R2
best_model_list_BIC: K2P+R2 K2P+G4 K2P+I+G4 K2P+I K3P+R2 TNe+R2 K3P+G4 TIM3e+R2 TIM2e+R2 TNe+G4 K3P+I+G4 K3P+I TVMe+R2 TIM2e+G4 TNe+I+G4 TIM3e+G4 TNe+I TIMe+R2 TVMe+G4 TIM2e+I+G4 TIM2e+I TIM3e+I+G4 TIM3e+I TIMe+G4 TVMe+I+G4 TVMe+I TIMe+I+G4 TIMe+I SYM+R2 HKY+F+R2 SYM+G4 TPM2u+F+R2 TPM2+F+R2 TPM3+F+R2 TPM3u+F+R2 HKY+F+G4 SYM+I+G4 SYM+I TPM2+F+G4 TPM2u+F+G4 HKY+F+I+G4 TPM3+F+G4 TPM3u+F+G4 HKY+F+I K3Pu+F+R2 TPM2+F+I+G4 TPM2u+F+I+G4 TPM2u+F+I TPM2+F+I TN+F+R2 TPM3u+F+I+G4 TPM3+F+I+G4 TPM3u+F+I TPM3+F+I K3Pu+F+G4 TIM2+F+R2 TIM3+F+R2 TN+F+G4 K3Pu+F+I+G4 K3Pu+F+I TIM2+F+G4 TVM+F+R2 TN+F+I+G4 TN+F+I TIM3+F+G4 TIM+F+R2 TVM+F+G4 TIM2+F+I+G4 TIM2+F+I TIM3+F+I+G4 TIM3+F+I TIM+F+G4 TVM+F+I+G4 TVM+F+I TIM+F+I+G4 TIM+F+I GTR+F+R2 GTR+F+G4 GTR+F+I+G4 GTR+F+I GTR+F+R3 GTR+F JC+R2 JC+G4 JC+I+G4 JC+I F81+F+R2 F81+F+G4 F81+F+I+G4 F81+F+I
best_score_AIC: 8504.082986
best_score_AICc: 9118.614646
best_score_BIC: 11046.3964
best_tree_AIC: (0:0.0153969151,((((((((((((((((((((((((((((((1:0.0000008955,3:0.0000008955):0.002331162197,81:0.0007740958):8.954717937e-07,(76:0.0015581888,141:0.0007764870):0.0007751336054):8.954717937e-07,2:0.0000008955):8.954717937e-07,86:0.0007726572):8.954717937e-07,80:0.0015505486):0.000773516889,122:0.0007758755):0.0007731850823,(((((((((((((((((((((27:0.0007718005,(((((28:0.0000008955,87:0.0000008955):8.954717937e-07,136:0.0007749446):8.954717937e-07,140:0.0000008955):8.954717937e-07,30:0.0000008955):8.954717937e-07,129:0.0000008955):8.954717937e-07):8.954717937e-07,133:0.0007715717):8.954717937e-07,72:0.0000008955):8.954717937e-07,67:0.0007713295):0.0007759572227,(123:0.0000008955,124:0.0000008955):0.000771620489):8.954717937e-07,((116:0.0000008955,(130:0.0015476091,(((199:0.0007716082,209:0.0000008955):8.954717937e-07,202:0.0000008955):8.954717937e-07,204:0.0000008955):0.0007699617791):8.954717937e-07):8.954717937e-07,200:0.0000008955):0.0007699320003):8.954717937e-07,(((((29:0.0000008955,((70:0.0000008955,117:0.0015497671):8.954717937e-07,109:0.0007735005):8.954717937e-07):8.954717937e-07,135:0.0000008955):8.954717937e-07,75:0.0000008955):8.954717937e-07,69:0.0000008955):8.954717937e-07,71:0.0000008955):0.0007716866632):8.954717937e-07,207:0.0000008955):8.954717937e-07,(137:0.0000008955,139:0.0000008955):0.0007745275071):8.954717937e-07,31:0.0000008955):8.954717937e-07,138:0.0000008955):8.954717937e-07,148:0.0000008955):8.954717937e-07,((((118:0.0000008955,203:0.0000008955):0.0007701798069,206:0.0000008955):0.0007694561027,205:0.0023256500):8.954717937e-07,208:0.0000008955):0.0007694252044):8.954717937e-07,68:0.0000008955):8.954717937e-07,74:0.0000008955):8.954717937e-07,105:0.0000008955):8.954717937e-07,73:0.0000008955):8.954717937e-07,201:0.0000008955):0.001545739085,145:0.0023305789):8.954717937e-07,(((77:0.0025835553,85:0.0000008955):0.001289799622,((94:0.0000008955,95:0.0000008955):0.0007711236614,(96:0.0000008955,132:0.0006021402):0.0001677451128):8.954717937e-07):0.0006111554226,83:0.0000008955):0.0001598513104):8.954717937e-07,((((((((((92:0.0000008955,(((107:0.0000008955,((((113:0.0000008955,120:0.0000008955):0.0007732757118,227:0.0015505890):8.954717937e-07,131:0.0015493748):0.0007730286372,115:0.0000008955):8.954717937e-07):8.954717937e-07,127:0.0000008955):8.954717937e-07,125:0.0000008955):8.954717937e-07):8.954717937e-07,(144:0.0000008955,150:0.0000008955):0.001548947061):8.954717937e-07,149:0.0031162748):8.954717937e-07,146:0.0000008955):8.954717937e-07,142:0.0000008955):8.954717937e-07,128:0.0000008955):8.954717937e-07,143:0.0000008955):0.0007096250932,153:0.0000008955):6.548537357e-05,(114:0.0000008955,119:0.0000008955):0.001547762232):8.954717937e-07,((106:0.0000008955,111:0.0000008955):8.954717937e-07,108:0.0000008955):0.002327171966):0.0007718128529):8.954717937e-07):8.954717937e-07,91:0.0000008955):8.954717937e-07,126:0.0000008955):8.954717937e-07,121:0.0000008955):8.954717937e-07,78:0.0015481894):8.954717937e-07,147:0.0000008955):8.954717937e-07,97:0.0000008955):8.954717937e-07,151:0.0000008955):8.954717937e-07,112:0.0007717790):8.954717937e-07,82:0.0000008955):8.954717937e-07,84:0.0000008955):8.954717937e-07,110:0.0007731682):8.954717937e-07,134:0.0000008955):8.954717937e-07,98:0.0007721205):8.954717937e-07,152:0.0000008955):8.954717937e-07,79:0.0000008955):8.954717937e-07,93:0.0000008955):0.002330459546,((((((((((((((((((((((((((((((((((((5:0.0000008955,244:0.0007735684):8.954717937e-07,229:0.0007734079):8.954717937e-07,238:0.0000008955):8.954717937e-07,51:0.0000008955):8.954717937e-07,234:0.0015519080):8.954717937e-07,228:0.0000008955):8.954717937e-07,240:0.0000008955):8.954717937e-07,241:0.0000008955):8.954717937e-07,232:0.0000008955):8.954717937e-07,239:0.0007765428):8.954717937e-07,104:0.0007770935):0.0006116451379,230:0.0000008955):0.000161457309,235:0.0000008955):8.954717937e-07,233:0.0000008955):8.954717937e-07,236:0.0007738974):8.954717937e-07,237:0.0000008955):0.0007743187562,(((103:0.0007724000,231:0.0023256301):8.954717937e-07,242:0.0000008955):8.954717937e-07,243:0.0000008955):0.00077467552):0.001559164463,(99:0.0000008955,((157:0.0000008955,158:0.0000008955):0.0007739321159,159:0.0007718136):8.954717937e-07):0.0007720345732):8.954717937e-07,88:0.0000008955):8.954717937e-07,58:0.0000008955):8.954717937e-07,(((23:0.0000008955,25:0.0015542807):8.954717937e-07,24:0.0000008955):0.002326191255,(((26:0.0007715604,192:0.0023384339):8.954717937e-07,49:0.0000008955):0.0006110368865,39:0.0000008955):0.0001608118139):8.954717937e-07):8.954717937e-07,9:0.0000008955):8.954717937e-07,90:0.0000008955):8.954717937e-07,57:0.0000008955):8.954717937e-07,40:0.0000008955):8.954717937e-07,100:0.0000008955):8.954717937e-07,156:0.0000008955):8.954717937e-07,50:0.0007809554):8.954717937e-07,154:0.0000008955):8.954717937e-07,38:0.0000008955):8.954717937e-07,218:0.0015498549):8.954717937e-07,155:0.0000008955):8.954717937e-07,(10:0.0015541461,89:0.0007798556):8.954717937e-07):8.954717937e-07,54:0.0000008955):8.954717937e-07,198:0.0007723191):8.954717937e-07,56:0.0015482481):0.001546520504):8.954717937e-07,((((41:0.0000008955,(46:0.0015473612,47:0.0000008955):8.954717937e-07):8.954717937e-07,(((42:0.0006050881,48:0.0000008955):8.954717937e-07,43:0.0000008955):0.0001660641874,(45:0.0007729069,(166:0.0000008955,167:0.0000008955):0.00233266855):8.954717937e-07):0.0007741128157):8.954717937e-07,165:0.0007742689):8.954717937e-07,164:0.0015540396):0.001549616931):8.954717937e-07,((((((((11:0.0000008955,17:0.0000008955):8.954717937e-07,14:0.0000008955):8.954717937e-07,12:0.0000008955):8.954717937e-07,(13:0.0000008955,15:0.0000008955):0.0007730400704):0.001168616564,16:0.0007693393):0.001168021485,60:0.0000008955):8.954717937e-07,61:0.0000008955):0.0007757631556,(((211:0.0023360128,(212:0.0000008955,((213:0.0000008955,215:0.0015577787):8.954717937e-07,214:0.0015602755):0.0007747937112):8.954717937e-07):0.003112608181,217:0.0000008955):0.001553726163,216:0.0015572861):0.0007776201232):0.0007714121069):8.954717937e-07,186:0.0000008955):8.954717937e-07,183:0.0015488995):8.954717937e-07,((((((((((((4:0.0023333703,65:0.0000008955):0.0007729211675,(((((((((6:0.0000008955,((((((((((((((((((((7:0.0015529583,64:0.0000008955):8.954717937e-07,63:0.0000008955):8.954717937e-07,8:0.0023284666):0.0007732403037,102:0.0000008955):8.954717937e-07,191:0.0031241930):8.954717937e-07,172:0.0015580362):8.954717937e-07,(62:0.0055011769,175:0.0007733726):8.954717937e-07):8.954717937e-07,189:0.0000008955):8.954717937e-07,178:0.0007732668):8.954717937e-07,222:0.0000008955):8.954717937e-07,(195:0.0000008955,245:0.0000008955):0.0007731044612):8.954717937e-07,221:0.0000008955):8.954717937e-07,37:0.0031145625):8.954717937e-07,36:0.0007776030):8.954717937e-07,226:0.0000008955):8.954717937e-07,(55:0.0000008955,(187:0.0015526282,190:0.0000008955):8.954717937e-07):0.0007732611043):8.954717937e-07,223:0.0000008955):8.954717937e-07,160:0.0015487623):8.954717937e-07,225:0.0000008955):8.954717937e-07,219:0.0007732938):8.954717937e-07):8.954717937e-07,210:0.0007727748):8.954717937e-07,66:0.0007739344):8.954717937e-07,224:0.0000008955):8.954717937e-07,173:0.0000008955):8.954717937e-07,((182:0.0000008955,193:0.0000008955):8.954717937e-07,194:0.0007724371):0.002327562784):8.954717937e-07,(((170:0.0000008955,(((174:0.0015512543,177:0.0000008955):8.954717937e-07,181:0.0000008955):0.0007740183543,(176:0.0000008955,179:0.0000008955):8.954717937e-07):8.954717937e-07):8.954717937e-07,171:0.0000008955):0.000772062128,188:0.0007755133):0.0007792346372):8.954717937e-07,101:0.0007725518):8.954717937e-07,180:0.0000008955):8.954717937e-07):8.954717937e-07,220:0.0000008955):0.0007770956948,(((52:0.0015569585,53:0.0000008955):8.954717937e-07,196:0.0000008955):8.954717937e-07,197:0.0007746573):0.001555683572):0.0007734227427,(18:0.0000008955,(19:0.0000008955,(20:0.0000008955,21:0.0000008955):0.000719731249):5.602280485e-05):0.002341923271):0.0007746673429,35:0.0000008955):8.954717937e-07,(32:0.0000008955,33:0.0000008955):0.0007731615776):8.954717937e-07,(161:0.0000008955,(162:0.0000008955,163:0.0000008955):8.954717937e-07):0.002335852221):8.954717937e-07,34:0.0000008955):0.0007740175518,(22:0.0038935930,59:0.0007768971):8.954717937e-07):8.954717937e-07,184:0.0000008955):8.954717937e-07,44:0.0000008955):8.954717937e-07):8.954717937e-07,((168:0.0000008955,169:0.0007737940):0.001278417644,185:0.0000008955):0.0002687748114);
best_tree_AICc: (0:0.0156785683,((((((((((((((((((((((((((((((1:0.0000009887,3:0.0000009887):0.002372170641,81:0.0007877066):9.887233994e-07,(76:0.0015851085,141:0.0007907454):0.0007889562311):9.887233994e-07,2:0.0000009887):9.887233994e-07,86:0.0007868678):9.887233994e-07,80:0.0015783715):0.0007876661429,122:0.0007909726):0.0007876877195,(((((((((((((((((((((27:0.0007865020,(((((28:0.0000009887,87:0.0000009887):9.887233994e-07,136:0.0007903729):9.887233994e-07,140:0.0000009887):9.887233994e-07,30:0.0000009887):9.887233994e-07,129:0.0000009887):9.887233994e-07):9.887233994e-07,133:0.0007865089):9.887233994e-07,72:0.0000009887):9.887233994e-07,67:0.0007862231):0.0007893412496,(123:0.0000009887,124:0.0000009887):0.0007862797803):9.887233994e-07,((116:0.0000009887,(130:0.0015756105,(((199:0.0007863171,209:0.0000009887):9.887233994e-07,202:0.0000009887):9.887233994e-07,204:0.0000009887):0.0007845696184):9.887233994e-07):9.887233994e-07,200:0.0000009887):0.0007845551682):9.887233994e-07,(((((29:0.0000009887,((70:0.0000009887,117:0.0015776709):9.887233994e-07,109:0.0007874481):9.887233994e-07):9.887233994e-07,135:0.0000009887):9.887233994e-07,75:0.0000009887):9.887233994e-07,69:0.0000009887):9.887233994e-07,71:0.0000009887):0.0007863240309):9.887233994e-07,207:0.0000009887):9.887233994e-07,(137:0.0000009887,139:0.0000009887):0.0007889622804):9.887233994e-07,31:0.0000009887):9.887233994e-07,138:0.0000009887):9.887233994e-07,148:0.0000009887):9.887233994e-07,((((118:0.0000009887,203:0.0000009887):0.000785500401,206:0.0000009887):0.000784636846,205:0.0023711035):9.887233994e-07,208:0.0000009887):0.0007846224341):9.887233994e-07,68:0.0000009887):9.887233994e-07,74:0.0000009887):9.887233994e-07,105:0.0000009887):9.887233994e-07,73:0.0000009887):9.887233994e-07,201:0.0000009887):0.001575868452,145:0.0023843137):9.887233994e-07,(((77:0.0026342697,85:0.0000009887):0.001313675616,((94:0.0000009887,95:0.0000009887):0.0007864591298,(96:0.0000009887,132:0.0005917355):0.0001936478307):9.887233994e-07):0.0006005949578,83:0.0000009887):0.000184601738):9.887233994e-07,((((((((((92:0.0000009887,(((107:0.0000009887,((((113:0.0000009887,120:0.0000009887):0.0007866521465,227:0.0015766554):9.887233994e-07,131:0.0015764931):0.000786595892,115:0.0000009887):9.887233994e-07):9.887233994e-07,127:0.0000009887):9.887233994e-07,125:0.0000009887):9.887233994e-07):9.887233994e-07,(144:0.0000009887,150:0.0000009887):0.001576173416):9.887233994e-07,149:0.0031761940):9.887233994e-07,146:0.0000009887):9.887233994e-07,142:0.0000009887):9.887233994e-07,128:0.0000009887):9.887233994e-07,143:0.0000009887):0.0007537961336,153:0.0000009887):3.529526452e-05,(114:0.0000009887,119:0.0000009887):0.001576045839):9.887233994e-07,((106:0.0000009887,111:0.0000009887):9.887233994e-07,108:0.0000009887):0.002369158445):0.0007865156285):9.887233994e-07):9.887233994e-07,91:0.0000009887):9.887233994e-07,126:0.0000009887):9.887233994e-07,121:0.0000009887):9.887233994e-07,78:0.0015785046):9.887233994e-07,147:0.0000009887):9.887233994e-07,97:0.0000009887):9.887233994e-07,151:0.0000009887):9.887233994e-07,112:0.0007867174):9.887233994e-07,82:0.0000009887):9.887233994e-07,84:0.0000009887):9.887233994e-07,110:0.0007880817):9.887233994e-07,134:0.0000009887):9.887233994e-07,98:0.0007867786):9.887233994e-07,152:0.0000009887):9.887233994e-07,79:0.0000009887):9.887233994e-07,93:0.0000009887):0.002378265883,((((((((((((((((((((((((((((((((((((5:0.0000009887,244:0.0007880728):9.887233994e-07,229:0.0007871344):9.887233994e-07,238:0.0000009887):9.887233994e-07,51:0.0000009887):9.887233994e-07,234:0.0015794661):9.887233994e-07,228:0.0000009887):9.887233994e-07,240:0.0000009887):9.887233994e-07,241:0.0000009887):9.887233994e-07,232:0.0000009887):9.887233994e-07,239:0.0007907503):9.887233994e-07,104:0.0007913962):0.0006039781511,230:0.0000009887):0.0001818877805,235:0.0000009887):9.887233994e-07,233:0.0000009887):9.887233994e-07,236:0.0007870839):9.887233994e-07,237:0.0000009887):0.0007877249935,(((103:0.0007869815,231:0.0023700231):9.887233994e-07,242:0.0000009887):9.887233994e-07,243:0.0000009887):0.0007896311117):0.001592563303,(99:0.0000009887,((157:0.0000009887,158:0.0000009887):0.0007886417928,159:0.0007869425):9.887233994e-07):0.0007869863915):9.887233994e-07,88:0.0000009887):9.887233994e-07,58:0.0000009887):9.887233994e-07,(((23:0.0000009887,25:0.0015810490):9.887233994e-07,24:0.0000009887):0.002369722287,(((26:0.0007869384,192:0.0023807977):9.887233994e-07,49:0.0000009887):0.0006021088719,39:0.0000009887):0.0001836216765):9.887233994e-07):9.887233994e-07,9:0.0000009887):9.887233994e-07,90:0.0000009887):9.887233994e-07,57:0.0000009887):9.887233994e-07,40:0.0000009887):9.887233994e-07,100:0.0000009887):9.887233994e-07,156:0.0000009887):9.887233994e-07,50:0.0007966153):9.887233994e-07,154:0.0000009887):9.887233994e-07,38:0.0000009887):9.887233994e-07,218:0.0015797462):9.887233994e-07,155:0.0000009887):9.887233994e-07,(10:0.0015821383,89:0.0007969032):9.887233994e-07):9.887233994e-07,54:0.0000009887):9.887233994e-07,198:0.0007868470):9.887233994e-07,56:0.0015772538):0.001576533105):9.887233994e-07,((((41:0.0000009887,(46:0.0015767534,47:0.0000009887):9.887233994e-07):9.887233994e-07,(((42:0.0005970119,48:0.0000009887):9.887233994e-07,43:0.0000009887):0.0001880206993,(45:0.0007871771,(166:0.0000009887,167:0.0000009887):0.002373698972):9.887233994e-07):0.0007881532208):9.887233994e-07,165:0.0007891276):9.887233994e-07,164:0.0015827913):0.001578765089):9.887233994e-07,((((((((11:0.0000009887,17:0.0000009887):9.887233994e-07,14:0.0000009887):9.887233994e-07,12:0.0000009887):9.887233994e-07,(13:0.0000009887,15:0.0000009887):0.0007874107818):0.001192849138,16:0.0007828504):0.001190423206,60:0.0000009887):9.887233994e-07,61:0.0000009887):0.0007904555671,(((211:0.0023771443,(212:0.0000009887,((213:0.0000009887,215:0.0015850939):9.887233994e-07,214:0.0015852741):0.0007873741203):9.887233994e-07):0.003167195699,217:0.0000009887):0.001582087386,216:0.0015862585):0.0007934040433):0.0007862545577):9.887233994e-07,186:0.0000009887):9.887233994e-07,183:0.0015780394):9.887233994e-07,((((((((((((4:0.0023787143,65:0.0000009887):0.0007879100402,(((((((((6:0.0000009887,((((((((((((((((((((7:0.0015870799,64:0.0000009887):9.887233994e-07,63:0.0000009887):9.887233994e-07,8:0.0023740798):0.0007883208621,102:0.0000009887):9.887233994e-07,191:0.0031823324):9.887233994e-07,172:0.0015890402):9.887233994e-07,(62:0.0056151993,175:0.0007882725):9.887233994e-07):9.887233994e-07,189:0.0000009887):9.887233994e-07,178:0.0007882221):9.887233994e-07,222:0.0000009887):9.887233994e-07,(195:0.0000009887,245:0.0000009887):0.0007881542772):9.887233994e-07,221:0.0000009887):9.887233994e-07,37:0.0031814910):9.887233994e-07,36:0.0007912315):9.887233994e-07,226:0.0000009887):9.887233994e-07,(55:0.0000009887,(187:0.0015807458,190:0.0000009887):9.887233994e-07):0.0007881324971):9.887233994e-07,223:0.0000009887):9.887233994e-07,160:0.0015793052):9.887233994e-07,225:0.0000009887):9.887233994e-07,219:0.0007883346):9.887233994e-07):9.887233994e-07,210:0.0007880315):9.887233994e-07,66:0.0007890402):9.887233994e-07,224:0.0000009887):9.887233994e-07,173:0.0000009887):9.887233994e-07,((182:0.0000009887,193:0.0000009887):9.887233994e-07,194:0.0007880084):0.002376009533):9.887233994e-07,(((170:0.0000009887,(((174:0.0015784398,177:0.0000009887):9.887233994e-07,181:0.0000009887):0.0007880101345,(176:0.0000009887,179:0.0000009887):9.887233994e-07):9.887233994e-07):9.887233994e-07,171:0.0000009887):0.00078636185,188:0.0007905712):0.0007942909052):9.887233994e-07,101:0.0007879693):9.887233994e-07,180:0.0000009887):9.887233994e-07):9.887233994e-07,220:0.0000009887):0.0007929163186,(((52:0.0015889202,53:0.0000009887):9.887233994e-07,196:0.0000009887):9.887233994e-07,197:0.0007888170):0.001586554791):0.0007878707897,(18:0.0000009887,(19:0.0000009887,(20:0.0000009887,21:0.0000009887):0.0007626252368):2.61611823e-05):0.00238720874):0.0007894680112,35:0.0000009887):9.887233994e-07,(32:0.0000009887,33:0.0000009887):0.0007878027558):9.887233994e-07,(161:0.0000009887,(162:0.0000009887,163:0.0000009887):9.887233994e-07):0.002380340141):9.887233994e-07,34:0.0000009887):0.0007903595614,(22:0.0039737970,59:0.0007919063):9.887233994e-07):9.887233994e-07,184:0.0000009887):9.887233994e-07,44:0.0000009887):9.887233994e-07):9.887233994e-07,((168:0.0000009887,169:0.0007886248):0.001299355626,185:0.0000009887):0.0002780121415);
best_tree_BIC: (0:0.0156785683,((((((((((((((((((((((((((((((1:0.0000009887,3:0.0000009887):0.002372170641,81:0.0007877066):9.887233994e-07,(76:0.0015851085,141:0.0007907454):0.0007889562311):9.887233994e-07,2:0.0000009887):9.887233994e-07,86:0.0007868678):9.887233994e-07,80:0.0015783715):0.0007876661429,122:0.0007909726):0.0007876877195,(((((((((((((((((((((27:0.0007865020,(((((28:0.0000009887,87:0.0000009887):9.887233994e-07,136:0.0007903729):9.887233994e-07,140:0.0000009887):9.887233994e-07,30:0.0000009887):9.887233994e-07,129:0.0000009887):9.887233994e-07):9.887233994e-07,133:0.0007865089):9.887233994e-07,72:0.0000009887):9.887233994e-07,67:0.0007862231):0.0007893412496,(123:0.0000009887,124:0.0000009887):0.0007862797803):9.887233994e-07,((116:0.0000009887,(130:0.0015756105,(((199:0.0007863171,209:0.0000009887):9.887233994e-07,202:0.0000009887):9.887233994e-07,204:0.0000009887):0.0007845696184):9.887233994e-07):9.887233994e-07,200:0.0000009887):0.0007845551682):9.887233994e-07,(((((29:0.0000009887,((70:0.0000009887,117:0.0015776709):9.887233994e-07,109:0.0007874481):9.887233994e-07):9.887233994e-07,135:0.0000009887):9.887233994e-07,75:0.0000009887):9.887233994e-07,69:0.0000009887):9.887233994e-07,71:0.0000009887):0.0007863240309):9.887233994e-07,207:0.0000009887):9.887233994e-07,(137:0.0000009887,139:0.0000009887):0.0007889622804):9.887233994e-07,31:0.0000009887):9.887233994e-07,138:0.0000009887):9.887233994e-07,148:0.0000009887):9.887233994e-07,((((118:0.0000009887,203:0.0000009887):0.000785500401,206:0.0000009887):0.000784636846,205:0.0023711035):9.887233994e-07,208:0.0000009887):0.0007846224341):9.887233994e-07,68:0.0000009887):9.887233994e-07,74:0.0000009887):9.887233994e-07,105:0.0000009887):9.887233994e-07,73:0.0000009887):9.887233994e-07,201:0.0000009887):0.001575868452,145:0.0023843137):9.887233994e-07,(((77:0.0026342697,85:0.0000009887):0.001313675616,((94:0.0000009887,95:0.0000009887):0.0007864591298,(96:0.0000009887,132:0.0005917355):0.0001936478307):9.887233994e-07):0.0006005949578,83:0.0000009887):0.000184601738):9.887233994e-07,((((((((((92:0.0000009887,(((107:0.0000009887,((((113:0.0000009887,120:0.0000009887):0.0007866521465,227:0.0015766554):9.887233994e-07,131:0.0015764931):0.000786595892,115:0.0000009887):9.887233994e-07):9.887233994e-07,127:0.0000009887):9.887233994e-07,125:0.0000009887):9.887233994e-07):9.887233994e-07,(144:0.0000009887,150:0.0000009887):0.001576173416):9.887233994e-07,149:0.0031761940):9.887233994e-07,146:0.0000009887):9.887233994e-07,142:0.0000009887):9.887233994e-07,128:0.0000009887):9.887233994e-07,143:0.0000009887):0.0007537961336,153:0.0000009887):3.529526452e-05,(114:0.0000009887,119:0.0000009887):0.001576045839):9.887233994e-07,((106:0.0000009887,111:0.0000009887):9.887233994e-07,108:0.0000009887):0.002369158445):0.0007865156285):9.887233994e-07):9.887233994e-07,91:0.0000009887):9.887233994e-07,126:0.0000009887):9.887233994e-07,121:0.0000009887):9.887233994e-07,78:0.0015785046):9.887233994e-07,147:0.0000009887):9.887233994e-07,97:0.0000009887):9.887233994e-07,151:0.0000009887):9.887233994e-07,112:0.0007867174):9.887233994e-07,82:0.0000009887):9.887233994e-07,84:0.0000009887):9.887233994e-07,110:0.0007880817):9.887233994e-07,134:0.0000009887):9.887233994e-07,98:0.0007867786):9.887233994e-07,152:0.0000009887):9.887233994e-07,79:0.0000009887):9.887233994e-07,93:0.0000009887):0.002378265883,((((((((((((((((((((((((((((((((((((5:0.0000009887,244:0.0007880728):9.887233994e-07,229:0.0007871344):9.887233994e-07,238:0.0000009887):9.887233994e-07,51:0.0000009887):9.887233994e-07,234:0.0015794661):9.887233994e-07,228:0.0000009887):9.887233994e-07,240:0.0000009887):9.887233994e-07,241:0.0000009887):9.887233994e-07,232:0.0000009887):9.887233994e-07,239:0.0007907503):9.887233994e-07,104:0.0007913962):0.0006039781511,230:0.0000009887):0.0001818877805,235:0.0000009887):9.887233994e-07,233:0.0000009887):9.887233994e-07,236:0.0007870839):9.887233994e-07,237:0.0000009887):0.0007877249935,(((103:0.0007869815,231:0.0023700231):9.887233994e-07,242:0.0000009887):9.887233994e-07,243:0.0000009887):0.0007896311117):0.001592563303,(99:0.0000009887,((157:0.0000009887,158:0.0000009887):0.0007886417928,159:0.0007869425):9.887233994e-07):0.0007869863915):9.887233994e-07,88:0.0000009887):9.887233994e-07,58:0.0000009887):9.887233994e-07,(((23:0.0000009887,25:0.0015810490):9.887233994e-07,24:0.0000009887):0.002369722287,(((26:0.0007869384,192:0.0023807977):9.887233994e-07,49:0.0000009887):0.0006021088719,39:0.0000009887):0.0001836216765):9.887233994e-07):9.887233994e-07,9:0.0000009887):9.887233994e-07,90:0.0000009887):9.887233994e-07,57:0.0000009887):9.887233994e-07,40:0.0000009887):9.887233994e-07,100:0.0000009887):9.887233994e-07,156:0.0000009887):9.887233994e-07,50:0.0007966153):9.887233994e-07,154:0.0000009887):9.887233994e-07,38:0.0000009887):9.887233994e-07,218:0.0015797462):9.887233994e-07,155:0.0000009887):9.887233994e-07,(10:0.0015821383,89:0.0007969032):9.887233994e-07):9.887233994e-07,54:0.0000009887):9.887233994e-07,198:0.0007868470):9.887233994e-07,56:0.0015772538):0.001576533105):9.887233994e-07,((((41:0.0000009887,(46:0.0015767534,47:0.0000009887):9.887233994e-07):9.887233994e-07,(((42:0.0005970119,48:0.0000009887):9.887233994e-07,43:0.0000009887):0.0001880206993,(45:0.0007871771,(166:0.0000009887,167:0.0000009887):0.002373698972):9.887233994e-07):0.0007881532208):9.887233994e-07,165:0.0007891276):9.887233994e-07,164:0.0015827913):0.001578765089):9.887233994e-07,((((((((11:0.0000009887,17:0.0000009887):9.887233994e-07,14:0.0000009887):9.887233994e-07,12:0.0000009887):9.887233994e-07,(13:0.0000009887,15:0.0000009887):0.0007874107818):0.001192849138,16:0.0007828504):0.001190423206,60:0.0000009887):9.887233994e-07,61:0.0000009887):0.0007904555671,(((211:0.0023771443,(212:0.0000009887,((213:0.0000009887,215:0.0015850939):9.887233994e-07,214:0.0015852741):0.0007873741203):9.887233994e-07):0.003167195699,217:0.0000009887):0.001582087386,216:0.0015862585):0.0007934040433):0.0007862545577):9.887233994e-07,186:0.0000009887):9.887233994e-07,183:0.0015780394):9.887233994e-07,((((((((((((4:0.0023787143,65:0.0000009887):0.0007879100402,(((((((((6:0.0000009887,((((((((((((((((((((7:0.0015870799,64:0.0000009887):9.887233994e-07,63:0.0000009887):9.887233994e-07,8:0.0023740798):0.0007883208621,102:0.0000009887):9.887233994e-07,191:0.0031823324):9.887233994e-07,172:0.0015890402):9.887233994e-07,(62:0.0056151993,175:0.0007882725):9.887233994e-07):9.887233994e-07,189:0.0000009887):9.887233994e-07,178:0.0007882221):9.887233994e-07,222:0.0000009887):9.887233994e-07,(195:0.0000009887,245:0.0000009887):0.0007881542772):9.887233994e-07,221:0.0000009887):9.887233994e-07,37:0.0031814910):9.887233994e-07,36:0.0007912315):9.887233994e-07,226:0.0000009887):9.887233994e-07,(55:0.0000009887,(187:0.0015807458,190:0.0000009887):9.887233994e-07):0.0007881324971):9.887233994e-07,223:0.0000009887):9.887233994e-07,160:0.0015793052):9.887233994e-07,225:0.0000009887):9.887233994e-07,219:0.0007883346):9.887233994e-07):9.887233994e-07,210:0.0007880315):9.887233994e-07,66:0.0007890402):9.887233994e-07,224:0.0000009887):9.887233994e-07,173:0.0000009887):9.887233994e-07,((182:0.0000009887,193:0.0000009887):9.887233994e-07,194:0.0007880084):0.002376009533):9.887233994e-07,(((170:0.0000009887,(((174:0.0015784398,177:0.0000009887):9.887233994e-07,181:0.0000009887):0.0007880101345,(176:0.0000009887,179:0.0000009887):9.887233994e-07):9.887233994e-07):9.887233994e-07,171:0.0000009887):0.00078636185,188:0.0007905712):0.0007942909052):9.887233994e-07,101:0.0007879693):9.887233994e-07,180:0.0000009887):9.887233994e-07):9.887233994e-07,220:0.0000009887):0.0007929163186,(((52:0.0015889202,53:0.0000009887):9.887233994e-07,196:0.0000009887):9.887233994e-07,197:0.0007888170):0.001586554791):0.0007878707897,(18:0.0000009887,(19:0.0000009887,(20:0.0000009887,21:0.0000009887):0.0007626252368):2.61611823e-05):0.00238720874):0.0007894680112,35:0.0000009887):9.887233994e-07,(32:0.0000009887,33:0.0000009887):0.0007878027558):9.887233994e-07,(161:0.0000009887,(162:0.0000009887,163:0.0000009887):9.887233994e-07):0.002380340141):9.887233994e-07,34:0.0000009887):0.0007903595614,(22:0.0039737970,59:0.0007919063):9.887233994e-07):9.887233994e-07,184:0.0000009887):9.887233994e-07,44:0.0000009887):9.887233994e-07):9.887233994e-07,((168:0.0000009887,169:0.0007886248):0.001299355626,185:0.0000009887):0.0002780121415);
boot_consense_logl: 0
contree_rfdist: -1
finishedFastMLTree: true
initTree: (0:0.0150237217,(((((((((((((((((((((((((((((((1:0.0000010000,3:0.0000010000):0.00233281493,81:0.0007759959):1e-06,(76:0.0015535992,141:0.0007759959):0.0007759958614):1e-06,2:0.0000010000):1e-06,86:0.0007759959):1e-06,80:0.0015535992):0.0007759958614,122:0.0007759959):0.0007759958614,((((((((((((((((((((((27:0.0007759959,(((((28:0.0000010000,87:0.0000010000):1e-06,136:0.0007759959):1e-06,140:0.0000010000):1e-06,30:0.0000010000):1e-06,129:0.0000010000):1e-06):1e-06,133:0.0007759959):1e-06,72:0.0000010000):1e-06,67:0.0007759959):0.0007759958614,(123:0.0000010000,124:0.0000010000):0.0007759958614):1e-06,((116:0.0000010000,(130:0.0015535992,(((199:0.0007759959,209:0.0000010000):1e-06,202:0.0000010000):1e-06,204:0.0000010000):0.0007759958614):1e-06):1e-06,200:0.0000010000):0.0007759958614):1e-06,(((((29:0.0000010000,((70:0.0000010000,117:0.0015535992):1e-06,109:0.0007759959):1e-06):1e-06,135:0.0000010000):1e-06,75:0.0000010000):1e-06,69:0.0000010000):1e-06,71:0.0000010000):0.0007759958614):1e-06,207:0.0000010000):1e-06,(137:0.0000010000,139:0.0000010000):0.0007759958614):1e-06,31:0.0000010000):1e-06,138:0.0000010000):1e-06,148:0.0000010000):1e-06,((((118:0.0000010000,203:0.0000010000):0.0007759958614,206:0.0000010000):0.0007759958614,205:0.0023328149):1e-06,208:0.0000010000):0.0007759958614):1e-06,68:0.0000010000):1e-06,74:0.0000010000):1e-06,105:0.0000010000):1e-06,73:0.0000010000):1e-06,201:0.0000010000):0.001553599171,145:0.0023328149):1e-06,((((77:0.0015535992,85:0.0000010000):0.00233281493,(94:0.0000010000,95:0.0000010000):0.0007759958614):1e-06,96:0.0000010000):1e-06,132:0.0007759959):0.0007759958614):1e-06,83:0.0000010000):1e-06,((((((((((92:0.0000010000,(((107:0.0000010000,((((113:0.0000010000,120:0.0000010000):0.0007759958614,227:0.0015535992):1e-06,131:0.0015535992):0.0007759958614,115:0.0000010000):1e-06):1e-06,127:0.0000010000):1e-06,125:0.0000010000):1e-06):1e-06,(144:0.0000010000,150:0.0000010000):0.001553599171):1e-06,149:0.0031136482):1e-06,146:0.0000010000):1e-06,142:0.0000010000):1e-06,128:0.0000010000):1e-06,143:0.0000010000):0.0007759958614,((106:0.0000010000,108:0.0000010000):1e-06,111:0.0000010000):0.00233281493):1e-06,(114:0.0000010000,119:0.0000010000):0.001553599171):1e-06,153:0.0000010000):0.0007759958614):1e-06):1e-06,91:0.0000010000):1e-06,126:0.0000010000):1e-06,121:0.0000010000):1e-06,78:0.0015535992):1e-06,147:0.0000010000):1e-06,97:0.0000010000):1e-06,151:0.0000010000):1e-06,112:0.0007759959):1e-06,82:0.0000010000):1e-06,84:0.0000010000):1e-06,110:0.0007759959):1e-06,134:0.0000010000):1e-06,98:0.0007759959):1e-06,152:0.0000010000):1e-06,79:0.0000010000):1e-06,93:0.0000010000):0.00233281493,((((((((((((((((((((((((((((((((((((((5:0.0000010000,244:0.0007759959):1e-06,229:0.0007759959):1e-06,238:0.0000010000):1e-06,51:0.0000010000):1e-06,234:0.0015535992):1e-06,228:0.0000010000):1e-06,240:0.0000010000):1e-06,241:0.0000010000):1e-06,232:0.0000010000):1e-06,239:0.0007759959):1e-06,104:0.0007759959):0.0007759958614,(230:0.0000010000,235:0.0000010000):1e-06):1e-06,233:0.0000010000):1e-06,236:0.0007759959):1e-06,237:0.0000010000):0.0007759958614,(((103:0.0007759959,231:0.0023328149):1e-06,242:0.0000010000):1e-06,243:0.0000010000):0.0007759958614):0.001553599171,(99:0.0000010000,((157:0.0000010000,158:0.0000010000):0.0007759958614,159:0.0007759959):1e-06):0.0007759958614):1e-06,88:0.0000010000):1e-06,58:0.0000010000):1e-06,((26:0.0007759959,192:0.0023328149):1e-06,49:0.0000010000):0.0007759958614):1e-06,39:0.0000010000):1e-06,((23:0.0000010000,25:0.0015535992):1e-06,24:0.0000010000):0.00233281493):1e-06,9:0.0000010000):1e-06,90:0.0000010000):1e-06,57:0.0000010000):1e-06,40:0.0000010000):1e-06,100:0.0000010000):1e-06,156:0.0000010000):1e-06,50:0.0007759959):1e-06,154:0.0000010000):1e-06,38:0.0000010000):1e-06,218:0.0015535992):1e-06,155:0.0000010000):1e-06,89:0.0007759959):1e-06,10:0.0015535992):1e-06,54:0.0000010000):1e-06,198:0.0007759959):1e-06,56:0.0015535992):0.001553599171):1e-06,(41:0.0000010000,((((((42:0.0007759959,((45:0.0007759959,(166:0.0000010000,167:0.0000010000):0.00233281493):1e-06,48:0.0000010000):1e-06):1e-06,43:0.0000010000):0.0007759958614,165:0.0007759959):1e-06,46:0.0015535992):1e-06,47:0.0000010000):1e-06,164:0.0015535992):1e-06):0.001553599171):1e-06,((((((((11:0.0000010000,17:0.0000010000):1e-06,14:0.0000010000):1e-06,12:0.0000010000):1e-06,(13:0.0000010000,15:0.0000010000):0.0007759958614):0.0007759958614,16:0.0007759959):0.001553599171,60:0.0000010000):1e-06,61:0.0000010000):0.0007759958614,((((211:0.0023328149,((213:0.0000010000,215:0.0015535992):1e-06,214:0.0015535992):0.0007759958614):1e-06,212:0.0000010000):0.003113648158,217:0.0000010000):0.001553599171,216:0.0015535992):0.0007759958614):0.0007759958614):1e-06,186:0.0000010000):1e-06,183:0.0015535992):1e-06,185:0.0000010000):1e-06,(168:0.0000010000,169:0.0007759959):0.001553599171):1e-06,(((((((((((((4:0.0023328149,65:0.0000010000):0.0007759958614,(((((((((6:0.0000010000,(((((((((((((((((((((7:0.0015535992,64:0.0000010000):1e-06,63:0.0000010000):1e-06,8:0.0023328149):0.0007759958614,102:0.0000010000):1e-06,191:0.0031136482):1e-06,172:0.0015535992):1e-06,62:0.0054659032):1e-06,175:0.0007759959):1e-06,189:0.0000010000):1e-06,178:0.0007759959):1e-06,222:0.0000010000):1e-06,(195:0.0000010000,245:0.0000010000):0.0007759958614):1e-06,221:0.0000010000):1e-06,37:0.0031136482):1e-06,36:0.0007759959):1e-06,226:0.0000010000):1e-06,((55:0.0000010000,187:0.0015535992):1e-06,190:0.0000010000):0.0007759958614):1e-06,223:0.0000010000):1e-06,160:0.0015535992):1e-06,225:0.0000010000):1e-06,219:0.0007759959):1e-06):1e-06,210:0.0007759959):1e-06,66:0.0007759959):1e-06,224:0.0000010000):1e-06,173:0.0000010000):1e-06,((182:0.0000010000,193:0.0000010000):1e-06,194:0.0007759959):0.00233281493):1e-06,(((170:0.0000010000,(((174:0.0015535992,181:0.0000010000):1e-06,177:0.0000010000):0.0007759958614,(176:0.0000010000,179:0.0000010000):1e-06):1e-06):1e-06,171:0.0000010000):0.0007759958614,188:0.0007759959):0.0007759958614):1e-06,101:0.0007759959):1e-06,180:0.0000010000):1e-06):1e-06,220:0.0000010000):0.0007759958614,(((52:0.0015535992,53:0.0000010000):1e-06,196:0.0000010000):1e-06,197:0.0007759959):0.001553599171):0.0007759958614,((18:0.0000010000,(20:0.0000010000,21:0.0000010000):0.0007759958614):1e-06,19:0.0000010000):0.00233281493):0.0007759958614,35:0.0000010000):1e-06,(32:0.0000010000,33:0.0000010000):0.0007759958614):1e-06,(161:0.0000010000,(162:0.0000010000,163:0.0000010000):1e-06):0.00233281493):1e-06,34:0.0000010000):0.0007759958614,59:0.0007759959):1e-06,22:0.0038961039):1e-06,184:0.0000010000):1e-06,44:0.0000010000):1e-06);
partition_type: 0
```
