## Supplementary Data 4 for "Nonapeptide molecular evolution during the adaptive radiation of Tanganyika cichlids": aln_VTR1Aa.tr2_CDS_p2n.fa.treefile

```
(Orenil:0.0156929020,((((((((((((((Altcal:0.0000009949,Altshe:0.0000009949):0.0000020049,Altcom:0.0000009949):0.0023633844,Lamcal:0.0023640101):0.0000009949,(Lamoce:0.0007848641,Lamspe:0.0007844278):0.0000009949):0.0000009949,Lammel:0.0015733190):0.0007801866,Neofas:0.0007895568):0.0007895396,(((((((Lamkun:0.0039576114,((Lepkam:0.0000027179,Lepken:0.0000009949):0.0007842790,(LepmeK:0.0000009949,Neomee:0.0007791421):0.0000051410):0.0000009949):0.0000011979,Lamlem:0.0000009949):0.0000009949,Neomul:0.0000009949):0.0000012510,Lamorn:0.0000009949):0.0000024512,NeoveB:0.0000009949):0.0007716161,Lepelo:0.0000009949):0.0000024812,NeoveS:0.0000009949):0.0000043222):0.0000009949,((((((((((Lepcun:0.0000000000,Neooli:0.0000000000):0.0000009949,((Neobri:0.0000009949,Neokom:0.0000009949):0.0000009949,Neogra:0.0000009949):0.0000009949):0.0000009949,Neohel:0.0000009949):0.0000023453,((Neocra:0.0000009949,Neopul:0.0000009949):0.0000009949,(Neosav:0.0000009949,Neospl:0.0000009949):0.0000009949):0.0000023636):0.0000009949,(Neosex:0.0000009949,Neotre:0.0000009949):0.0015725062):0.0000023574,Neotoa:0.0031664713):0.0007843411,(((Neochi:0.0000009949,Neofal:0.0000009949):0.0000013786,Neowal:0.0000009949):0.0007829680,(Neomar:0.0015726259,Varmoo:0.0015725683):0.0000024127):0.0000028880):0.0008004334,((Neobre:0.0000009949,NeobrM:0.0000009949):0.0000009949,Neocal:0.0000009949):0.0015815394):0.0007836421,Neople:0.0007899841):0.0007894538,Neocau:0.0007843013):0.0000021552):0.0000009949,((((((((((((((((((((Chabif:0.0007843541,NeoleL:0.0000009949):0.0000009949,Chando:0.0000009949):0.0000009949,(((Chabri:0.0000009949,(Neomod:0.0007843431,Neonig:0.0007885007):0.0000009949):0.0000009949,((Julorn:0.0000000000,Neopro:0.0000000000):0.0000000000,Neoleu:0.0000000000):0.0000009949):0.0000009949,Lamtig:0.0000009949):0.0000009949):0.0000009949,Neopet:0.0000009949):0.0000009949,Juldic:0.0007840440):0.0007797980,Telshe:0.0000009949):0.0000021690,Telbri:0.0000009949):0.0000020753,Neotim:0.0000009949):0.0000023841,Julkom:0.0000009949):0.0000009949,Neoobs:0.0000009949):0.0000020858,((((((((Chacya:0.0000009949,JulmaN:0.0000009949):0.0000009949,JulmaS:0.0000009949):0.0000009949,((Julunt:0.0000009949,Neobue:0.0007847752):0.0000009949,Neomux:0.0000009949):0.0000009949):0.0000009949,Julmrk:0.0000009949):0.0000021370,Neocyl:0.0015731040):0.0000014139,JulreK:0.0000009949):0.0000010766,Chapop:0.0000009949):0.0000020810,Jultra:0.0000009949):0.0007795193):0.0000024863,Neobif:0.0000009949):0.0000024002,(((Neocyg:0.0000024544,(((((((((Neodev:0.0000009949,TeldhS:0.0000009949):0.0007847371,Telluf:0.0000009949):0.0007863155,Tellon:0.0023962964):0.0007784589,TeldhT:0.0000009949):0.0000025675,TelteS:0.0000009949):0.0000011192,Telvit:0.0000009949):0.0000027905,Telbif:0.0007841687):0.0000009949,TeldhN:0.0000009949):0.0000017796,Telbra:0.0000009949):0.0007823732):0.0000019785,Neolon:0.0015719444):0.0007841712,(Neofur:0.0000009949,NeofuU:0.0000009949):0.0007841433):0.0000023859):0.0000009949,(Neonve:0.0000024855,Neopec:0.0000024866):0.0007872587):0.0007820978,((Neochr:0.0000000000,Neomon:0.0000000000):0.0000028628,Neoese:0.0000022189):0.0015767005):0.0007899217,NeogrM:0.0000020156):0.0000010787,Neotet:0.0000019623):0.0000012396,((Lamlap:0.0000023515,Lamsig:0.0000022507):0.0015721244,NeocaK:0.0007851537):0.0000025772):0.0000020942,Lepatt:0.0000009949):0.0000009949,((((LamorC:0.0000000000,Neovar:0.0000000000):0.0000000000,Neohec:0.0000000000):0.0000000000,Neolou:0.0000000000):0.0000000000,Neobou:0.0000000000):0.0000009949):0.0000009949):0.0000009949,LamorS:0.0000009949):0.0000009949,(Lepmim:0.0000009949,(NeofaM:0.0000009949,Neosim:0.0023827388):0.0000009949):0.0000009949):0.0000009949,Leppro:0.0007844516):0.0023694911,(((((((((((((((((Arcstr:0.0023682470,Hplvan:0.0000029346):0.0007846210,((Ctehor:0.0007547294,Limdar:0.0004227372):0.0003937871,Ortcho:0.0015731036):0.0000023804):0.0000009949,Trodub:0.0000009949):0.0000009949,(Trokir:0.0000009949,Troluk:0.0000009949):0.0000009949):0.0000009949,Pscmrg:0.0000009949):0.0000009949,Tronig:0.0000009949):0.0000009949,((((((((((Astbur:0.0000000000,Tromoo:0.0000000000):0.0000000000,Trobri:0.0000000000):0.0000000000,Trompi:0.0000000000):0.0000000000,Tropol:0.0000000000):0.0000000000,Pscmar:0.0000000000):0.0000000000,Petrai:0.0000000000):0.0000000000,Tromor:0.0000000000):0.0000009949,(((Astfla:0.0015804658,((Astpal:0.0023645305,Hplsta:0.0000009949):0.0000009949,HplspC:0.0000009949):0.0000024652):0.0007846829,(Simdia:0.0000009949,Julreg:0.0000029094):0.0007846807):0.0000023773,((((Erecya:0.0015860461,(((Eremar:0.0000000000,Spamar:0.0000000000):0.0000009949,Spaery:0.0000009949):0.0000009949,Tanirs:0.0007853397):0.0000009949):0.0015743167,(((((((Peteph:0.0000000000,Pettex:0.0000000000):0.0000000000,Petpol:0.0000000000):0.0000000000,Pettre:0.0000000000):0.0000009949,Petmos:0.0000009949):0.0000009949,Petkas:0.0000009949):0.0000009949,Petfam:0.0000009949):0.0000022864,((Pethor:0.0015720210,Petkip:0.0000022003):0.0000021247,Petred:0.0000009949):0.0007848581):0.0007900218):0.0000023778,Petmac:0.0000009949):0.0000019934,Petgia:0.0000009949):0.0007827184):0.0000023785):0.0000009949,Petort:0.0000009949):0.0000009949,((Hplkil:0.0056000264,Petiko:0.0007847103):0.0000009949,Troann:0.0007849514):0.0000009949):0.0000009949):0.0000009949,TrobrK:0.0000009949):0.0000009949,Loblab:0.0000009949):0.0000009949,((Intloo:0.0007851830,((Phaacu:0.0000009949,Sarcar:0.0000009949):0.0000026301,Sermac:0.0007845823):0.0023663144):0.0000020532,Trolun:0.0000009949):0.0000009949):0.0000009949,(((Ctepol:0.0029879016,Psccur:0.0011008532):0.0006511821,Thobra:0.0007844962):0.0000023341,((Gnapfe:0.0000024152,(Pscbab:0.0015727299,Pscple:0.0000025049):0.0000025014):0.0007846144,Psephi:0.0031726297):0.0000023705):0.0000024040):0.0000024336,Petfas:0.0015816555):0.0000024994,Trored:0.0000009949):0.0015660402,((Ortmaz:0.0000009949,Ortred:0.0000009949):0.0000009949,Ortuvi:0.0000009949):0.0015894263):0.0007918295,(BenhoM:0.0000009949,(Benhor:0.0000009949,(Benmel:0.0000009949,Bentri:0.0000010313):0.0007820328):0.0000025941):0.0031589854):0.0000024808,Cteben:0.0000026260):0.0000020174,((Cphfr5:0.0000009949,Cphfro:0.0000009949):0.0007791191,Cphgib:0.0000009949):0.0000054125):0.0007875453):0.0000024790,((((((((((((((((((Asplep:0.0000009949,((Enamel:0.0000009949,((Mdcten:0.0007897057,Xenpap:0.0007890143):0.0000009949,Xenbat:0.0000009949):0.0000009949):0.0000009949,(((((Mdcrot:0.0007852953,(Xenspi:0.0000009949,XenspN:0.0000019746):0.0000009949):0.0000019623,Xenfla:0.0023666452):0.0007789760,Xensin:0.0000009949):0.0000063390,Xennas:0.0015755594):0.0000024717,(((Xenbou:0.0007404951,Xenkil:0.0000009949):0.0000020770,Xensim:0.0000009949):0.0000427115,Xensun:0.0007858643):0.0000009949):0.0000009949):0.0000009949):0.0000009949,XenpaK:0.0000009949):0.0007328656,Xencau:0.0000009949):0.0000522695,Xenorn:0.0000009949):0.0000009949,(Xenlon:0.0000009949,XenniS:0.0000009949):0.0000009949):0.0000019752,Xenoch:0.0007853206):0.0023762382,(Auldew:0.0000009949,((Lesper:0.0000009949,(Ophpar:0.0000009949,Ophven:0.0000009949):0.0007875208):0.0000009949,Ophwhi:0.0007852148):0.0004402687):0.0003439774):0.0000009949,((Baicen:0.0007710283,Regcal:0.0023839073):0.0008046632,Lchsta:0.0000009949):0.0000009949):0.0000009949,Lchabe:0.0000009949):0.0000009949,((Gnaper:0.0000009949,(Gralem:0.0015747227,Lchaur:0.0008023955):0.0000009949):0.0000009949,Gwcbel:0.0000009949):0.0000009949):0.0000009949,Gwcchr:0.0000009949):0.0000009949,(((Calmac:0.0000009949,Calmel:0.0000009949):0.0000009949,Calple:0.0015767185):0.0023663104,Trioto:0.0015769115):0.0000009949):0.0000009949,Tchdha:0.0007851801):0.0000021709,(((((((((Carsch:0.0007851890,Ectdes:0.0000009949):0.0000023629,Ophhet:0.0000009949):0.0006742405,Cyafoa:0.0000009949):0.0000010244,Cunlon:0.0000009949):0.0000014520,Lessta:0.0000009949):0.0000009949,Ophnas:0.0000009949):0.0000019845,Ophboo:0.0000009949):0.0000023995,Cyafur:0.0000009949):0.0000022191,EctspN:0.0007977462):0.0000982832):0.0015738071,(((((((Batfas:0.0000009949,Batfer:0.0000009949):0.0000009949,Bathor:0.0000009949):0.0000009949,Batvit:0.0000009949):0.0000024965,(Batgra:0.0000024925,Batleo:0.0000028222):0.0007850932):0.0011933318,Batmin:0.0007745890):0.0011917695,(Hemste:0.0000009949,HemstZ:0.0000009949):0.0000027796):0.0007869944,(((((Trecap:0.0023698646,Tremac:0.0000029142):0.0007844377,(Tremar:0.0000009949,Tresti:0.0015812069):0.0000024628):0.0009993545,Trenig:0.0007795495):0.0029755468,Trezeb:0.0000009949):0.0015749165,Treuni:0.0015809447):0.0007933610):0.0007844452):0.0000020384,((Boumic:0.0039637379,Pleela:0.0015736375):0.0000009949,((((((Cypcol:0.0000009949,((Cypdwj:0.0006863535,Cyppav:0.0000009949):0.0000010260,Cypzon:0.0000009949):0.0000012366):0.0000024628,Cypkan:0.0000009949):0.0000936803,(Cyplep:0.0007849619,(Pcynig:0.0000009949,Pcytem:0.0000009949):0.0023675874):0.0000020147):0.0007856040,(Cypmic:0.0015738802,PcybrN:0.0007862038):0.0000023995):0.0000024606,Pcybri:0.0015842022):0.0000009949,Cypkib:0.0000009949):0.0015725198):0.0000009949):0.0000025517,Plestr:0.0000009949):0.0000009949,(Plemul:0.0000000000,Xchhec:0.0000000000):0.0000009949):0.0000024799):0.0000009949,(Hapmic:0.0007910943,((Perecc:0.0000009949,Permic:0.0007854760):0.0000020323,Plepar:0.0000009949):0.0015708928):0.0000009949);
```
