## Supplementary Data 4 for "Nonapeptide molecular evolution during the adaptive radiation of Tanganyika cichlids": aln_VTR1Ab_aa.fa.bionj

```
(((((((Troluk:-0.00001584,Trodub:0.00250384):0.00002433,Troann:-0.00000749):0.00000799,Trobri:0.00000050):0.00123460,((((Petpol:-0.00001489,Gnapfe:0.00250779):0.00002094,Petfam:-0.00000505):0.00000943,Ctehor:-0.00000338):0.00000388,Limdar:0.00000050):0.00124300):0.00124825,((Sermac:0.00000050,(Sarcar:0.00000922,Phaacu:-0.00000822):0.00000872):0.00249076,(Psephi:0.00498593,Loblab:-0.00001503):0.00000867):0.00000126):0.00000559,((((((((((Trioto:0.00017780,Tchdha:0.00231930):0.00103345,((((((Lchsta:-0.00000143,(Lchaur:0.00001012,Cteben:-0.00000912):0.00001155):0.00000205,Gwcchr:0.00000037):0.00000032,Baicen:0.00000021):0.00000448,Gwcbel:-0.00000384):0.00000434,Lchabe:0.00000050):0.00000149,Gnaper:-0.00000099):0.00113755):0.00009321,Cypmic:0.00124308):0.00123255,((((((((((Trezeb:0.00248171,((Trenig:0.00247289,Tremac:0.00253421):0.00005803,Tremar:-0.00007592):0.00254701):0.00129642,Tresti:-0.00128806):0.00125491,Trecap:0.00253365):0.00126049,Treuni:0.00381746):0.00257097,Orenil:0.00622108):0.00128343,(((((((((((((((Telvit:0.00119739,Lepcun:0.00129551):0.00061642,Telbri:-0.00065553):0.00065603,(Telshe:0.00113578,Telbif:-0.00113478):0.00113528):0.00002104,TelteS:-0.00002054):0.00003434,TeldhS:-0.00001280):0.00001842,TeldhN:-0.00000462):0.00000513,TeldhT:0.00000049):0.00004081,Telbra:-0.00004031):0.00250337,((((((((((NeoveB:-0.00122740,(Neofas:0.00000050,LamorC:0.00000050):0.00122790):0.00122572,(((((((((((((Neotim:0.00244615,Lamtig:0.00503225):0.00003408,Julunt:-0.00001842):0.00002576,Julreg:-0.00000634):0.00001411,Julmrk:-0.00000678):0.00002693,Chacya:-0.00001915):0.00001965,JulmaN:0.00000050):0.00006105,Neopro:0.00241955):0.00096138,Neonve:-0.00101871):0.00117914,((((NeoleL:-0.00010641,Neocyl:0.00259241):0.00241278,(NeofuU:0.00244246,(((Jultra:0.00127185,Julkom:-0.00127085):0.00129401,Chabif:-0.00002216):0.00002266,Chapop:0.00000050):0.00003874):0.00013148):0.00067289,Julorn:-0.00081649):0.00234757,Chabri:-0.00153008):0.00137065):0.00014450,Lamorn:0.00252443):0.00001927,(Neolou:0.00000050,(Neocau:-0.00002238,NeocaK:0.00002338):0.00002288):0.00249486):0.00001864,(NeogrM:0.00246674,Neobri:-0.00246574):0.00244375):0.00002364,Lamcal:0.00249194):0.00000103):0.00000750,((Neotoa:0.00000918,Lepelo:0.00246452):0.00001251,((Neocal:0.00000050,Neobre:0.00000050):0.00005390,NeobrM:-0.00005340):0.00252207):0.00245501):0.00000353,Neosex:-0.00000832):0.00001171,Lamlem:-0.00000239):0.00001606,Lamsig:-0.00001267):0.00002423,Altcal:-0.00001056):0.00001107,Altcom:0.00000050):0.00000281,LamorS:-0.00000231):0.00008146,((Neosav:0.00000050,(Neogra:-0.00002751,(NeofaM:-0.00002844,Neocyg:0.00251624):0.00005695):0.00002801):0.00118134,Neomul:-0.00118084):0.00110269):0.00011290):0.00010585,(Lamspe:0.00150638,Lamoce:-0.00150538):0.00136696):0.00110818,((((Neowal:0.00001718,Neochi:-0.00001618):0.00001669,Neofal:0.00000050):0.00024782,Neooli:0.00222988):0.00100537,Neohec:-0.00120042):0.00023165):0.00098311,Neotet:0.00250016):0.00001872,((Neopul:0.00000050,(Neohel:0.00251147,Neocra:-0.00003697):0.00003747):0.00240646,Neokom:-0.00240596):0.00237396):0.00007196,Lepatt:-0.00003896):0.00506394,Boumic:0.00251822):0.00254077):0.00008842,(((HemstZ:0.00000050,Hemste:0.00000050):0.00243064,Batmin:0.00005846):0.00051136,((Batvit:0.00244349,(Batleo:0.00000050,((Bathor:-0.00004980,Batfas:0.00253070):0.00004572,Batfer:0.00000507):0.00000457):0.00003531):0.00113021,Batgra:0.00131625):0.00185339):0.00202527):0.00113619,(Pscmrg:0.00000050,Pscmar:0.00000050):0.00380846):0.00113143,Petkas:0.00486948):0.00007922,(Ortuvi:0.00001179,(Ortred:0.00000050,Ortmaz:0.00000050):0.00249471):0.00248064):0.00001565):0.00000551,((Psccur:0.00498399,(PcybrN:0.00252056,Intloo:-0.00001786):0.00000417):0.00000317,Peteph:0.00497341):0.00000104):0.00000538,Pettre:0.00248570):0.00000116,(Pcytem:0.00250252,Pcynig:-0.00002152):0.00250266):0.00000089,Cyppav:0.00247285):0.00000023,(Pscple:0.00000050,Pscbab:0.00000050):0.00247342):0.00000232,(Ortcho:0.00000050,((((Cypzon:0.00000050,(Cyplep:0.00249093,Cypkan:-0.00001523):0.00001574):0.00039255,Cypkib:-0.00039205):0.00113325,Cypcol:-0.00074020):0.00074070,(Cypdwj:0.00000050,(Ctepol:0.00000050,((Benmel:0.00000050,BenhoM:0.00000050):0.00123130,Benhor:-0.00123080):0.00123130):-0.00000000):0.00000000):-0.00000000):-0.00000000):0.00000000):0.00000000,((((((Xchhec:0.00247397,Permic:0.00249533):0.00000462,Hapmic:0.00247220):0.00002040,Perecc:-0.00002914):0.00002964,Plepar:0.00000050):0.00004375,(Plemul:0.00000050,Pleela:0.00000050):0.00243655):0.00491754,(Petort:0.00119713,Petmos:-0.00119613):0.00116609):0.00003053,((((Xenpap:0.00000050,(XenpaK:-0.00000444,(Xenbat:0.00248468,(Mdcten:-0.00001063,Asplep:0.00001163):0.00000846):0.00000762):0.00000494):0.00161755,((Cphgib:0.00000050,Cphfr5:0.00000050):0.00001222,Cphfro:-0.00001172):0.00088058):0.00141753,((((((Hplvan:0.00246280,(Hplsta:0.00002056,HplspC:-0.00001956):0.00259736):0.00002579,Astfla:0.00244380):0.00001466,Astbur:-0.00002883):0.00005110,Arcstr:0.00495493):0.00000100,Astpal:-0.00002219):0.00002269,Hplkil:0.00000050):0.00427042):0.00051842,(((((((((((((((((XenniS:-0.00000732,Xenlon:0.00251722):0.00000776,((Cunlon:0.00250193,Auldew:0.00249597):0.00000131,Calple:0.00248309):0.00000334):0.00000161,Cyafoa:-0.00000104):0.00000340,Mdcrot:-0.00000135):0.00000419,Xenkil:-0.00000183):0.00000110,Xenfla:0.00248993):0.00000167,Cyafur:0.00000006):0.00000265,Enamel:-0.00000177):0.00000637,Calmac:-0.00000360):0.00000410,Calmel:0.00000050):0.00000265,Lessta:-0.00000215):0.00000471,EctspN:-0.00000156):0.00002874,Carsch:-0.00002618):0.00005591,Gralem:0.00496308):0.00111785,(Ophwhi:-0.00096833,(Ophven:0.00000050,(((Ophpar:0.00253486,Ophhet:-0.00002206):0.00003317,Ophnas:-0.00001012):0.00002308,Ophboo:-0.00001196):0.00001246):0.00096883):0.00232735):0.00055685,(Tanirs:0.00495243,(((Spamar:0.00247697,Eremar:0.00246703):0.00001188,Spaery:-0.00001007):0.00001526,Erecya:-0.00000419):0.00002536):0.00182911):0.00026768,Xennas:-0.00042483):0.00010775):0.00031759);
```
