## Supplementary Data 4 for "Nonapeptide molecular evolution during the adaptive radiation of Tanganyika cichlids": aln_VTR1Ab_aa.fa.ckp

```
--- # IQ-TREE Checkpoint ver >= 1.6
CandidateSet:
 00: -2205.98729781 (0:0.0077527895,(((((((1:0.0000010000,(((((((((((((((25:0.0000010000,28:0.0000010000):1e-06,(63:0.0000010000,(66:0.0000010000,68:0.0025677899):2.099341162e-06):2.501434428e-06):1e-06,(99:0.0025700782,109:0.0000010000):0.002563367845):0.002571437723,78:0.0051437863):1e-06,112:0.0000010000):1e-06,(119:0.0025740334,167:0.0025877303):1e-06):1e-06,27:0.0000010000):1e-06,(65:0.0000010000,(((83:0.0000010000,103:0.0025838226):2.532482681e-06,169:0.0026036155):0.002576567083,114:0.0025767431):2.240104278e-06):1e-06):1e-06,67:0.0000010000):1e-06,64:0.0000010000):1e-06,69:0.0000010000):1e-06,105:0.0025737743):0.002569256361,74:0.0025708234):1e-06,75:0.0000010000):1e-06,((77:0.0025668099,(((90:0.0000010000,94:0.0000010000):1e-06,92:0.0000010000):0.002572974527,120:0.0000010000):0.002565913081):1e-06,106:0.0000010000):1e-06):1e-06):1e-06,((((2:0.0000010000,((((((73:0.0000010000,102:0.0000010000):1e-06,84:0.0025639438):1e-06,121:0.0000010000):0.002565771794,91:0.0000010000):1e-06,111:0.0000010000):1e-06,76:0.0000010000):1e-06):1e-06,71:0.0000010000):1e-06,(((70:0.0025761705,118:0.0025881775):1e-06,82:0.0000010000):1e-06,((72:0.0000010000,((93:0.0000010000,(95:0.0000010000,110:0.0000010000):1e-06):0.002565288141,((97:0.0000010000,115:0.0000025512):2.301413372e-06,107:0.0025613009):0.002574989564):2.256985652e-06):2.609394603e-06,117:0.0000010000):1e-06):1e-06):1e-06,(26:0.0000010000,(98:0.0025627340,(101:0.0000010000,(104:0.0000010000,116:0.0000010000):1e-06):1e-06):0.002566591633):1e-06):1e-06):1e-06,(((((161:0.0000010000,163:0.0000010000):1e-06,164:0.0000010000):1e-06,168:0.0000010000):1e-06,(165:0.0000010000,166:0.0000010000):1e-06):1e-06,162:0.0000010000):0.002581207478):2.298470839e-06,108:0.0000010000):0.002583613088,(((96:0.0000010000,100:0.0000010000):1e-06,122:0.0000010000):1e-06,113:0.0025848374):2.684755178e-06):0.007780870556,20:0.0025836371):0.002580795859,((((((((((((((((((((((((3:0.0051136589,6:0.0025498595):2.249618957e-06,(5:0.0000010000,7:0.0000010000):1e-06):1e-06,(59:0.0000010000,60:0.0000010000):0.002596892087):1e-06,58:0.0000010000):1e-06,61:0.0025517223):0.005161143132,44:0.0025680207):1e-06,((55:0.0025657720,(136:0.0000010000,(((137:0.0025639362,182:0.0025650141):2.237972575e-06,(146:0.0000010000,147:0.0000010000):0.002573689339):1e-06,148:0.0000010000):1e-06):1e-06):0.005151186314,(149:0.0000010000,153:0.0000010000):0.002567036073):1e-06):1e-06,(62:0.0000010000,((130:0.0000010000,131:0.0000010000):0.002574826677,132:0.0000010000):0.002566429416):2.240759962e-06):1e-06,(((((((((((((((4:0.0000010000,189:0.0000010000):1e-06,183:0.0025737822):1e-06,190:0.0000010000):1e-06,89:0.0000010000):0.002593106945,35:0.0025806504):1e-06,((((8:0.0025840813,(((21:0.0000010000,88:0.0000010000):1e-06,37:0.0000010000):1e-06,22:0.0000010000):1e-06):1e-06,85:0.0000010000):1e-06,186:0.0026081528):1e-06,(((123:0.0000010000,(125:0.0000010000,126:0.0026006061):1e-06):1e-06,128:0.0000010000):1e-06,(124:0.0000010000,127:0.0000010000):1e-06):0.0025875056):1e-06):1e-06,23:0.0025762173):1e-06,47:0.0000010000):1e-06,46:0.0000010000):1e-06,185:0.0000010000):1e-06,(52:0.0051981360,184:0.0025807840):1e-06):1e-06,188:0.0000010000):1e-06,36:0.0000010000):2.995300561e-06,24:0.0000010000):0.002579639214,((((((9:0.0000010000,32:0.0000010000):1e-06,(50:0.0000010000,79:0.0000010000):1e-06):1e-06,81:0.0000010000):1e-06,(80:0.0000010000,160:0.0025658102):1e-06):1e-06,54:0.0000010000):1e-06,53:0.0000010000):0.002566246055):1e-06):1e-06,87:0.0000010000):1e-06,((((((33:0.0000010000,(86:0.0000010000,139:0.0000010000):1e-06):1e-06,143:0.0000010000):1e-06,51:0.0025812419):0.002520575077,((178:0.0000010000,179:0.0000010000):1e-06,(180:0.0025675274,181:0.0000010000):1e-06):9.913716664e-05):0.002531985087,(((48:0.0000010000,157:0.0000010000):1e-06,(158:0.0025532861,159:0.0051362596):1e-06):1e-06,49:0.0025491364):0.002560021416):1e-06,(144:0.0025678444,154:0.0051665979):1e-06):1e-06):1e-06,38:0.0000010000):1e-06,((145:0.0000010000,155:0.0000010000):1e-06,156:0.0000010000):0.002570342663):1e-06,((29:0.0000010000,31:0.0000010000):1e-06,30:0.0000010000):0.002581906391):1e-06,((134:0.0000010000,135:0.0025846820):0.002573748747,150:0.0051617020):1e-06):1e-06,129:0.0000010000):1e-06,(((17:0.0000010000,19:0.0000010000):0.002566493747,18:0.0000010000):2.137239484e-06,187:0.0000010000):1e-06):1e-06,(((40:0.0000010000,((41:0.0000010000,42:0.0025685861):1e-06,45:0.0000010000):1e-06):0.002572088829,142:0.0025742970):1e-06,(138:0.0051529952,140:0.0051387018):1e-06):1e-06):1e-06,(39:0.0000010000,(133:0.0026044546,177:0.0026246326):1e-06):1e-06):1e-06,34:0.0000010000):1e-06,141:0.0000010000):1e-06,43:0.0025723432):2.738467092e-06,(151:0.0000010000,152:0.0000010000):0.005153666812):0.002576769666,((10:0.0025702844,(11:0.0000010000,(((12:0.0025710630,16:0.0025677084):1e-06,13:0.0000010000):2.995109743e-06,14:0.0000010000):2.297092811e-06):2.296707089e-06):0.002571000382,(15:0.0000010000,(56:0.0000010000,57:0.0000010000):0.002582452736):2.043642873e-06):0.00257613007):2.74599018e-06):2.712078382e-06,(170:0.0052244939,((((171:0.0025732160,172:0.0000010000):2.044853271e-06,173:0.0025693209):0.00256652928,(174:0.0000010000,176:0.0025649792):1e-06):0.002562631115,175:0.0026254073):0.002596154555):0.002567723032);
 01: -2205.99343404 (0:0.0077554753,((((((((((1:0.0000010000,((((((2:0.0000010000,(71:0.0000010000,((72:0.0000010000,((93:0.0000010000,(95:0.0000010000,110:0.0000010000):1e-06):0.002566428449,((97:0.0000010000,115:0.0000025512):2.301413372e-06,107:0.0025624594):0.002576113292):2.245069396e-06):2.609394603e-06,117:0.0000010000):1e-06):1e-06):1e-06,76:0.0000010000):1e-06,91:0.0000010000):2.092808598e-06,(((73:0.0000010000,102:0.0000010000):1e-06,84:0.0025651442):0.002552638273,121:0.0000010000):1.53005963e-05):1e-06,111:0.0000010000):1e-06,((70:0.0025772779,118:0.0025892658):1e-06,82:0.0000010000):1e-06):1e-06):1e-06,(26:0.0000010000,(98:0.0025638455,(101:0.0000010000,(104:0.0000010000,116:0.0000010000):1e-06):1e-06):0.002567692564):1e-06):1e-06,(((((((((25:0.0000010000,(28:0.0000010000,((63:0.0000010000,68:0.0025700802):2.099341162e-06,66:0.0000010000):2.061618942e-06):1e-06):1e-06,(99:0.0025715195,109:0.0000010000):0.002564803238):0.002572864173,78:0.0051451857):1e-06,112:0.0000010000):1e-06,(27:0.0000010000,(65:0.0000010000,((((83:0.0000010000,103:0.0025851746):2.532482681e-06,169:0.0026049397):0.002577920577,114:0.0025780911):2.240104278e-06,(119:0.0025754406,167:0.0025891515):1e-06):1e-06):1e-06):1e-06):1e-06,(64:0.0000010000,(67:0.0000010000,69:0.0000010000):1e-06):1e-06):1e-06,105:0.0025751207):0.002570604672,74:0.0025721908):1e-06,75:0.0000010000):1e-06):1e-06,(((((161:0.0000010000,163:0.0000010000):1e-06,164:0.0000010000):1e-06,168:0.0000010000):1e-06,(165:0.0000010000,166:0.0000010000):1e-06):1e-06,162:0.0000010000):0.002582379332):1e-06,(77:0.0025681454,(((90:0.0000010000,94:0.0000010000):1e-06,92:0.0000010000):0.002574323323,120:0.0000010000):0.002567260937):1e-06):1e-06,106:0.0000010000):0.002583361673,108:0.0000010000):2.718031614e-06,(((96:0.0000010000,100:0.0000010000):1e-06,122:0.0000010000):1e-06,113:0.0025860063):2.684755178e-06):0.007783342329,20:0.0025847923):0.002581948694,(((((((((((((((((((3:0.0051161604,((5:0.0000010000,((58:0.0000010000,(59:0.0000010000,60:0.0000010000):0.002599019964):1e-06,61:0.0025546312):2.146076263e-06):2.868888933e-06,(6:0.0025518019,7:0.0000010000):1e-06):2.249618957e-06):0.005163735826,(44:0.0025709616,((55:0.0025686973,(136:0.0000010000,((137:0.0025668692,((146:0.0000010000,147:0.0000010000):0.002576613662,182:0.0025679234):2.322280761e-06):2.247942592e-06,148:0.0000010000):1e-06):1e-06):0.005153679599,(149:0.0000010000,153:0.0000010000):0.002569149338):2.379716766e-06):2.255309479e-06):1e-06,87:0.0000010000):1e-06,((130:0.0000010000,131:0.0000010000):0.0025759778,132:0.0000010000):0.002569351861):2.240759962e-06,62:0.0000010000):1e-06,((((((((((((4:0.0000010000,189:0.0000010000):1e-06,183:0.0025767215):1e-06,89:0.0000010000):1e-06,190:0.0000010000):0.002596051429,(35:0.0025835617,(((((123:0.0000010000,128:0.0000010000):1e-06,125:0.0000010000):1e-06,126:0.0026034995):2.255895988e-06,127:0.0000010000):1e-06,124:0.0000010000):0.002590425013):1e-06):2.255653593e-06,23:0.0025791515):1e-06,(8:0.0025870025,((((21:0.0000010000,88:0.0000010000):1e-06,22:0.0000010000):1e-06,37:0.0000010000):1e-06,85:0.0000010000):1e-06):1e-06):1e-06,(46:0.0000010000,186:0.0026110719):1e-06):1e-06,185:0.0000010000):1e-06,((36:0.0000010000,(52:0.0052008140,184:0.0025837238):1e-06):1e-06,47:0.0000010000):1e-06):1e-06,188:0.0000010000):2.995300561e-06,24:0.0000010000):0.002582579981):1e-06,38:0.0000010000):1e-06,(((((((9:0.0000010000,(50:0.0000010000,(79:0.0000010000,81:0.0000010000):1e-06):1e-06):1e-06,32:0.0000010000):1e-06,80:0.0000010000):1e-06,160:0.0025677283):1e-06,54:0.0000010000):1e-06,53:0.0000010000):0.002568177756,((145:0.0000010000,156:0.0000010000):1e-06,155:0.0000010000):0.00257226627):1e-06):1e-06,((48:0.0000010000,(157:0.0000010000,158:0.0025552232):1e-06):1e-06,(49:0.0025511944,159:0.0051386862):2.24129378e-06):0.002561962983):1e-06,((((((33:0.0000010000,139:0.0000010000):1e-06,86:0.0000010000):1e-06,(51:0.0025823444,143:0.0000010000):1e-06):0.002529297522,(((178:0.0000010000,181:0.0000010000):1e-06,179:0.0000010000):1e-06,180:0.0025694648):8.466131925e-05):0.002545652812,154:0.0051690291):1e-06,144:0.0025689506):2.241378452e-06):1e-06,129:0.0000010000):1e-06,((29:0.0000010000,31:0.0000010000):1e-06,30:0.0000010000):0.002583794908):1e-06,((134:0.0000010000,135:0.0025857382):0.002574827366,150:0.0051640549):1e-06):1e-06,(((17:0.0000010000,19:0.0000010000):0.002567508186,18:0.0000010000):2.149648778e-06,((((40:0.0000010000,45:0.0000010000):2.146100095e-06,(41:0.0000010000,42:0.0025696673):1e-06):0.00257389479,142:0.0025753866):2.247922968e-06,(138:0.0051552343,140:0.0051409363):1e-06):1e-06):1e-06):1e-06,((34:0.0000010000,((39:0.0000010000,177:0.0026263944):1e-06,133:0.0026062427):1e-06):1e-06,141:0.0000010000):1e-06):1e-06,187:0.0000010000):2.227373392e-06,43:0.0025734154):2.738467092e-06,(151:0.0000010000,152:0.0000010000):0.005155736397):0.002577808586,(170:0.0052264807,(((((171:0.0025744439,172:0.0000010000):2.044853271e-06,173:0.0025705732):0.002567750171,176:0.0025661911):1e-06,174:0.0000010000):0.002563840865,175:0.0026265245):0.002597278409):0.002568923695):2.409451539e-06):2.966336947e-06,(((10:0.0025711652,(11:0.0000010000,(((12:0.0025719382,13:0.0000010000):1e-06,16:0.0025685828):2.995109743e-06,14:0.0000010000):2.297092811e-06):2.244917314e-06):0.002571901138,(56:0.0000010000,57:0.0000010000):0.002583375714):2.112708309e-06,15:0.0000010000):0.002577040253);
 02: -2205.99595897 (0:0.0077544797,(((((((1:0.0000010000,((((((2:0.0000010000,71:0.0000010000):1e-06,((((((73:0.0000010000,102:0.0000010000):1e-06,84:0.0025654725):1e-06,121:0.0000010000):0.002567322728,91:0.0000010000):1e-06,76:0.0000010000):1e-06,111:0.0000010000):1e-06):1e-06,(((70:0.0025777239,118:0.0025896798):1e-06,82:0.0000010000):1e-06,72:0.0000010000):1e-06):1e-06,(((93:0.0000010000,(95:0.0000010000,110:0.0000010000):1e-06):0.002566997316,((97:0.0000010000,115:0.0000010000):2.288567087e-06,107:0.0025629572):0.002576650723):2.585372315e-06,117:0.0000010000):1e-06):1e-06,(26:0.0000010000,(((((90:0.0000010000,94:0.0000010000):2.040366168e-06,92:0.0000010000):0.002574824118,120:0.0000029972):0.002567782415,(98:0.0025645203,(101:0.0000010000,(104:0.0000010000,116:0.0000010000):1e-06):1e-06):0.00256840515):1e-06,106:0.0000010000):1e-06):1e-06):1e-06,((((((((((((25:0.0000010000,28:0.0000010000):1e-06,(63:0.0000010000,(66:0.0000010000,68:0.0025704486):1e-06):2.185398008e-06):2.313337275e-06,(99:0.0025713035,109:0.0000010000):0.002564621842):0.002572713216,78:0.0051449511):1e-06,(119:0.0025754057,167:0.0025890836):2.988476965e-06):1e-06,((((83:0.0000010000,103:0.0025852095):2.533208814e-06,169:0.0026050109):0.002578025815,114:0.0025782311):2.240566049e-06,112:0.0000010000):1e-06):1e-06,(64:0.0000010000,65:0.0000010000):1e-06):1e-06,67:0.0000010000):1e-06,27:0.0000010000):1e-06,69:0.0000010000):1e-06,105:0.0025752836):0.002570799695,75:0.0000010000):1e-06):1e-06):1e-06,(74:0.0025728977,77:0.0025687820):1e-06):1e-06,((((((161:0.0000010000,163:0.0000010000):1e-06,164:0.0000010000):1e-06,166:0.0000010000):1e-06,168:0.0000010000):1e-06,165:0.0000010000):1e-06,162:0.0000010000):0.002582078646):0.002580387034,108:0.0000010000):6.6456257e-06,(((96:0.0000010000,122:0.0000010000):1e-06,100:0.0000010000):1e-06,113:0.0025856794):1e-06):0.007783164509,20:0.0025844513):0.002581605401,((((((((((((((((((((3:0.0051148520,5:0.0000010000):1e-06,7:0.0000010000):1e-06,58:0.0000010000):1e-06,(59:0.0000010000,60:0.0000010000):0.00259836165):1e-06,61:0.0025530220):2.840258987e-06,6:0.0025513288):0.005162722125,((130:0.0000010000,131:0.0000010000):0.002575455011,132:0.0000021684):0.002567849707):2.288286688e-06,((((((9:0.0000010000,32:0.0000010000):1e-06,(50:0.0000010000,79:0.0000010000):1e-06):1e-06,(53:0.0000010000,(80:0.0000010000,160:0.0025670733):1e-06):1e-06):1e-06,81:0.0000010000):2.238685799e-06,54:0.0000029795):0.002567518292,(44:0.0025692997,((((55:0.0025672059,182:0.0025664420):2.644907198e-06,(136:0.0000010000,148:0.0000010000):1e-06):2.256366568e-06,137:0.0025652318):2.24910372e-06,(146:0.0000022613,147:0.0000022613):0.002574969445):0.005152396543):2.250881297e-06):1e-06):1e-06,((((((33:0.0000010000,86:0.0000010000):1e-06,143:0.0000010000):1e-06,139:0.0000010000):1e-06,51:0.0025818858):0.002521497699,(((178:0.0000010000,181:0.0000010000):1e-06,179:0.0000010000):1e-06,180:0.0025688155):9.832430306e-05):0.002532987426,((((48:0.0000010000,157:0.0000010000):1e-06,(158:0.0025546007,159:0.0051374504):1e-06):1e-06,49:0.0025497806):0.002561346,154:0.0051677973):1e-06):1e-06):1e-06,62:0.0000010000):1e-06,((((((((((((4:0.0000010000,((89:0.0000010000,190:0.0000010000):1e-06,189:0.0000010000):1e-06):2.249150159e-06,183:0.0025752161):0.002594523214,88:0.0000010000):1e-06,((23:0.0025776267,35:0.0025820813):1e-06,47:0.0000010000):1e-06):2.940729828e-06,(21:0.0000010000,(22:0.0000010000,((37:0.0000010000,186:0.0026093889):1e-06,(((((123:0.0000010000,127:0.0000010000):1e-06,125:0.0000010000):1e-06,128:0.0000010000):1e-06,124:0.0000010000):1e-06,126:0.0026018283):0.002588767265):1e-06):1e-06):1e-06):1e-06,(8:0.0025853441,85:0.0000010000):1e-06):1e-06,188:0.0000010000):1e-06,185:0.0000010000):1e-06,(46:0.0000010000,(52:0.0051996937,184:0.0025822316):1e-06):1e-06):1e-06,36:0.0000010000):2.241993572e-06,24:0.0000020863):0.002580925565,(144:0.0025683265,(149:0.0000010000,153:0.0000010000):0.002567536486):2.240160198e-06):2.24842249e-06):1e-06,((38:0.0000020787,((145:0.0000010000,156:0.0000010000):2.600960692e-06,155:0.0000028907):0.002571600889):2.23820852e-06,187:0.0000010000):1e-06):1e-06,87:0.0000010000):1e-06,((17:0.0000022656,19:0.0000010000):2.265125185e-06,18:0.0000010000):0.002566821759):2.20262601e-06,((((((29:0.0000010000,31:0.0000010000):1e-06,30:0.0000010000):0.002583164287,150:0.0051627647):1e-06,(134:0.0000010000,135:0.0025852838):0.002574214159):1e-06,((((40:0.0000010000,45:0.0000010000):2.035533999e-06,(41:0.0000010000,42:0.0025692663):1e-06):0.002573496995,142:0.0025750001):2.288775985e-06,129:0.0000010000):1e-06):1e-06,(138:0.0051544344,140:0.0051401559):1e-06):1e-06):1e-06,141:0.0000010000):1e-06,((39:0.0000010000,177:0.0026258280):1e-06,133:0.0026056873):1e-06):1e-06,(34:0.0000010000,43:0.0025728784):1e-06):2.877612743e-06,(151:0.0000010000,152:0.0000010000):0.005154880894):0.002577374668,(((((10:0.0025708865,(12:0.0025716603,16:0.0025682950):1e-06):1e-06,13:0.0000010000):1e-06,14:0.0000010000):1e-06,11:0.0000010000):0.002571619686,(15:0.0000010000,(56:0.0000010000,57:0.0000010000):0.00258308327):2.118227393e-06):0.002576769655):1e-06):1e-06,(170:0.0052256097,((((171:0.0025740241,172:0.0000010000):1e-06,173:0.0025701552):0.002567331318,(174:0.0000010000,176:0.0025657742):1e-06):0.002563425134,175:0.0026260971):0.002596857758):0.002568505667);
 03: -2205.99729977 (0:0.0077546601,((((((((((1:0.0000010000,((((((((((((((25:0.0000010000,28:0.0000010000):1e-06,(63:0.0000010000,(66:0.0000010000,68:0.0025690668):2.099341162e-06):2.78865641e-06):2.245711403e-06,(99:0.0025716485,109:0.0000010000):0.002564935832):0.002573000314,119:0.0025755404):1e-06,((78:0.0051454808,167:0.0025892825):2.932775613e-06,112:0.0000010000):1e-06):1e-06,(65:0.0000010000,(((83:0.0000010000,103:0.0025853412):2.532482681e-06,169:0.0026051124):0.002578094458,114:0.0025782689):2.240104278e-06):1e-06):1e-06,27:0.0000010000):1e-06,67:0.0000010000):1e-06,64:0.0000010000):1e-06,69:0.0000010000):1e-06,105:0.0025752904):0.002570776654,74:0.0025723654):1e-06,75:0.0000010000):1e-06,((77:0.0025683203,(((90:0.0000010000,94:0.0000010000):1e-06,92:0.0000010000):0.002574494195,120:0.0000010000):0.002567433325):1e-06,106:0.0000010000):1e-06):1e-06):1e-06,(((2:0.0000010000,71:0.0000010000):1e-06,(((((73:0.0000010000,102:0.0000010000):1e-06,84:0.0025654569):1e-06,121:0.0000010000):0.002567276956,91:0.0000010000):1e-06,(76:0.0000010000,111:0.0000010000):1e-06):1e-06):1e-06,(26:0.0000010000,(98:0.0025641662,(101:0.0000010000,(104:0.0000010000,116:0.0000010000):1e-06):1e-06):0.002568018642):1e-06):1e-06):1e-06,((72:0.0000010000,((93:0.0000022614,(95:0.0000010000,110:0.0000010000):2.258187325e-06):0.002566799802,((97:0.0000010000,115:0.0000025512):2.910044372e-06,107:0.0025628201):0.002576484251):2.258765294e-06):2.609394603e-06,117:0.0000010000):1e-06):1e-06,82:0.0000010000):1e-06,(70:0.0025776639,(((((161:0.0000010000,163:0.0000010000):1e-06,168:0.0000010000):1e-06,164:0.0000010000):1e-06,(165:0.0000010000,166:0.0000010000):1e-06):1e-06,162:0.0000010000):0.002582656832):1e-06):1e-06,118:0.0025896680):0.002584741996,108:0.0000010000):2.684755178e-06,(((96:0.0000010000,100:0.0000010000):1e-06,122:0.0000010000):1e-06,113:0.0025862833):2.261041547e-06):0.00778288155,20:0.0025850981):0.002582258979,(((((((((((((((((((((((3:0.0051152854,6:0.0025513761):2.249618957e-06,7:0.0000010000):1e-06,(59:0.0000010000,60:0.0000010000):0.002598668075):1e-06,(5:0.0000010000,58:0.0000010000):1e-06):2.303901277e-06,61:0.0025532501):0.005162971748,44:0.0025696143):2.109197709e-06,((130:0.0000010000,131:0.0000010000):0.00257553719,132:0.0000010000):0.002568010424):1e-06,((((((((((((((4:0.0000010000,(189:0.0000010000,190:0.0000010000):1e-06):1e-06,89:0.0000010000):2.993525006e-06,183:0.0025753834):0.002594693701,37:0.0000010000):1e-06,(8:0.0025856574,(21:0.0000010000,88:0.0000010000):1e-06):1e-06):1e-06,22:0.0000010000):2.256410106e-06,(35:0.0025821988,(((123:0.0000010000,125:0.0000010000):1e-06,(126:0.0026021446,128:0.0000010000):1e-06):1e-06,(124:0.0000010000,127:0.0000010000):1e-06):0.00258907741):1e-06):1e-06,85:0.0000010000):1e-06,186:0.0026097072):1e-06,(23:0.0025778113,47:0.0000010000):1e-06):1e-06,(36:0.0000010000,((46:0.0000010000,185:0.0000010000):1e-06,(52:0.0051999852,184:0.0025823782):1e-06):1e-06):1e-06):1e-06,24:0.0000010000):2.006459612e-06,188:0.0000010000):0.002581234925,((55:0.0025673647,(136:0.0000010000,(((137:0.0025654749,182:0.0025665506):2.287018161e-06,148:0.0000010000):2.16057441e-06,(146:0.0000022858,147:0.0000022962):0.002575283926):1e-06):1e-06):0.005152980887,(149:0.0000010000,153:0.0000010000):0.002567770995):1e-06):2.240759962e-06):1e-06,(((((((9:0.0000010000,79:0.0000010000):1e-06,50:0.0000010000):1e-06,((32:0.0000010000,81:0.0000010000):1e-06,80:0.0000010000):1e-06):1e-06,(53:0.0000010000,54:0.0000010000):1e-06):1e-06,160:0.0025672311):0.002567682156,(((48:0.0000010000,(158:0.0025547546,159:0.0051377161):1e-06):1e-06,(49:0.0025497691,157:0.0000010000):1e-06):0.002561639256,(144:0.0025686273,154:0.0051683923):1e-06):2.12739148e-06):1e-06,(((((33:0.0000010000,143:0.0000010000):1e-06,86:0.0000010000):1e-06,139:0.0000010000):2.838042247e-06,51:0.0025819003):0.002528742861,((178:0.0000010000,(179:0.0000010000,181:0.0000010000):1e-06):1e-06,180:0.0025690261):8.479170209e-05):0.002541659576):2.249742373e-06):1e-06,38:0.0000010000):1e-06,(62:0.0000010000,87:0.0000010000):1e-06):1e-06,(((29:0.0000010000,31:0.0000010000):1e-06,30:0.0000010000):0.002583319498,((145:0.0000010000,156:0.0000010000):1e-06,155:0.0000010000):0.002571753324):1e-06):1e-06,((134:0.0000010000,135:0.0025862677):0.00257436015,150:0.0051634656):1e-06):1e-06,(138:0.0051543648,140:0.0051400690):1e-06):2.246384325e-06,(((40:0.0000010000,45:0.0000010000):2.246426359e-06,(41:0.0000010000,42:0.0025702126):1e-06):0.002574444386,142:0.0025759489):2.300355579e-06):1e-06,129:0.0000010000):1e-06,(18:0.0000010000,133:0.0026067994):1e-06):1e-06,(((17:0.0000010000,19:0.0000010000):0.002570162404,177:0.0026269552):2.137239484e-06,187:0.0000010000):1e-06):1e-06,(39:0.0000010000,141:0.0000010000):1e-06):1e-06,34:0.0000010000):1e-06,43:0.0025739453):2.738467092e-06,(151:0.0000010000,152:0.0000010000):0.005154986876):0.002578294732,(((10:0.0025715628,(((11:0.0000010000,16:0.0025689742):2.995109743e-06,14:0.0000010000):1e-06,13:0.0000010000):2.296707089e-06):2.297092811e-06,12:0.0025723536):0.002572299699,(15:0.0000010000,(56:0.0000010000,57:0.0000010000):0.002583781056):2.059278473e-06):0.002577456694):2.301159153e-06):2.712078382e-06,(170:0.0052257303,((((171:0.0025748255,172:0.0000010000):2.239468691e-06,173:0.0025709364):0.002568117501,(174:0.0000010000,176:0.0025665694):2.100941664e-06):0.002564223759,175:0.0026268870):0.002597663631):0.002569290689);
 04: -2205.99764405 (0:0.0077549445,(((((((1:0.0000010000,((((((((((((25:0.0000010000,28:0.0000010000):1e-06,(63:0.0000010000,(66:0.0000010000,68:0.0025693878):2.099341162e-06):2.791558016e-06):1e-06,(99:0.0025719432,109:0.0000010000):0.002565255101):0.002573317385,78:0.0051449050):1e-06,112:0.0000010000):1e-06,((27:0.0000010000,(119:0.0025752662,167:0.0025889854):1e-06):1e-06,(64:0.0000010000,67:0.0000010000):1e-06):1e-06):1e-06,(65:0.0000010000,69:0.0000010000):1e-06):1e-06,(((83:0.0000010000,103:0.0025850362):2.532482681e-06,169:0.0026047988):0.002577780704,114:0.0025779500):2.240104278e-06):1e-06,105:0.0025749674):0.002570449499,74:0.0025720333):1e-06,75:0.0000010000):1e-06,((77:0.0025679730,(((90:0.0000010000,94:0.0000010000):1e-06,92:0.0000010000):0.002574155423,120:0.0000010000):0.002567091234):1e-06,106:0.0000010000):1e-06):1e-06):1e-06,(((((2:0.0000010000,(((((73:0.0000010000,102:0.0000010000):1e-06,84:0.0025651051):1e-06,121:0.0000010000):0.002566919333,91:0.0000010000):1e-06,76:0.0000010000):1e-06):1e-06,111:0.0000010000):1e-06,(((70:0.0025772552,118:0.0025892529):1e-06,82:0.0000010000):1e-06,((72:0.0000010000,((93:0.0000010000,(95:0.0000010000,110:0.0000010000):1e-06):0.002566408821,((97:0.0000010000,115:0.0000025512):2.301413372e-06,107:0.0025624402):0.002576093907):2.256985652e-06):2.609394603e-06,117:0.0000010000):1e-06):1e-06):1e-06,71:0.0000010000):2.861161227e-06,(26:0.0000029036,(98:0.0025638251,(101:0.0000022822,(104:0.0000010000,116:0.0000010000):1e-06):2.280522683e-06):0.002568194096):1e-06):1e-06):1e-06,(((((161:0.0000010000,163:0.0000010000):1e-06,164:0.0000010000):1e-06,168:0.0000010000):1e-06,(165:0.0000010000,166:0.0000010000):1e-06):1e-06,162:0.0000010000):0.002582266651):0.002585176383,108:0.0000010000):2.270622208e-06,(((96:0.0000010000,100:0.0000010000):1e-06,122:0.0000010000):1e-06,113:0.0025858654):2.816222167e-06):0.007782843404,20:0.0025846352):0.002582326625,((((((((((((((((((((3:0.0051144135,6:0.0025509422):2.249618957e-06,(59:0.0000022443,60:0.0000026885):0.002599033601):1e-06,(7:0.0000010000,58:0.0000010000):1e-06):2.261741771e-06,5:0.0000010000):2.26176465e-06,61:0.0025537206):0.005161934972,(149:0.0000010000,153:0.0000010000):0.002567319743):1e-06,((44:0.0025690938,(55:0.0025677268,(((136:0.0000010000,148:0.0000010000):1e-06,(137:0.0025662183,182:0.0025673003):2.237972575e-06):2.250079296e-06,(146:0.0000010000,147:0.0000010000):0.002575665039):1e-06):0.005152832745):2.253970977e-06,((130:0.0000010000,131:0.0000010000):0.002575515553,132:0.0000022767):0.002567957825):2.240759962e-06):1e-06,62:0.0000010000):1e-06,((((((((((((4:0.0000010000,((89:0.0000010000,189:0.0000010000):1e-06,190:0.0000010000):1e-06):2.020327765e-06,183:0.0025757656):0.002595075919,186:0.0026100323):1e-06,37:0.0000010000):1e-06,(((8:0.0025851772,85:0.0000010000):1e-06,22:0.0000010000):1e-06,(21:0.0000010000,(88:0.0000010000,(((123:0.0000010000,125:0.0000010000):1e-06,((126:0.0026024575,128:0.0000010000):1e-06,127:0.0000010000):1e-06):1e-06,124:0.0000010000):0.002588598347):1e-06):1e-06):1e-06):2.259714864e-06,(23:0.0025773293,46:0.0000010000):1e-06):1e-06,(35:0.0025817717,185:0.0000010000):1e-06):1e-06,(47:0.0000010000,(52:0.0051990036,184:0.0025818799):1e-06):1e-06):1e-06,188:0.0000010000):1e-06,24:0.0000010000):2.995300561e-06,36:0.0000010000):0.002581609303,(((((((9:0.0000010000,79:0.0000010000):1e-06,32:0.0000010000):1e-06,(80:0.0000010000,160:0.0025677615):1e-06):1e-06,(53:0.0000010000,81:0.0000010000):1e-06):1e-06,50:0.0000010000):2.351216778e-06,54:0.0000010000):0.002568216773,(((48:0.0000010000,157:0.0000010000):2.243154199e-06,(49:0.0025494130,159:0.0051370352):1e-06):1e-06,158:0.0025544187):0.002562017127):2.246513941e-06):1e-06):1e-06,87:0.0000010000):1e-06,(((((((33:0.0000010000,143:0.0000010000):1e-06,86:0.0000010000):1e-06,139:0.0000010000):2.233711285e-06,51:0.0025824115):0.002520997816,(((178:0.0000010000,179:0.0000010000):2.280578034e-06,181:0.0000010000):2.852313037e-06,180:0.0025694963):9.908766902e-05):0.002533027332,154:0.0051679190):2.020934418e-06,144:0.0025690091):1e-06):1e-06,(38:0.0000010000,(((134:0.0000010000,135:0.0025861175):0.002574880122,150:0.0051629591):1e-06,((145:0.0000010000,156:0.0000010000):1e-06,155:0.0000010000):0.002572295353):1e-06):1e-06):1e-06,(((17:0.0000010000,19:0.0000010000):0.002567273753,18:0.0000010000):2.849881155e-06,187:0.0000010000):1e-06):1e-06,(((29:0.0000010000,31:0.0000010000):1e-06,30:0.0000010000):0.00258386518,129:0.0000010000):1e-06):1e-06,((39:0.0000010000,(((40:0.0000010000,45:0.0000010000):1e-06,(41:0.0000010000,42:0.0025698214):1e-06):0.002574034868,142:0.0025755496):1e-06):1e-06,(138:0.0051545779,140:0.0051402581):1e-06):1e-06):1e-06,(34:0.0000010000,(133:0.0026063839,177:0.0026265236):1e-06):1e-06):1e-06,141:0.0000010000):1e-06,43:0.0025734210):2.73236217e-06,(151:0.0000010000,152:0.0000010000):0.005155193546):0.002577523134,((10:0.0025710148,(11:0.0000010000,((12:0.0025723561,16:0.0025689995):1e-06,(13:0.0000010000,14:0.0000010000):2.995109743e-06):2.297092811e-06):2.244702271e-06):0.002572308966,(15:0.0000010000,(56:0.0000010000,57:0.0000010000):0.002583780975):2.043642873e-06):0.002577449543):2.257700032e-06):2.712078382e-06,(170:0.0052256358,((((171:0.0025747384,172:0.0000010000):2.044853271e-06,173:0.0025708542):0.0025680501,(174:0.0000010000,176:0.0025664984):1e-06):0.002564158472,175:0.0026262614):0.002597021484):0.002568644685);
 05: -2205.99765967 (0:0.0077536938,(((((((((1:0.0000010000,(((((((((((((25:0.0000010000,28:0.0000010000):1e-06,(63:0.0000010000,(66:0.0000010000,68:0.0025690023):2.099341162e-06):2.039961974e-06):2.2403242e-06,(99:0.0025708089,109:0.0000010000):0.002564129298):0.002572184815,78:0.0051438330):1e-06,112:0.0000010000):1e-06,(119:0.0025747260,167:0.0025884543):1e-06):1e-06,27:0.0000010000):1e-06,67:0.0000010000):1e-06,(65:0.0000010000,(((83:0.0000010000,103:0.0025844991):2.532482681e-06,169:0.0026042252):0.002577262016,114:0.0025774358):2.240104278e-06):1e-06):1e-06,64:0.0000010000):1e-06,69:0.0000010000):1e-06,105:0.0025744540):0.002569946285,(74:0.0025715320,((((161:0.0000010000,163:0.0000010000):1e-06,(165:0.0000010000,(166:0.0000010000,168:0.0000010000):1e-06):1e-06):1e-06,164:0.0000010000):1e-06,162:0.0000010000):0.002581725465):1e-06):1e-06):1e-06,(75:0.0000010000,((77:0.0025675083,(((90:0.0000010000,94:0.0000010000):1e-06,92:0.0000010000):0.00257367994,120:0.0000010000):0.002566621824):2.239645688e-06,106:0.0000010000):1e-06):1e-06):1e-06,(((2:0.0000010000,((((((73:0.0000010000,102:0.0000010000):1e-06,84:0.0025646467):1e-06,121:0.0000010000):0.00256646192,91:0.0000010000):1e-06,111:0.0000010000):1e-06,76:0.0000010000):1e-06):1e-06,71:0.0000010000):1e-06,((70:0.0025768167,82:0.0000010000):1e-06,((72:0.0000010000,((97:0.0000010000,115:0.0000025512):2.301413372e-06,107:0.0025620031):0.002575630491):2.609394603e-06,(((93:0.0000010000,(95:0.0000010000,110:0.0000010000):1e-06):0.00256595054,118:0.0025887556):2.256985652e-06,117:0.0000010000):1e-06):1e-06):1e-06):1e-06):1e-06,26:0.0000010000):1e-06,(98:0.0025633963,(101:0.0000010000,(104:0.0000010000,116:0.0000010000):1e-06):1e-06):0.002567245972):2.510917629e-06,108:0.0000010000):0.002584050173,(((96:0.0000010000,100:0.0000010000):1e-06,122:0.0000010000):1e-06,113:0.0025854431):2.409386137e-06):0.007781890991,20:0.0025842470):0.002581406774,(((((((((((((((((((((3:0.0051143021,6:0.0025509026):2.249618957e-06,(59:0.0000010000,60:0.0000010000):0.002597585374):1e-06,7:0.0000010000):1e-06,58:0.0000010000):1e-06,61:0.0025522801):1e-06,5:0.0000010000):0.005160883907,((130:0.0000010000,131:0.0000010000):0.002575002484,132:0.0000010000):0.002567398662):2.092345169e-06,(((((((9:0.0000010000,32:0.0000010000):1e-06,50:0.0000010000):1e-06,79:0.0000010000):1e-06,53:0.0000010000):1e-06,(80:0.0000010000,81:0.0000010000):1e-06):1e-06,160:0.0025663528):2.240593798e-06,54:0.0000010000):0.002566784854):2.085942909e-06,((((((((((((4:0.0000010000,190:0.0000010000):1e-06,189:0.0000010000):1e-06,183:0.0025743285):1e-06,89:0.0000010000):0.00259361302,186:0.0026086318):2.271264738e-06,(((123:0.0000010000,(126:0.0026010662,128:0.0000010000):1e-06):1e-06,125:0.0000010000):1e-06,(124:0.0000010000,127:0.0000010000):1e-06):0.002588003632):1e-06,((((8:0.0025845871,((21:0.0000010000,37:0.0000010000):1e-06,22:0.0000010000):1e-06):1e-06,88:0.0000010000):1e-06,(23:0.0025767549,(35:0.0025811901,85:0.0000010000):1e-06):1e-06):1e-06,185:0.0000010000):1e-06):1e-06,47:0.0000010000):1e-06,((46:0.0000010000,52:0.0051978589):1e-06,184:0.0025813289):1e-06):1e-06,188:0.0000010000):1e-06,36:0.0000010000):2.995300561e-06,24:0.0000010000):0.002580165073):2.297974674e-06,38:0.0000010000):2.240759962e-06,(((44:0.0025685981,(((55:0.0025663070,148:0.0000010000):1e-06,(136:0.0000010000,(137:0.0025644829,((146:0.0000010000,147:0.0000010000):0.002574236805,182:0.0025655783):2.237972575e-06):1e-06):1e-06):0.005150913661,(149:0.0000010000,153:0.0000010000):0.00256679798):1e-06):1e-06,62:0.0000010000):1e-06,87:0.0000010000):1e-06):1e-06,(((((33:0.0000010000,139:0.0000010000):1e-06,86:0.0000010000):1e-06,(51:0.0025809698,143:0.0000010000):1e-06):0.002522741422,(((178:0.0000010000,179:0.0000010000):1e-06,181:0.0000010000):1e-06,180:0.0025680650):9.521371151e-05):0.002533955948,((((48:0.0000010000,157:0.0000010000):2.35265714e-06,158:0.0025538841):1e-06,159:0.0051369447):1e-06,49:0.0025493675):0.002560592053):1e-06):1e-06,((((29:0.0000010000,31:0.0000010000):2.97430494e-06,30:0.0000027443):0.002582422231,150:0.0051623836):1e-06,(144:0.0025680895,154:0.0051672710):2.25171536e-06):2.25417018e-06):2.084027912e-06,((134:0.0000022582,135:0.0025844302):0.002573516349,((145:0.0000010000,156:0.0000022621):2.262129749e-06,155:0.0000010000):0.002571779642):2.261842849e-06):1e-06,((((17:0.0000010000,19:0.0000010000):0.002566957709,18:0.0000010000):2.294296747e-06,187:0.0000010000):1e-06,129:0.0000010000):1e-06):1e-06,(34:0.0000010000,((((40:0.0000010000,45:0.0000010000):1e-06,(41:0.0000010000,42:0.0025692138):1e-06):0.002573449667,142:0.0025750063):1e-06,(138:0.0051536807,140:0.0051393688):1e-06):1e-06):1e-06):1e-06,(39:0.0000010000,(133:0.0026057575,177:0.0026258700):1e-06):1e-06):1e-06,141:0.0000010000):2.73755594e-06,43:0.0025729461):2.252428585e-06,(151:0.0000022132,152:0.0000022476):0.005154663436):0.002577464957,((10:0.0025707876,(11:0.0000010000,((12:0.0025715568,16:0.0025681870):1e-06,(13:0.0000010000,14:0.0000010000):2.995109743e-06):2.296707089e-06):2.297092811e-06):0.002571520811,(15:0.0000010000,(56:0.0000010000,57:0.0000010000):0.002582991799):2.300014351e-06):0.002576668788):2.74599018e-06):2.712078382e-06,(170:0.0052250971,((((171:0.0025738368,172:0.0000010000):2.044853271e-06,173:0.0025699596):0.002567162351,(174:0.0000010000,176:0.0025656165):1e-06):0.002563288133,175:0.0026258086):0.002596649871):0.002568364492);
 06: -2205.99842266 (0:0.0077554793,(((((((1:0.0000010000,((((((((((((((25:0.0000010000,28:0.0000010000):2.336764149e-06,(63:0.0000010000,(66:0.0000010000,68:0.0025695127):2.099341162e-06):2.181633916e-06):2.251156174e-06,(99:0.0025714847,109:0.0000022644):0.002564765713):0.002572847847,78:0.0051453306):1e-06,112:0.0000010000):1e-06,27:0.0000010000):1e-06,(119:0.0025757296,167:0.0025893616):1e-06):1e-06,64:0.0000010000):1e-06,((65:0.0000010000,69:0.0000010000):1e-06,(((83:0.0000010000,103:0.0025855780):2.570169787e-06,169:0.0026054266):0.002578483087,114:0.0025787332):2.240104278e-06):1e-06):1e-06,67:0.0000010000):1e-06,105:0.0025758294):0.002571389455,74:0.0025719963):1e-06,75:0.0000010000):1e-06,((77:0.0025680220,(((90:0.0000010000,94:0.0000010000):1e-06,92:0.0000010000):0.002574206771,120:0.0000010000):0.002567141183):1e-06,106:0.0000010000):1e-06):1e-06):1e-06,((2:0.0000010000,((((((73:0.0000010000,102:0.0000010000):1e-06,84:0.0025651502):0.002566070148,121:0.0000010000):1.789974447e-06,91:0.0000010000):2.092641961e-06,111:0.0000010000):1e-06,76:0.0000010000):1e-06):1e-06,((((26:0.0000010000,(98:0.0025638399,(101:0.0000010000,(104:0.0000010000,116:0.0000010000):1e-06):1e-06):0.002567686204):2.25273029e-06,71:0.0000010000):1e-06,((70:0.0025772919,118:0.0025892801):1e-06,82:0.0000010000):1e-06):1e-06,((72:0.0000010000,((93:0.0000010000,(95:0.0000010000,110:0.0000010000):1e-06):0.002566466079,((97:0.0000026446,115:0.0000025512):2.241962462e-06,107:0.0025624951):0.00257615009):2.245126336e-06):2.609394603e-06,117:0.0000010000):1e-06):1e-06):1e-06):2.463449132e-06,(((((161:0.0000010000,163:0.0000010000):1e-06,164:0.0000010000):1e-06,168:0.0000010000):1e-06,(165:0.0000010000,166:0.0000010000):1e-06):1e-06,162:0.0000010000):0.002582314271):2.261041547e-06,108:0.0000010000):0.002584801427,(((96:0.0000010000,100:0.0000010000):1e-06,113:0.0025859169):1e-06,122:0.0000010000):2.29143258e-06):0.007783265963,20:0.0025846950):0.002581854719,(((((((((((((((((((((3:0.0051149649,6:0.0025517093):2.249618957e-06,(5:0.0000010000,7:0.0000010000):1e-06):2.25479667e-06,(58:0.0000010000,61:0.0025535489):1e-06):2.254795465e-06,(59:0.0000022318,60:0.0000026709):0.002598933297):0.005162487218,((130:0.0000010000,131:0.0000010000):0.002575922296,132:0.0000021758):0.002568345077):2.066002612e-06,((((((((((((4:0.0000010000,(89:0.0000010000,(189:0.0000010000,190:0.0000010000):1e-06):2.937910533e-06):1e-06,183:0.0025751498):0.00259452431,(23:0.0025776368,35:0.0025820901):2.252873137e-06):1e-06,(((((8:0.0025854914,(21:0.0000010000,88:0.0000010000):1e-06):1e-06,37:0.0000010000):1e-06,22:0.0000010000):1e-06,85:0.0000010000):1e-06,186:0.0026095387):1e-06):1e-06,(46:0.0000010000,((123:0.0000010000,((125:0.0000010000,126:0.0026019774):1e-06,128:0.0000010000):1e-06):1e-06,(124:0.0000010000,127:0.0000010000):1e-06):0.002588910134):1e-06):1e-06,47:0.0000010000):1e-06,185:0.0000010000):1e-06,188:0.0000010000):1e-06,24:0.0000010000):2.995300561e-06,(52:0.0051995231,184:0.0025821350):1e-06):1e-06,36:0.0000010000):0.00258106895,(((((9:0.0000010000,32:0.0000010000):1e-06,((50:0.0000010000,79:0.0000010000):1e-06,81:0.0000010000):1e-06):1e-06,(80:0.0000010000,160:0.0025676324):1e-06):1e-06,53:0.0000010000):2.25256155e-06,54:0.0000010000):0.00256808315):2.281274008e-06):1e-06,62:0.0000010000):1e-06,((44:0.0025694604,(((((55:0.0025675586,137:0.0025657371):1e-06,136:0.0000010000):1e-06,148:0.0000010000):1e-06,(146:0.0000010000,147:0.0000010000):0.002575486086):2.237972575e-06,182:0.0025668018):0.00515345526):1e-06,(149:0.0000010000,153:0.0000010000):0.002568061836):1e-06):1e-06,(((29:0.0000010000,31:0.0000010000):1e-06,30:0.0000010000):0.002583686408,((145:0.0000010000,156:0.0000010000):1e-06,155:0.0000010000):0.002572116625):1e-06):1e-06,(((((((((33:0.0000010000,139:0.0000010000):1e-06,143:0.0000010000):1e-06,86:0.0000010000):1e-06,51:0.0025821867):0.002523132777,((178:0.0000010000,179:0.0000010000):1e-06,(180:0.0025693052,181:0.0000010000):1e-06):9.509787296e-05):0.002535716141,154:0.0051687351):1e-06,144:0.0025687987):1e-06,87:0.0000010000):1e-06,(38:0.0000010000,(((48:0.0000010000,157:0.0000010000):1e-06,(158:0.0025550785,159:0.0051383853):1e-06):1e-06,49:0.0025500947):0.002561822763):1e-06):1e-06):1e-06,(129:0.0000010000,((134:0.0000010000,135:0.0025855851):0.002574673198,150:0.0051637463):2.244596668e-06):1e-06):1e-06,(((40:0.0000010000,(41:0.0000010000,45:0.0000010000):1e-06):1e-06,42:0.0025695487):0.002573777555,(140:0.0051406575,142:0.0025752832):1e-06):1e-06):1e-06,((17:0.0000010000,19:0.0000010000):0.002554699765,18:0.0000010000):1.444386395e-05):1e-06,138:0.0051549349):1e-06,187:0.0000010000):1e-06,(39:0.0000010000,(133:0.0026061215,177:0.0026262715):1e-06):1e-06):1e-06,34:0.0000010000):1e-06,141:0.0000010000):2.750304071e-06,43:0.0025732945):2.400610093e-06,(151:0.0000023077,152:0.0000021684):0.005155790699):0.002577789957,((((10:0.0025710662,12:0.0025718407):2.995109743e-06,((11:0.0000010000,14:0.0000010000):2.297092811e-06,13:0.0000010000):1e-06):2.282864253e-06,16:0.0025684903):0.00257180172,(15:0.0000021524,(56:0.0000010000,57:0.0000021806):0.002583272796):2.030714455e-06):0.002576958616):2.244164058e-06):2.712078382e-06,(170:0.0052262298,((((171:0.0025743206,172:0.0000010000):2.044853271e-06,173:0.0025704507):0.002567627795,(174:0.0000010000,176:0.0025660690):1e-06):0.002563718992,175:0.0026263963):0.002597158327):0.002568785239);
 07: -2205.99862544 (0:0.0077559357,(((((((1:0.0000010000,((((((((2:0.0000010000,71:0.0000010000):1e-06,((((73:0.0000010000,102:0.0000010000):1e-06,84:0.0025659220):1e-06,121:0.0000010000):0.002567880434,111:0.0000010000):1e-06):1e-06,76:0.0000010000):1e-06,91:0.0000010000):1e-06,((((70:0.0025781762,118:0.0025901236):1e-06,82:0.0000010000):1e-06,72:0.0000010000):1e-06,((93:0.0000010000,(95:0.0000010000,110:0.0000010000):1e-06):0.002567370009,(((97:0.0000010000,115:0.0000010000):2.309246062e-06,107:0.0025633960):0.002577051925,117:0.0000010000):2.585372315e-06):1e-06):1e-06):1e-06,((((((((((((((25:0.0000010000,28:0.0000010000):1e-06,(99:0.0025728465,109:0.0000010000):0.002566805287):2.313337275e-06,((63:0.0000010000,68:0.0025727208):1e-06,66:0.0000010000):2.217757377e-06):0.002574799239,167:0.0025903988):2.988476965e-06,(78:0.0051474276,119:0.0025766194):1e-06):1e-06,((((83:0.0000010000,103:0.0025860954):2.36492758e-06,169:0.0026059164):0.002578926937,114:0.0025791415):2.241034362e-06,112:0.0000010000):1e-06):1e-06,65:0.0000010000):1e-06,64:0.0000010000):1e-06,67:0.0000010000):1e-06,27:0.0000010000):1e-06,69:0.0000010000):1e-06,105:0.0025770694):0.002555456672,26:0.0000010000):1.223783272e-05,75:0.0000010000):1e-06):1e-06,(((((90:0.0000010000,94:0.0000010000):2.040366168e-06,92:0.0000010000):0.002574888553,120:0.0000021104):0.002567863668,(98:0.0025644017,(101:0.0000010000,(104:0.0000010000,116:0.0000010000):1e-06):1e-06):0.002568299533):1e-06,106:0.0000010000):1e-06):1e-06,((((((161:0.0000010000,163:0.0000010000):1e-06,164:0.0000010000):1e-06,166:0.0000010000):1e-06,168:0.0000010000):1e-06,165:0.0000010000):1e-06,162:0.0000010000):0.002582944795):1e-06):1e-06,(74:0.0025727532,77:0.0025686731):1e-06):2.060048912e-06,108:0.0000010000):0.002586574161,(((96:0.0000010000,122:0.0000010000):1e-06,100:0.0000010000):1e-06,113:0.0025865270):2.22533223e-06):0.007784237658,20:0.0025849465):0.002582220629,(170:0.0052267267,((((171:0.0025745645,172:0.0000010000):1e-06,173:0.0025706944):0.002567871923,(174:0.0000010000,176:0.0025663155):1e-06):0.00256396727,175:0.0026266570):0.002597409933):0.002569053091):2.307776188e-06,((((((((((((((((3:0.0051152716,(59:0.0000022246,60:0.0000026610):0.002598579711):1e-06,5:0.0000010000):1e-06,58:0.0000010000):2.25121206e-06,7:0.0000010000):2.254564474e-06,61:0.0025532565):2.840258987e-06,6:0.0025513875):0.005162868669,((130:0.0000010000,131:0.0000010000):0.002575560542,132:0.0000021684):0.002567970417):2.238180211e-06,(((((((((4:0.0000010000,((89:0.0000010000,190:0.0000010000):1e-06,189:0.0000010000):1e-06):2.249150159e-06,183:0.0025752423):0.002594564206,8:0.0025855245):2.940729828e-06,(47:0.0000010000,88:0.0000010000):1e-06):1e-06,((23:0.0025776858,35:0.0025821399):1e-06,85:0.0000010000):1e-06):1e-06,(21:0.0000010000,(22:0.0000010000,(37:0.0000010000,((((((123:0.0000010000,127:0.0000010000):1e-06,125:0.0000010000):1e-06,124:0.0000010000):1e-06,128:0.0000010000):1e-06,126:0.0026019906):0.002588927756,186:0.0026095609):1e-06):1e-06):1e-06):1e-06):1e-06,(46:0.0000010000,(52:0.0051997722,184:0.0025822747):1e-06):1e-06):1e-06,((24:0.0000020522,185:0.0000010000):2.114769796e-06,188:0.0000010000):1e-06):1e-06,36:0.0000010000):0.002581137948):2.242265341e-06,(144:0.0025686059,(149:0.0000010000,153:0.0000010000):0.002567790851):2.24712247e-06):1e-06,(((((((((9:0.0000010000,32:0.0000010000):1e-06,79:0.0000010000):1e-06,(53:0.0000010000,(80:0.0000010000,160:0.0025673718):1e-06):1e-06):1e-06,50:0.0000010000):1e-06,81:0.0000010000):2.238685799e-06,54:0.0000029795):0.002567824764,(44:0.0025696403,((((55:0.0025673601,182:0.0025665988):2.644907198e-06,(136:0.0000010000,148:0.0000010000):1e-06):2.256366568e-06,(146:0.0000022613,147:0.0000022613):0.002575280368):2.24910372e-06,137:0.0025655418):0.005153025442):2.250881297e-06):1e-06,(((((((33:0.0000010000,143:0.0000010000):1e-06,86:0.0000010000):1e-06,139:0.0000010000):1e-06,51:0.0025820738):0.002521192807,(((178:0.0000010000,181:0.0000010000):1e-06,179:0.0000010000):1e-06,180:0.0025691669):9.926321703e-05):0.002532771751,154:0.0051685164):1e-06,(((48:0.0000010000,157:0.0000010000):1e-06,(158:0.0025549841,159:0.0051381725):1e-06):1e-06,49:0.0025500002):0.002561732936):1e-06):1e-06,62:0.0000010000):1e-06):1e-06,((38:0.0000023474,(((145:0.0000010000,156:0.0000010000):2.15101365e-06,155:0.0000022208):0.002572026641,187:0.0000010000):2.236897866e-06):1e-06,87:0.0000010000):1e-06):1e-06,((((17:0.0000022656,19:0.0000010000):2.265125185e-06,18:0.0000010000):0.002567287616,(138:0.0051550571,140:0.0051407226):1e-06):1e-06,((((29:0.0000010000,31:0.0000010000):1e-06,30:0.0000010000):0.002583609986,((134:0.0000010000,135:0.0025855920):0.002574662083,150:0.0051637216):1e-06):1e-06,((((40:0.0000010000,45:0.0000010000):2.035533999e-06,(41:0.0000010000,42:0.0025695488):1e-06):0.002573776288,142:0.0025752749):2.288775985e-06,129:0.0000010000):1e-06):1e-06):2.20262601e-06):1e-06,(39:0.0000010000,(133:0.0026061957,177:0.0026263452):1e-06):1e-06):1e-06,(34:0.0000010000,43:0.0025733775):1e-06):1e-06,141:0.0000010000):2.739711783e-06,(151:0.0000010000,152:0.0000010000):0.005155736844):0.002577808732):2.258540908e-06,(((((10:0.0025713209,(12:0.0025720955,16:0.0025687295):1e-06):1e-06,13:0.0000010000):1e-06,14:0.0000010000):1e-06,11:0.0000010000):0.002572053913,(15:0.0000026393,(56:0.0000010000,57:0.0000010000):0.002583520939):2.052785605e-06):0.00257719191);
 08: -2205.99867213 (0:0.0077558024,((((((1:0.0000010000,(((((((((2:0.0000010000,76:0.0000010000):1e-06,(((((73:0.0000010000,102:0.0000010000):1e-06,84:0.0025652652):2.049263297e-06,121:0.0000010000):0.002566032622,91:0.0000010000):1e-06,111:0.0000010000):1e-06):1e-06,71:0.0000010000):1e-06,((70:0.0025774193,118:0.0025894049):1e-06,82:0.0000010000):1e-06):1e-06,((72:0.0000010000,((93:0.0000010000,(95:0.0000010000,110:0.0000010000):1e-06):0.002566602028,((97:0.0000010000,115:0.0000025512):2.301413372e-06,107:0.0025626243):0.002576283612):2.256985652e-06):2.609394603e-06,117:0.0000010000):1e-06):1e-06,(((((((((((25:0.0000010000,28:0.0000010000):2.662655311e-06,(63:0.0000010000,(66:0.0000010000,68:0.0025692803):2.042286298e-06):2.501434428e-06):2.601694858e-06,(99:0.0025715151,109:0.0000010000):0.002564800147):0.002572859786,112:0.0000023013):2.234311776e-06,65:0.0000010000):1e-06,((27:0.0000010000,((78:0.0051451914,119:0.0025753967):1e-06,167:0.0025891351):1e-06):1e-06,64:0.0000010000):1e-06):1e-06,(67:0.0000010000,(((83:0.0000010000,103:0.0025851888):2.532482681e-06,169:0.0026049562):0.002577938724,114:0.0025781112):2.241602049e-06):1e-06):1e-06,69:0.0000010000):2.053071215e-06,105:0.0025751321):0.002570616834,74:0.0025722025):2.508357894e-06,75:0.0000010000):1e-06):1e-06,(98:0.0025640150,(101:0.0000010000,(104:0.0000010000,116:0.0000010000):1e-06):1e-06):0.00256786813):1e-06,26:0.0000010000):1e-06,((77:0.0025682309,(((90:0.0000010000,94:0.0000010000):1e-06,92:0.0000010000):0.002574409862,120:0.0000021367):0.002567335243):2.728988688e-06,106:0.0000010000):1e-06):1e-06):1e-06,(((((161:0.0000010000,163:0.0000010000):1e-06,164:0.0000010000):1e-06,168:0.0000010000):1e-06,(165:0.0000010000,166:0.0000010000):1e-06):1e-06,162:0.0000010000):0.002582496528):2.516387175e-06,108:0.0000010000):0.002584705537,(((96:0.0000010000,100:0.0000010000):1e-06,122:0.0000010000):1e-06,113:0.0025861063):2.410606139e-06):0.007783761717,20:0.0025848948):0.002582051936,((((((((((((((((((((((((3:0.0051163737,6:0.0025519169):2.249618957e-06,(5:0.0000010000,7:0.0000010000):1e-06):1e-06,58:0.0000010000):1e-06,61:0.0025537949):2.249076564e-06,(59:0.0000010000,60:0.0000010000):0.002599157034):0.005163949075,44:0.0025701107):1e-06,((55:0.0025678775,136:0.0000010000):2.243555011e-06,((137:0.0025660479,((146:0.0000022696,147:0.0000022893):0.002575779654,182:0.0025675047):2.26611489e-06):2.0901354e-06,148:0.0000010000):1e-06):0.005154037918):1e-06,(((130:0.0000010000,131:0.0000010000):0.002576089218,132:0.0000020723):0.002568584184,(149:0.0000010000,153:0.0000010000):0.002568400988):2.325796096e-06):2.294222549e-06,62:0.0000026066):1e-06,((((((((((((((4:0.0000010000,183:0.0025759925):1e-06,189:0.0000010000):1e-06,(89:0.0000010000,190:0.0000010000):1e-06):0.002595315676,47:0.0000010000):1e-06,23:0.0025784293):1e-06,(((((((8:0.0025862898,88:0.0000010000):1e-06,21:0.0000010000):1e-06,37:0.0000010000):1e-06,22:0.0000010000):1e-06,85:0.0000010000):1e-06,(35:0.0025828777,186:0.0026103464):2.245394195e-06):2.245338666e-06,46:0.0000010000):1e-06):1e-06,(((123:0.0000010000,125:0.0000010000):1e-06,((124:0.0000010000,127:0.0000010000):1e-06,128:0.0000010000):2.246174297e-06):2.246109649e-06,126:0.0026027526):0.002589686012):1e-06,185:0.0000010000):1e-06,52:0.0052012052):1e-06,184:0.0025829695):1e-06,188:0.0000010000):1e-06,36:0.0000010000):2.308315473e-06,24:0.0000023161):0.002581822929,(((((((9:0.0000010000,32:0.0000010000):1e-06,79:0.0000010000):1e-06,81:0.0000010000):1e-06,50:0.0000010000):1e-06,(80:0.0000010000,160:0.0025679707):1e-06):1e-06,53:0.0000010000):1e-06,54:0.0000010000):0.002568421499):1e-06):1e-06,87:0.0000010000):1e-06,((((((((33:0.0000010000,86:0.0000010000):1e-06,139:0.0000010000):1e-06,143:0.0000010000):1e-06,51:0.0025824849):0.002525560343,((178:0.0000010000,179:0.0000010000):1e-06,(180:0.0025695842,181:0.0000010000):1e-06):9.189748385e-05):0.002540957678,((((48:0.0000010000,157:0.0000010000):1e-06,49:0.0025503431):1e-06,158:0.0025553415):1e-06,159:0.0051389215):0.002562085444):1e-06,144:0.0025690922):1e-06,38:0.0000010000):1e-06):1e-06,(((145:0.0000010000,155:0.0000010000):1e-06,156:0.0000010000):0.002572354701,154:0.0051692691):2.236807799e-06):2.236755353e-06,150:0.0051643004):1e-06,(134:0.0000010000,135:0.0025858626):0.002574948085):1e-06,129:0.0000010000):1e-06,((29:0.0000010000,30:0.0000010000):1e-06,31:0.0000010000):0.002583887555):1e-06,((17:0.0000010000,19:0.0000010000):0.002543622217,18:0.0000010000):2.61480521e-05):1e-06,187:0.0000010000):1e-06,(34:0.0000010000,((((40:0.0000010000,(41:0.0000010000,45:0.0000010000):1e-06):1e-06,42:0.0025698009):0.002574030753,142:0.0025755265):1e-06,(138:0.0051555265,140:0.0051411940):1e-06):1e-06):1e-06):1e-06,((39:0.0000010000,(133:0.0026063794,177:0.0026265297):1e-06):1e-06,141:0.0000010000):1e-06):1e-06,43:0.0025735439):2.738467092e-06,(151:0.0000010000,152:0.0000010000):0.005156005275):0.002577940436,(170:0.0052267444,((((171:0.0025745487,172:0.0000010000):2.044853271e-06,173:0.0025706839):0.002567868765,(174:0.0000010000,176:0.0025663128):1e-06):0.002563964668,175:0.0026266508):0.002597408923):0.002569048658):2.657063823e-06):2.262736111e-06,((10:0.0025712814,(11:0.0000010000,(((12:0.0025720456,13:0.0000010000):1e-06,16:0.0025686916):2.995109743e-06,14:0.0000010000):2.297092811e-06):2.271283274e-06):0.002572007252,(15:0.0000010000,(56:0.0000010000,57:0.0000010000):0.002583477915):2.308412049e-06):0.00257715206);
 09: -2205.99916986 (0:0.0077554721,(((((((1:0.0000010000,((((((2:0.0000010000,((((73:0.0000010000,102:0.0000010000):1e-06,84:0.0025652080):1e-06,121:0.0000010000):0.002567021347,91:0.0000010000):1e-06):1e-06,(((70:0.0025773473,118:0.0025893372):1e-06,82:0.0000010000):1e-06,(71:0.0000010000,(76:0.0000010000,111:0.0000010000):1e-06):1e-06):1e-06):1e-06,((72:0.0000010000,((93:0.0000010000,(95:0.0000010000,110:0.0000010000):1e-06):0.002566517276,((97:0.0000010000,115:0.0000025512):2.301413372e-06,107:0.0025625486):0.002576202874):2.256985652e-06):2.609394603e-06,117:0.0000010000):1e-06):1e-06,75:0.0000010000):1e-06,(77:0.0025690852,106:0.0000010000):1e-06):1e-06,((((((((((((25:0.0000010000,28:0.0000010000):1e-06,(63:0.0000010000,(66:0.0000010000,68:0.0025704153):2.099341162e-06):2.20459565e-06):2.240514011e-06,(99:0.0025724053,109:0.0000010000):0.002565702581):0.002573782147,167:0.0025900613):1e-06,((78:0.0051451456,119:0.0025753867):1e-06,112:0.0000010000):2.634625485e-06):1e-06,(65:0.0000010000,(((83:0.0000010000,103:0.0025851538):2.368247905e-06,169:0.0026049165):0.002577895498,114:0.0025780637):2.241953216e-06):1e-06):1e-06,67:0.0000010000):1e-06,27:0.0000010000):1e-06,64:0.0000010000):1e-06,69:0.0000010000):2.24629914e-06,105:0.0025750806):0.002570559013,(74:0.0025721556,(((90:0.0000010000,94:0.0000010000):1e-06,92:0.0000010000):0.002574264387,120:0.0000021132):0.002567190763):2.726763058e-06):2.244157068e-06):1e-06):1e-06,26:0.0000010000):1e-06,((98:0.0025639315,(101:0.0000010000,(104:0.0000010000,116:0.0000010000):1e-06):1e-06):0.002567777477,((161:0.0000010000,163:0.0000010000):1e-06,(162:0.0000028864,(164:0.0000010000,((165:0.0000010000,168:0.0000010000):1e-06,166:0.0000010000):1e-06):1e-06):2.242980043e-06):0.002582364506):2.243282233e-06):1e-06,108:0.0000020305):0.002586056343,(((96:0.0000010000,100:0.0000010000):1e-06,122:0.0000010000):1e-06,113:0.0025859787):2.684755178e-06):0.007783246246,20:0.0025847558):0.002582687059,((((((((((((((((((((((3:0.0051158135,6:0.0025516316):2.249618957e-06,(59:0.0000010000,60:0.0000010000):0.002599438752):1e-06,58:0.0000010000):1e-06,7:0.0000010000):1e-06,5:0.0000010000):2.247452288e-06,61:0.0025540531):0.005163409486,44:0.0025703807):2.255023558e-06,(((((((((((((4:0.0000010000,183:0.0025761409):1e-06,189:0.0000010000):1e-06,(89:0.0000010000,190:0.0000010000):1e-06):0.002595464017,(23:0.0025785680,35:0.0025830066):1e-06):1e-06,(((((8:0.0025864180,88:0.0000010000):1e-06,21:0.0000010000):1e-06,37:0.0000010000):1e-06,(22:0.0000010000,85:0.0000010000):1e-06):1e-06,((((123:0.0000010000,125:0.0000010000):1e-06,(124:0.0000010000,(127:0.0000010000,128:0.0000010000):1e-06):1e-06):1e-06,126:0.0026029110):0.00258982891,186:0.0026104790):1e-06):1e-06):1e-06,47:0.0000010000):1e-06,(46:0.0000010000,(185:0.0000010000,188:0.0000010000):1e-06):1e-06):1e-06,184:0.0025831189):1e-06,52:0.0052004362):1e-06,24:0.0000010000):2.995300561e-06,36:0.0000010000):0.002581995682,(((9:0.0000010000,(32:0.0000010000,((50:0.0000010000,79:0.0000010000):1e-06,53:0.0000010000):1e-06):1e-06):2.331974896e-06,(80:0.0000010000,(81:0.0000010000,160:0.0025681519):1e-06):1e-06):1e-06,54:0.0000010000):0.002568599963):1e-06,87:0.0000010000):1e-06):1e-06,((55:0.0025681166,((136:0.0000010000,((137:0.0025662899,182:0.0025673547):2.237972575e-06,(146:0.0000010000,147:0.0000010000):0.002576035248):1e-06):1e-06,148:0.0000010000):2.245945668e-06):0.005153344212,(149:0.0000010000,153:0.0000010000):0.002568566212):2.24680366e-06):1e-06,((38:0.0000010000,62:0.0000010000):2.061267871e-06,((130:0.0000010000,131:0.0000010000):0.002575769181,132:0.0000021668):0.002568774826):1e-06):1e-06,(((48:0.0000010000,157:0.0000010000):1e-06,(158:0.0025556549,159:0.0051383343):1e-06):1e-06,49:0.0025500608):0.002562390978):1e-06,((((33:0.0000010000,(86:0.0000010000,143:0.0000010000):1e-06):1e-06,139:0.0000010000):1e-06,51:0.0025827930):0.002522507878,(((178:0.0000010000,179:0.0000010000):1e-06,181:0.0000010000):1e-06,180:0.0025698800):9.703877868e-05):0.002535849485):1e-06,(((29:0.0000010000,31:0.0000010000):1e-06,30:0.0000010000):0.002584256932,144:0.0025693828):2.69552415e-06):2.02719194e-06,154:0.0051687097):2.271607779e-06,((145:0.0000010000,156:0.0000022749):2.270668974e-06,155:0.0000010000):0.002572668193):1e-06,(129:0.0000010000,((134:0.0000010000,135:0.0025855813):0.002574656687,150:0.0051637240):1e-06):1e-06):1e-06,(138:0.0051549636,(141:0.0000010000,142:0.0025732485):2.008990369e-06):1e-06):1e-06,((((17:0.0000010000,19:0.0000010000):0.002551893647,18:0.0000010000):1.760145561e-05,((40:0.0000010000,45:0.0000010000):2.562050251e-06,(41:0.0000010000,42:0.0025701968):1e-06):0.002574429582):1e-06,(((39:0.0000010000,177:0.0026269528):1e-06,133:0.0026067979):1e-06,187:0.0000010000):1e-06):1e-06):1e-06,34:0.0000010000):2.738467092e-06,(43:0.0025739655,140:0.0051406484):1e-06):1e-06,(151:0.0000010000,152:0.0000010000):0.005156790665):0.002578181782,((((10:0.0025711846,11:0.0000010000):2.296707089e-06,((12:0.0025726581,13:0.0000010000):2.297092811e-06,14:0.0000010000):1e-06):2.995109743e-06,16:0.0025692966):0.002572605928,(15:0.0000010000,(56:0.0000010000,57:0.0000010000):0.002584058535):2.043642873e-06):0.002577737032):2.259665947e-06):2.712078382e-06,(170:0.0052262584,((((171:0.0025743267,172:0.0000010000):2.210064057e-06,173:0.0025704590):0.002567633777,(174:0.0000010000,176:0.0025660820):2.223045395e-06):0.00256373462,175:0.0026264189):0.002597174845):0.002569488213);
 10: -2205.99969665 (0:0.0077551808,((((((((((1:0.0000010000,((((2:0.0000010000,76:0.0000010000):1e-06,(((((73:0.0000020093,102:0.0000028125):2.444334072e-06,84:0.0025651269):2.012628142e-06,121:0.0000010000):0.002565918954,91:0.0000010000):2.38609874e-06,111:0.0000020064):2.141214856e-06):1e-06,((70:0.0025772619,118:0.0025892513):1e-06,82:0.0000010000):1e-06):1e-06,71:0.0000010000):1e-06):1e-06,((77:0.0025680200,(((90:0.0000010000,94:0.0000010000):1e-06,92:0.0000010000):0.002574201893,120:0.0000010000):0.002567134836):2.100451968e-06,106:0.0000010000):1e-06):1e-06,((72:0.0000010000,((93:0.0000010000,(95:0.0000010000,110:0.0000010000):1e-06):0.002566435423,((97:0.0000010000,115:0.0000025512):2.301413372e-06,107:0.0025624796):0.002576133219):2.256985652e-06):2.609394603e-06,117:0.0000010000):1e-06):1e-06,(((((((((((((25:0.0000010000,28:0.0000010000):1e-06,(63:0.0000010000,(66:0.0000010000,68:0.0025702164):2.099341162e-06):2.079553352e-06):1e-06,(99:0.0025721067,109:0.0000010000):0.002565412795):0.002573500688,78:0.0051450461):1e-06,112:0.0000010000):1e-06,(119:0.0025761223,167:0.0025898772):1e-06):1e-06,27:0.0000010000):1e-06,(64:0.0000010000,(67:0.0000010000,69:0.0000010000):1e-06):1e-06):1e-06,65:0.0000010000):1e-06,(((83:0.0000010000,103:0.0025859500):2.532482681e-06,169:0.0026057494):0.002578741699,114:0.0025789366):2.243924067e-06):2.029531855e-06,105:0.0025759781):2.238842723e-06,26:0.0000010000):0.002569236615,75:0.0000010000):1e-06):1e-06,(74:0.0025721123,(98:0.0025648286,(101:0.0000010000,(104:0.0000010000,116:0.0000010000):1e-06):2.279532099e-06):0.002567696011):2.237908932e-06):2.245535695e-06,((((((161:0.0000010000,163:0.0000010000):1e-06,164:0.0000010000):1e-06,168:0.0000010000):1e-06,166:0.0000010000):1e-06,165:0.0000010000):2.24480876e-06,162:0.0000027357):0.002582293619):0.00258480536,108:0.0000010000):2.167911242e-06,(((96:0.0000010000,100:0.0000010000):1e-06,122:0.0000010000):1e-06,113:0.0025858976):2.684755178e-06):0.007783004172,20:0.0025846725):0.002581826793,(((((((((((((((((((3:0.0051156987,6:0.0025515783):2.249618957e-06,(59:0.0000010000,60:0.0000010000):0.002599145285):2.253875509e-06,5:0.0000010000):2.254032912e-06,(7:0.0000010000,58:0.0000010000):1e-06):1e-06,61:0.0025534639):0.005163902396,(44:0.0025697842,((130:0.0000010000,131:0.0000010000):0.002575757552,132:0.0000010000):0.002568178708):2.994781957e-06):2.251305913e-06,62:0.0000010000):1e-06,(38:0.0000010000,((55:0.0025675492,((136:0.0000010000,((137:0.0025657209,182:0.0025667850):2.237972575e-06,148:0.0000010000):1e-06):1e-06,(146:0.0000010000,147:0.0000010000):0.002575752295):1e-06):0.005153902703,(149:0.0000010000,153:0.0000010000):0.002568298512):1e-06):1e-06):1e-06,((((((((((((((4:0.0000010000,((89:0.0000010000,189:0.0000010000):1e-06,190:0.0000010000):1e-06):1e-06,183:0.0025758410):0.002595157712,35:0.0025827239):1e-06,47:0.0000010000):1e-06,(((8:0.0025859036,(((123:0.0000010000,128:0.0000010000):1e-06,(124:0.0000010000,127:0.0000010000):1e-06):1e-06,(125:0.0000010000,126:0.0026026068):1e-06):0.002589547359):1e-06,186:0.0026101822):1e-06,((((21:0.0000010000,88:0.0000010000):1e-06,37:0.0000010000):1e-06,22:0.0000010000):1e-06,85:0.0000010000):1e-06):1e-06):1e-06,((23:0.0025780478,184:0.0025826080):1e-06,185:0.0000010000):1e-06):1e-06,46:0.0000010000):1e-06,52:0.0052009326):1e-06,188:0.0000010000):1e-06,36:0.0000010000):2.995300561e-06,24:0.0000010000):0.002581705267,(((((9:0.0000010000,32:0.0000010000):1e-06,((50:0.0000010000,79:0.0000010000):1e-06,81:0.0000010000):1e-06):1e-06,(80:0.0000010000,160:0.0025678635):1e-06):1e-06,(53:0.0000010000,54:0.0000010000):1e-06):0.002568309674,154:0.0051693128):1e-06):1e-06,87:0.0000010000):1e-06,((((48:0.0000010000,157:0.0000010000):1e-06,(158:0.0025551152,159:0.0051384272):1e-06):1e-06,49:0.0025501323):0.002562094516,144:0.0025691023):1e-06):1e-06):1e-06,((((((33:0.0000010000,86:0.0000010000):1e-06,143:0.0000010000):1e-06,139:0.0000010000):1e-06,51:0.0025821407):0.002522870227,(((178:0.0000010000,179:0.0000010000):1e-06,181:0.0000010000):1e-06,180:0.0025695936):9.626826321e-05):0.002534845162,((145:0.0000010000,156:0.0000010000):2.136374647e-06,155:0.0000010000):0.002572397299):2.275758894e-06):2.275736434e-06,187:0.0000010000):2.242208632e-06,(((17:0.0000010000,19:0.0000010000):0.002566599787,18:0.0000010000):2.903310485e-06,(((40:0.0000010000,45:0.0000027254):1e-06,(41:0.0000010000,42:0.0025695239):2.241903375e-06):0.002574140266,142:0.0025752496):2.241719711e-06):1e-06):1e-06,((((((29:0.0000010000,31:0.0000010000):1e-06,30:0.0000010000):0.002583970807,150:0.0051635421):2.284639683e-06,((134:0.0000010000,135:0.0025855233):0.002574598129,140:0.0051405667):2.664917872e-06):1e-06,138:0.0051556769):1e-06,129:0.0000010000):1e-06):1e-06,(39:0.0000010000,(133:0.0026060544,177:0.0026261996):1e-06):1e-06):1e-06,34:0.0000010000):1e-06,141:0.0000010000):1e-06,43:0.0025732247):2.467531564e-06,(151:0.0000010000,152:0.0000010000):0.005155592188):0.002578167818,((10:0.0025711135,(11:0.0000010000,((12:0.0025718815,16:0.0025685253):1e-06,(13:0.0000010000,14:0.0000010000):2.995109743e-06):2.297092811e-06):2.296707089e-06):0.002571837641,(15:0.0000010000,(56:0.0000010000,57:0.0000010000):0.002583305073):2.043642873e-06):0.002576985728):2.259665947e-06):2.712078382e-06,(170:0.0052260689,((((171:0.0025742463,172:0.0000010000):2.044853271e-06,173:0.0025703772):0.002567553061,(174:0.0000010000,176:0.0025659967):1e-06):0.002563647998,175:0.0026263272):0.002597085623):0.00256871183);
 11: -2206.00024614 (0:0.0077547526,((((((((((1:0.0000010000,((((((2:0.0000010000,(76:0.0000010000,((93:0.0000010000,(95:0.0000010000,110:0.0000010000):1e-06):0.002566622441,((97:0.0000010000,115:0.0000025512):2.301413372e-06,107:0.0025626225):0.002576292942):2.245516327e-06):1e-06):1e-06,((71:0.0000010000,117:0.0000010000):1e-06,72:0.0000010000):2.609394603e-06):1e-06,91:0.0000010000):2.092808598e-06,(((73:0.0000010000,102:0.0000010000):1e-06,84:0.0025653531):0.002517913046,121:0.0000010000):4.99118988e-05):1e-06,111:0.0000010000):1e-06,((70:0.0025775328,118:0.0025895073):1e-06,82:0.0000010000):1e-06):1e-06):1e-06,((74:0.0025724103,(98:0.0025641128,(101:0.0000010000,(104:0.0000010000,116:0.0000010000):1e-06):1e-06):0.002567975352):1e-06,75:0.0000010000):1e-06):2.727332263e-06,((77:0.0025684167,(((90:0.0000010000,94:0.0000010000):1e-06,92:0.0000010000):0.002574569583,120:0.0000010000):0.002567519017):1e-06,(((((161:0.0000010000,163:0.0000010000):1e-06,164:0.0000010000):1e-06,(165:0.0000010000,166:0.0000010000):1e-06):1e-06,168:0.0000010000):1e-06,162:0.0000010000):0.002582613688):1e-06):2.72763473e-06,26:0.0000010000):1e-06,(((((((((((25:0.0000010000,28:0.0000010000):2.244514968e-06,(66:0.0000010000,(99:0.0025719182,109:0.0000010000):0.002565211734):1e-06):2.061618942e-06,(63:0.0000010000,68:0.0025714839):2.261540341e-06):0.002573292836,78:0.0051450489):1e-06,112:0.0000010000):1e-06,27:0.0000010000):1e-06,(65:0.0000010000,((((83:0.0000010000,103:0.0025856430):2.532482681e-06,169:0.0026054266):0.002578413216,119:0.0025759315):2.240104278e-06,(114:0.0025786319,167:0.0025896721):1e-06):1e-06):1e-06):1e-06,64:0.0000010000):1e-06,69:0.0000010000):1e-06,67:0.0000010000):2.248319821e-06,105:0.0025756621):0.002571153934):1e-06,108:0.0000010000):0.002563674322,106:0.0000010000):2.216494244e-05,(((96:0.0000010000,100:0.0000010000):1e-06,122:0.0000010000):1e-06,113:0.0025865383):2.684755178e-06):0.00778279144,20:0.0025853683):0.002582527249,((((((((((((((((3:0.0051154650,((((5:0.0000010000,((59:0.0000010000,60:0.0000010000):0.002598690879,61:0.0025531544):2.146076263e-06):2.261391708e-06,58:0.0000010000):2.868888933e-06,7:0.0000010000):1e-06,6:0.0025514401):2.249618957e-06):0.005163006441,(149:0.0000010000,153:0.0000010000):0.002567798474):2.255309479e-06,(44:0.0025695794,(55:0.0025673166,(((136:0.0000010000,148:0.0000010000):1e-06,(137:0.0025653778,182:0.0025664459):2.291264898e-06):2.24923367e-06,(146:0.0000010000,147:0.0000010000):0.002575123145):1e-06):0.005152915289):2.379716766e-06):1e-06,87:0.0000010000):1e-06,((130:0.0000010000,131:0.0000010000):0.002575582415,132:0.0000010000):0.002568041624):2.240759962e-06,62:0.0000010000):1e-06,(((((((((((((4:0.0000010000,183:0.0025754036):1e-06,189:0.0000010000):1e-06,190:0.0000010000):1e-06,89:0.0000010000):0.00259471895,23:0.0025777947):2.301491085e-06,185:0.0000010000):1e-06,(((8:0.0025856773,35:0.0025822480):2.062706831e-06,(((((123:0.0000010000,128:0.0000010000):1e-06,127:0.0000010000):1e-06,125:0.0000010000):2.255895988e-06,124:0.0000020403):2.257602061e-06,126:0.0026021465):0.002589075571):2.256913678e-06,(((21:0.0000010000,(22:0.0000010000,88:0.0000010000):1e-06):1e-06,85:0.0000010000):1e-06,37:0.0000010000):1e-06):1e-06):1e-06,(46:0.0000010000,186:0.0026097276):1e-06):1e-06,(36:0.0000010000,(52:0.0051999610,184:0.0025823528):1e-06):1e-06):1e-06,47:0.0000010000):1e-06,188:0.0000010000):2.995300561e-06,24:0.0000010000):0.002581255198,38:0.0000010000):1e-06):1e-06,((((((9:0.0000010000,(50:0.0000010000,(79:0.0000010000,81:0.0000010000):1e-06):1e-06):1e-06,32:0.0000010000):1e-06,(80:0.0000010000,160:0.0025672166):1e-06):1e-06,53:0.0000010000):1e-06,54:0.0000010000):0.002567665378,((145:0.0000010000,156:0.0000010000):1e-06,155:0.0000010000):0.002571752795):1e-06):1e-06,((((((33:0.0000010000,(86:0.0000010000,139:0.0000010000):1e-06):1e-06,143:0.0000010000):2.545170295e-06,51:0.0025825600):0.002523477356,(((178:0.0000010000,181:0.0000010000):1e-06,180:0.0025697794):1e-06,179:0.0000010000):9.452668735e-05):0.00253576776,154:0.0051682911):1e-06,(((48:0.0000010000,(49:0.0025497240,159:0.0051379409):2.24129378e-06):1e-06,(157:0.0000010000,158:0.0025556896):1e-06):0.002561479093,144:0.0025694087):2.241378452e-06):1e-06):1e-06,(((29:0.0000010000,31:0.0000010000):1e-06,30:0.0000010000):0.002583996715,129:0.0000010000):1e-06):1e-06,((((17:0.0000010000,19:0.0000010000):0.002567631902,18:0.0000010000):2.084279939e-06,((134:0.0000010000,135:0.0025857222):0.002574987062,150:0.0051632081):1e-06):1e-06,(((((40:0.0000010000,45:0.0000010000):2.146100095e-06,(41:0.0000010000,42:0.0025696730):1e-06):0.002573914031,142:0.0025754974):2.247922968e-06,141:0.0000010000):1e-06,(138:0.0051543109,140:0.0051409611):1e-06):1e-06):1e-06):1e-06,((34:0.0000010000,(133:0.0026062153,177:0.0026263511):1e-06):1e-06,39:0.0000010000):1e-06):1e-06,187:0.0000010000):2.227373392e-06,43:0.0025734120):2.438693474e-06,(151:0.0000024494,152:0.0000023639):0.005155632455):0.002577723908,(170:0.0052258809,((((171:0.0025741074,172:0.0000010000):2.044853271e-06,173:0.0025702961):0.002567470346,(174:0.0000010000,176:0.0025659124):1e-06):0.002563562077,175:0.0026262381):0.002596994941):0.002568645144):2.168108661e-06):2.289434272e-06,((10:0.0025718087,(11:0.0000010000,(((12:0.0025725353,16:0.0025691949):1e-06,13:0.0000010000):2.995109743e-06,14:0.0000010000):2.297092811e-06):2.244917314e-06):0.002572546065,(15:0.0000010000,(56:0.0000010000,57:0.0000010000):0.002584024858):2.257787246e-06):0.002577711641);
 12: -2206.00068368 (0:0.0077556736,((((((1:0.0000010000,(((((((((((((25:0.0000010000,28:0.0000010000):1e-06,(99:0.0025715801,109:0.0000010000):0.002564860564):2.596140638e-06,((63:0.0000010000,68:0.0000017242):2.099341162e-06,66:0.0000010000):0.002570081187):0.002572925073,(78:0.0051453037,119:0.0025754631):2.242667222e-06):1e-06,(112:0.0000010000,167:0.0025891893):1e-06):1e-06,27:0.0000010000):1e-06,(65:0.0000010000,(((83:0.0000010000,103:0.0025852402):2.532482681e-06,169:0.0026050054):0.002577984495,114:0.0025781544):2.240104278e-06):1e-06):1e-06,64:0.0000010000):1e-06,67:0.0000010000):1e-06,69:0.0000010000):1e-06,105:0.0025751718):0.002570653348,75:0.0000010000):1e-06,((74:0.0025722519,(((90:0.0000010000,94:0.0000010000):1e-06,92:0.0000010000):0.002574357342,120:0.0000010000):0.002567293232):1e-06,(77:0.0025681798,106:0.0000010000):1e-06):1e-06):1e-06):1e-06,(((2:0.0000010000,((((70:0.0025774810,118:0.0025894691):1e-06,117:0.0000010000):1e-06,(72:0.0000010000,(82:0.0000010000,((93:0.0000010000,(95:0.0000010000,110:0.0000010000):2.905761339e-06):0.002566624502,((97:0.0000010000,115:0.0000025512):2.380206417e-06,107:0.0025626518):0.002576309031):2.312711901e-06):2.609394603e-06):1e-06):1e-06,((((((73:0.0000010000,102:0.0000010000):1e-06,84:0.0025653144):1e-06,121:0.0000010000):0.002567130478,91:0.0000010000):1e-06,111:0.0000010000):1e-06,76:0.0000010000):1e-06):1e-06):1e-06,71:0.0000010000):1e-06,26:0.0000010000):2.25273029e-06):1e-06,((98:0.0025640533,(101:0.0000010000,(104:0.0000010000,116:0.0000010000):1e-06):2.102140208e-06):0.002567904216,(((((161:0.0000010000,163:0.0000010000):1e-06,164:0.0000010000):1e-06,168:0.0000010000):1e-06,(165:0.0000010000,166:0.0000010000):1e-06):1e-06,162:0.0000010000):0.002582488571):2.845199001e-06):2.298470839e-06,108:0.0000010000):0.002584885324,(((96:0.0000010000,100:0.0000010000):1e-06,122:0.0000010000):1e-06,113:0.0025861090):2.684755178e-06):0.007783647483,20:0.0025848941):0.002582053449,(((((((((((((((((((((((3:0.0051163967,6:0.0025519192):2.249618957e-06,(59:0.0000010000,60:0.0000010000):0.002599878663):1e-06,5:0.0000010000):1e-06,7:0.0000010000):1e-06,58:0.0000010000):1e-06,61:0.0025544745):0.0051640229,44:0.0025701174):2.967638839e-06,(((((((9:0.0000010000,32:0.0000010000):1e-06,(50:0.0000010000,79:0.0000010000):1e-06):1e-06,81:0.0000010000):1e-06,80:0.0000010000):1e-06,160:0.0025685819):1e-06,53:0.0000010000):1e-06,54:0.0000010000):0.002569029082):1e-06,(((((((((((4:0.0000010000,183:0.0025765395):1e-06,89:0.0000010000):1e-06,189:0.0000010000):2.352890459e-06,190:0.0000028803):0.002595870526,(23:0.0025789101,35:0.0025833900):2.293687067e-06):2.178504901e-06,185:0.0000010000):1e-06,((((((((8:0.0025868180,37:0.0000010000):1e-06,22:0.0000010000):1e-06,21:0.0000010000):1e-06,(88:0.0000010000,(((123:0.0000010000,(125:0.0000010000,(126:0.0026033135,128:0.0000010000):1e-06):1e-06):1e-06,127:0.0000010000):1e-06,124:0.0000010000):0.002590240204):1e-06):1e-06,85:0.0000010000):1e-06,47:0.0000010000):1e-06,46:0.0000010000):1e-06,186:0.0026108845):1e-06):1e-06,(52:0.0052010858,184:0.0025834849):1e-06):1e-06,188:0.0000010000):1e-06,24:0.0000022783):2.266944916e-06,36:0.0000010000):0.002582431982):1e-06,((((55:0.0025677570,((136:0.0000010000,148:0.0000010000):1e-06,((137:0.0025667067,182:0.0025677906):2.237972575e-06,(146:0.0000010000,147:0.0000010000):0.002576477719):1e-06):2.248248651e-06):0.005153816631,((130:0.0000010000,131:0.0000010000):0.002576047867,132:0.0000010000):0.002568467958):1e-06,(149:0.0000010000,153:0.0000010000):0.002569018887):2.240759962e-06,62:0.0000010000):2.251004672e-06):1e-06,87:0.0000010000):1e-06,((((((33:0.0000010000,(86:0.0000010000,139:0.0000010000):1e-06):1e-06,143:0.0000010000):2.24282961e-06,51:0.0025823836):0.002524558651,(((178:0.0000010000,179:0.0000010000):1e-06,181:0.0000010000):1e-06,180:0.0025703153):9.356450086e-05):0.00253620973,((((48:0.0000010000,157:0.0000010000):1e-06,(158:0.0025560844,159:0.0051387964):1e-06):1e-06,49:0.0025502883):0.002562801212,154:0.0051692060):1e-06):1e-06,144:0.0025698254):1e-06):1e-06,((((29:0.0000010000,31:0.0000010000):2.725029039e-06,30:0.0000029767):0.002584697294,((145:0.0000010000,156:0.0000023156):1e-06,155:0.0000010000):0.002573121654):2.318468041e-06,38:0.0000023241):2.242758163e-06):2.246227591e-06,150:0.0051641397):1e-06,(134:0.0000010000,135:0.0025857917):0.002575712993):1e-06,129:0.0000010000):1e-06,(((17:0.0000010000,19:0.0000010000):0.002567628738,18:0.0000010000):2.092098206e-06,187:0.0000010000):1e-06):1e-06,((((40:0.0000010000,45:0.0000010000):1e-06,41:0.0000010000):2.104260941e-06,42:0.0025696984):0.002574867215,((138:0.0051552753,140:0.0051410077):1e-06,142:0.0025763573):2.242563163e-06):1e-06):1e-06,((39:0.0000010000,177:0.0026274062):1e-06,133:0.0026072459):1e-06):1e-06,(34:0.0000010000,141:0.0000010000):1e-06):1e-06,43:0.0025744015):2.738467092e-06,(151:0.0000010000,152:0.0000010000):0.005155848741):0.002578822621,(((((((10:0.0025712680,11:0.0000010000):2.297092811e-06,13:0.0000010000):2.741462438e-06,14:0.0000010000):1e-06,12:0.0025720507):2.995109743e-06,16:0.0025686975):0.002572001749,(15:0.0000010000,(56:0.0000010000,57:0.0000010000):0.002583466514):2.850908328e-06):0.002577160708,(170:0.0052265977,((((171:0.0025745133,172:0.0000010000):2.044853271e-06,173:0.0025706415):0.002567815896,(174:0.0000010000,176:0.0025672510):1e-06):0.002564893454,175:0.0026265855):0.002597341987):0.002568987202):2.230999301e-06):2.74599018e-06);
 13: -2206.00075575 (0:0.0077545381,(((((((1:0.0000010000,(((((((((2:0.0000010000,71:0.0000010000):1e-06,72:0.0000010000):1e-06,111:0.0000010000):1e-06,(((((73:0.0000010000,102:0.0000010000):1e-06,84:0.0025659176):0.002499354545,121:0.0000010000):6.833543428e-05,76:0.0000010000):2.082212148e-06,91:0.0000010000):1e-06):1e-06,((70:0.0025780714,118:0.0025900846):1e-06,82:0.0000010000):1e-06):1e-06,(26:0.0000010000,((((90:0.0000010000,94:0.0000010000):2.040366168e-06,92:0.0000010000):0.002574035846,120:0.0000021285):0.002566965692,(98:0.0025636671,(101:0.0000010000,(104:0.0000010000,116:0.0000010000):1e-06):1e-06):0.002567513052):1e-06):1e-06):1e-06,106:0.0000010000):1e-06,(((((((((((((25:0.0000010000,28:0.0000010000):1e-06,(63:0.0000010000,(66:0.0000010000,68:0.0025705187):1e-06):2.875141526e-06):2.232799029e-06,(99:0.0025720887,109:0.0000010000):0.00256538002):0.002573450213,78:0.0051447555):1e-06,112:0.0000010000):1e-06,((((83:0.0000010000,103:0.0025857918):2.533208814e-06,169:0.0026055731):0.002578552551,114:0.0025787318):2.239203006e-06,(119:0.0025760947,167:0.0025898079):2.988476965e-06):1e-06):1e-06,64:0.0000010000):1e-06,65:0.0000010000):1e-06,27:0.0000010000):1e-06,67:0.0000010000):1e-06,69:0.0000010000):1e-06,105:0.0025757854):0.002571274218,75:0.0000010000):1e-06):1e-06,(((93:0.0000020025,(95:0.0000010000,110:0.0000010000):2.679927048e-06):0.002566268649,((97:0.0000010000,115:0.0000010000):2.023655344e-06,107:0.0025623129):0.00257596398):2.287371913e-06,117:0.0000010000):1e-06):1e-06):1e-06,(74:0.0025719424,(((((161:0.0000010000,163:0.0000010000):1e-06,164:0.0000010000):1e-06,166:0.0000010000):1e-06,(165:0.0000010000,168:0.0000010000):1e-06):1e-06,162:0.0000010000):0.002582117798):1e-06):1e-06,77:0.0025678693):0.002584596162,108:0.0000010000):2.49372536e-06,(((96:0.0000010000,122:0.0000010000):1e-06,100:0.0000010000):1e-06,113:0.0025857246):1e-06):0.007783301215,20:0.0025844965):0.002581650414,(((((((((((((((((((3:0.0051152521,5:0.0000010000):1e-06,7:0.0000010000):1e-06,58:0.0000010000):1e-06,((59:0.0000010000,60:0.0000010000):0.002598571446,61:0.0025532381):1e-06):2.840258987e-06,6:0.0025513706):0.005162834829,154:0.0051682498):2.287844325e-06,((((((33:0.0000010000,86:0.0000010000):1e-06,143:0.0000010000):1e-06,139:0.0000010000):2.263437403e-06,51:0.0025819933):0.002528033212,((178:0.0000010000,179:0.0000010000):2.811338044e-06,(180:0.0025692739,181:0.0000010000):1e-06):8.580279062e-05):0.002541036707,(44:0.0025686696,(((48:0.0000010000,157:0.0000010000):1e-06,(49:0.0025498488,158:0.0025548390):2.04480235e-06):1e-06,159:0.0051379134):0.002562076419):2.304570905e-06):2.230711767e-06):1e-06,62:0.0000010000):1e-06,(((9:0.0000010000,(32:0.0000010000,(((50:0.0000010000,(53:0.0000010000,79:0.0000010000):1e-06):1e-06,(80:0.0000010000,160:0.0025664636):1e-06):1e-06,81:0.0000010000):1e-06):1e-06):2.232979597e-06,54:0.0000029795):0.002566912235,(((((55:0.0025664518,182:0.0025656906):2.256366568e-06,(136:0.0000010000,148:0.0000010000):1e-06):2.24910372e-06,(146:0.0000022613,147:0.0000022613):0.002574349689):2.644907198e-06,137:0.0025646311):0.005152371946,((130:0.0000010000,131:0.0000010000):0.002574654089,132:0.0000021684):0.002567080148):2.303718291e-06):1e-06):1e-06,(((((((((4:0.0000010000,((89:0.0000010000,189:0.0000010000):1e-06,190:0.0000010000):1e-06):2.249150159e-06,183:0.0025745331):0.002593845322,(47:0.0000010000,88:0.0000010000):1e-06):1e-06,(23:0.0025769823,35:0.0025814347):1e-06):2.940729828e-06,(21:0.0000010000,(22:0.0000010000,(37:0.0000010000,((((123:0.0000010000,((125:0.0000010000,128:0.0000010000):1e-06,127:0.0000010000):1e-06):1e-06,124:0.0000010000):1e-06,126:0.0026013323):0.002588258817,186:0.0026088699):1e-06):1e-06):1e-06):1e-06):1e-06,(((8:0.0025847965,85:0.0000010000):1e-06,188:0.0000010000):1e-06,((36:0.0000010000,(52:0.0051996548,184:0.0025814904):1e-06):1e-06,46:0.0000010000):1e-06):1e-06):1e-06,185:0.0000010000):2.240174375e-06,24:0.0000028886):0.002580346143,(144:0.0025677497,(149:0.0000010000,153:0.0000010000):0.002566933118):2.066307432e-06):2.05648084e-06):1e-06,87:0.0000010000):1e-06,(38:0.0000020787,(((145:0.0000010000,156:0.0000010000):2.306450834e-06,155:0.0000023082):0.002572372497,187:0.0000010000):2.236749151e-06):1e-06):1e-06,((134:0.0000022164,135:0.0025853634):0.002574436487,(140:0.0051401814,150:0.0051632348):2.309751658e-06):1e-06):1e-06,((((40:0.0000010000,45:0.0000010000):2.035533999e-06,(41:0.0000010000,42:0.0025693019):1e-06):0.00257352908,(138:0.0051544831,142:0.0025750301):2.288775985e-06):1e-06,129:0.0000010000):2.187607997e-06):1e-06,((((17:0.0000022656,19:0.0000010000):2.265125185e-06,18:0.0000010000):0.002566989029,39:0.0000010000):1e-06,((133:0.0026058672,177:0.0026260114):1e-06,141:0.0000010000):1e-06):1e-06):2.20262601e-06,(34:0.0000010000,43:0.0025730388):1e-06):1e-06,((29:0.0000010000,31:0.0000010000):1e-06,30:0.0000010000):0.002583323666):2.712888886e-06,(151:0.0000010000,152:0.0000010000):0.005155042251):0.002577446413,(170:0.0052257681,((((171:0.0025741040,172:0.0000010000):1e-06,173:0.0025702346):0.002567410594,(174:0.0000010000,176:0.0025658532):1e-06):0.002563503787,175:0.0026261782):0.002596936877):0.002568591503):1e-06):1e-06,(((((10:0.0025708644,(12:0.0025716401,16:0.0025682767):1e-06):1e-06,14:0.0000010000):1e-06,13:0.0000010000):1e-06,11:0.0000010000):0.002571595603,(15:0.0000010000,(56:0.0000010000,57:0.0000010000):0.002583056901):2.118227393e-06):0.002576738172);
 14: -2206.00081022 (0:0.0077554512,((((((((((1:0.0000010000,(((((((((((((25:0.0000010000,28:0.0000010000):1e-06,(63:0.0000010000,(66:0.0000010000,68:0.0025707373):2.099341162e-06):1e-06):2.501434428e-06,(99:0.0025725076,109:0.0000027288):0.002564799768):0.002572856774,78:0.0051451651):1e-06,((65:0.0000010000,((83:0.0000010000,103:0.0025858451):2.532482681e-06,169:0.0026056691):0.002578787714):2.240104278e-06,(114:0.0025789763,167:0.0025900606):2.70097696e-06):1e-06):1e-06,112:0.0000010000):1e-06,27:0.0000010000):1e-06,64:0.0000010000):1e-06,(67:0.0000010000,119:0.0025754001):1e-06):1e-06,69:0.0000010000):1e-06,105:0.0025750771):0.002570557758,74:0.0025721406):1e-06,75:0.0000010000):1e-06):1e-06,(((2:0.0000010000,(71:0.0000010000,((((((73:0.0000010000,102:0.0000010000):1e-06,84:0.0025651980):2.367227505e-06,121:0.0000010000):0.002565642461,91:0.0000010000):1e-06,111:0.0000010000):1e-06,76:0.0000010000):1e-06):1e-06):1e-06,(((70:0.0025773513,((97:0.0000010000,115:0.0000025512):2.301413372e-06,107:0.0025625406):0.002576192365):1e-06,(82:0.0000010000,((93:0.0000010000,(95:0.0000010000,110:0.0000010000):1e-06):0.00256649428,118:0.0025893333):2.243513326e-06):1e-06):1e-06,(72:0.0000010000,117:0.0000010000):2.609394603e-06):1e-06):1e-06,(26:0.0000010000,((77:0.0025681125,(((90:0.0000010000,94:0.0000010000):2.700117439e-06,92:0.0000022309):0.002574295808,120:0.0000021409):0.002567223719):2.147725529e-06,106:0.0000020144):2.252475838e-06):2.50558146e-06):1e-06):2.183452136e-06,((98:0.0025639362,((101:0.0000010000,104:0.0000010000):1e-06,116:0.0000010000):2.244157464e-06):0.002567785978,((((((161:0.0000010000,163:0.0000010000):1e-06,164:0.0000010000):1e-06,166:0.0000010000):1e-06,168:0.0000010000):1e-06,165:0.0000010000):2.12494866e-06,162:0.0000027115):0.002582371313):2.300801526e-06):0.002585259925,108:0.0000010000):2.261041547e-06,(96:0.0000010000,100:0.0000010000):1e-06):2.684755178e-06,122:0.0000010000):1e-06,113:0.0025867063):0.007784570775,20:0.0025847506):0.002581915735,(170:0.0052261811,(((((171:0.0025750129,172:0.0000010000):2.044853271e-06,173:0.0025711434):0.002568309355,176:0.0025667451):1e-06,174:0.0000010000):0.002564392304,175:0.0026263840):0.002597136823):0.002568782827):2.712078382e-06,((((((((((((((((((((((3:0.0051157657,6:0.0025521109):2.249618957e-06,(59:0.0000010000,60:0.0000010000):0.002599364199):1e-06,5:0.0000010000):1e-06,7:0.0000010000):1e-06,58:0.0000010000):1e-06,61:0.0025539840):0.005163301338,((130:0.0000010000,131:0.0000010000):0.00257577231,132:0.0000010000):0.002568679857):1e-06,(((55:0.0025675437,(((136:0.0000010000,137:0.0025657091):1e-06,148:0.0000010000):1e-06,(146:0.0000010000,147:0.0000010000):0.002575968575):2.237972575e-06):2.271804656e-06,182:0.0025667996):0.005153410807,(149:0.0000023083,153:0.0000022707):0.002568052159):2.29456836e-06):1e-06,(44:0.0025703064,62:0.0000010000):2.240759962e-06):1e-06,((((((((((4:0.0000010000,189:0.0000010000):1e-06,(89:0.0000010000,190:0.0000010000):1e-06):1e-06,183:0.0025760567):0.002595386703,((((((((((8:0.0025863437,88:0.0000010000):1e-06,21:0.0000010000):1e-06,22:0.0000010000):1e-06,37:0.0000010000):1e-06,85:0.0000010000):1e-06,(((123:0.0000010000,128:0.0000010000):1e-06,(125:0.0000010000,126:0.0026028358):1e-06):2.255631169e-06,(124:0.0000010000,127:0.0000010000):2.034859777e-06):0.002589765017):2.254875315e-06,186:0.0026104033):2.254875842e-06,(35:0.0025829411,46:0.0000010000):1e-06):1e-06,47:0.0000010000):1e-06,23:0.0025784852):1e-06):1e-06,185:0.0000010000):1e-06,52:0.0052013495):1e-06,184:0.0025830650):1e-06,188:0.0000010000):1e-06,24:0.0000010000):2.995300561e-06,36:0.0000010000):0.00258191159):1e-06,((((((9:0.0000010000,32:0.0000010000):1e-06,(50:0.0000010000,79:0.0000010000):1e-06):1e-06,53:0.0000010000):1e-06,81:0.0000010000):1e-06,(54:0.0000010000,80:0.0000010000):1e-06):1e-06,160:0.0025680688):0.002568526388):1e-06,(((((((33:0.0000010000,(139:0.0000010000,143:0.0000010000):1e-06):1e-06,86:0.0000010000):1e-06,51:0.0025821566):0.002524903655,(((178:0.0000010000,179:0.0000010000):1e-06,181:0.0000010000):1e-06,180:0.0025698088):9.250191486e-05):0.002536954479,154:0.0051687136):1e-06,((((48:0.0000010000,157:0.0000010000):1e-06,158:0.0025555857):1e-06,159:0.0051383464):1e-06,49:0.0025505671):0.002562300206):1e-06,(87:0.0000010000,144:0.0025693193):1e-06):1e-06):1e-06,(38:0.0000010000,((145:0.0000010000,156:0.0000010000):1e-06,155:0.0000010000):0.002572613567):1e-06):1e-06,((134:0.0000010000,135:0.0025855494):0.002574623614,150:0.0051636578):2.321264686e-06):1e-06,((29:0.0000010000,30:0.0000010000):1e-06,31:0.0000010000):0.00258418495):1e-06,((((((17:0.0000010000,19:0.0000010000):0.002566734496,18:0.0000010000):2.764493659e-06,39:0.0000010000):1e-06,187:0.0000010000):1e-06,142:0.0025758540):1e-06,133:0.0026067156):1e-06):1e-06,129:0.0000010000):1e-06,((138:0.0051549218,140:0.0051406041):1e-06,177:0.0026268850):1e-06):1e-06,(34:0.0000010000,((40:0.0000010000,42:0.0025701253):1e-06,(41:0.0000010000,45:0.0000010000):1e-06):0.002574356904):1e-06):1e-06,141:0.0000010000):2.253805263e-06,43:0.0025738930):1e-06,(151:0.0000010000,152:0.0000010000):0.005156749343):0.002578772729):2.74599018e-06,((10:0.0025711587,(11:0.0000010000,(((12:0.0025719279,16:0.0025685609):1e-06,13:0.0000010000):2.995109743e-06,14:0.0000010000):2.297092811e-06):2.296707089e-06):0.00257188589,(15:0.0000010000,(56:0.0000010000,57:0.0000010000):0.002583356796):2.043642873e-06):0.002577651342);
 15: -2206.00084958 (0:0.0077563610,((((((((((1:0.0000010000,75:0.0000010000):1e-06,(((((((((((((25:0.0000010000,28:0.0000010000):1e-06,((63:0.0000010000,68:0.0025694894):2.099341162e-06,66:0.0000010000):2.307420613e-06):1e-06,(99:0.0025715867,109:0.0000010000):0.002564872092):0.002572935061,78:0.0051453287):1e-06,112:0.0000010000):1e-06,(119:0.0025754916,167:0.0025892175):1e-06):1e-06,(65:0.0000010000,(((83:0.0000010000,103:0.0025852713):2.532482681e-06,169:0.0026050409):0.002578023217,114:0.0025781968):2.240104278e-06):1e-06):1e-06,27:0.0000010000):1e-06,(67:0.0000010000,105:0.0025752172):1e-06):1e-06,64:0.0000010000):1e-06,69:0.0000010000):0.00257070421,74:0.0025722916):1e-06,((77:0.0025682448,(((90:0.0000010000,94:0.0000010000):1e-06,92:0.0000010000):0.002574419469,120:0.0000010000):0.002567358398):1e-06,106:0.0000010000):1e-06):1e-06):1e-06,(26:0.0000025803,(98:0.0025640695,(101:0.0000010000,(104:0.0000010000,116:0.0000010000):1e-06):2.241633445e-06):0.002567924524):2.367015576e-06):1e-06,((2:0.0000010000,71:0.0000010000):1e-06,((((((73:0.0000010000,102:0.0000010000):1e-06,84:0.0025653993):2.292875519e-06,121:0.0000010000):0.002565924158,91:0.0000010000):2.113633214e-06,111:0.0000010000):1e-06,76:0.0000010000):1e-06):1e-06):1e-06,((((70:0.0025775868,118:0.0025895723):1e-06,82:0.0000010000):1e-06,(72:0.0000010000,((93:0.0000010000,(95:0.0000010000,110:0.0000010000):1e-06):0.002566723002,((97:0.0000010000,115:0.0000025512):2.301413372e-06,107:0.0025627433):0.002576404398):2.256985652e-06):2.609394603e-06):1e-06,117:0.0000010000):1e-06):1e-06,(((((161:0.0000010000,163:0.0000010000):1e-06,168:0.0000010000):1e-06,164:0.0000010000):1e-06,(165:0.0000010000,166:0.0000010000):1e-06):1e-06,162:0.0000010000):0.002582597053):2.298470839e-06,108:0.0000010000):0.002585272196,(((96:0.0000010000,100:0.0000010000):1e-06,122:0.0000010000):2.684755178e-06,113:0.0025862124):1e-06):0.007784787241,20:0.0025850064):0.002582162422,(((((((((((((((((((3:0.0051167639,6:0.0025521033):2.249618957e-06,5:0.0000010000):1e-06,7:0.0000010000):1e-06,58:0.0000010000):1e-06,(59:0.0000010000,60:0.0000010000):0.002599373926):2.252152856e-06,61:0.0025540150):0.005164392737,38:0.0000010000):1e-06,((((((((((((((((4:0.0000010000,183:0.0025763340):1e-06,189:0.0000010000):1e-06,89:0.0000010000):1e-06,190:0.0000010000):0.002595662643,(23:0.0025786839,47:0.0000010000):1e-06):2.251815363e-06,(((((8:0.0025866796,37:0.0000010000):1e-06,(21:0.0000010000,88:0.0000010000):1e-06):1e-06,((((123:0.0000010000,128:0.0000010000):1e-06,125:0.0000010000):1e-06,(124:0.0000010000,127:0.0000020372):2.249544919e-06):2.252998251e-06,126:0.0026031834):0.002590106149):1e-06,(22:0.0000010000,85:0.0000010000):1e-06):2.303164111e-06,(35:0.0025832655,186:0.0026107413):2.303121591e-06):2.023604831e-06):1e-06,185:0.0000010000):1e-06,184:0.0025833287):1e-06,52:0.0052019056):1e-06,46:0.0000010000):1e-06,188:0.0000010000):1e-06,36:0.0000010000):2.115527324e-06,24:0.0000021431):0.002582174459,(((((((9:0.0000010000,32:0.0000010000):1e-06,(50:0.0000010000,79:0.0000010000):1e-06):1e-06,81:0.0000010000):1e-06,80:0.0000010000):1e-06,54:0.0000010000):1e-06,53:0.0000023280):2.290556894e-06,160:0.0025683149):0.002568766643):2.267288797e-06,(((((((((((33:0.0000010000,143:0.0000010000):1e-06,(86:0.0000010000,139:0.0000010000):1e-06):2.245183646e-06,51:0.0025827917):0.002576285727,(178:0.0000010000,179:0.0000010000):1e-06):2.436344568e-06,181:0.0000010000):1e-06,180:0.0025698735):0.002578643766,(((((48:0.0000010000,157:0.0000010000):1e-06,158:0.0025556609):1e-06,159:0.0051395657):1e-06,49:0.0025506798):0.002562413208,154:0.0051699886):1e-06):1e-06,144:0.0025693413):1e-06,((55:0.0025681308,136:0.0000010000):1e-06,((137:0.0025663842,((146:0.0000027451,147:0.0000010000):0.002576129788,148:0.0000020749):2.244529502e-06):2.237972575e-06,182:0.0025674699):1e-06):0.005154814815):1e-06,(149:0.0000010000,153:0.0000010000):0.002568746095):1e-06,87:0.0000010000):1e-06):1e-06,(44:0.0025703592,(62:0.0000022046,((130:0.0000022673,131:0.0000022767):0.002576323833,132:0.0000025471):0.002568747232):2.148745406e-06):2.260302384e-06):1e-06):1e-06,(((29:0.0000010000,31:0.0000010000):1e-06,30:0.0000010000):0.00258414805,((145:0.0000010000,156:0.0000010000):1e-06,155:0.0000010000):0.002572571706):1e-06):1e-06,((17:0.0000010000,19:0.0000010000):0.002567380261,18:0.0000010000):2.657447812e-06):1e-06,(((134:0.0000010000,135:0.0025860501):0.002575126192,150:0.0051646745):1e-06,187:0.0000010000):1e-06):1e-06,((129:0.0000010000,142:0.0025756932):1e-06,(138:0.0051558549,140:0.0051414924):1e-06):1e-06):1e-06,(34:0.0000010000,(((40:0.0000010000,(41:0.0000010000,42:0.0025699365):1e-06):1e-06,45:0.0000010000):0.002574177664,177:0.0026267005):1e-06):1e-06):1e-06,39:0.0000010000):1e-06,133:0.0026065203):1e-06,141:0.0000010000):1e-06,43:0.0025736771):2.251111811e-06,(151:0.0000010000,152:0.0000010000):0.005156630201):0.002578206386,((10:0.0025715347,(11:0.0000010000,((12:0.0025723009,16:0.0025689297):1e-06,(13:0.0000010000,14:0.0000010000):2.297092811e-06):2.995109743e-06):2.296707089e-06):0.00257226748,(15:0.0000010000,(56:0.0000010000,57:0.0000010000):0.002583741229):2.043642873e-06):0.002577421841):2.100836583e-06):2.712078382e-06,(170:0.0052268354,((((171:0.0025745868,172:0.0000010000):2.044853271e-06,173:0.0025707224):0.002567907402,(174:0.0000010000,176:0.0025663530):1e-06):0.002564006426,175:0.0026266948):0.002597453904):0.002569069977);
 16: -2206.00116019 (0:0.0077558062,(((((((((1:0.0000010000,(((((((((((25:0.0000010000,28:0.0000010000):1e-06,((63:0.0000010000,68:0.0025599641):2.099341162e-06,66:0.0000010000):1.183725249e-05):2.245206486e-06,(99:0.0025715960,109:0.0000010000):0.002564877798):0.002572933647,78:0.0051453215):2.245464197e-06,112:0.0000010000):1e-06,64:0.0000010000):1e-06,(27:0.0000010000,(67:0.0000010000,(119:0.0025754825,167:0.0025891958):1e-06):1e-06):1e-06):1e-06,((65:0.0000010000,69:0.0000010000):1e-06,105:0.0025751605):1e-06):1e-06,(((83:0.0000010000,103:0.0025852534):2.532482681e-06,169:0.0026050183):0.002577996772,114:0.0025781661):2.240104278e-06):0.002570660739,74:0.0025722440):1e-06,75:0.0000010000):1e-06):1e-06,((((90:0.0000010000,94:0.0000010000):1e-06,92:0.0000010000):0.002574367448,120:0.0000010000):0.002567304285,106:0.0000010000):1e-06):1e-06,((((((2:0.0000010000,76:0.0000010000):1e-06,((((73:0.0000010000,102:0.0000010000):1e-06,84:0.0025653120):1e-06,121:0.0000010000):0.002567127188,91:0.0000010000):1e-06):1e-06,(70:0.0025774522,111:0.0000010000):1e-06):1e-06,((82:0.0000010000,118:0.0025894508):1e-06,117:0.0000010000):1e-06):1e-06,(72:0.0000010000,((93:0.0000010000,(95:0.0000010000,110:0.0000010000):1e-06):0.002566629582,((97:0.0000010000,115:0.0000025512):2.301413372e-06,107:0.0025626583):0.002576314632):2.256985652e-06):2.609394603e-06):1e-06,(71:0.0000010000,77:0.0025682201):2.861161227e-06):1e-06):1e-06,(26:0.0000029036,(98:0.0025640432,(101:0.0000022822,(104:0.0000010000,116:0.0000010000):1e-06):2.280522683e-06):0.002567894816):1e-06):2.250413282e-06,(((((161:0.0000010000,163:0.0000010000):1e-06,164:0.0000010000):1e-06,168:0.0000010000):1e-06,(165:0.0000010000,166:0.0000010000):1e-06):2.011453456e-06,162:0.0000010000):0.002582494239):0.002584882909,108:0.0000010000):2.270622208e-06,(((96:0.0000010000,122:0.0000010000):1e-06,100:0.0000010000):1e-06,113:0.0025861021):2.816222167e-06):0.007783560319,20:0.0025848816):0.002582983211,(((((((((((((((((((3:0.0051160475,6:0.0025524921):2.249618957e-06,(59:0.0000022443,60:0.0000026885):0.002599752703):1e-06,((5:0.0000010000,(7:0.0000010000,58:0.0000010000):1e-06):2.261741771e-06,61:0.0025543459):2.26176465e-06):0.005163586937,(62:0.0000010000,(((130:0.0000010000,131:0.0000010000):0.002575916056,132:0.0000022767):0.002569060079,(149:0.0000010000,153:0.0000010000):0.002568885049):2.240759962e-06):1e-06):1e-06,(44:0.0025706701,((55:0.0025683892,148:0.0000010000):1e-06,(136:0.0000010000,(137:0.0025665868,((146:0.0000010000,147:0.0000010000):0.002576331467,182:0.0025676455):2.322741843e-06):2.246952861e-06):1e-06):0.005153597026):2.253970977e-06):1e-06,(((((((((((((((4:0.0000010000,89:0.0000010000):1e-06,(189:0.0000010000,190:0.0000010000):1e-06):2.020327765e-06,183:0.0025764403):0.002595765389,(37:0.0000010000,186:0.0026107702):1e-06):1e-06,((8:0.0025867188,85:0.0000010000):1e-06,22:0.0000010000):1e-06):1e-06,((35:0.0025833148,(88:0.0000010000,(((123:0.0000010000,125:0.0000010000):1e-06,((126:0.0026032135,128:0.0000010000):1e-06,127:0.0000010000):1e-06):1e-06,124:0.0000010000):0.002590141489):1e-06):2.259714864e-06,46:0.0000010000):1e-06):1e-06,21:0.0000010000):1e-06,23:0.0025788695):1e-06,185:0.0000010000):1e-06,47:0.0000010000):1e-06,52:0.0052006586):1e-06,184:0.0025834138):1e-06,24:0.0000010000):1e-06,188:0.0000010000):2.995300561e-06,36:0.0000010000):0.002582296776):1e-06,(((((((((9:0.0000010000,160:0.0025684531):1e-06,80:0.0000010000):1e-06,79:0.0000010000):1e-06,32:0.0000010000):1e-06,81:0.0000010000):1e-06,53:0.0000010000):1e-06,50:0.0000010000):2.351216778e-06,54:0.0000010000):0.002568901573,(48:0.0000010000,((49:0.0025509592,158:0.0025559432):2.243154199e-06,(157:0.0000010000,159:0.0051385602):1e-06):1e-06):0.002562688116):2.246513941e-06):1e-06,87:0.0000010000):1e-06,((134:0.0000010000,135:0.0025857265):0.002575563215,(((145:0.0000010000,156:0.0000010000):1e-06,155:0.0000010000):0.00257298633,150:0.0051639726):2.248196555e-06):1e-06):1e-06,38:0.0000010000):1e-06,(((((((33:0.0000010000,86:0.0000010000):1e-06,143:0.0000010000):1e-06,139:0.0000010000):2.233711285e-06,51:0.0025831151):0.002526977238,(((178:0.0000010000,179:0.0000010000):2.280578034e-06,181:0.0000010000):2.852313037e-06,180:0.0025701834):8.892643153e-05):0.002543407633,144:0.0025696282):2.020934418e-06,154:0.0051689054):1e-06):1e-06,((17:0.0000010000,19:0.0000010000):0.002567711812,18:0.0000010000):1.956229212e-06):1e-06,((((29:0.0000010000,30:0.0000010000):1e-06,31:0.0000010000):0.002584563315,187:0.0000010000):2.250614737e-06,129:0.0000010000):1e-06):1e-06,(34:0.0000010000,(133:0.0026071080,177:0.0026272634):1e-06):1e-06):1e-06,(((39:0.0000010000,((40:0.0000010000,45:0.0000010000):1e-06,(41:0.0000010000,42:0.0025704988):1e-06):0.002572131982):2.596158361e-06,142:0.0025754060):2.246365551e-06,(138:0.0051552586,140:0.0051409370):1e-06):1e-06):1e-06,141:0.0000010000):1e-06,43:0.0025742685):2.73236217e-06,(151:0.0000010000,152:0.0000010000):0.005155822389):0.002578695168,((10:0.0025721818,(11:0.0000010000,((12:0.0025720964,16:0.0025687422):1e-06,(13:0.0000010000,14:0.0000010000):2.995109743e-06):2.297092811e-06):2.286745629e-06):0.002572914341,(15:0.0000010000,(56:0.0000010000,57:0.0000010000):0.002583518678):2.046069885e-06):0.002578045562):2.275681932e-06):2.712078382e-06,(170:0.0052264818,((((171:0.0025744521,172:0.0000010000):2.253442432e-06,173:0.0025705848):0.002568693447,(174:0.0000010000,176:0.0025671247):2.096883802e-06):0.002564758392,175:0.0026265306):0.002597290122):0.002568909431);
 17: -2206.00145969 (0:0.0077555854,(((((((((((1:0.0000010000,(((70:0.0025773072,118:0.0025893048):1e-06,82:0.0000010000):1e-06,111:0.0000010000):1e-06):1e-06,((26:0.0000010000,91:0.0000010000):1e-06,(98:0.0025638655,(101:0.0000010000,(104:0.0000010000,116:0.0000010000):1e-06):1e-06):0.002566746898):1e-06):1e-06,((2:0.0000010000,(((71:0.0000010000,(72:0.0000010000,((93:0.0000010000,(95:0.0000010000,110:0.0000010000):1e-06):0.002566506877,((97:0.0000010000,115:0.0000025512):2.301413372e-06,107:0.0025625415):0.002576186659):2.804336285e-06):2.240273833e-06):1e-06,117:0.0000010000):1e-06,(((73:0.0000010000,102:0.0000010000):1e-06,84:0.0025652013):0.002533841217,121:0.0000010000):3.40015385e-05):1e-06):1e-06,76:0.0000010000):2.092808598e-06):1e-06,(74:0.0025712947,75:0.0000010000):1e-06):1e-06,((((((((((25:0.0000010000,(99:0.0025708351,109:0.0000010000):0.002564241152):1e-06,(63:0.0000010000,(66:0.0000010000,68:0.0025658284):2.099341162e-06):5.800212407e-06):1e-06,28:0.0000010000):0.002572851925,78:0.0051449548):1e-06,112:0.0000010000):1e-06,((27:0.0000010000,(65:0.0000010000,69:0.0000010000):1e-06):1e-06,((((83:0.0000010000,103:0.0025852281):2.532482681e-06,169:0.0026051212):0.002578226532,114:0.0025785213):2.240104278e-06,(119:0.0025761176,167:0.0025897071):1e-06):1e-06):1e-06):1e-06,64:0.0000010000):1e-06,67:0.0000010000):1e-06,105:0.0025750515):0.002570525997,(((((161:0.0000010000,163:0.0000010000):1e-06,164:0.0000010000):1e-06,168:0.0000010000):1e-06,(165:0.0000010000,166:0.0000010000):1e-06):2.24369315e-06,162:0.0000010000):0.002582280142):2.282489053e-06):2.282431212e-06,(77:0.0025680204,(((90:0.0000010000,94:0.0000010000):2.256505529e-06,92:0.0000010000):0.002574211724,120:0.0000020384):0.002567128117):2.600529113e-06):0.002582122217,106:0.0000010000):2.260918786e-06,108:0.0000010000):2.718031614e-06,(((96:0.0000010000,100:0.0000010000):1e-06,122:0.0000010000):1e-06,113:0.0025858515):2.239810596e-06):0.007782811107,20:0.0025846483):0.002581892153,((((((((((((((((((((3:0.0051151234,6:0.0025522519):1e-06,((5:0.0000010000,(58:0.0000010000,((59:0.0000010000,60:0.0000010000):0.002598497509,61:0.0025541216):1e-06):2.146076263e-06):2.868888933e-06,7:0.0000010000):2.249618957e-06):0.005162831837,((130:0.0000010000,131:0.0000010000):0.002576065956,132:0.0000010000):0.002567860244):1e-06,87:0.0000010000):1e-06,(((44:0.0025704568,(55:0.0025672192,((136:0.0000010000,148:0.0000010000):1e-06,((137:0.0025653927,182:0.0025664608):2.322280761e-06,(146:0.0000010000,147:0.0000010000):0.002575134456):2.247942592e-06):1e-06):0.005152854505):2.255309479e-06,62:0.0000010000):2.241002108e-06,(149:0.0000010000,153:0.0000010000):0.002568653905):2.240759962e-06):1e-06,((((((((((((((4:0.0000010000,(89:0.0000010000,189:0.0000010000):1e-06):2.751449814e-06,190:0.0000010000):1e-06,183:0.0025761553):0.002595466288,35:0.0025830100):2.196119559e-06,((((123:0.0000010000,(126:0.0026028896,128:0.0000010000):1e-06):1e-06,127:0.0000010000):2.255895988e-06,125:0.0000010000):2.3951673e-06,124:0.0000010000):0.002589826925):2.253519111e-06,23:0.0025785922):1e-06,((8:0.0025864499,85:0.0000010000):1e-06,(((21:0.0000010000,88:0.0000010000):1e-06,22:0.0000010000):1e-06,37:0.0000010000):1e-06):1e-06):1e-06,(46:0.0000010000,186:0.0026105203):1e-06):1e-06,(36:0.0000010000,(52:0.0051997124,184:0.0025832075):1e-06):1e-06):1e-06,47:0.0000010000):1e-06,185:0.0000010000):1e-06,188:0.0000010000):2.995300561e-06,24:0.0000010000):0.002582073257,38:0.0000010000):1e-06):1e-06,(((((((9:0.0000010000,(50:0.0000010000,(79:0.0000010000,81:0.0000010000):1e-06):1e-06):1e-06,32:0.0000010000):1e-06,80:0.0000010000):1e-06,53:0.0000010000):1e-06,54:0.0000010000):1e-06,160:0.0025672220):0.00256767035,((145:0.0000010000,156:0.0000010000):1e-06,155:0.0000010000):0.00257176059):2.243515138e-06):1e-06,(((48:0.0000010000,((49:0.0025498499,158:0.0025548403):1e-06,157:0.0000010000):1e-06):2.24129378e-06,159:0.0051379003):0.002561559293,154:0.0051680330):1e-06):2.241378452e-06,((((((33:0.0000010000,86:0.0000010000):1e-06,139:0.0000010000):1e-06,143:0.0000010000):1e-06,51:0.0025818520):0.002524524489,(((178:0.0000010000,179:0.0000010000):1e-06,181:0.0000010000):1e-06,180:0.0025689590):9.264577386e-05):0.002538612283,144:0.0025685702):1e-06):1e-06,(134:0.0000010000,135:0.0025852795):0.002574470211):1e-06,129:0.0000010000):1e-06,150:0.0051633830):2.765229463e-06,((29:0.0000010000,31:0.0000010000):2.285074767e-06,30:0.0000022967):0.002584214496):1e-06,((34:0.0000010000,(133:0.0026058212,177:0.0026259663):1e-06):1e-06,39:0.0000010000):1e-06):1e-06,((((40:0.0000010000,45:0.0000010000):1e-06,(41:0.0000010000,42:0.0025692394):2.266988509e-06):0.002573466009,142:0.0025749629):2.65004362e-06,141:0.0000010000):1e-06):1e-06,(((17:0.0000010000,19:0.0000010000):0.002568907062,18:0.0000010000):1e-06,(138:0.0051543235,140:0.0051408573):1e-06):2.149648778e-06):1e-06,187:0.0000010000):2.227373392e-06,43:0.0025737042):2.244178375e-06,(151:0.0000010000,152:0.0000010000):0.005155839643):0.00257809352,(170:0.0052261263,((((171:0.0025743464,172:0.0000010000):2.044853271e-06,173:0.0025704667):0.002567628507,(174:0.0000010000,176:0.0025660658):2.832635772e-06):0.002563707526,175:0.0026262716):0.002597052115):0.002568771697):2.251677748e-06):2.280957774e-06,((10:0.0025713372,(11:0.0000010000,(((12:0.0025721251,16:0.0025687591):1e-06,13:0.0000010000):2.995109743e-06,14:0.0000010000):2.297092811e-06):2.244917314e-06):0.002572051354,(15:0.0000010000,(56:0.0000010000,57:0.0000010000):0.002583510709):2.550141548e-06):0.002577172941);
 18: -2206.00151949 (0:0.0077547186,(((((((((1:0.0000010000,(((((((((((((((25:0.0000010000,28:0.0000010000):1e-06,(63:0.0000010000,(66:0.0000010000,68:0.0025694805):2.099341162e-06):2.469299203e-06):1e-06,(99:0.0025717456,109:0.0000010000):0.002565035434):0.002573104408,78:0.0051456775):1e-06,112:0.0000010000):1e-06,(119:0.0025756767,167:0.0025894102):1e-06):1e-06,27:0.0000010000):1e-06,(65:0.0000010000,(((83:0.0000010000,103:0.0025854691):2.532482681e-06,169:0.0026052466):0.002578231292,114:0.0025784109):2.240104278e-06):1e-06):1e-06,67:0.0000010000):1e-06,64:0.0000010000):1e-06,69:0.0000010000):2.266286151e-06,105:0.0025754382):0.002570928633,74:0.0025725220):2.237122979e-06,75:0.0000010000):1e-06,((77:0.0025684951,(((90:0.0000010000,94:0.0000010000):1e-06,92:0.0000010000):0.00257465791,120:0.0000010000):0.002567602061):1e-06,106:0.0000010000):1e-06):1e-06):2.952101084e-06,((((161:0.0000010000,163:0.0000010000):1e-06,((164:0.0000010000,168:0.0000010000):1e-06,166:0.0000010000):2.240837927e-06):2.482716042e-06,165:0.0000010000):2.315891118e-06,162:0.0000023268):0.002582770532):2.770575802e-06,(((2:0.0000010000,(((((73:0.0000010000,102:0.0000010000):1e-06,84:0.0025656505):0.00255766872,121:0.0000010000):1.022747807e-05,111:0.0000010000):2.081780788e-06,91:0.0000010000):1e-06):1e-06,(71:0.0000010000,76:0.0000010000):1e-06):1e-06,(((70:0.0025778694,118:0.0025898497):1e-06,82:0.0000010000):1e-06,((72:0.0000010000,((93:0.0000010000,(95:0.0000010000,110:0.0000010000):1e-06):0.002566989052,((97:0.0000010000,115:0.0000025512):2.301413372e-06,107:0.0025629946):0.002576664659):2.24043316e-06):2.609394603e-06,117:0.0000010000):1e-06):1e-06):2.735768552e-06):2.246603791e-06,26:0.0000010000):2.574487572e-06,(98:0.0025644431,(101:0.0000023101,(104:0.0000010000,116:0.0000010000):2.308436936e-06):1e-06):0.002568300858):0.002585303265,108:0.0000010000):2.326350736e-06,(((96:0.0000010000,100:0.0000010000):1e-06,122:0.0000010000):1e-06,113:0.0025865358):2.511522202e-06):0.007782807213,20:0.0025853595):0.002582521966,(((((((((((((((((((((((((3:0.0051152577,6:0.0025513752):2.249618957e-06,(59:0.0000010000,60:0.0000010000):0.002598766627):1e-06,5:0.0000010000):1e-06,7:0.0000010000):1e-06,58:0.0000010000):2.06636125e-06,61:0.0025532425):0.005163151888,((130:0.0000010000,131:0.0000010000):0.002575528847,132:0.0000022912):0.002568117572):2.240759962e-06,(44:0.0025695457,(55:0.0025674522,(136:0.0000010000,(((137:0.0025656403,182:0.0025667080):2.237972575e-06,(146:0.0000010000,147:0.0000010000):0.002575372297):1e-06,148:0.0000010000):1e-06):1e-06):0.005153189121):2.273426571e-06):2.248290142e-06,(149:0.0000010000,153:0.0000010000):0.002567766507):1e-06,62:0.0000010000):1e-06,(((((((((4:0.0000010000,((89:0.0000010000,190:0.0000010000):2.265677219e-06,189:0.0000010000):1e-06):1e-06,183:0.0025753379):0.002594655043,35:0.0025822182):2.285007354e-06,188:0.0000010000):1e-06,(((((8:0.0025857565,21:0.0000010000):1e-06,88:0.0000010000):1e-06,(22:0.0000010000,37:0.0000010000):1e-06):1e-06,(((23:0.0025779100,(((((123:0.0000010000,125:0.0000010000):1e-06,128:0.0000010000):1e-06,126:0.0026022443):2.245277177e-06,127:0.0000010000):1e-06,124:0.0000010000):0.002589175927):2.244563254e-06,186:0.0026098006):2.24456182e-06,85:0.0000010000):1e-06):1e-06,(46:0.0000010000,(47:0.0000010000,185:0.0000010000):1e-06):1e-06):1e-06):1e-06,(36:0.0000010000,184:0.0025823298):1e-06):1e-06,24:0.0000022950):2.284418297e-06,52:0.0051998863):0.002581182176,(((((((9:0.0000010000,32:0.0000010000):1e-06,79:0.0000010000):1e-06,50:0.0000010000):1e-06,81:0.0000010000):1e-06,(53:0.0000010000,54:0.0000010000):1e-06):1e-06,80:0.0000010000):1e-06,160:0.0025673361):0.002567944305):2.352750519e-06):1e-06,144:0.0025687346):1e-06,(((((((33:0.0000010000,139:0.0000010000):1e-06,86:0.0000010000):1e-06,143:0.0000010000):1e-06,51:0.0025819191):0.002523139061,(((178:0.0000010000,179:0.0000010000):1e-06,181:0.0000010000):1e-06,180:0.0025692232):9.534574676e-05):0.002535016625,154:0.0051685959):2.229959398e-06,((48:0.0000010000,(157:0.0000010000,158:0.0025550064):1e-06):1e-06,(49:0.0025500022,159:0.0051382296):2.230446696e-06):0.00256172537):1e-06):1e-06,((38:0.0000010000,87:0.0000010000):1e-06,((145:0.0000010000,155:0.0000010000):1e-06,156:0.0000010000):0.002572026786):1e-06):1e-06,((134:0.0000010000,135:0.0025853454):0.002574636646,150:0.0051636517):1e-06):1e-06,((29:0.0000010000,31:0.0000010000):1e-06,30:0.0000010000):0.002583592631):1e-06,((17:0.0000010000,19:0.0000010000):0.002549234513,18:0.0000010000):2.003327552e-05):1e-06,129:0.0000010000):1e-06,(((39:0.0000010000,((40:0.0000010000,45:0.0000010000):2.063491235e-06,(41:0.0000010000,42:0.0025693137):1e-06):0.002572538483):1e-06,(140:0.0051401949,142:0.0025750410):1e-06):2.237466872e-06,187:0.0000010000):1e-06):1e-06,(133:0.0026058794,(138:0.0051549377,177:0.0026260257):1e-06):1e-06):1e-06,141:0.0000010000):1e-06,34:0.0000010000):1e-06,43:0.0025730591):2.470037537e-06,(151:0.0000010000,152:0.0000010000):0.005155267525):0.002577542463,((((((10:0.0025709417,11:0.0000010000):2.297092811e-06,14:0.0000010000):2.296707089e-06,13:0.0000010000):1e-06,12:0.0025717241):2.995109743e-06,16:0.0025683718):0.002571675624,(15:0.0000010000,(56:0.0000010000,57:0.0000010000):0.002583140451):2.043642873e-06):0.002576820373):2.74599018e-06):2.596252247e-06,(170:0.0052257682,((((171:0.0025749786,172:0.0000010000):2.044853271e-06,173:0.0025710848):0.002568277706,(174:0.0000010000,176:0.0025667310):1e-06):0.002564389375,175:0.0026270834):0.002597845649):0.002569449093);
 19: -2206.00228873 (0:0.0077551954,(((((((((((1:0.0000010000,((70:0.0025773077,118:0.0025892978):1e-06,82:0.0000010000):1e-06):1e-06,111:0.0000010000):1e-06,(((2:0.0000010000,76:0.0000010000):1e-06,((71:0.0000010000,(72:0.0000010000,((93:0.0000010000,(95:0.0000010000,110:0.0000010000):1e-06):0.002567408531,((97:0.0000010000,115:0.0000025512):2.301413372e-06,107:0.0025634048):0.002577082031):2.245069396e-06):2.609394603e-06):1e-06,117:0.0000010000):1e-06):1e-06,((((73:0.0000010000,102:0.0000010000):1e-06,84:0.0025661391):0.002510928723,121:0.0000010000):5.698288293e-05,91:0.0000010000):2.092808598e-06):1e-06):1e-06,((((((((((25:0.0000010000,28:0.0000010000):1e-06,(63:0.0000010000,(66:0.0000010000,68:0.0025699194):2.426908717e-06):2.061618942e-06):1e-06,(99:0.0025721096,109:0.0000010000):0.002565406091):0.002573484198,78:0.0051451730):1e-06,112:0.0000010000):1e-06,((27:0.0000010000,65:0.0000010000):1e-06,(((64:0.0000010000,69:0.0000010000):1e-06,67:0.0000010000):1e-06,((((83:0.0000010000,103:0.0025858437):2.355603231e-06,169:0.0026056318):0.002578616557,114:0.0025788020):2.237507737e-06,(119:0.0025761578,167:0.0025899036):1e-06):1e-06):1e-06):1e-06):2.23541487e-06,105:0.0025758745):0.002569128722,26:0.0000010000):2.234586356e-06,74:0.0025729699):1e-06,(75:0.0000010000,(98:0.0025647300,(101:0.0000010000,(104:0.0000010000,116:0.0000010000):1e-06):1e-06):0.002568594729):1e-06):1e-06):2.2429236e-06,(77:0.0025680564,(((((161:0.0000010000,163:0.0000010000):1e-06,(164:0.0000010000,168:0.0000010000):1e-06):1e-06,166:0.0000010000):1e-06,165:0.0000010000):2.23931265e-06,162:0.0000010000):0.002582310148):2.251719811e-06):1e-06,(((90:0.0000010000,94:0.0000010000):1e-06,92:0.0000010000):0.002574253623,120:0.0000010000):0.002567186914):0.00258264372,106:0.0000010000):2.718031614e-06,108:0.0000010000):2.260918786e-06,(((96:0.0000010000,100:0.0000010000):1e-06,122:0.0000010000):1e-06,113:0.0025859168):2.306736972e-06):0.007783244054,20:0.0025846887):0.00258184263,(((((((((((((((((3:0.0051163256,61:0.0025537866):2.146076263e-06,(58:0.0000010000,(59:0.0000010000,60:0.0000010000):0.002598707454):1e-06):2.249618957e-06,5:0.0000010000):2.868888933e-06,7:0.0000010000):1e-06,6:0.0025519045):0.005163892442,44:0.0025700731):2.255309479e-06,((55:0.0025678009,(((136:0.0000010000,148:0.0000010000):2.247942592e-06,((146:0.0000010000,147:0.0000010000):0.002575738484,182:0.0025670791):2.008897859e-06):1e-06,137:0.0025659828):2.283184978e-06):0.005153906854,(149:0.0000010000,153:0.0000010000):0.002567876261):2.257978418e-06):2.298124155e-06,((130:0.0000010000,131:0.0000010000):0.002575666245,132:0.0000020431):0.002568083614):2.254078057e-06,((((((((4:0.0000010000,((89:0.0000010000,190:0.0000020041):1e-06,189:0.0000010000):2.737170366e-06):1e-06,183:0.0025758434):0.002595161351,(35:0.0025827083,(((123:0.0000010000,((125:0.0000010000,126:0.0026026115):1e-06,127:0.0000010000):2.255895988e-06):1e-06,128:0.0000010000):2.048848355e-06,124:0.0000010000):0.002589541263):2.250326205e-06):2.245082752e-06,185:0.0000010000):1e-06,(((8:0.0025861209,22:0.0000010000):1e-06,85:0.0000010000):1e-06,((21:0.0000010000,(37:0.0000010000,88:0.0000010000):1e-06):1e-06,((23:0.0025782626,186:0.0026101796):1e-06,46:0.0000010000):1e-06):1e-06):1e-06):1e-06,(47:0.0000010000,188:0.0000010000):1e-06):1e-06,(36:0.0000010000,(52:0.0052009224,184:0.0025828251):1e-06):1e-06):2.285110211e-06,24:0.0000022940):0.0025816984):2.240759962e-06,87:0.0000010000):2.229521355e-06,62:0.0000010000):1e-06,((((9:0.0000010000,(32:0.0000010000,(((50:0.0000010000,79:0.0000010000):1e-06,(((53:0.0000010000,54:0.0000010000):1e-06,160:0.0025678599):2.038999189e-06,80:0.0000010000):1e-06):1e-06,81:0.0000010000):2.253504764e-06):1e-06):0.002568304777,((145:0.0000010000,156:0.0000010000):1e-06,155:0.0000010000):0.002572390497):2.261172269e-06,((29:0.0000010000,31:0.0000010000):1e-06,30:0.0000010000):0.002583962167):1e-06,38:0.0000010000):1e-06):1e-06,((((((((33:0.0000010000,143:0.0000010000):1e-06,86:0.0000010000):1e-06,139:0.0000010000):1e-06,51:0.0025825081):0.00252212401,(((178:0.0000010000,181:0.0000010000):1e-06,179:0.0000010000):1e-06,180:0.0025695859):9.751358122e-05):0.002535274605,154:0.0051692751):1e-06,((((48:0.0000010000,157:0.0000010000):1e-06,(49:0.0025503648,159:0.0051389472):2.24129378e-06):2.307435481e-06,158:0.0025549266):0.002561662922,144:0.0025686700):2.229563166e-06):2.241378452e-06,129:0.0000010000):1e-06):1e-06,(((((((17:0.0000010000,19:0.0000010000):0.002567248654,18:0.0000010000):2.154329453e-06,141:0.0000010000):1e-06,34:0.0000010000):1e-06,(39:0.0000010000,(133:0.0026064977,177:0.0026266500):1e-06):1e-06):1e-06,((((40:0.0000010000,45:0.0000010000):2.146100095e-06,(41:0.0000010000,42:0.0025699112):1e-06):0.002574130302,142:0.0025756309):2.236055122e-06,(138:0.0051547374,140:0.0051404505):1e-06):1e-06):1e-06,((134:0.0000010000,135:0.0025854903):0.002575001543,187:0.0000010000):1e-06):1e-06):1e-06,(43:0.0025736715,150:0.0051643832):2.318027359e-06):2.135247058e-06,(151:0.0000010000,152:0.0000010000):0.005155771261):0.00257776588,((10:0.0025715806,(11:0.0000010000,(((12:0.0025723607,16:0.0025690034):1e-06,13:0.0000010000):2.995109743e-06,14:0.0000010000):2.297092811e-06):2.244917314e-06):0.002572308341,(15:0.0000010000,(56:0.0000010000,57:0.0000010000):0.002583768406):2.112708309e-06):0.002577448723):2.409451539e-06):2.966336947e-06,(170:0.0052260824,((((171:0.0025742595,172:0.0000010000):2.474683116e-06,173:0.0025703897):0.002567561724,(174:0.0000010000,176:0.0025660074):2.236511378e-06):0.002563658193,175:0.0026263371):0.002597096848):0.002568718764);
PhyloTree:
 newick: (0:0.0077527895,(((((((1:0.0000010000,(((((((((((((((25:0.0000010000,28:0.0000010000):1e-06,(63:0.0000010000,(66:0.0000010000,68:0.0025677899):2.099341162e-06):2.501434428e-06):1e-06,(99:0.0025700782,109:0.0000010000):0.002563367845):0.002571437723,78:0.0051437863):1e-06,112:0.0000010000):1e-06,(119:0.0025740334,167:0.0025877303):1e-06):1e-06,27:0.0000010000):1e-06,(65:0.0000010000,(((83:0.0000010000,103:0.0025838226):2.532482681e-06,169:0.0026036155):0.002576567083,114:0.0025767431):2.240104278e-06):1e-06):1e-06,67:0.0000010000):1e-06,64:0.0000010000):1e-06,69:0.0000010000):1e-06,105:0.0025737743):0.002569256361,74:0.0025708234):1e-06,75:0.0000010000):1e-06,((77:0.0025668099,(((90:0.0000010000,94:0.0000010000):1e-06,92:0.0000010000):0.002572974527,120:0.0000010000):0.002565913081):1e-06,106:0.0000010000):1e-06):1e-06):1e-06,((((2:0.0000010000,((((((73:0.0000010000,102:0.0000010000):1e-06,84:0.0025639438):1e-06,121:0.0000010000):0.002565771794,91:0.0000010000):1e-06,111:0.0000010000):1e-06,76:0.0000010000):1e-06):1e-06,71:0.0000010000):1e-06,(((70:0.0025761705,118:0.0025881775):1e-06,82:0.0000010000):1e-06,((72:0.0000010000,((93:0.0000010000,(95:0.0000010000,110:0.0000010000):1e-06):0.002565288141,((97:0.0000010000,115:0.0000025512):2.301413372e-06,107:0.0025613009):0.002574989564):2.256985652e-06):2.609394603e-06,117:0.0000010000):1e-06):1e-06):1e-06,(26:0.0000010000,(98:0.0025627340,(101:0.0000010000,(104:0.0000010000,116:0.0000010000):1e-06):1e-06):0.002566591633):1e-06):1e-06):1e-06,(((((161:0.0000010000,163:0.0000010000):1e-06,164:0.0000010000):1e-06,168:0.0000010000):1e-06,(165:0.0000010000,166:0.0000010000):1e-06):1e-06,162:0.0000010000):0.002581207478):2.298470839e-06,108:0.0000010000):0.002583613088,(((96:0.0000010000,100:0.0000010000):1e-06,122:0.0000010000):1e-06,113:0.0025848374):2.684755178e-06):0.007780870556,20:0.0025836371):0.002580795859,((((((((((((((((((((((((3:0.0051136589,6:0.0025498595):2.249618957e-06,(5:0.0000010000,7:0.0000010000):1e-06):1e-06,(59:0.0000010000,60:0.0000010000):0.002596892087):1e-06,58:0.0000010000):1e-06,61:0.0025517223):0.005161143132,44:0.0025680207):1e-06,((55:0.0025657720,(136:0.0000010000,(((137:0.0025639362,182:0.0025650141):2.237972575e-06,(146:0.0000010000,147:0.0000010000):0.002573689339):1e-06,148:0.0000010000):1e-06):1e-06):0.005151186314,(149:0.0000010000,153:0.0000010000):0.002567036073):1e-06):1e-06,(62:0.0000010000,((130:0.0000010000,131:0.0000010000):0.002574826677,132:0.0000010000):0.002566429416):2.240759962e-06):1e-06,(((((((((((((((4:0.0000010000,189:0.0000010000):1e-06,183:0.0025737822):1e-06,190:0.0000010000):1e-06,89:0.0000010000):0.002593106945,35:0.0025806504):1e-06,((((8:0.0025840813,(((21:0.0000010000,88:0.0000010000):1e-06,37:0.0000010000):1e-06,22:0.0000010000):1e-06):1e-06,85:0.0000010000):1e-06,186:0.0026081528):1e-06,(((123:0.0000010000,(125:0.0000010000,126:0.0026006061):1e-06):1e-06,128:0.0000010000):1e-06,(124:0.0000010000,127:0.0000010000):1e-06):0.0025875056):1e-06):1e-06,23:0.0025762173):1e-06,47:0.0000010000):1e-06,46:0.0000010000):1e-06,185:0.0000010000):1e-06,(52:0.0051981360,184:0.0025807840):1e-06):1e-06,188:0.0000010000):1e-06,36:0.0000010000):2.995300561e-06,24:0.0000010000):0.002579639214,((((((9:0.0000010000,32:0.0000010000):1e-06,(50:0.0000010000,79:0.0000010000):1e-06):1e-06,81:0.0000010000):1e-06,(80:0.0000010000,160:0.0025658102):1e-06):1e-06,54:0.0000010000):1e-06,53:0.0000010000):0.002566246055):1e-06):1e-06,87:0.0000010000):1e-06,((((((33:0.0000010000,(86:0.0000010000,139:0.0000010000):1e-06):1e-06,143:0.0000010000):1e-06,51:0.0025812419):0.002520575077,((178:0.0000010000,179:0.0000010000):1e-06,(180:0.0025675274,181:0.0000010000):1e-06):9.913716664e-05):0.002531985087,(((48:0.0000010000,157:0.0000010000):1e-06,(158:0.0025532861,159:0.0051362596):1e-06):1e-06,49:0.0025491364):0.002560021416):1e-06,(144:0.0025678444,154:0.0051665979):1e-06):1e-06):1e-06,38:0.0000010000):1e-06,((145:0.0000010000,155:0.0000010000):1e-06,156:0.0000010000):0.002570342663):1e-06,((29:0.0000010000,31:0.0000010000):1e-06,30:0.0000010000):0.002581906391):1e-06,((134:0.0000010000,135:0.0025846820):0.002573748747,150:0.0051617020):1e-06):1e-06,129:0.0000010000):1e-06,(((17:0.0000010000,19:0.0000010000):0.002566493747,18:0.0000010000):2.137239484e-06,187:0.0000010000):1e-06):1e-06,(((40:0.0000010000,((41:0.0000010000,42:0.0025685861):1e-06,45:0.0000010000):1e-06):0.002572088829,142:0.0025742970):1e-06,(138:0.0051529952,140:0.0051387018):1e-06):1e-06):1e-06,(39:0.0000010000,(133:0.0026044546,177:0.0026246326):1e-06):1e-06):1e-06,34:0.0000010000):1e-06,141:0.0000010000):1e-06,43:0.0025723432):2.738467092e-06,(151:0.0000010000,152:0.0000010000):0.005153666812):0.002576769666,((10:0.0025702844,(11:0.0000010000,(((12:0.0025710630,16:0.0025677084):1e-06,13:0.0000010000):2.995109743e-06,14:0.0000010000):2.297092811e-06):2.296707089e-06):0.002571000382,(15:0.0000010000,(56:0.0000010000,57:0.0000010000):0.002582452736):2.043642873e-06):0.00257613007):2.74599018e-06):2.712078382e-06,(170:0.0052244939,((((171:0.0025732160,172:0.0000010000):2.044853271e-06,173:0.0025693209):0.00256652928,(174:0.0000010000,176:0.0025649792):1e-06):0.002562631115,175:0.0026254073):0.002596154555):0.002567723032);
RateGamma:
 gamma_shape: 0.2012103015
RateGammaInvar:
 gamma_shape: 0.5219897611
 p_invar: 0.4062412618
RateInvar:
 p_invar: 0.684006291
StopRule:
 curIteration: 122
 start_real_time: 15041875.99
 time_vec: 21, 11, 8, 1
boot_consense_logl: 0
contree_rfdist: -1
finished: true
finishedCandidateSet: true
finishedModelFinal: true
finishedModelInit: true
iqtree:
 command:  -s aln_VTR1Ab_aa.fa
 seed: 347471
 start_time: 1737475964
 version: 2.0.3
```
