## Supplementary Data 4 for "Nonapeptide molecular evolution during the adaptive radiation of Tanganyika cichlids": aln_VTR1Ab_aa.fa.iqtree

```
IQ-TREE 2.0.3 built Dec 20 2020

Input file name: aln_VTR1Ab_aa.fa
Type of analysis: ModelFinder + tree reconstruction
Random seed number: 347471

REFERENCES
----------

To cite IQ-TREE please use:

Bui Quang Minh, Heiko A. Schmidt, Olga Chernomor, Dominik Schrempf,
Michael D. Woodhams, Arndt von Haeseler, and Robert Lanfear (2020)
IQ-TREE 2: New models and efficient methods for phylogenetic inference
in the genomic era. Mol. Biol. Evol., in press.
https://doi.org/10.1093/molbev/msaa015

To cite ModelFinder please use: 

Subha Kalyaanamoorthy, Bui Quang Minh, Thomas KF Wong, Arndt von Haeseler,
and Lars S Jermiin (2017) ModelFinder: Fast model selection for
accurate phylogenetic estimates. Nature Methods, 14:587–589.
https://doi.org/10.1038/nmeth.4285

SEQUENCE ALIGNMENT
------------------

Input data: 266 sequences with 401 amino-acid sites
Number of constant sites: 325 (= 81.0474% of all sites)
Number of invariant (constant or ambiguous constant) sites: 325 (= 81.0474% of all sites)
Number of parsimony informative sites: 40
Number of distinct site patterns: 142

ModelFinder
-----------

Best-fit model according to BIC: JTT+G4

List of models sorted by BIC scores: 

Model                  LogL         AIC      w-AIC        AICc     w-AICc         BIC      w-BIC
JTT+G4            -2209.659    5179.318 - 3.19e-13   19657.318 - 9.97e-131    6697.023 +    0.425
JTT+I             -2210.420    5180.840 - 1.49e-13   19658.840 - 4.66e-131    6698.546 +    0.199
JTTDCMut+G4       -2210.474    5180.947 - 1.41e-13   19658.947 - 4.41e-131    6698.653 +    0.188
JTTDCMut+I        -2211.221    5182.443 - 6.69e-14   19660.443 - 2.09e-131    6700.148 +   0.0892
JTT+R2            -2209.164    5180.329 - 1.92e-13   20500.539 - 7.86e-314    6702.028 -   0.0348
JTT+I+G4          -2209.211    5180.422 - 1.84e-13   20500.633 - 7.5e-314    6702.122 -   0.0332
JTTDCMut+R2       -2210.002    5182.004 - 8.32e-14   20502.215 - 3.4e-314    6703.703 -   0.0151
JTTDCMut+I+G4     -2210.041    5182.081 - 8.01e-14   20502.292 - 3.27e-314    6703.780 -   0.0145
HIVb+G4           -2216.266    5192.533 - 4.31e-16   19670.533 - 1.35e-133    6710.238 - 0.000574
HIVb+I            -2217.279    5194.558 - 1.56e-16   19672.558 - 4.89e-134    6712.263 - 0.000209
HIVb+R2           -2215.571    5193.143 - 3.17e-16   20513.353 - 1.3e-316    6714.842 - 5.75e-05
HIVb+I+G4         -2215.817    5193.634 - 2.48e-16   20513.844 - 1.01e-316    6715.333 -  4.5e-05
HIVw+F+G4         -2162.786    5123.572 +    0.406  324323.572 -        0    6717.163 -  1.8e-05
HIVw+F+I          -2163.457    5124.915 +    0.208  324324.915 -        0    6718.505 -  9.2e-06
HIVw+F+I+G4       -2162.481    5124.962 +    0.203  325924.962 -        0    6722.547 - 1.22e-06
HIVw+F+R2         -2162.581    5125.161 +    0.184  325925.161 -        0    6722.746 -  1.1e-06
HIVb+F+G4         -2173.471    5144.941 -  9.3e-06  324344.941 -        0    6738.532 - 4.12e-10
HIVb+F+R2         -2171.811    5143.622 -  1.8e-05  325943.622 -        0    6741.207 - 1.08e-10
HIVb+F+I          -2174.877    5147.753 - 2.28e-06  324347.753 -        0    6741.344 - 1.01e-10
HIVb+F+I+G4       -2172.493    5144.985 -  9.1e-06  325944.985 -        0    6742.570 - 5.47e-11
JTT+F+G4          -2176.235    5150.469 - 5.86e-07  324350.469 -        0    6744.060 -  2.6e-11
JTTDCMut+F+G4     -2176.834    5151.669 - 3.22e-07  324351.669 -        0    6745.259 - 1.43e-11
FLU+G4            -2234.081    5228.162 -  7.9e-24   19706.162 - 2.47e-141    6745.867 - 1.05e-11
JTT+F+I           -2177.227    5152.454 - 2.17e-07  324352.454 -        0    6746.044 - 9.64e-12
FLU+I             -2234.715    5229.430 - 4.19e-24   19707.430 - 1.31e-141    6747.135 - 5.59e-12
JTTDCMut+F+I      -2177.825    5153.650 -  1.2e-07  324353.650 -        0    6747.240 -  5.3e-12
JTT+F+R2          -2175.204    5150.408 - 6.05e-07  325950.408 -        0    6747.992 - 3.64e-12
JTT+F+I+G4        -2175.440    5150.880 - 4.77e-07  325950.880 -        0    6748.464 - 2.87e-12
JTTDCMut+F+R2     -2175.804    5151.608 - 3.32e-07  325951.608 -        0    6749.192 -    2e-12
JTTDCMut+F+I+G4   -2176.038    5152.076 - 2.63e-07  325952.076 -        0    6749.661 - 1.58e-12
FLU+I+G4          -2233.867    5229.733 -  3.6e-24   20549.944 -        0    6751.433 - 6.51e-13
FLU+R2            -2234.042    5230.084 - 3.02e-24   20550.295 -        0    6751.784 - 5.47e-13
FLU+F+G4          -2180.922    5159.845 -  5.4e-09  324359.845 -        0    6753.435 - 2.39e-13
FLU+F+I           -2182.015    5162.031 - 1.81e-09  324362.031 -        0    6755.621 - 8.02e-14
FLU+F+I+G4        -2180.223    5160.446 -    4e-09  325960.446 -        0    6758.031 - 2.41e-14
FLU+F+R2          -2180.377    5160.755 - 3.42e-09  325960.755 -        0    6758.339 - 2.06e-14
HIVw+G4           -2241.884    5243.767 - 3.23e-27   19721.767 - 1.01e-144    6761.473 -  4.3e-15
HIVw+I            -2242.131    5244.263 - 2.52e-27   19722.263 - 7.87e-145    6761.968 - 3.36e-15
WAG+G4            -2242.366    5244.731 - 1.99e-27   19722.731 - 6.23e-145    6762.437 - 2.66e-15
WAG+I             -2243.040    5246.080 - 1.01e-27   19724.080 - 3.17e-145    6763.785 - 1.35e-15
mtVer+F+R2        -2184.842    5169.684 - 3.94e-11  325969.684 -        0    6767.269 - 2.37e-16
WAG+R2            -2241.829    5245.658 - 1.25e-27   20565.869 -        0    6767.358 - 2.27e-16
WAG+I+G4          -2241.830    5245.660 - 1.25e-27   20565.870 -        0    6767.359 - 2.27e-16
mtVer+F+G4        -2187.998    5173.996 - 4.56e-12  324373.996 -        0    6767.586 - 2.02e-16
HIVw+I+G4         -2242.033    5246.065 - 1.02e-27   20566.276 -        0    6767.765 - 1.85e-16
HIVw+R2           -2242.199    5246.399 - 8.66e-28   20566.609 -        0    6768.098 - 1.57e-16
VT+G4             -2245.454    5250.908 - 9.08e-29   19728.908 - 2.84e-146    6768.613 - 1.21e-16
mtVer+F+I+G4      -2186.022    5172.045 - 1.21e-11  325972.045 -        0    6769.629 - 7.29e-17
VT+I              -2246.161    5252.321 - 4.48e-29   19730.321 - 1.4e-146    6770.027 - 5.97e-17
mtVer+F+I         -2189.793    5177.587 - 7.58e-13  324377.587 -        0    6771.177 - 3.36e-17
VT+R2             -2244.876    5251.752 - 5.96e-29   20571.962 -        0    6773.451 - 1.08e-17
VT+I+G4           -2244.920    5251.841 - 5.69e-29   20572.052 -        0    6773.540 - 1.03e-17
mtMet+F+R2        -2190.978    5181.956 - 8.53e-14  325981.956 -        0    6779.540 - 5.13e-19
cpREV+G4          -2251.423    5262.847 - 2.32e-31   19740.847 - 7.25e-149    6780.552 - 3.09e-19
cpREV+I           -2252.023    5264.046 - 1.27e-31   19742.046 - 3.98e-149    6781.751 -  1.7e-19
mtMet+F+G4        -2195.137    5188.274 - 3.62e-15  324388.274 -        0    6781.865 - 1.61e-19
mtMet+F+I+G4      -2192.537    5185.074 - 1.79e-14  325985.074 -        0    6782.659 - 1.08e-19
cpREV+I+G4        -2250.611    5263.221 - 1.92e-31   20583.432 -        0    6784.920 - 3.48e-20
cpREV+R2          -2250.839    5263.677 - 1.53e-31   20583.888 -        0    6785.376 - 2.77e-20
mtMet+F+I         -2197.279    5192.558 - 4.25e-16  324392.558 -        0    6786.149 - 1.88e-20
PMB+G4            -2254.921    5269.843 - 7.02e-33   19747.843 - 2.2e-150    6787.548 - 9.36e-21
PMB+I             -2255.557    5271.115 - 3.72e-33   19749.115 - 1.16e-150    6788.820 - 4.96e-21
PMB+I+G4          -2254.264    5270.528 - 4.99e-33   20590.738 -        0    6792.227 - 9.03e-22
PMB+R2            -2254.326    5270.652 - 4.68e-33   20590.863 -        0    6792.351 - 8.48e-22
WAG+F+G4          -2201.032    5200.064 - 9.97e-18  324400.064 -        0    6793.655 - 4.42e-22
WAG+F+I           -2201.797    5201.594 - 4.64e-18  324401.594 -        0    6795.185 - 2.06e-22
WAG+F+R2          -2200.140    5200.280 - 8.95e-18  326000.280 -        0    6797.864 - 5.39e-23
WAG+F+I+G4        -2200.229    5200.459 - 8.19e-18  326000.459 -        0    6798.043 - 4.93e-23
LG+G4             -2260.968    5281.937 - 1.66e-35   19759.937 - 5.19e-153    6799.642 - 2.21e-23
cpREV+F+G4        -2204.234    5206.467 - 4.06e-19  324406.467 -        0    6800.058 -  1.8e-23
LG+I              -2261.716    5283.433 - 7.86e-36   19761.433 - 2.46e-153    6801.138 - 1.05e-23
cpREV+F+I         -2204.946    5207.891 - 1.99e-19  324407.891 -        0    6801.482 - 8.83e-24
DCMut+G4          -2262.747    5285.493 - 2.81e-36   19763.493 - 8.77e-154    6803.199 - 3.74e-24
Dayhoff+G4        -2262.753    5285.506 - 2.79e-36   19763.506 - 8.71e-154    6803.212 - 3.72e-24
VT+F+G4           -2205.966    5209.932 - 7.18e-20  324409.932 -        0    6803.522 - 3.18e-24
cpREV+F+I+G4      -2203.127    5206.254 - 4.51e-19  326006.254 -        0    6803.839 - 2.72e-24
LG+R2             -2260.112    5282.224 - 1.44e-35   20602.434 -        0    6803.923 -  2.6e-24
cpREV+F+R2        -2203.217    5206.434 - 4.13e-19  326006.434 -        0    6804.019 - 2.48e-24
LG+I+G4           -2260.179    5282.357 - 1.35e-35   20602.568 -        0    6804.056 - 2.44e-24
DCMut+I           -2263.546    5287.092 - 1.26e-36   19765.092 - 3.94e-154    6804.798 - 1.68e-24
Dayhoff+I         -2263.555    5287.111 - 1.25e-36   19765.111 - 3.91e-154    6804.816 - 1.67e-24
VT+F+I            -2206.810    5211.619 - 3.09e-20  324411.619 -        0    6805.210 - 1.37e-24
VT+F+R2           -2204.969    5209.937 - 7.16e-20  326009.937 -        0    6807.522 - 4.31e-25
DCMut+I+G4        -2262.073    5286.145 - 2.03e-36   20606.356 -        0    6807.844 - 3.67e-25
Dayhoff+I+G4      -2262.075    5286.150 - 2.02e-36   20606.361 -        0    6807.849 - 3.66e-25
VT+F+I+G4         -2205.153    5210.305 - 5.95e-20  326010.305 -        0    6807.890 - 3.58e-25
DCMut+R2          -2262.203    5286.407 - 1.78e-36   20606.617 -        0    6808.106 - 3.22e-25
Dayhoff+R2        -2262.206    5286.413 - 1.77e-36   20606.623 -        0    6808.112 - 3.21e-25
mtInv+F+R2        -2205.285    5210.570 - 5.22e-20  326010.570 -        0    6808.154 - 3.14e-25
mtInv+F+G4        -2208.792    5215.585 - 4.25e-21  324415.585 -        0    6809.176 - 1.88e-25
mtInv+F+I+G4      -2206.497    5212.993 - 1.55e-20  326012.993 -        0    6810.578 - 9.35e-26
mtInv+F+I         -2210.411    5218.822 - 8.42e-22  324418.822 -        0    6812.413 - 3.73e-26
Blosum62+G4       -2268.925    5297.851 - 5.82e-39   19775.851 - 1.82e-156    6815.556 - 7.76e-27
LG+R3             -2260.115    5286.231 - 1.94e-36   22588.819 -        0    6815.918 - 6.47e-27
Blosum62+I        -2269.567    5299.134 - 3.06e-39   19777.134 - 9.57e-157    6816.839 - 4.08e-27
Blosum62+I+G4     -2268.228    5298.455 -  4.3e-39   20618.666 -        0    6820.155 - 7.78e-28
Blosum62+R2       -2268.294    5298.588 - 4.02e-39   20618.798 -        0    6820.287 - 7.28e-28
DCMut+F+G4        -2215.217    5228.433 - 6.89e-24  324428.433 -        0    6822.024 - 3.06e-28
Dayhoff+F+G4      -2215.234    5228.468 - 6.77e-24  324428.468 -        0    6822.059 -    3e-28
DCMut+F+I         -2216.178    5230.356 - 2.64e-24  324430.356 -        0    6823.946 - 1.17e-28
Dayhoff+F+I       -2216.200    5230.400 - 2.58e-24  324430.400 -        0    6823.991 - 1.14e-28
DCMut+F+R2        -2214.128    5228.255 - 7.54e-24  326028.255 -        0    6825.840 - 4.53e-29
Dayhoff+F+R2      -2214.135    5228.271 - 7.48e-24  326028.271 -        0    6825.855 -  4.5e-29
DCMut+F+I+G4      -2214.257    5228.513 - 6.62e-24  326028.513 -        0    6826.098 - 3.99e-29
Dayhoff+F+I+G4    -2214.268    5228.536 - 6.55e-24  326028.536 -        0    6826.120 - 3.94e-29
mtREV+F+R2        -2215.847    5231.693 - 1.35e-24  326031.693 -        0    6829.278 - 8.13e-30
LG+F+G4           -2219.082    5236.164 - 1.44e-25  324436.164 -        0    6829.754 -  6.4e-30
LG+F+I            -2220.111    5238.222 - 5.16e-26  324438.222 -        0    6831.812 - 2.29e-30
LG+F+R2           -2217.273    5234.547 - 3.24e-25  326034.547 -        0    6832.131 - 1.95e-30
LG+F+I+G4         -2217.715    5235.430 - 2.08e-25  326035.430 -        0    6833.015 - 1.25e-30
mtREV+F+I+G4      -2217.756    5235.512 -    2e-25  326035.512 -        0    6833.097 -  1.2e-30
mtREV+F+G4        -2220.762    5239.523 - 2.69e-26  324439.523 -        0    6833.114 - 1.19e-30
mtVer+R2          -2277.193    5316.385 - 5.49e-43   20636.596 -        0    6838.085 - 9.94e-32
mtREV+F+I         -2223.360    5244.721 -    2e-27  324444.721 -        0    6838.311 - 8.88e-32
mtVer+G4          -2280.481    5320.961 - 5.58e-44   19798.961 - 1.74e-161    6838.666 - 7.43e-32
mtVer+I+G4        -2277.839    5317.677 - 2.88e-43   20637.888 -        0    6839.376 - 5.21e-32
mtMet+R2          -2279.175    5320.349 - 7.57e-44   20640.560 -        0    6842.049 - 1.37e-32
mtVer+I           -2283.253    5326.506 - 3.48e-45   19804.506 - 1.09e-162    6844.212 - 4.65e-33
mtMet+I+G4        -2280.379    5322.758 - 2.27e-44   20642.968 -        0    6844.457 - 4.11e-33
mtMet+G4          -2283.412    5326.825 - 2.97e-45   19804.825 - 9.29e-163    6844.530 - 3.96e-33
mtMAM+F+R2        -2223.698    5247.395 - 5.26e-28  326047.395 -        0    6844.980 - 3.16e-33
PMB+F+G4          -2227.783    5253.565 -  2.4e-29  324453.565 -        0    6847.156 - 1.07e-33
mtMAM+F+I+G4      -2225.246    5250.491 - 1.12e-28  326050.491 -        0    6848.076 - 6.73e-34
PMB+F+I           -2228.538    5255.076 - 1.13e-29  324455.076 -        0    6848.667 - 5.01e-34
mtMet+I           -2285.860    5331.720 - 2.57e-46   19809.720 - 8.03e-164    6849.426 - 3.43e-34
mtMAM+F+G4        -2229.523    5257.045 - 4.22e-30  324457.045 -        0    6850.636 - 1.87e-34
PMB+F+R2          -2226.822    5253.643 - 2.31e-29  326053.643 -        0    6851.228 - 1.39e-34
PMB+F+I+G4        -2226.881    5253.762 - 2.18e-29  326053.762 -        0    6851.347 - 1.31e-34
LG                -2292.225    5342.449 -  1.2e-48   19058.640 +        1    6856.161 - 1.18e-35
Blosum62+F+G4     -2232.918    5263.836 - 1.41e-31  324463.836 -        0    6857.427 - 6.27e-36
mtMAM+F+I         -2233.243    5264.486 - 1.02e-31  324464.486 -        0    6858.077 - 4.53e-36
Blosum62+F+I      -2233.703    5265.406 - 6.45e-32  324465.406 -        0    6858.997 - 2.86e-36
Blosum62+F+R2     -2231.835    5263.670 - 1.54e-31  326063.670 -        0    6861.255 - 9.25e-37
Blosum62+F+I+G4   -2231.930    5263.859 -  1.4e-31  326063.859 -        0    6861.444 - 8.42e-37
rtREV+G4          -2293.608    5347.215 - 1.11e-49   19825.215 - 3.47e-167    6864.921 - 1.48e-37
rtREV+I           -2294.377    5348.754 - 5.14e-50   19826.754 - 1.61e-167    6866.459 - 6.86e-38
rtREV+I+G4        -2292.663    5347.325 - 1.05e-49   20667.536 -        0    6869.024 -  1.9e-38
rtREV+R2          -2292.664    5347.329 - 1.05e-49   20667.539 -        0    6869.028 -  1.9e-38
mtZOA+F+R2        -2236.850    5273.700 - 1.02e-33  326073.700 -        0    6871.285 - 6.14e-39
mtZOA+F+I+G4      -2238.673    5277.346 - 1.65e-34  326077.346 -        0    6874.930 - 9.92e-40
rtREV+F+G4        -2242.072    5282.145 -  1.5e-35  324482.145 -        0    6875.735 - 6.63e-40
rtREV+F+R2        -2239.581    5279.162 - 6.65e-35  326079.162 -        0    6876.747 -    4e-40
mtZOA+F+G4        -2243.151    5284.302 - 5.09e-36  324484.302 -        0    6877.892 - 2.26e-40
rtREV+F+I         -2243.256    5284.512 - 4.58e-36  324484.512 -        0    6878.102 - 2.03e-40
rtREV+F+I+G4      -2240.353    5280.705 - 3.07e-35  326080.705 -        0    6878.290 - 1.85e-40
mtZOA+F+I         -2245.736    5289.473 - 3.84e-37  324489.473 -        0    6883.063 -  1.7e-41
mtZOA+R2          -2302.273    5366.546 - 7.04e-54   20686.756 -        0    6888.245 - 1.27e-42
mtZOA+I+G4        -2304.219    5370.438 - 1.01e-54   20690.649 -        0    6892.137 - 1.82e-43
mtREV+R2          -2305.414    5372.829 - 3.04e-55   20693.039 -        0    6894.528 - 5.51e-44
mtZOA+G4          -2309.789    5379.578 - 1.04e-56   19857.578 - 3.26e-174    6897.283 - 1.39e-44
mtREV+I+G4        -2306.897    5375.794 - 6.91e-56   20696.004 -        0    6897.493 - 1.25e-44
mtREV+G4          -2310.243    5380.486 - 6.62e-57   19858.486 - 2.07e-174    6898.191 - 8.82e-45
mtREV+I           -2312.661    5385.322 - 5.89e-58   19863.322 - 1.84e-175    6903.028 - 7.86e-46
mtZOA+I           -2313.050    5386.100 - 3.99e-58   19864.100 - 1.25e-175    6903.805 - 5.33e-46
mtMAM+R2          -2312.529    5387.057 - 2.48e-58   20707.268 -        0    6908.757 - 4.48e-47
mtMAM+I+G4        -2313.564    5389.128 - 8.79e-59   20709.339 -        0    6910.827 - 1.59e-47
mtMAM+G4          -2319.255    5398.510 - 8.07e-61   19876.510 - 2.52e-178    6916.215 - 1.08e-48
mtInv+R2          -2317.483    5396.966 - 1.75e-60   20717.176 -        0    6918.665 - 3.16e-49
mtInv+G4          -2321.157    5402.315 -  1.2e-61   19880.315 - 3.76e-179    6920.020 - 1.61e-49
mtInv+I+G4        -2318.489    5398.978 - 6.39e-61   20719.188 -        0    6920.677 - 1.16e-49
mtInv+I           -2322.992    5405.984 - 1.92e-62   19883.984 - 6.01e-180    6923.690 - 2.56e-50
mtMAM+I           -2324.812    5409.624 - 3.11e-63   19887.624 - 9.74e-181    6927.329 - 4.15e-51
mtART+F+R2        -2278.942    5357.884 - 5.35e-52  326157.884 -        0    6955.468 - 3.22e-57
mtART+F+I+G4      -2280.493    5360.985 - 1.14e-52  326160.985 -        0    6958.570 - 6.83e-58
mtART+F+G4        -2288.376    5374.751 - 1.16e-55  324574.751 -        0    6968.342 - 5.16e-60
mtART+F+I         -2291.856    5381.711 - 3.59e-57  324581.711 -        0    6975.302 - 1.59e-61
mtART+I+G4        -2357.748    5477.497 - 5.69e-78   20797.707 -        0    6999.196 - 1.03e-66
mtART+R2          -2358.703    5479.406 - 2.19e-78   20799.616 -        0    7001.105 - 3.96e-67
mtART+G4          -2369.013    5498.026 - 1.98e-82   19976.026 - 6.19e-200    7015.732 - 2.64e-70
mtART+I           -2373.118    5506.237 - 3.27e-84   19984.237 - 1.02e-201    7023.942 - 4.36e-72

AIC, w-AIC   : Akaike information criterion scores and weights.
AICc, w-AICc : Corrected AIC scores and weights.
BIC, w-BIC   : Bayesian information criterion scores and weights.

Plus signs denote the 95% confidence sets.
Minus signs denote significant exclusion.

SUBSTITUTION PROCESS
--------------------

Model of substitution: JTT+G4

State frequencies: (model)

Model of rate heterogeneity: Gamma with 4 categories
Gamma shape alpha: 0.2012

 Category  Relative_rate  Proportion
  1         0.0006         0.2500
  2         0.0345         0.2500
  3         0.3868         0.2500
  4         3.5782         0.2500
Relative rates are computed as MEAN of the portion of the Gamma distribution falling in the category.

MAXIMUM LIKELIHOOD TREE
-----------------------

Log-likelihood of the tree: -2205.9873 (s.e. 109.2148)
Unconstrained log-likelihood (without tree): -1640.2110
Number of free parameters (#branches + #model parameters): 380
Akaike information criterion (AIC) score: 5171.9746
Corrected Akaike information criterion (AICc) score: 19649.9746
Bayesian information criterion (BIC) score: 6689.6799

Total tree length (sum of branch lengths): 0.3018
Sum of internal branch lengths: 0.0877 (29.0680% of tree length)

WARNING: 146 near-zero internal branches (<0.0025) should be treated with caution
         Such branches are denoted by '**' in the figure below

NOTE: Tree is UNROOTED although outgroup taxon 'Orenil' is drawn at root

+-------------------Orenil
|
|                                           +**Altcal
|                                        +**|
|                                        |  |                                                  +**Chabif
|                                        |  |                                               +**|
|                                        |  |                                               |  +**Chapop
|                                        |  |                                            +**|
|                                        |  |                                            |  |  +**Julkom
|                                        |  |                                            |  +**|
|                                        |  |                                            |     |  +**Julorn
|                                        |  |                                            |     +**|
|                                        |  |                                            |        +-----Jultra
|                                        |  |                                      +-----|
|                                        |  |                                      |     |     +-----Neocyl
|                                        |  |                                      |     +-----|
|                                        |  |                                      |           +**NeoleL
|                                        |  |                                   +**|
|                                        |  |                                   |  +------------Lamtig
|                                        |  |                                +**|
|                                        |  |                                |  +**Neonve
|                                        |  |                             +**|
|                                        |  |                             |  |  +-----Neotim
|                                        |  |                             |  +**|
|                                        |  |                             |     +-----Telshe
|                                        |  |                          +**|
|                                        |  |                          |  +**Chacya
|                                        |  |                       +**|
|                                        |  |                       |  |  +**Julmrk
|                                        |  |                       |  +**|
|                                        |  |                       |     |           +**Lepcun
|                                        |  |                       |     |        +**|
|                                        |  |                       |     |        |  +-----NeofuU
|                                        |  |                       |     |  +-----|
|                                        |  |                       |     |  |     +-----Telvit
|                                        |  |                       |     +**|
|                                        |  |                       |        +-----Neopro
|                                        |  |                    +**|
|                                        |  |                    |  +**Julreg
|                                        |  |                 +**|
|                                        |  |                 |  +**JulmaN
|                                        |  |              +**|
|                                        |  |              |  +**Julunt
|                                        |  |        +-----|
|                                        |  |        |     +-----NeogrM
|                                        |  |     +**|
|                                        |  |     |  +-----Lamorn
|                                        |  |  +**|
|                                        |  |  |  +**LamorS
|                                        |  +**|
|                                        |     |     +-----Lamspe
|                                        |     |  +**|
|                                        |     |  |  |              +**Neobre
|                                        |     |  |  |           +**|
|                                        |     |  |  |           |  +**Neocal
|                                        |     |  |  |     +-----|
|                                        |     |  |  |     |     +**NeobrM
|                                        |     |  |  +-----|
|                                        |     |  |        +**Neotoa
|                                        |     +**|
|                                        |        +**Neohec
|                                     +**|
|                                     |  |           +**Altcom
|                                     |  |        +**|
|                                     |  |        |  |                    +**LamorC
|                                     |  |        |  |                 +**|
|                                     |  |        |  |                 |  +**Neofas
|                                     |  |        |  |              +**|
|                                     |  |        |  |              |  +-----Lepelo
|                                     |  |        |  |        +-----|
|                                     |  |        |  |        |     +**NeoveB
|                                     |  |        |  |     +**|
|                                     |  |        |  |     |  +**Neobri
|                                     |  |        |  |  +**|
|                                     |  |        |  |  |  +**Neomul
|                                     |  |        |  +**|
|                                     |  |        |     +**Lamsig
|                                     |  |     +**|
|                                     |  |     |  +**Lamlem
|                                     |  |  +**|
|                                     |  |  |  |        +-----Lamcal
|                                     |  |  |  |     +**|
|                                     |  |  |  |     |  +-----Neotet
|                                     |  |  |  |  +**|
|                                     |  |  |  |  |  +**Lepatt
|                                     |  |  |  +**|
|                                     |  |  |     |     +**Lamoce
|                                     |  |  |     |  +**|
|                                     |  |  |     |  |  |        +**NeocaK
|                                     |  |  |     |  |  |  +-----|
|                                     |  |  |     |  |  |  |     |  +**Neocau
|                                     |  |  |     |  |  |  |     +**|
|                                     |  |  |     |  |  |  |        +**Neolou
|                                     |  |  |     |  |  +**|
|                                     |  |  |     |  |     |        +**Neocra
|                                     |  |  |     |  |     |     +**|
|                                     |  |  |     |  |     |     |  +**Neopul
|                                     |  |  |     |  |     +-----|
|                                     |  |  |     |  |           +-----Neohel
|                                     |  |  |     +**|
|                                     |  |  |        +**Neosex
|                                     |  +**|
|                                     |     |  +**Chabri
|                                     |     +**|
|                                     |        |     +-----Neocyg
|                                     |        +-----|
|                                     |              |  +**NeofaM
|                                     |              +**|
|                                     |                 |  +**Neogra
|                                     |                 +**|
|                                     |                    +**Neosav
|                                  +**|
|                                  |  |                 +**Telbif
|                                  |  |              +**|
|                                  |  |              |  +**Telbri
|                                  |  |           +**|
|                                  |  |           |  +**TeldhN
|                                  |  |        +**|
|                                  |  |        |  +**TelteS
|                                  |  |     +**|
|                                  |  |     |  |  +**TeldhS
|                                  |  |     |  +**|
|                                  |  |     |     +**TeldhT
|                                  |  +-----|
|                                  |        +**Telbra
|                            +-----|
|                            |     +**Neokom
|        +-------------------|
|        |                   |        +**Neochi
|        |                   |     +**|
|        |                   |     |  +**Neofal
|        |                   |  +**|
|        |                   |  |  +**Neowal
|        |                   +**|
|        |                      +-----Neooli
|  +-----|
|  |     +-----Boumic
+**|
|  |                                                                                    +------------Arcstr
|  |                                                                                 +**|
|  |                                                                                 |  +-----Astfla
|  |                                                                              +**|
|  |                                                                              |  |  +**Astbur
|  |                                                                              |  +**|
|  |                                                                              |     +**Astpal
|  |                                                                           +**|
|  |                                                                           |  |     +**HplspC
|  |                                                                           |  +-----|
|  |                                                                           |        +**Hplsta
|  |                                                                        +**|
|  |                                                                        |  +**Hplkil
|  |                                                           +------------|
|  |                                                           |            +-----Hplvan
|  |                                                        +**|
|  |                                                        |  +-----Cyppav
|  |                                                     +**|
|  |                                                     |  |               +-----Hapmic
|  |                                                     |  |  +------------|
|  |                                                     |  |  |            |  +**Perecc
|  |                                                     |  |  |            +**|
|  |                                                     |  |  |               |        +-----Permic
|  |                                                     |  |  |               |     +**|
|  |                                                     |  |  |               |     |  +-----Xchhec
|  |                                                     |  |  |               |  +**|
|  |                                                     |  |  |               |  |  |     +**Pleela
|  |                                                     |  |  |               |  |  +-----|
|  |                                                     |  |  |               |  |        +**Plemul
|  |                                                     |  |  |               +**|
|  |                                                     |  |  |                  +**Plepar
|  |                                                     |  +**|
|  |                                                     |     |     +**Pscbab
|  |                                                     |     +-----|
|  |                                                     |           +**Pscple
|  |                                                  +**|
|  |                                                  |  |  +**Intloo
|  |                                                  |  +**|
|  |                                                  |     |           +**Ortmaz
|  |                                                  |     |     +-----|
|  |                                                  |     |     |     +**Ortred
|  |                                                  |     +-----|
|  |                                                  |           +**Ortuvi
|  |                                               +**|
|  |                                               |  |                                                  +**Asplep
|  |                                               |  |                                               +**|
|  |                                               |  |                                               |  +**XenpaK
|  |                                               |  |                                            +**|
|  |                                               |  |                                            |  +-----Xenbat
|  |                                               |  |                                         +**|
|  |                                               |  |                                         |  +**Xenpap
|  |                                               |  |                                   +-----|
|  |                                               |  |                                   |     +**Mdcten
|  |                                               |  |                                +**|
|  |                                               |  |                                |  +-----Cunlon
|  |                                               |  |                             +**|
|  |                                               |  |                             |  |           +-----Auldew
|  |                                               |  |                             |  |        +**|
|  |                                               |  |                             |  |        |  |        +**Calmac
|  |                                               |  |                             |  |        |  |     +**|
|  |                                               |  |                             |  |        |  |     |  +**Mdcrot
|  |                                               |  |                             |  |        |  |  +**|
|  |                                               |  |                             |  |        |  |  |  +**Cyafur
|  |                                               |  |                             |  |        |  +**|
|  |                                               |  |                             |  |        |     +**Calmel
|  |                                               |  |                             |  |     +**|
|  |                                               |  |                             |  |     |  +**Lessta
|  |                                               |  |                             |  |  +**|
|  |                                               |  |                             |  |  |  +-----Xenlon
|  |                                               |  |                             |  +**|
|  |                                               |  |                             |     |           +**Ophboo
|  |                                               |  |                             |     |        +**|
|  |                                               |  |                             |     |        |  |  +**Ophnas
|  |                                               |  |                             |     |        |  +**|
|  |                                               |  |                             |     |        |     +-----Ophpar
|  |                                               |  |                             |     |     +**|
|  |                                               |  |                             |     |     |  +**Ophwhi
|  |                                               |  |                             |     +-----|
|  |                                               |  |                             |           |  +**Ophhet
|  |                                               |  |                             |           +**|
|  |                                               |  |                             |              +**Ophven
|  |                                               |  |                          +**|
|  |                                               |  |                          |  +-----Calple
|  |                                               |  |                       +**|
|  |                                               |  |                       |  +**Enamel
|  |                                               |  |                    +**|
|  |                                               |  |                    |  +**EctspN
|  |                                               |  |                 +**|
|  |                                               |  |                 |  +**Xenkil
|  |                                               |  |              +**|
|  |                                               |  |              |  |  +------------Gralem
|  |                                               |  |              |  +**|
|  |                                               |  |              |     +-----Xenfla
|  |                                               |  |           +**|
|  |                                               |  |           |  +**XenniS
|  |                                               |  |        +**|
|  |                                               |  |        |  +**Cyafoa
|  |                                               |  |  +-----|
|  |                                               |  |  |     +**Carsch
|  |                                               |  +**|
|  |                                               |     |                    +**Baicen
|  |                                               |     |                 +**|
|  |                                               |     |                 |  +**Cteben
|  |                                               |     |              +**|
|  |                                               |     |              |  |  +**Gnaper
|  |                                               |     |              |  +**|
|  |                                               |     |              |     +**Lchabe
|  |                                               |     |           +**|
|  |                                               |     |           |  +**Lchsta
|  |                                               |     |        +**|
|  |                                               |     |        |  |  +**Lchaur
|  |                                               |     |        |  +**|
|  |                                               |     |        |     +-----Tchdha
|  |                                               |     |     +**|
|  |                                               |     |     |  +**Gwcchr
|  |                                               |     +-----|
|  |                                               |           +**Gwcbel
|  |                                            +**|
|  |                                            |  +**Loblab
|  |                                         +**|
|  |                                         |  |                       +**Ctehor
|  |                                         |  |                    +**|
|  |                                         |  |                    |  |  +**Limdar
|  |                                         |  |                    |  +**|
|  |                                         |  |                    |     +**Petfam
|  |                                         |  |                 +**|
|  |                                         |  |                 |  +**Petpol
|  |                                         |  |           +-----|
|  |                                         |  |           |     +-----Gnapfe
|  |                                         |  |     +-----|
|  |                                         |  |     |     |     +**Troann
|  |                                         |  |     |     |  +**|
|  |                                         |  |     |     |  |  +**Trobri
|  |                                         |  |     |     +**|
|  |                                         |  |     |        |  +-----Trodub
|  |                                         |  |     |        +**|
|  |                                         |  |     |           +**Troluk
|  |                                         |  |  +**|
|  |                                         |  |  |  |           +**Erecya
|  |                                         |  |  |  |        +**|
|  |                                         |  |  |  |        |  +**Spaery
|  |                                         |  |  |  |     +**|
|  |                                         |  |  |  |     |  |  +-----Spamar
|  |                                         |  |  |  |     |  +**|
|  |                                         |  |  |  |     |     +------------Tanirs
|  |                                         |  |  |  +-----|
|  |                                         |  |  |        +-----Eremar
|  |                                         |  +**|
|  |                                         |     |  +-----Pettre
|  |                                         |     +**|
|  |                                         |        +------------Psephi
|  |                                      +**|
|  |                                      |  +**Cypcol
|  |                                   +**|
|  |                                   |  |        +**Phaacu
|  |                                   |  |     +**|
|  |                                   |  |     |  +**Sarcar
|  |                                   |  +-----|
|  |                                   |        +**Sermac
|  |                                +**|
|  |                                |  |        +**Cphfr5
|  |                                |  |     +**|
|  |                                |  |     |  +**Cphgib
|  |                                |  +-----|
|  |                                |        +**Cphfro
|  |                             +**|
|  |                             |  |        +**Pcynig
|  |                             |  |  +-----|
|  |                             |  |  |     +-----Pcytem
|  |                             |  +**|
|  |                             |     +------------Psccur
|  |                          +**|
|  |                          |  +**Ortcho
|  |                       +**|
|  |                       |  |           +**BenhoM
|  |                       |  |     +-----|
|  |                       |  |     |     +**Benmel
|  |                       |  |  +**|
|  |                       |  |  |  +**Benhor
|  |                       |  +**|
|  |                       |     +**Xennas
|  |                    +**|
|  |                    |  |           +**Cypkan
|  |                    |  |     +-----|
|  |                    |  |     |     |     +**Cypkib
|  |                    |  |     |     |  +**|
|  |                    |  |     |     |  |  +-----Cyplep
|  |                    |  |     |     +**|
|  |                    |  |     |        +**Cypzon
|  |                    |  |  +**|
|  |                    |  |  |  +-----Petort
|  |                    |  +**|
|  |                    |     |  +------------Peteph
|  |                    |     +**|
|  |                    |        +------------Petkas
|  |                 +**|
|  |                 |  |  +**Cypdwj
|  |                 |  +**|
|  |                 |     |  +-----PcybrN
|  |                 |     +**|
|  |                 |        +-----Trioto
|  |              +**|
|  |              |  +**Ctepol
|  |           +**|
|  |           |  +**Petmos
|  |        +**|
|  |        |  +-----Cypmic
|  |  +-----|
|  |  |     |            +**Pscmar
|  |  |     +------------|
|  |  |                  +**Pscmrg
|  +**|
|     |           +-----Batfas
|     |     +-----|
|     |     |     |  +**Batfer
|     |     |     +**|
|     |     |        |        +-----Batgra
|     |     |        |     +**|
|     |     |        |     |  +-----Batvit
|     |     |        |  +**|
|     |     |        |  |  +**Bathor
|     |     |        +**|
|     |     |           +**Batleo
|     +-----|
|           |  +**Batmin
|           +**|
|              |     +**Hemste
|              +-----|
|                    +**HemstZ
|
|     +------------Trecap
+-----|
      |                    +-----Tremac
      |                 +**|
      |                 |  +**Tremar
      |           +-----|
      |           |     +-----Trenig
      |     +-----|
      |     |     |  +**Tresti
      |     |     +**|
      |     |        +-----Trezeb
      +-----|
            +-----Treuni

Tree in newick format:

(Orenil:0.0077527895,(((((((Altcal:0.0000010000,(((((((((((((((Chabif:0.0000010000,Chapop:0.0000010000):0.0000010000,(Julkom:0.0000010000,(Julorn:0.0000010000,Jultra:0.0025677899):0.0000020993):0.0000025014):0.0000010000,(Neocyl:0.0025700782,NeoleL:0.0000010000):0.0025633678):0.0025714377,Lamtig:0.0051437863):0.0000010000,Neonve:0.0000010000):0.0000010000,(Neotim:0.0025740334,Telshe:0.0025877303):0.0000010000):0.0000010000,Chacya:0.0000010000):0.0000010000,(Julmrk:0.0000010000,(((Lepcun:0.0000010000,NeofuU:0.0025838226):0.0000025325,Telvit:0.0026036155):0.0025765671,Neopro:0.0025767431):0.0000022401):0.0000010000):0.0000010000,Julreg:0.0000010000):0.0000010000,JulmaN:0.0000010000):0.0000010000,Julunt:0.0000010000):0.0000010000,NeogrM:0.0025737743):0.0025692564,Lamorn:0.0025708234):0.0000010000,LamorS:0.0000010000):0.0000010000,((Lamspe:0.0025668099,(((Neobre:0.0000010000,Neocal:0.0000010000):0.0000010000,NeobrM:0.0000010000):0.0025729745,Neotoa:0.0000010000):0.0025659131):0.0000010000,Neohec:0.0000010000):0.0000010000):0.0000010000):0.0000010000,((((Altcom:0.0000010000,((((((LamorC:0.0000010000,Neofas:0.0000010000):0.0000010000,Lepelo:0.0025639438):0.0000010000,NeoveB:0.0000010000):0.0025657718,Neobri:0.0000010000):0.0000010000,Neomul:0.0000010000):0.0000010000,Lamsig:0.0000010000):0.0000010000):0.0000010000,Lamlem:0.0000010000):0.0000010000,(((Lamcal:0.0025761705,Neotet:0.0025881775):0.0000010000,Lepatt:0.0000010000):0.0000010000,((Lamoce:0.0000010000,((NeocaK:0.0000010000,(Neocau:0.0000010000,Neolou:0.0000010000):0.0000010000):0.0025652881,((Neocra:0.0000010000,Neopul:0.0000025512):0.0000023014,Neohel:0.0025613009):0.0025749896):0.0000022570):0.0000026094,Neosex:0.0000010000):0.0000010000):0.0000010000):0.0000010000,(Chabri:0.0000010000,(Neocyg:0.0025627340,(NeofaM:0.0000010000,(Neogra:0.0000010000,Neosav:0.0000010000):0.0000010000):0.0000010000):0.0025665916):0.0000010000):0.0000010000):0.0000010000,(((((Telbif:0.0000010000,Telbri:0.0000010000):0.0000010000,TeldhN:0.0000010000):0.0000010000,TelteS:0.0000010000):0.0000010000,(TeldhS:0.0000010000,TeldhT:0.0000010000):0.0000010000):0.0000010000,Telbra:0.0000010000):0.0025812075):0.0000022985,Neokom:0.0000010000):0.0025836131,(((Neochi:0.0000010000,Neofal:0.0000010000):0.0000010000,Neowal:0.0000010000):0.0000010000,Neooli:0.0025848374):0.0000026848):0.0077808706,Boumic:0.0025836371):0.0025807959,((((((((((((((((((((((((Arcstr:0.0051136589,Astfla:0.0025498595):0.0000022496,(Astbur:0.0000010000,Astpal:0.0000010000):0.0000010000):0.0000010000,(HplspC:0.0000010000,Hplsta:0.0000010000):0.0025968921):0.0000010000,Hplkil:0.0000010000):0.0000010000,Hplvan:0.0025517223):0.0051611431,Cyppav:0.0025680207):0.0000010000,((Hapmic:0.0025657720,(Perecc:0.0000010000,(((Permic:0.0025639362,Xchhec:0.0025650141):0.0000022380,(Pleela:0.0000010000,Plemul:0.0000010000):0.0025736893):0.0000010000,Plepar:0.0000010000):0.0000010000):0.0000010000):0.0051511863,(Pscbab:0.0000010000,Pscple:0.0000010000):0.0025670361):0.0000010000):0.0000010000,(Intloo:0.0000010000,((Ortmaz:0.0000010000,Ortred:0.0000010000):0.0025748267,Ortuvi:0.0000010000):0.0025664294):0.0000022408):0.0000010000,(((((((((((((((Asplep:0.0000010000,XenpaK:0.0000010000):0.0000010000,Xenbat:0.0025737822):0.0000010000,Xenpap:0.0000010000):0.0000010000,Mdcten:0.0000010000):0.0025931069,Cunlon:0.0025806504):0.0000010000,((((Auldew:0.0025840813,(((Calmac:0.0000010000,Mdcrot:0.0000010000):0.0000010000,Cyafur:0.0000010000):0.0000010000,Calmel:0.0000010000):0.0000010000):0.0000010000,Lessta:0.0000010000):0.0000010000,Xenlon:0.0026081528):0.0000010000,(((Ophboo:0.0000010000,(Ophnas:0.0000010000,Ophpar:0.0026006061):0.0000010000):0.0000010000,Ophwhi:0.0000010000):0.0000010000,(Ophhet:0.0000010000,Ophven:0.0000010000):0.0000010000):0.0025875056):0.0000010000):0.0000010000,Calple:0.0025762173):0.0000010000,Enamel:0.0000010000):0.0000010000,EctspN:0.0000010000):0.0000010000,Xenkil:0.0000010000):0.0000010000,(Gralem:0.0051981360,Xenfla:0.0025807840):0.0000010000):0.0000010000,XenniS:0.0000010000):0.0000010000,Cyafoa:0.0000010000):0.0000029953,Carsch:0.0000010000):0.0025796392,((((((Baicen:0.0000010000,Cteben:0.0000010000):0.0000010000,(Gnaper:0.0000010000,Lchabe:0.0000010000):0.0000010000):0.0000010000,Lchsta:0.0000010000):0.0000010000,(Lchaur:0.0000010000,Tchdha:0.0025658102):0.0000010000):0.0000010000,Gwcchr:0.0000010000):0.0000010000,Gwcbel:0.0000010000):0.0025662461):0.0000010000):0.0000010000,Loblab:0.0000010000):0.0000010000,((((((Ctehor:0.0000010000,(Limdar:0.0000010000,Petfam:0.0000010000):0.0000010000):0.0000010000,Petpol:0.0000010000):0.0000010000,Gnapfe:0.0025812419):0.0025205751,((Troann:0.0000010000,Trobri:0.0000010000):0.0000010000,(Trodub:0.0025675274,Troluk:0.0000010000):0.0000010000):0.0000991372):0.0025319851,(((Erecya:0.0000010000,Spaery:0.0000010000):0.0000010000,(Spamar:0.0025532861,Tanirs:0.0051362596):0.0000010000):0.0000010000,Eremar:0.0025491364):0.0025600214):0.0000010000,(Pettre:0.0025678444,Psephi:0.0051665979):0.0000010000):0.0000010000):0.0000010000,Cypcol:0.0000010000):0.0000010000,((Phaacu:0.0000010000,Sarcar:0.0000010000):0.0000010000,Sermac:0.0000010000):0.0025703427):0.0000010000,((Cphfr5:0.0000010000,Cphgib:0.0000010000):0.0000010000,Cphfro:0.0000010000):0.0025819064):0.0000010000,((Pcynig:0.0000010000,Pcytem:0.0025846820):0.0025737487,Psccur:0.0051617020):0.0000010000):0.0000010000,Ortcho:0.0000010000):0.0000010000,(((BenhoM:0.0000010000,Benmel:0.0000010000):0.0025664937,Benhor:0.0000010000):0.0000021372,Xennas:0.0000010000):0.0000010000):0.0000010000,(((Cypkan:0.0000010000,((Cypkib:0.0000010000,Cyplep:0.0025685861):0.0000010000,Cypzon:0.0000010000):0.0000010000):0.0025720888,Petort:0.0025742970):0.0000010000,(Peteph:0.0051529952,Petkas:0.0051387018):0.0000010000):0.0000010000):0.0000010000,(Cypdwj:0.0000010000,(PcybrN:0.0026044546,Trioto:0.0026246326):0.0000010000):0.0000010000):0.0000010000,Ctepol:0.0000010000):0.0000010000,Petmos:0.0000010000):0.0000010000,Cypmic:0.0025723432):0.0000027385,(Pscmar:0.0000010000,Pscmrg:0.0000010000):0.0051536668):0.0025767697,((Batfas:0.0025702844,(Batfer:0.0000010000,(((Batgra:0.0025710630,Batvit:0.0025677084):0.0000010000,Bathor:0.0000010000):0.0000029951,Batleo:0.0000010000):0.0000022971):0.0000022967):0.0025710004,(Batmin:0.0000010000,(Hemste:0.0000010000,HemstZ:0.0000010000):0.0025824527):0.0000020436):0.0025761301):0.0000027460):0.0000027121,(Trecap:0.0052244939,((((Tremac:0.0025732160,Tremar:0.0000010000):0.0000020449,Trenig:0.0025693209):0.0025665293,(Tresti:0.0000010000,Trezeb:0.0025649792):0.0000010000):0.0025626311,Treuni:0.0026254073):0.0025961546):0.0025677230);

TIME STAMP
----------

Date and time: Tue Jan 21 16:47:00 2025
Total CPU time used: 807.554 seconds (0h:13m:27s)
Total wall-clock time used: 1230.44 seconds (0h:20m:30s)
```
