## Supplementary Data 4 for "Nonapeptide molecular evolution during the adaptive radiation of Tanganyika cichlids": aln_VTR1Ab_aa.fa.log

```
IQ-TREE multicore version 2.0.3 for Linux 64-bit built Dec 20 2020
Developed by Bui Quang Minh, Nguyen Lam Tung, Olga Chernomor,
Heiko Schmidt, Dominik Schrempf, Michael Woodhams.

Host:    bioinfo2201 (SSE3, 115 GB RAM)
Command: iqtree -s aln_VTR1Ab_aa.fa
Seed:    347471 (Using SPRNG - Scalable Parallel Random Number Generator)
Time:    Tue Jan 21 16:12:44 2025
Kernel:  SSE2 - 1 threads (20 CPU cores detected)

HINT: Use -nt option to specify number of threads because your CPU has 20 cores!
HINT: -nt AUTO will automatically determine the best number of threads to use.

Reading alignment file aln_VTR1Ab_aa.fa ... Fasta format detected
Alignment most likely contains protein sequences
Alignment has 266 sequences with 401 columns, 142 distinct patterns
40 parsimony-informative, 36 singleton sites, 325 constant sites
        Gap/Ambiguity  Composition  p-value
   1  Orenil    0.00%    passed    100.00%
   2  Altcal    0.00%    passed    100.00%
   3  Altcom    0.00%    passed    100.00%
   4  Altshe    0.00%    passed    100.00%
   5  Arcstr    0.00%    passed    100.00%
   6  Asplep    0.50%    passed    100.00%
   7  Astbur    0.50%    passed    100.00%
   8  Astfla    0.00%    passed    100.00%
   9  Astpal    0.00%    passed    100.00%
  10  Auldew    0.00%    passed    100.00%
  11  Baicen    0.25%    passed    100.00%
  12  Batfas    0.00%    passed    100.00%
  13  Batfer    0.50%    passed    100.00%
  14  Batgra    0.00%    passed    100.00%
  15  Bathor    0.00%    passed    100.00%
  16  Batleo    0.00%    passed    100.00%
  17  Batmin    0.25%    passed    100.00%
  18  Batvit    0.00%    passed    100.00%
  19  BenhoM    0.00%    passed    100.00%
  20  Benhor    0.25%    passed    100.00%
  21  Benmel    0.00%    passed    100.00%
  22  Bentri    0.00%    passed    100.00%
  23  Boumic    0.00%    passed    100.00%
  24  Calmac    0.00%    passed    100.00%
  25  Calmel    0.00%    passed    100.00%
  26  Calple    0.00%    passed    100.00%
  27  Carsch    0.50%    passed    100.00%
  28  Chabif    0.00%    passed    100.00%
  29  Chabri    0.75%    passed    100.00%
  30  Chacya    0.00%    passed    100.00%
  31  Chando    0.00%    passed    100.00%
  32  Chapop    0.00%    passed    100.00%
  33  Cphfr5    0.00%    passed    100.00%
  34  Cphfro    0.25%    passed    100.00%
  35  Cphgib    0.00%    passed    100.00%
  36  Cteben    0.25%    passed    100.00%
  37  Ctehor    0.00%    passed    100.00%
  38  Ctepol    0.25%    passed    100.00%
  39  Cunlon    0.25%    passed    100.00%
  40  Cyafoa    0.75%    passed    100.00%
  41  Cyafur    0.25%    passed    100.00%
  42  Cypcol    0.25%    passed    100.00%
  43  Cypdwj    0.25%    passed    100.00%
  44  Cypkan    0.00%    passed    100.00%
  45  Cypkib    0.50%    passed    100.00%
  46  Cyplep    0.25%    passed    100.00%
  47  Cypmic    0.00%    passed    100.00%
  48  Cyppav    0.00%    passed    100.00%
  49  Cypzon    0.00%    passed    100.00%
  50  Ectdes    0.00%    passed    100.00%
  51  EctspN    0.25%    passed    100.00%
  52  Enamel    0.25%    passed    100.00%
  53  Erecya    0.00%    passed    100.00%
  54  Eremar    0.00%    passed    100.00%
  55  Gnaper    0.25%    passed    100.00%
  56  Gnapfe    0.00%    passed    100.00%
  57  Gralem    0.25%    passed    100.00%
  58  Gwcbel    0.00%    passed    100.00%
  59  Gwcchr    0.25%    passed    100.00%
  60  Hapmic    0.00%    passed    100.00%
  61  Hemste    0.00%    passed    100.00%
  62  HemstZ    0.00%    passed    100.00%
  63  Hplkil    0.00%    passed    100.00%
  64  HplspC    0.00%    passed    100.00%
  65  Hplsta    0.25%    passed    100.00%
  66  Hplvan    0.00%    passed    100.00%
  67  Intloo    0.00%    passed    100.00%
  68  Juldic    0.00%    passed    100.00%
  69  Julkom    0.25%    passed    100.00%
  70  JulmaN    0.00%    passed    100.00%
  71  JulmaS    0.00%    passed    100.00%
  72  Julmrk    0.25%    passed    100.00%
  73  Julorn    0.75%    passed    100.00%
  74  Julreg    0.25%    passed    100.00%
  75  JulreK    0.00%    passed    100.00%
  76  Jultra    0.00%    passed    100.00%
  77  Julunt    0.50%    passed    100.00%
  78  Lamcal    0.00%    passed    100.00%
  79  Lamkun    0.00%    passed    100.00%
  80  Lamlap    0.00%    passed    100.00%
  81  Lamlem    0.25%    passed    100.00%
  82  Lammel    0.00%    passed    100.00%
  83  Lamoce    1.00%    passed    100.00%
  84  LamorC    0.00%    passed    100.00%
  85  Lamorn    0.25%    passed    100.00%
  86  LamorS    0.25%    passed    100.00%
  87  Lamsig    0.25%    passed    100.00%
  88  Lamspe    0.00%    passed    100.00%
  89  Lamtig    0.00%    passed    100.00%
  90  Lchabe    0.00%    passed    100.00%
  91  Lchaur    0.50%    passed    100.00%
  92  Lchsta    0.25%    passed    100.00%
  93  Lepatt    0.50%    passed    100.00%
  94  Lepcun    0.00%    passed    100.00%
  95  Lepelo    0.00%    passed    100.00%
  96  Lepkam    0.00%    passed    100.00%
  97  Lepken    0.00%    passed    100.00%
  98  LepmeK    0.00%    passed    100.00%
  99  Lepmim    0.00%    passed    100.00%
 100  Leppro    0.00%    passed    100.00%
 101  Lesper    0.00%    passed    100.00%
 102  Lessta    0.25%    passed    100.00%
 103  Limdar    0.00%    passed    100.00%
 104  Loblab    0.00%    passed    100.00%
 105  Mdcrot    0.50%    passed    100.00%
 106  Mdcten    0.25%    passed    100.00%
 107  Neobif    0.00%    passed    100.00%
 108  Neobou    0.00%    passed    100.00%
 109  Neobre    0.00%    passed    100.00%
 110  Neobri    0.50%    passed    100.00%
 111  NeobrM    0.50%    passed    100.00%
 112  Neobue    0.00%    passed    100.00%
 113  NeocaK    0.25%    passed    100.00%
 114  Neocal    0.00%    passed    100.00%
 115  Neocau    0.00%    passed    100.00%
 116  Neochi    0.00%    passed    100.00%
 117  Neochr    0.00%    passed    100.00%
 118  Neocra    0.00%    passed    100.00%
 119  Neocyg    0.00%    passed    100.00%
 120  Neocyl    0.25%    passed    100.00%
 121  Neodev    0.00%    passed    100.00%
 122  Neoese    0.00%    passed    100.00%
 123  Neofal    0.00%    passed    100.00%
 124  NeofaM    0.25%    passed    100.00%
 125  Neofas    0.00%    passed    100.00%
 126  Neofur    0.00%    passed    100.00%
 127  NeofuU    0.25%    passed    100.00%
 128  Neogra    0.00%    passed    100.00%
 129  NeogrM    0.00%    passed    100.00%
 130  Neohec    1.00%    passed    100.00%
 131  Neohel    0.00%    passed    100.00%
 132  Neokom    0.50%    passed    100.00%
 133  NeoleL    0.00%    passed    100.00%
 134  Neoleu    0.00%    passed    100.00%
 135  Neolon    0.00%    passed    100.00%
 136  Neolou    0.00%    passed    100.00%
 137  Neomar    0.00%    passed    100.00%
 138  Neomee    0.00%    passed    100.00%
 139  Neomod    0.00%    passed    100.00%
 140  Neomon    0.00%    passed    100.00%
 141  Neomul    0.25%    passed    100.00%
 142  Neomux    0.00%    passed    100.00%
 143  Neonig    0.00%    passed    100.00%
 144  Neonve    0.25%    passed    100.00%
 145  Neoobs    0.00%    passed    100.00%
 146  Neooli    0.00%    passed    100.00%
 147  Neopec    0.00%    passed    100.00%
 148  Neopet    0.00%    passed    100.00%
 149  Neople    0.00%    passed    100.00%
 150  Neopro    0.00%    passed    100.00%
 151  Neopul    0.00%    passed    100.00%
 152  Neosav    0.00%    passed    100.00%
 153  Neosex    0.25%    passed    100.00%
 154  Neosim    0.00%    passed    100.00%
 155  Neospl    0.00%    passed    100.00%
 156  Neotet    0.25%    passed    100.00%
 157  Neotim    0.00%    passed    100.00%
 158  Neotoa    0.00%    passed    100.00%
 159  Neotre    0.00%    passed    100.00%
 160  Neovar    0.00%    passed    100.00%
 161  NeoveB    0.50%    passed    100.00%
 162  NeoveS    0.00%    passed    100.00%
 163  Neowal    0.25%    passed    100.00%
 164  Ophboo    0.00%    passed    100.00%
 165  Ophhet    0.50%    passed    100.00%
 166  Ophnas    0.25%    passed    100.00%
 167  Ophpar    0.00%    passed    100.00%
 168  Ophven    0.00%    passed    100.00%
 169  Ophwhi    0.25%    passed    100.00%
 170  Ortcho    0.25%    passed    100.00%
 171  Ortmaz    0.00%    passed    100.00%
 172  Ortred    0.00%    passed    100.00%
 173  Ortuvi    1.00%    passed    100.00%
 174  Pcybri    0.00%    passed    100.00%
 175  PcybrN    0.00%    passed    100.00%
 176  Pcynig    0.00%    passed    100.00%
 177  Pcytem    0.00%    passed    100.00%
 178  Perecc    0.00%    passed    100.00%
 179  Permic    0.00%    passed    100.00%
 180  Peteph    0.00%    passed    100.00%
 181  Petfam    0.50%    passed    100.00%
 182  Petfas    0.00%    passed    100.00%
 183  Petgia    0.00%    passed    100.00%
 184  Pethor    0.00%    passed    100.00%
 185  Petiko    0.00%    passed    100.00%
 186  Petkas    0.00%    passed    100.00%
 187  Petkip    0.00%    passed    100.00%
 188  Petmac    0.00%    passed    100.00%
 189  Petmos    0.25%    passed    100.00%
 190  Petort    0.00%    passed    100.00%
 191  Petpol    0.25%    passed    100.00%
 192  Petrai    0.00%    passed    100.00%
 193  Petred    0.00%    passed    100.00%
 194  Pettex    0.00%    passed    100.00%
 195  Pettre    0.00%    passed    100.00%
 196  Phaacu    0.00%    passed    100.00%
 197  Pleela    0.00%    passed    100.00%
 198  Plemul    0.00%    passed    100.00%
 199  Plepar    0.00%    passed    100.00%
 200  Plestr    0.00%    passed    100.00%
 201  Pscbab    0.00%    passed    100.00%
 202  Psccur    0.00%    passed    100.00%
 203  Pscmar    0.00%    passed    100.00%
 204  Pscmrg    0.00%    passed    100.00%
 205  Pscple    0.00%    passed    100.00%
 206  Psephi    0.00%    passed    100.00%
 207  Regcal    0.00%    passed    100.00%
 208  Sarcar    0.25%    passed    100.00%
 209  Sermac    0.00%    passed    100.00%
 210  Simdia    0.00%    passed    100.00%
 211  Spaery    0.25%    passed    100.00%
 212  Spamar    0.00%    passed    100.00%
 213  Tanirs    0.00%    passed    100.00%
 214  Tchdha    0.00%    passed    100.00%
 215  Telbif    0.75%    passed    100.00%
 216  Telbra    0.25%    passed    100.00%
 217  Telbri    0.75%    passed    100.00%
 218  TeldhN    0.00%    passed    100.00%
 219  TeldhS    0.25%    passed    100.00%
 220  TeldhT    0.00%    passed    100.00%
 221  Tellon    0.00%    passed    100.00%
 222  Telluf    0.00%    passed    100.00%
 223  Telshe    0.00%    passed    100.00%
 224  TelteS    0.25%    passed    100.00%
 225  Telvit    0.25%    passed    100.00%
 226  Thobra    0.00%    passed    100.00%
 227  Trecap    0.25%    passed    100.00%
 228  Tremac    0.00%    passed    100.00%
 229  Tremar    0.00%    passed    100.00%
 230  Trenig    0.25%    passed    100.00%
 231  Tresti    0.50%    passed    100.00%
 232  Treuni    0.75%    passed    100.00%
 233  Trezeb    0.00%    passed    100.00%
 234  Trioto    0.50%    passed    100.00%
 235  Troann    0.00%    passed    100.00%
 236  Trobri    0.00%    passed    100.00%
 237  TrobrK    0.00%    passed    100.00%
 238  Trodub    0.00%    passed    100.00%
 239  Trokir    0.00%    passed    100.00%
 240  Troluk    0.25%    passed    100.00%
 241  Trolun    0.00%    passed    100.00%
 242  Tromoo    0.00%    passed    100.00%
 243  Tromor    0.00%    passed    100.00%
 244  Trompi    0.00%    passed    100.00%
 245  Tronig    0.00%    passed    100.00%
 246  Tropol    0.00%    passed    100.00%
 247  Trored    0.00%    passed    100.00%
 248  Varmoo    0.00%    passed    100.00%
 249  Xchhec    0.00%    passed    100.00%
 250  Xenbat    0.00%    passed    100.00%
 251  Xenbou    0.00%    passed    100.00%
 252  Xencau    0.00%    passed    100.00%
 253  Xenfla    0.00%    passed    100.00%
 254  Xenkil    0.25%    passed    100.00%
 255  Xenlon    0.25%    passed    100.00%
 256  Xennas    0.25%    passed    100.00%
 257  XenniS    0.50%    passed    100.00%
 258  Xenoch    0.00%    passed    100.00%
 259  Xenorn    0.00%    passed    100.00%
 260  XenpaK    0.00%    passed    100.00%
 261  Xenpap    0.00%    passed    100.00%
 262  Xensim    0.00%    passed    100.00%
 263  Xensin    0.00%    passed    100.00%
 264  Xenspi    0.00%    passed    100.00%
 265  XenspN    0.00%    passed    100.00%
 266  Xensun    0.00%    passed    100.00%
****  TOTAL     0.11%  0 sequences failed composition chi2 test (p-value<5%; df=19)
NOTE: Altcom is identical to Altcal but kept for subsequent analysis
NOTE: Hplkil is identical to Astpal but kept for subsequent analysis
NOTE: Batleo is identical to Bathor but kept for subsequent analysis
NOTE: Benmel is identical to BenhoM but kept for subsequent analysis
NOTE: Calmel is identical to Calmac but kept for subsequent analysis
NOTE: Chapop is identical to Chabif but kept for subsequent analysis
NOTE: JulmaN is identical to Chacya but kept for subsequent analysis
NOTE: Cphgib is identical to Cphfr5 but kept for subsequent analysis
NOTE: Limdar is identical to Ctehor but kept for subsequent analysis
NOTE: Cypdwj is identical to Cypcol but kept for subsequent analysis
NOTE: Cypzon is identical to Cypkan but kept for subsequent analysis
NOTE: Lchabe is identical to Gwcbel but kept for subsequent analysis
NOTE: HemstZ is identical to Hemste but kept for subsequent analysis
NOTE: Loblab is identical to Intloo but kept for subsequent analysis
NOTE: Neofas is identical to LamorC but kept for subsequent analysis
NOTE: Neocal is identical to Neobre but kept for subsequent analysis
NOTE: Neolou is identical to Neocau but kept for subsequent analysis
NOTE: Neofal is identical to Neochi but kept for subsequent analysis
NOTE: Neopul is identical to Neocra but kept for subsequent analysis
NOTE: Neosav is identical to Neogra but kept for subsequent analysis
NOTE: Ophven is identical to Ophboo but kept for subsequent analysis
NOTE: Ortred is identical to Ortmaz but kept for subsequent analysis
NOTE: Plepar is identical to Perecc but kept for subsequent analysis
NOTE: Sermac is identical to Phaacu but kept for subsequent analysis
NOTE: Plemul is identical to Pleela but kept for subsequent analysis
NOTE: Pscple is identical to Pscbab but kept for subsequent analysis
NOTE: Pscmrg is identical to Pscmar but kept for subsequent analysis
NOTE: Telbri is identical to Telbif but kept for subsequent analysis
NOTE: TeldhT is identical to TeldhN but kept for subsequent analysis
NOTE: Trobri is identical to Troann but kept for subsequent analysis
NOTE: Xenpap is identical to XenpaK but kept for subsequent analysis
NOTE: 75 identical sequences (see below) will be ignored for subsequent analysis
NOTE: Altshe (identical to Altcal) is ignored but added at the end
NOTE: Chando (identical to Altcal) is ignored but added at the end
NOTE: Lamkun (identical to Altcal) is ignored but added at the end
NOTE: Lamlap (identical to Altcal) is ignored but added at the end
NOTE: Lammel (identical to Altcal) is ignored but added at the end
NOTE: Lepkam (identical to Altcal) is ignored but added at the end
NOTE: Lepken (identical to Altcal) is ignored but added at the end
NOTE: LepmeK (identical to Altcal) is ignored but added at the end
NOTE: Lepmim (identical to Altcal) is ignored but added at the end
NOTE: Leppro (identical to Altcal) is ignored but added at the end
NOTE: Neobou (identical to Altcal) is ignored but added at the end
NOTE: Neodev (identical to Altcal) is ignored but added at the end
NOTE: Neomee (identical to Altcal) is ignored but added at the end
NOTE: Neople (identical to Altcal) is ignored but added at the end
NOTE: Neosim (identical to Altcal) is ignored but added at the end
NOTE: Neovar (identical to Altcal) is ignored but added at the end
NOTE: NeoveS (identical to Altcal) is ignored but added at the end
NOTE: Varmoo (identical to Altcal) is ignored but added at the end
NOTE: Bentri (identical to BenhoM) is ignored but added at the end
NOTE: Ectdes (identical to Calmac) is ignored but added at the end
NOTE: Lesper (identical to Calmac) is ignored but added at the end
NOTE: Xenbou (identical to Calmac) is ignored but added at the end
NOTE: Xencau (identical to Calmac) is ignored but added at the end
NOTE: Xenoch (identical to Calmac) is ignored but added at the end
NOTE: Xenorn (identical to Calmac) is ignored but added at the end
NOTE: Xensim (identical to Calmac) is ignored but added at the end
NOTE: Xensin (identical to Calmac) is ignored but added at the end
NOTE: Xenspi (identical to Calmac) is ignored but added at the end
NOTE: XenspN (identical to Calmac) is ignored but added at the end
NOTE: Juldic (identical to Chabif) is ignored but added at the end
NOTE: Neofur (identical to Chabif) is ignored but added at the end
NOTE: Neoleu (identical to Chabif) is ignored but added at the end
NOTE: Neolon (identical to Chabif) is ignored but added at the end
NOTE: Neomux (identical to Chabif) is ignored but added at the end
NOTE: Neonig (identical to Chabif) is ignored but added at the end
NOTE: Neoobs (identical to Chabif) is ignored but added at the end
NOTE: JulmaS (identical to Chacya) is ignored but added at the end
NOTE: JulreK (identical to Chacya) is ignored but added at the end
NOTE: Neobif (identical to Chacya) is ignored but added at the end
NOTE: Neobue (identical to Chacya) is ignored but added at the end
NOTE: Neochr (identical to Chacya) is ignored but added at the end
NOTE: Neoese (identical to Chacya) is ignored but added at the end
NOTE: Neomod (identical to Chacya) is ignored but added at the end
NOTE: Neomon (identical to Chacya) is ignored but added at the end
NOTE: Neopec (identical to Chacya) is ignored but added at the end
NOTE: Neopet (identical to Chacya) is ignored but added at the end
NOTE: Neotre (identical to Chacya) is ignored but added at the end
NOTE: Petgia (identical to Ctehor) is ignored but added at the end
NOTE: Petmac (identical to Ctehor) is ignored but added at the end
NOTE: Petrai (identical to Ctehor) is ignored but added at the end
NOTE: Pettex (identical to Ctehor) is ignored but added at the end
NOTE: Pethor (identical to Gwcbel) is ignored but added at the end
NOTE: Petred (identical to Gwcbel) is ignored but added at the end
NOTE: Regcal (identical to Gwcbel) is ignored but added at the end
NOTE: Pcybri (identical to Intloo) is ignored but added at the end
NOTE: Petfas (identical to Intloo) is ignored but added at the end
NOTE: Petiko (identical to Intloo) is ignored but added at the end
NOTE: Petkip (identical to Intloo) is ignored but added at the end
NOTE: Simdia (identical to Intloo) is ignored but added at the end
NOTE: Thobra (identical to Intloo) is ignored but added at the end
NOTE: Neomar (identical to Neochi) is ignored but added at the end
NOTE: Neospl (identical to Neocra) is ignored but added at the end
NOTE: Plestr (identical to Perecc) is ignored but added at the end
NOTE: Tellon (identical to TeldhN) is ignored but added at the end
NOTE: Telluf (identical to TeldhN) is ignored but added at the end
NOTE: TrobrK (identical to Troann) is ignored but added at the end
NOTE: Trokir (identical to Troann) is ignored but added at the end
NOTE: Trolun (identical to Troann) is ignored but added at the end
NOTE: Tromoo (identical to Troann) is ignored but added at the end
NOTE: Tromor (identical to Troann) is ignored but added at the end
NOTE: Trompi (identical to Troann) is ignored but added at the end
NOTE: Tronig (identical to Troann) is ignored but added at the end
NOTE: Tropol (identical to Troann) is ignored but added at the end
NOTE: Trored (identical to Troann) is ignored but added at the end
NOTE: Xensun (identical to XenpaK) is ignored but added at the end
Alignment was printed to aln_VTR1Ab_aa.fa.uniqueseq.phy

For your convenience alignment with unique sequences printed to aln_VTR1Ab_aa.fa.uniqueseq.phy


Create initial parsimony tree by phylogenetic likelihood library (PLL)... 0.035 seconds
Perform fast likelihood tree search using LG+I+G model...
Estimate model parameters (epsilon = 5.000)
Perform nearest neighbor interchange...
Estimate model parameters (epsilon = 1.000)
1. Initial log-likelihood: -2260.179
Optimal log-likelihood: -2260.179
Proportion of invariable sites: 0.406
Gamma shape alpha: 0.522
Parameters optimization took 1 rounds (1.172 sec)
Time for fast ML tree search: 10.325 seconds

NOTE: ModelFinder requires 47 MB RAM!
ModelFinder will test up to 546 protein models (sample size: 401) ...
 No. Model         -LnL         df  AIC          AICc         BIC
  1  LG            2292.225     379 5342.449     19058.640    6856.161
  2  LG+I          2261.716     380 5283.433     19761.433    6801.138
  3  LG+G4         2260.968     380 5281.937     19759.937    6799.642
  4  LG+I+G4       2260.179     381 5282.357     20602.568    6804.056
  5  LG+R2         2260.112     381 5282.224     20602.434    6803.923
  6  LG+R3         2260.115     383 5286.231     22588.819    6815.918
 15  LG+F+I        2220.111     399 5238.222     324438.222   6831.812
 16  LG+F+G4       2219.082     399 5236.164     324436.164   6829.754
 17  LG+F+I+G4     2217.715     400 5235.430     326035.430   6833.015
 18  LG+F+R2       2217.273     400 5234.547     326034.547   6832.131
 28  WAG+I         2243.040     380 5246.080     19724.080    6763.785
 29  WAG+G4        2242.366     380 5244.731     19722.731    6762.437
 30  WAG+I+G4      2241.830     381 5245.660     20565.870    6767.359
 31  WAG+R2        2241.829     381 5245.658     20565.869    6767.358
 41  WAG+F+I       2201.797     399 5201.594     324401.594   6795.185
 42  WAG+F+G4      2201.032     399 5200.064     324400.064   6793.655
 43  WAG+F+I+G4    2200.229     400 5200.459     326000.459   6798.043
 44  WAG+F+R2      2200.140     400 5200.280     326000.280   6797.864
 54  JTT+I         2210.420     380 5180.840     19658.840    6698.546
 55  JTT+G4        2209.659     380 5179.318     19657.318    6697.023
 56  JTT+I+G4      2209.211     381 5180.422     20500.633    6702.122
 57  JTT+R2        2209.164     381 5180.329     20500.539    6702.028
 67  JTT+F+I       2177.227     399 5152.454     324352.454   6746.044
 68  JTT+F+G4      2176.235     399 5150.469     324350.469   6744.060
 69  JTT+F+I+G4    2175.440     400 5150.880     325950.880   6748.464
 70  JTT+F+R2      2175.204     400 5150.408     325950.408   6747.992
 80  JTTDCMut+I    2211.221     380 5182.443     19660.443    6700.148
 81  JTTDCMut+G4   2210.474     380 5180.947     19658.947    6698.653
 82  JTTDCMut+I+G4 2210.041     381 5182.081     20502.292    6703.780
 83  JTTDCMut+R2   2210.002     381 5182.004     20502.215    6703.703
 93  JTTDCMut+F+I  2177.825     399 5153.650     324353.650   6747.240
 94  JTTDCMut+F+G4 2176.834     399 5151.669     324351.669   6745.259
 95  JTTDCMut+F+I+G4 2176.038     400 5152.076     325952.076   6749.661
 96  JTTDCMut+F+R2 2175.804     400 5151.608     325951.608   6749.192
106  DCMut+I       2263.546     380 5287.092     19765.092    6804.798
107  DCMut+G4      2262.747     380 5285.493     19763.493    6803.199
108  DCMut+I+G4    2262.073     381 5286.145     20606.356    6807.844
109  DCMut+R2      2262.203     381 5286.407     20606.617    6808.106
119  DCMut+F+I     2216.178     399 5230.356     324430.356   6823.946
120  DCMut+F+G4    2215.217     399 5228.433     324428.433   6822.024
121  DCMut+F+I+G4  2214.257     400 5228.513     326028.513   6826.098
122  DCMut+F+R2    2214.128     400 5228.255     326028.255   6825.840
132  VT+I          2246.161     380 5252.321     19730.321    6770.027
133  VT+G4         2245.454     380 5250.908     19728.908    6768.613
134  VT+I+G4       2244.920     381 5251.841     20572.052    6773.540
135  VT+R2         2244.876     381 5251.752     20571.962    6773.451
145  VT+F+I        2206.810     399 5211.619     324411.619   6805.210
146  VT+F+G4       2205.966     399 5209.932     324409.932   6803.522
147  VT+F+I+G4     2205.153     400 5210.305     326010.305   6807.890
148  VT+F+R2       2204.969     400 5209.937     326009.937   6807.522
158  PMB+I         2255.557     380 5271.115     19749.115    6788.820
159  PMB+G4        2254.921     380 5269.843     19747.843    6787.548
160  PMB+I+G4      2254.264     381 5270.528     20590.738    6792.227
161  PMB+R2        2254.326     381 5270.652     20590.863    6792.351
171  PMB+F+I       2228.538     399 5255.076     324455.076   6848.667
172  PMB+F+G4      2227.783     399 5253.565     324453.565   6847.156
173  PMB+F+I+G4    2226.881     400 5253.762     326053.762   6851.347
174  PMB+F+R2      2226.822     400 5253.643     326053.643   6851.228
184  Blosum62+I    2269.567     380 5299.134     19777.134    6816.839
185  Blosum62+G4   2268.925     380 5297.851     19775.851    6815.556
186  Blosum62+I+G4 2268.228     381 5298.455     20618.666    6820.155
187  Blosum62+R2   2268.294     381 5298.588     20618.798    6820.287
197  Blosum62+F+I  2233.703     399 5265.406     324465.406   6858.997
198  Blosum62+F+G4 2232.918     399 5263.836     324463.836   6857.427
199  Blosum62+F+I+G4 2231.930     400 5263.859     326063.859   6861.444
200  Blosum62+F+R2 2231.835     400 5263.670     326063.670   6861.255
210  Dayhoff+I     2263.555     380 5287.111     19765.111    6804.816
211  Dayhoff+G4    2262.753     380 5285.506     19763.506    6803.212
212  Dayhoff+I+G4  2262.075     381 5286.150     20606.361    6807.849
213  Dayhoff+R2    2262.206     381 5286.413     20606.623    6808.112
223  Dayhoff+F+I   2216.200     399 5230.400     324430.400   6823.991
224  Dayhoff+F+G4  2215.234     399 5228.468     324428.468   6822.059
225  Dayhoff+F+I+G4 2214.268     400 5228.536     326028.536   6826.120
226  Dayhoff+F+R2  2214.135     400 5228.271     326028.271   6825.855
236  mtREV+I       2312.661     380 5385.322     19863.322    6903.028
237  mtREV+G4      2310.243     380 5380.486     19858.486    6898.191
238  mtREV+I+G4    2306.897     381 5375.794     20696.004    6897.493
239  mtREV+R2      2305.414     381 5372.829     20693.039    6894.528
249  mtREV+F+I     2223.360     399 5244.721     324444.721   6838.311
250  mtREV+F+G4    2220.762     399 5239.523     324439.523   6833.114
251  mtREV+F+I+G4  2217.756     400 5235.512     326035.512   6833.097
252  mtREV+F+R2    2215.847     400 5231.693     326031.693   6829.278
262  mtART+I       2373.118     380 5506.237     19984.237    7023.942
263  mtART+G4      2369.013     380 5498.026     19976.026    7015.732
264  mtART+I+G4    2357.748     381 5477.497     20797.707    6999.196
265  mtART+R2      2358.703     381 5479.406     20799.616    7001.105
275  mtART+F+I     2291.856     399 5381.711     324581.711   6975.302
276  mtART+F+G4    2288.376     399 5374.751     324574.751   6968.342
277  mtART+F+I+G4  2280.493     400 5360.985     326160.985   6958.570
278  mtART+F+R2    2278.942     400 5357.884     326157.884   6955.468
288  mtZOA+I       2313.050     380 5386.100     19864.100    6903.805
289  mtZOA+G4      2309.789     380 5379.578     19857.578    6897.283
290  mtZOA+I+G4    2304.219     381 5370.438     20690.649    6892.137
291  mtZOA+R2      2302.273     381 5366.546     20686.756    6888.245
301  mtZOA+F+I     2245.736     399 5289.473     324489.473   6883.063
302  mtZOA+F+G4    2243.151     399 5284.302     324484.302   6877.892
303  mtZOA+F+I+G4  2238.673     400 5277.346     326077.346   6874.930
304  mtZOA+F+R2    2236.850     400 5273.700     326073.700   6871.285
314  mtMet+I       2285.860     380 5331.720     19809.720    6849.426
315  mtMet+G4      2283.412     380 5326.825     19804.825    6844.530
316  mtMet+I+G4    2280.379     381 5322.758     20642.968    6844.457
317  mtMet+R2      2279.175     381 5320.349     20640.560    6842.049
327  mtMet+F+I     2197.279     399 5192.558     324392.558   6786.149
328  mtMet+F+G4    2195.137     399 5188.274     324388.274   6781.865
329  mtMet+F+I+G4  2192.537     400 5185.074     325985.074   6782.659
330  mtMet+F+R2    2190.978     400 5181.956     325981.956   6779.540
340  mtVer+I       2283.253     380 5326.506     19804.506    6844.212
341  mtVer+G4      2280.481     380 5320.961     19798.961    6838.666
342  mtVer+I+G4    2277.839     381 5317.677     20637.888    6839.376
343  mtVer+R2      2277.193     381 5316.385     20636.596    6838.085
353  mtVer+F+I     2189.793     399 5177.587     324377.587   6771.177
354  mtVer+F+G4    2187.998     399 5173.996     324373.996   6767.586
355  mtVer+F+I+G4  2186.022     400 5172.045     325972.045   6769.629
356  mtVer+F+R2    2184.842     400 5169.684     325969.684   6767.269
366  mtInv+I       2322.992     380 5405.984     19883.984    6923.690
367  mtInv+G4      2321.157     380 5402.315     19880.315    6920.020
368  mtInv+I+G4    2318.489     381 5398.978     20719.188    6920.677
369  mtInv+R2      2317.483     381 5396.966     20717.176    6918.665
379  mtInv+F+I     2210.411     399 5218.822     324418.822   6812.413
380  mtInv+F+G4    2208.792     399 5215.585     324415.585   6809.176
381  mtInv+F+I+G4  2206.497     400 5212.993     326012.993   6810.578
382  mtInv+F+R2    2205.285     400 5210.570     326010.570   6808.154
392  mtMAM+I       2324.812     380 5409.624     19887.624    6927.329
393  mtMAM+G4      2319.255     380 5398.510     19876.510    6916.215
394  mtMAM+I+G4    2313.564     381 5389.128     20709.339    6910.827
395  mtMAM+R2      2312.529     381 5387.057     20707.268    6908.757
405  mtMAM+F+I     2233.243     399 5264.486     324464.486   6858.077
406  mtMAM+F+G4    2229.523     399 5257.045     324457.045   6850.636
407  mtMAM+F+I+G4  2225.246     400 5250.491     326050.491   6848.076
408  mtMAM+F+R2    2223.698     400 5247.395     326047.395   6844.980
418  HIVb+I        2217.279     380 5194.558     19672.558    6712.263
419  HIVb+G4       2216.266     380 5192.533     19670.533    6710.238
420  HIVb+I+G4     2215.817     381 5193.634     20513.844    6715.333
421  HIVb+R2       2215.571     381 5193.143     20513.353    6714.842
431  HIVb+F+I      2174.877     399 5147.753     324347.753   6741.344
432  HIVb+F+G4     2173.471     399 5144.941     324344.941   6738.532
433  HIVb+F+I+G4   2172.493     400 5144.985     325944.985   6742.570
434  HIVb+F+R2     2171.811     400 5143.622     325943.622   6741.207
444  HIVw+I        2242.131     380 5244.263     19722.263    6761.968
445  HIVw+G4       2241.884     380 5243.767     19721.767    6761.473
446  HIVw+I+G4     2242.033     381 5246.065     20566.276    6767.765
447  HIVw+R2       2242.199     381 5246.399     20566.609    6768.098
457  HIVw+F+I      2163.457     399 5124.915     324324.915   6718.505
458  HIVw+F+G4     2162.786     399 5123.572     324323.572   6717.163
459  HIVw+F+I+G4   2162.481     400 5124.962     325924.962   6722.547
460  HIVw+F+R2     2162.581     400 5125.161     325925.161   6722.746
470  FLU+I         2234.715     380 5229.430     19707.430    6747.135
471  FLU+G4        2234.081     380 5228.162     19706.162    6745.867
472  FLU+I+G4      2233.867     381 5229.733     20549.944    6751.433
473  FLU+R2        2234.042     381 5230.084     20550.295    6751.784
483  FLU+F+I       2182.015     399 5162.031     324362.031   6755.621
484  FLU+F+G4      2180.922     399 5159.845     324359.845   6753.435
485  FLU+F+I+G4    2180.223     400 5160.446     325960.446   6758.031
486  FLU+F+R2      2180.377     400 5160.755     325960.755   6758.339
496  rtREV+I       2294.377     380 5348.754     19826.754    6866.459
497  rtREV+G4      2293.608     380 5347.215     19825.215    6864.921
498  rtREV+I+G4    2292.663     381 5347.325     20667.536    6869.024
499  rtREV+R2      2292.664     381 5347.329     20667.539    6869.028
509  rtREV+F+I     2243.256     399 5284.512     324484.512   6878.102
510  rtREV+F+G4    2242.072     399 5282.145     324482.145   6875.735
511  rtREV+F+I+G4  2240.353     400 5280.705     326080.705   6878.290
512  rtREV+F+R2    2239.581     400 5279.162     326079.162   6876.747
522  cpREV+I       2252.023     380 5264.046     19742.046    6781.751
523  cpREV+G4      2251.423     380 5262.847     19740.847    6780.552
524  cpREV+I+G4    2250.611     381 5263.221     20583.432    6784.920
525  cpREV+R2      2250.839     381 5263.677     20583.888    6785.376
535  cpREV+F+I     2204.946     399 5207.891     324407.891   6801.482
536  cpREV+F+G4    2204.234     399 5206.467     324406.467   6800.058
537  cpREV+F+I+G4  2203.127     400 5206.254     326006.254   6803.839
538  cpREV+F+R2    2203.217     400 5206.434     326006.434   6804.019
Akaike Information Criterion:           HIVw+F+G4
Corrected Akaike Information Criterion: LG
Bayesian Information Criterion:         JTT+G4
Best-fit model: JTT+G4 chosen according to BIC

All model information printed to aln_VTR1Ab_aa.fa.model.gz
CPU time for ModelFinder: 530.573 seconds (0h:8m:50s)
Wall-clock time for ModelFinder: 825.717 seconds (0h:13m:45s)

NOTE: 19 MB RAM (0 GB) is required!
Estimate model parameters (epsilon = 0.100)
1. Initial log-likelihood: -2209.659
Optimal log-likelihood: -2209.658
Gamma shape alpha: 0.206
Parameters optimization took 1 rounds (0.963 sec)
Computing ML distances based on estimated model parameters... 2.063 sec
Computing BIONJ tree...
0.049 seconds
Log-likelihood of BIONJ tree: -2219.269
--------------------------------------------------------------------
|             INITIALIZING CANDIDATE TREE SET                      |
--------------------------------------------------------------------
Generating 98 parsimony trees... 3.272 second
Computing log-likelihood of 98 initial trees ... 32.554 seconds
Current best score: -2206.855

Do NNI search on 20 best initial trees
Estimate model parameters (epsilon = 0.100)
BETTER TREE FOUND at iteration 1: -2206.847
Estimate model parameters (epsilon = 0.100)
BETTER TREE FOUND at iteration 8: -2206.744
Iteration 10 / LogL: -2208.405 / Time: 0h:1m:36s
Estimate model parameters (epsilon = 0.100)
BETTER TREE FOUND at iteration 11: -2206.542
Iteration 20 / LogL: -2209.248 / Time: 0h:2m:31s
Finish initializing candidate tree set (20)
Current best tree score: -2206.542 / CPU time: 144.817
Number of iterations: 20
--------------------------------------------------------------------
|               OPTIMIZING CANDIDATE TREE SET                      |
--------------------------------------------------------------------
Estimate model parameters (epsilon = 0.100)
BETTER TREE FOUND at iteration 21: -2205.987
Iteration 30 / LogL: -2206.249 / Time: 0h:4m:12s (0h:13m:13s left)
Iteration 40 / LogL: -2206.255 / Time: 0h:5m:57s (0h:12m:22s left)
Iteration 50 / LogL: -2206.002 / Time: 0h:8m:8s (0h:11m:47s left)
Iteration 60 / LogL: -2212.136 / Time: 0h:9m:50s (0h:10m:10s left)
Iteration 70 / LogL: -2213.599 / Time: 0h:11m:23s (0h:8m:25s left)
Iteration 80 / LogL: -2206.763 / Time: 0h:13m:2s (0h:6m:46s left)
Iteration 90 / LogL: -2206.004 / Time: 0h:14m:53s (0h:5m:11s left)
Iteration 100 / LogL: -2212.891 / Time: 0h:16m:41s (0h:3m:32s left)
Iteration 110 / LogL: -2206.001 / Time: 0h:18m:25s (0h:1m:51s left)
Iteration 120 / LogL: -2206.590 / Time: 0h:20m:6s (0h:0m:10s left)
TREE SEARCH COMPLETED AFTER 122 ITERATIONS / Time: 0h:20m:29s

--------------------------------------------------------------------
|                    FINALIZING TREE SEARCH                        |
--------------------------------------------------------------------
Performs final model parameters optimization
Estimate model parameters (epsilon = 0.010)
1. Initial log-likelihood: -2205.987
Optimal log-likelihood: -2205.987
Gamma shape alpha: 0.201
Parameters optimization took 1 rounds (1.163 sec)
BEST SCORE FOUND : -2205.987
Total tree length: 0.302

Total number of iterations: 122
CPU time used for tree search: 802.824 sec (0h:13m:22s)
Wall-clock time used for tree search: 1222.209 sec (0h:20m:22s)
Total CPU time used: 807.554 sec (0h:13m:27s)
Total wall-clock time used: 1230.413 sec (0h:20m:30s)

Analysis results written to: 
  IQ-TREE report:                aln_VTR1Ab_aa.fa.iqtree
  Maximum-likelihood tree:       aln_VTR1Ab_aa.fa.treefile
  Likelihood distances:          aln_VTR1Ab_aa.fa.mldist
  Screen log file:               aln_VTR1Ab_aa.fa.log

Date and Time: Tue Jan 21 16:47:00 2025
```
