## Supplementary Data 4 for "Nonapeptide molecular evolution during the adaptive radiation of Tanganyika cichlids": aln_VTR1Ab_aa.fa.mldist

```
191
Orenil     0.0000000 0.0176599 0.0176599 0.0152066 0.0153185 0.0152834 0.0177537 0.0152029 0.0151920 0.0125649 0.0150585 0.0125456 0.0150585 0.0124840 0.0124840 0.0099990 0.0150484 0.0125875 0.0100194 0.0125875 0.0125750 0.0125947 0.0125947 0.0151556 0.0126578 0.0228729 0.0178054 0.0202467 0.0228729 0.0126136 0.0126344 0.0126136 0.0125767 0.0125913 0.0100360 0.0152079 0.0101392 0.0126341 0.0100235 0.0100235 0.0125979 0.0126528 0.0151910 0.0125679 0.0125214 0.0125979 0.0126341 0.0126274 0.0125351 0.0127525 0.0125669 0.0151883 0.0177288 0.0125436 0.0125669 0.0176306 0.0125356 0.0125356 0.0152029 0.0180557 0.0181038 0.0178282 0.0100051 0.0229557 0.0202467 0.0202996 0.0204580 0.0203196 0.0255368 0.0203382 0.0202863 0.0177168 0.0178179 0.0202177 0.0203564 0.0151375 0.0176859 0.0202916 0.0254831 0.0125436 0.0126283 0.0125669 0.0151970 0.0228740 0.0228059 0.0126182 0.0125913 0.0100051 0.0126603 0.0152675 0.0228428 0.0177502 0.0229642 0.0203387 0.0228428 0.0202759 0.0176859 0.0203156 0.0228785 0.0282532 0.0176859 0.0203149 0.0202177 0.0255648 0.0202420 0.0228983 0.0126798 0.0229077 0.0151614 0.0254964 0.0202759 0.0177059 0.0177404 0.0202488 0.0228740 0.0203156 0.0202420 0.0177235 0.0177206 0.0228212 0.0202375 0.0177716 0.0177496 0.0152334 0.0153381 0.0152889 0.0179418 0.0152334 0.0126403 0.0100220 0.0151094 0.0151094 0.0101035 0.0126836 0.0125598 0.0151199 0.0150856 0.0176770 0.0150904 0.0100898 0.0150702 0.0100309 0.0125758 0.0126368 0.0125779 0.0125952 0.0176971 0.0176971 0.0150856 0.0125286 0.0151125 0.0125798 0.0125798 0.0125286 0.0151141 0.0126347 0.0125952 0.0100260 0.0150724 0.0177169 0.0151158 0.0205145 0.0203737 0.0205145 0.0203204 0.0203556 0.0203204 0.0229333 0.0203694 0.0230320 0.0127577 0.0202129 0.0175736 0.0202485 0.0100002 0.0126692 0.0175701 0.0126569 0.0125713 0.0125713 0.0151618 0.0126107 0.0176408 0.0178624 0.0151776 0.0126368 0.0152588 0.0100337 0.0126766 0.0152450 0.0152450 
Altcal     0.0176599 0.0000000 0.0000010 0.0230605 0.0179863 0.0179448 0.0204192 0.0178497 0.0178374 0.0151722 0.0176778 0.0151486 0.0176778 0.0150737 0.0150737 0.0125763 0.0176658 0.0151993 0.0126024 0.0151993 0.0100192 0.0152090 0.0152090 0.0177939 0.0152858 0.0049731 0.0000010 0.0024762 0.0049731 0.0152321 0.0152573 0.0152321 0.0151864 0.0152046 0.0126231 0.0178560 0.0153410 0.0152570 0.0126075 0.0126075 0.0152127 0.0152794 0.0178356 0.0151758 0.0151191 0.0152127 0.0152570 0.0152488 0.0151360 0.0176838 0.0125794 0.0178331 0.0203905 0.0151461 0.0151746 0.0202753 0.0151362 0.0151362 0.0178497 0.0207684 0.0208241 0.0205064 0.0125841 0.0049910 0.0024762 0.0024825 0.0050153 0.0024851 0.0074959 0.0024870 0.0024812 0.0000010 0.0000010 0.0024729 0.0024892 0.0000010 0.0000010 0.0024815 0.0074799 0.0151461 0.0152486 0.0151746 0.0000010 0.0049736 0.0049597 0.0126307 0.0152046 0.0125841 0.0152888 0.0179262 0.0049674 0.0000010 0.0049931 0.0024872 0.0049674 0.0024796 0.0024869 0.0024843 0.0049742 0.0100530 0.0024869 0.0024846 0.0024729 0.0075035 0.0024756 0.0049782 0.0000010 0.0049802 0.0000010 0.0074842 0.0024796 0.0000010 0.0024844 0.0049836 0.0049736 0.0024843 0.0024756 0.0000010 0.0024826 0.0049629 0.0024752 0.0000010 0.0024959 0.0178861 0.0180095 0.0179515 0.0206380 0.0178861 0.0152647 0.0126056 0.0177373 0.0177373 0.0152928 0.0153162 0.0151656 0.0177510 0.0177095 0.0203301 0.0152850 0.0126602 0.0176916 0.0126167 0.0151850 0.0152598 0.0151877 0.0152098 0.0203537 0.0203537 0.0177095 0.0151280 0.0177412 0.0151900 0.0151900 0.0151280 0.0177430 0.0152578 0.0152098 0.0151754 0.0176943 0.0203774 0.0177453 0.0025085 0.0024914 0.0025085 0.0024850 0.0024892 0.0024850 0.0049863 0.0024909 0.0050073 0.0177348 0.0228830 0.0202093 0.0229232 0.0151279 0.0178887 0.0202055 0.0152843 0.0151794 0.0151794 0.0178011 0.0152270 0.0202868 0.0205456 0.0178204 0.0152603 0.0179159 0.0126202 0.0153088 0.0178995 0.0178995 
Altcom     0.0176599 0.0000010 0.0000000 0.0230605 0.0179863 0.0179448 0.0204192 0.0178497 0.0178374 0.0151722 0.0176778 0.0151486 0.0176778 0.0150737 0.0150737 0.0125763 0.0176658 0.0151993 0.0126024 0.0151993 0.0100192 0.0152090 0.0152090 0.0177939 0.0152858 0.0049731 0.0000010 0.0024762 0.0049731 0.0152321 0.0152573 0.0152321 0.0151864 0.0152046 0.0126231 0.0178560 0.0153410 0.0152570 0.0126075 0.0126075 0.0152127 0.0152794 0.0178356 0.0151758 0.0151191 0.0152127 0.0152570 0.0152488 0.0151360 0.0176838 0.0125794 0.0178331 0.0203905 0.0151461 0.0151746 0.0202753 0.0151362 0.0151362 0.0178497 0.0207684 0.0208241 0.0205064 0.0125841 0.0049910 0.0024762 0.0024825 0.0050153 0.0024851 0.0074959 0.0024870 0.0024812 0.0000010 0.0000010 0.0024729 0.0024892 0.0000010 0.0000010 0.0024815 0.0074799 0.0151461 0.0152486 0.0151746 0.0000010 0.0049736 0.0049597 0.0126307 0.0152046 0.0125841 0.0152888 0.0179262 0.0049674 0.0000010 0.0049931 0.0024872 0.0049674 0.0024796 0.0024869 0.0024843 0.0049742 0.0100530 0.0024869 0.0024846 0.0024729 0.0075035 0.0024756 0.0049782 0.0000010 0.0049802 0.0000010 0.0074842 0.0024796 0.0000010 0.0024844 0.0049836 0.0049736 0.0024843 0.0024756 0.0000010 0.0024826 0.0049629 0.0024752 0.0000010 0.0024959 0.0178861 0.0180095 0.0179515 0.0206380 0.0178861 0.0152647 0.0126056 0.0177373 0.0177373 0.0152928 0.0153162 0.0151656 0.0177510 0.0177095 0.0203301 0.0152850 0.0126602 0.0176916 0.0126167 0.0151850 0.0152598 0.0151877 0.0152098 0.0203537 0.0203537 0.0177095 0.0151280 0.0177412 0.0151900 0.0151900 0.0151280 0.0177430 0.0152578 0.0152098 0.0151754 0.0176943 0.0203774 0.0177453 0.0025085 0.0024914 0.0025085 0.0024850 0.0024892 0.0024850 0.0049863 0.0024909 0.0050073 0.0177348 0.0228830 0.0202093 0.0229232 0.0151279 0.0178887 0.0202055 0.0152843 0.0151794 0.0151794 0.0178011 0.0152270 0.0202868 0.0205456 0.0178204 0.0152603 0.0179159 0.0126202 0.0153088 0.0178995 0.0178995 
Arcstr     0.0152066 0.0230605 0.0230605 0.0000000 0.0153842 0.0049772 0.0074350 0.0049516 0.0152575 0.0126177 0.0203886 0.0178341 0.0177647 0.0177452 0.0177452 0.0152286 0.0176917 0.0126400 0.0100614 0.0126400 0.0178793 0.0126471 0.0126471 0.0152203 0.0127108 0.0283972 0.0232536 0.0257059 0.0283972 0.0126672 0.0101035 0.0126672 0.0126295 0.0126438 0.0100780 0.0152733 0.0127575 0.0126869 0.0100654 0.0100654 0.0126504 0.0127058 0.0152560 0.0126204 0.0125739 0.0126504 0.0126869 0.0126801 0.0125876 0.0128069 0.0126196 0.0152537 0.0178048 0.0125961 0.0126196 0.0177051 0.0178210 0.0178210 0.0049516 0.0075598 0.0075794 0.0074649 0.0100468 0.0285012 0.0257059 0.0257743 0.0259781 0.0257998 0.0311306 0.0258242 0.0257572 0.0231359 0.0232707 0.0256675 0.0258475 0.0231144 0.0230953 0.0257653 0.0310649 0.0125961 0.0126813 0.0126196 0.0205810 0.0283980 0.0283112 0.0126709 0.0126438 0.0100468 0.0127133 0.0153328 0.0283590 0.0231805 0.0285124 0.0258256 0.0283590 0.0257446 0.0230946 0.0257951 0.0284043 0.0339241 0.0230946 0.0257936 0.0256675 0.0284345 0.0256998 0.0284297 0.0206632 0.0284417 0.0205308 0.0310806 0.0257446 0.0231216 0.0231682 0.0257076 0.0283980 0.0257951 0.0256998 0.0231447 0.0231413 0.0283310 0.0256936 0.0232084 0.0231790 0.0152984 0.0154040 0.0153544 0.0180194 0.0152984 0.0126940 0.0100639 0.0151728 0.0151728 0.0127181 0.0127375 0.0126123 0.0151833 0.0151489 0.0177525 0.0151538 0.0127006 0.0151336 0.0100728 0.0126283 0.0126895 0.0126304 0.0126477 0.0177730 0.0177730 0.0151489 0.0125811 0.0151759 0.0152117 0.0152117 0.0125811 0.0151775 0.0126874 0.0126477 0.0126203 0.0151358 0.0177931 0.0151792 0.0260506 0.0258695 0.0260506 0.0258006 0.0258464 0.0258006 0.0284729 0.0258639 0.0285973 0.0204549 0.0256597 0.0229434 0.0257049 0.0178100 0.0180142 0.0229393 0.0127099 0.0126238 0.0126238 0.0152266 0.0126634 0.0125972 0.0179393 0.0152428 0.0126896 0.0153240 0.0100756 0.0127307 0.0153101 0.0153101 
Asplep     0.0153185 0.0179863 0.0179863 0.0153842 0.0000000 0.0102596 0.0127701 0.0102051 0.0050332 0.0075904 0.0153342 0.0127740 0.0127230 0.0127101 0.0127101 0.0101796 0.0153238 0.0076035 0.0050435 0.0076035 0.0128049 0.0025034 0.0025034 0.0050211 0.0025158 0.0233022 0.0181375 0.0206239 0.0233022 0.0024946 0.0024986 0.0024946 0.0075975 0.0076061 0.0050520 0.0050385 0.0025250 0.0025112 0.0050456 0.0050456 0.0076101 0.0050596 0.0101970 0.0075917 0.0075644 0.0076101 0.0025112 0.0025098 0.0075722 0.0101115 0.0075916 0.0101961 0.0075522 0.0075774 0.0075916 0.0126816 0.0127640 0.0127640 0.0102051 0.0129895 0.0130243 0.0128231 0.0050362 0.0233882 0.0206239 0.0206789 0.0208429 0.0206999 0.0260203 0.0207188 0.0206655 0.0180455 0.0154438 0.0205936 0.0207375 0.0180284 0.0180134 0.0206712 0.0259646 0.0075774 0.0076290 0.0075916 0.0154780 0.0233033 0.0232329 0.0025080 0.0076061 0.0050362 0.0025163 0.0000010 0.0232716 0.0180801 0.0233978 0.0207200 0.0232716 0.0206546 0.0180135 0.0206951 0.0233080 0.0261164 0.0180135 0.0206949 0.0205936 0.0260494 0.0206190 0.0233285 0.0155411 0.0233384 0.0154410 0.0233273 0.0206546 0.0180341 0.0180702 0.0182390 0.0233033 0.0206951 0.0206190 0.0180525 0.0180495 0.0232489 0.0206143 0.0181024 0.0180798 0.0050458 0.0050805 0.0050642 0.0076407 0.0050458 0.0050544 0.0050448 0.0101427 0.0101427 0.0076514 0.0076631 0.0075873 0.0101494 0.0101267 0.0127145 0.0101297 0.0076403 0.0101164 0.0050493 0.0075966 0.0076338 0.0075978 0.0076081 0.0127300 0.0127300 0.0101267 0.0075685 0.0101446 0.0101672 0.0101672 0.0075685 0.0101457 0.0076321 0.0076081 0.0075919 0.0101176 0.0127438 0.0101466 0.0209016 0.0207554 0.0209016 0.0207000 0.0207367 0.0207000 0.0233649 0.0207509 0.0234673 0.0153845 0.0205884 0.0178967 0.0206253 0.0127565 0.0155193 0.0178931 0.0076460 0.0075942 0.0075942 0.0101781 0.0076182 0.0126890 0.0024907 0.0050283 0.0025118 0.0050543 0.0025076 0.0025197 0.0000010 0.0000010 
Astbur     0.0152834 0.0179448 0.0179448 0.0049772 0.0102596 0.0000000 0.0024791 0.0000010 0.0101745 0.0075733 0.0152990 0.0127451 0.0126944 0.0126815 0.0126815 0.0101567 0.0126434 0.0075865 0.0050321 0.0075865 0.0127755 0.0075908 0.0075908 0.0101501 0.0076290 0.0232478 0.0180953 0.0205761 0.0232478 0.0076024 0.0050533 0.0076024 0.0075804 0.0075891 0.0050406 0.0101852 0.0076567 0.0076147 0.0050342 0.0050342 0.0075931 0.0076262 0.0101741 0.0075747 0.0075473 0.0075931 0.0076147 0.0076106 0.0075552 0.0100887 0.0075744 0.0101719 0.0127228 0.0075604 0.0075744 0.0126530 0.0127348 0.0127348 0.0000010 0.0025210 0.0025275 0.0024889 0.0050258 0.0233334 0.0205761 0.0206308 0.0207941 0.0206517 0.0259591 0.0206705 0.0206174 0.0180036 0.0181080 0.0205459 0.0206891 0.0179867 0.0179717 0.0206231 0.0259037 0.0075604 0.0076118 0.0075744 0.0154422 0.0232489 0.0231788 0.0076050 0.0075891 0.0050258 0.0076305 0.0102251 0.0232174 0.0180381 0.0233429 0.0206717 0.0232174 0.0206066 0.0179718 0.0206470 0.0232536 0.0287253 0.0179718 0.0206467 0.0205459 0.0232787 0.0205712 0.0232740 0.0155050 0.0232838 0.0154053 0.0259174 0.0206066 0.0179923 0.0180282 0.0205783 0.0232489 0.0206470 0.0205712 0.0180107 0.0180077 0.0231948 0.0205665 0.0180603 0.0180379 0.0102020 0.0102727 0.0102395 0.0128754 0.0102020 0.0076183 0.0050334 0.0101199 0.0101199 0.0076340 0.0076456 0.0075702 0.0101266 0.0101039 0.0126859 0.0101069 0.0076231 0.0100936 0.0050385 0.0075796 0.0076167 0.0075808 0.0075911 0.0127003 0.0127003 0.0101039 0.0075515 0.0101218 0.0101445 0.0101445 0.0075515 0.0101229 0.0076150 0.0075911 0.0075748 0.0100949 0.0127139 0.0101238 0.0208525 0.0207069 0.0208525 0.0206518 0.0206883 0.0206518 0.0233102 0.0207025 0.0234122 0.0153491 0.0205408 0.0178556 0.0205775 0.0127276 0.0154833 0.0178520 0.0076288 0.0075772 0.0075772 0.0101544 0.0076011 0.0126605 0.0128186 0.0101647 0.0076164 0.0102192 0.0050385 0.0076405 0.0102101 0.0102101 
Astfla     0.0177537 0.0204192 0.0204192 0.0074350 0.0127701 0.0024791 0.0000000 0.0024663 0.0126656 0.0100556 0.0177719 0.0152286 0.0151684 0.0151529 0.0151529 0.0126423 0.0151073 0.0100734 0.0075171 0.0100734 0.0152655 0.0100791 0.0100791 0.0126342 0.0101296 0.0257160 0.0205896 0.0230463 0.0257160 0.0100943 0.0075487 0.0100943 0.0100651 0.0100766 0.0075298 0.0126779 0.0101661 0.0101107 0.0075202 0.0075202 0.0100819 0.0101257 0.0126639 0.0100578 0.0100211 0.0100819 0.0101107 0.0101053 0.0100318 0.0125578 0.0100572 0.0126624 0.0152024 0.0100386 0.0100572 0.0151188 0.0152166 0.0152166 0.0024663 0.0050210 0.0050340 0.0049576 0.0075064 0.0258100 0.0230463 0.0231073 0.0232893 0.0231304 0.0284263 0.0231517 0.0230922 0.0204858 0.0206044 0.0230123 0.0231725 0.0204667 0.0204498 0.0230990 0.0283662 0.0100386 0.0101065 0.0100572 0.0179382 0.0257170 0.0256393 0.0100979 0.0100766 0.0075064 0.0101316 0.0127275 0.0256821 0.0205250 0.0258204 0.0231530 0.0256821 0.0230806 0.0204496 0.0231256 0.0257224 0.0311934 0.0204496 0.0231248 0.0230123 0.0257499 0.0230408 0.0257451 0.0180102 0.0257559 0.0178951 0.0283808 0.0230806 0.0204731 0.0205140 0.0230483 0.0257170 0.0231256 0.0230408 0.0204937 0.0204905 0.0256570 0.0230354 0.0205499 0.0205242 0.0126990 0.0127865 0.0127454 0.0153845 0.0126990 0.0101155 0.0075190 0.0125964 0.0125964 0.0101357 0.0101510 0.0100516 0.0126049 0.0125765 0.0151582 0.0125804 0.0101216 0.0125637 0.0075257 0.0100641 0.0101130 0.0100657 0.0100795 0.0151754 0.0151754 0.0125765 0.0100267 0.0125988 0.0126273 0.0126273 0.0100267 0.0126002 0.0101111 0.0100795 0.0100577 0.0125654 0.0151919 0.0126015 0.0233543 0.0231922 0.0233543 0.0231308 0.0231715 0.0231308 0.0257845 0.0231873 0.0258968 0.0178296 0.0230060 0.0203171 0.0230466 0.0152078 0.0179850 0.0203132 0.0101291 0.0100608 0.0100608 0.0126395 0.0100923 0.0151276 0.0153167 0.0126525 0.0101128 0.0127202 0.0075278 0.0101447 0.0127088 0.0127088 
Astpal     0.0152029 0.0178497 0.0178497 0.0049516 0.0102051 0.0000010 0.0024663 0.0000000 0.0101209 0.0075337 0.0152183 0.0126779 0.0126277 0.0126150 0.0126150 0.0101034 0.0125772 0.0075468 0.0050059 0.0075468 0.0127080 0.0075511 0.0075511 0.0100968 0.0075888 0.0231238 0.0179985 0.0204667 0.0231238 0.0075625 0.0050269 0.0075625 0.0075408 0.0075494 0.0050143 0.0101316 0.0076162 0.0075747 0.0050079 0.0050079 0.0075533 0.0075861 0.0101206 0.0075351 0.0075080 0.0075533 0.0075747 0.0075706 0.0075158 0.0100360 0.0075348 0.0101184 0.0126559 0.0075210 0.0075348 0.0125868 0.0126677 0.0126677 0.0000010 0.0025078 0.0025143 0.0024760 0.0049988 0.0232084 0.0204667 0.0205208 0.0206824 0.0205415 0.0258200 0.0205602 0.0205076 0.0179079 0.0180112 0.0204368 0.0205785 0.0178911 0.0178763 0.0205132 0.0257652 0.0075210 0.0075718 0.0075348 0.0153600 0.0231248 0.0230555 0.0075651 0.0075494 0.0049988 0.0075903 0.0101710 0.0230937 0.0179420 0.0232179 0.0205613 0.0230937 0.0204969 0.0178764 0.0205368 0.0231295 0.0285705 0.0178764 0.0205366 0.0204368 0.0231543 0.0204619 0.0231497 0.0154221 0.0231594 0.0153235 0.0257787 0.0204969 0.0178967 0.0179322 0.0204689 0.0231248 0.0205368 0.0204619 0.0179148 0.0179119 0.0230713 0.0204572 0.0179640 0.0179418 0.0101481 0.0102181 0.0101852 0.0128068 0.0101481 0.0075783 0.0050072 0.0100670 0.0100670 0.0075938 0.0076052 0.0075307 0.0100736 0.0100511 0.0126194 0.0100540 0.0075830 0.0100409 0.0050116 0.0075399 0.0075767 0.0075411 0.0075513 0.0126336 0.0126336 0.0100511 0.0075121 0.0100688 0.0100912 0.0100912 0.0075121 0.0100699 0.0075750 0.0075513 0.0075352 0.0100421 0.0126470 0.0100708 0.0207402 0.0205962 0.0207402 0.0205416 0.0205777 0.0205416 0.0231855 0.0205917 0.0232864 0.0152679 0.0204318 0.0177615 0.0204681 0.0126606 0.0154006 0.0177579 0.0075886 0.0075376 0.0075376 0.0101010 0.0075612 0.0125942 0.0127506 0.0101112 0.0075764 0.0101651 0.0050132 0.0076002 0.0101561 0.0101561 
Auldew     0.0151920 0.0178374 0.0178374 0.0152575 0.0050332 0.0101745 0.0126656 0.0101209 0.0000000 0.0075298 0.0152083 0.0126699 0.0126198 0.0126070 0.0126070 0.0100972 0.0151971 0.0075423 0.0050030 0.0075423 0.0126998 0.0024835 0.0024835 0.0049809 0.0024957 0.0231068 0.0179861 0.0204522 0.0231068 0.0075581 0.0075704 0.0075581 0.0075363 0.0075449 0.0050114 0.0049979 0.0025047 0.0024912 0.0050051 0.0050051 0.0075489 0.0050189 0.0101144 0.0075307 0.0075036 0.0075489 0.0024912 0.0024898 0.0075109 0.0100299 0.0075298 0.0101122 0.0074914 0.0075165 0.0075298 0.0125788 0.0126586 0.0126586 0.0101209 0.0128813 0.0129156 0.0127177 0.0049959 0.0231913 0.0204522 0.0205062 0.0206675 0.0205268 0.0258004 0.0205455 0.0204930 0.0178956 0.0153156 0.0204223 0.0205638 0.0178788 0.0178640 0.0204986 0.0257456 0.0075165 0.0075673 0.0075298 0.0153497 0.0231078 0.0230386 0.0024879 0.0075449 0.0049959 0.0024962 0.0050166 0.0230767 0.0179296 0.0232007 0.0205466 0.0230767 0.0204823 0.0178641 0.0205222 0.0231125 0.0258948 0.0178641 0.0205220 0.0204223 0.0258290 0.0204473 0.0231326 0.0154117 0.0231423 0.0153133 0.0231314 0.0204823 0.0178844 0.0179199 0.0180860 0.0231078 0.0205222 0.0204473 0.0179025 0.0178996 0.0230544 0.0204427 0.0179516 0.0179294 0.0050054 0.0050395 0.0050235 0.0075780 0.0050054 0.0050132 0.0050043 0.0100608 0.0100608 0.0075892 0.0076007 0.0075262 0.0100674 0.0100449 0.0126114 0.0100479 0.0075785 0.0100347 0.0050088 0.0075355 0.0075722 0.0075366 0.0075469 0.0126256 0.0126256 0.0100449 0.0075076 0.0100626 0.0100851 0.0100851 0.0075076 0.0100638 0.0075705 0.0075469 0.0075298 0.0100360 0.0126390 0.0100646 0.0207252 0.0205814 0.0207252 0.0205270 0.0205630 0.0205270 0.0231684 0.0205770 0.0232691 0.0152577 0.0204173 0.0177493 0.0204536 0.0126526 0.0153903 0.0177448 0.0075841 0.0075331 0.0075331 0.0100949 0.0075567 0.0125862 0.0075460 0.0049880 0.0024917 0.0050132 0.0024876 0.0024995 0.0050094 0.0050094 
Baicen     0.0125649 0.0151722 0.0151722 0.0126177 0.0075904 0.0075733 0.0100556 0.0075337 0.0075298 0.0000000 0.0125776 0.0100593 0.0100199 0.0100098 0.0100098 0.0075158 0.0125692 0.0049903 0.0024825 0.0049903 0.0100822 0.0049931 0.0049931 0.0075110 0.0050179 0.0203812 0.0152976 0.0177580 0.0203812 0.0050009 0.0050089 0.0050009 0.0000010 0.0049921 0.0024867 0.0075368 0.0050360 0.0050087 0.0024835 0.0024835 0.0049948 0.0050161 0.0075286 0.0024956 0.0049646 0.0049948 0.0050087 0.0050060 0.0049697 0.0074655 0.0000010 0.0075273 0.0100419 0.0000010 0.0000010 0.0099873 0.0100509 0.0100509 0.0075337 0.0102259 0.0102528 0.0100961 0.0024791 0.0204554 0.0177580 0.0178045 0.0179440 0.0178223 0.0230408 0.0178384 0.0177939 0.0152212 0.0153082 0.0177328 0.0178545 0.0152071 0.0151946 0.0177983 0.0229921 0.0000010 0.0000010 0.0000010 0.0126929 0.0203823 0.0203216 0.0050023 0.0049921 0.0024791 0.0050189 0.0075652 0.0203553 0.0152500 0.0178515 0.0178398 0.0203553 0.0177834 0.0151947 0.0178186 0.0151930 0.0257509 0.0151947 0.0126477 0.0177328 0.0230660 0.0126021 0.0204037 0.0127444 0.0204121 0.0126635 0.0230043 0.0177834 0.0126384 0.0152413 0.0177602 0.0203823 0.0178186 0.0126021 0.0152271 0.0152245 0.0203352 0.0177501 0.0152685 0.0152497 0.0075483 0.0075999 0.0075757 0.0101598 0.0075483 0.0050111 0.0024831 0.0074889 0.0074889 0.0050210 0.0050288 0.0049797 0.0074938 0.0074770 0.0100133 0.0074791 0.0050141 0.0074692 0.0024854 0.0049858 0.0050102 0.0049865 0.0049933 0.0100247 0.0100247 0.0074770 0.0049673 0.0074902 0.0075069 0.0075069 0.0049673 0.0074911 0.0050089 0.0049933 0.0049824 0.0074701 0.0100351 0.0024815 0.0179939 0.0178698 0.0179939 0.0178230 0.0178539 0.0178230 0.0204353 0.0178660 0.0205235 0.0126183 0.0177290 0.0150989 0.0177606 0.0100454 0.0127267 0.0150957 0.0025013 0.0049843 0.0049843 0.0075143 0.0049999 0.0099933 0.0101155 0.0075219 0.0050098 0.0075609 0.0024861 0.0050256 0.0075543 0.0075543 
Batfas     0.0150585 0.0176778 0.0176778 0.0203886 0.0153342 0.0152990 0.0177719 0.0152183 0.0152083 0.0125776 0.0000000 0.0024930 0.0049876 0.0024809 0.0024809 0.0049849 0.0049844 0.0126001 0.0100295 0.0126001 0.0125875 0.0126072 0.0126072 0.0151708 0.0126705 0.0228967 0.0178236 0.0202673 0.0228967 0.0126262 0.0126470 0.0126262 0.0125894 0.0126039 0.0100461 0.0152232 0.0127160 0.0126467 0.0100335 0.0100335 0.0126105 0.0126655 0.0152063 0.0125805 0.0125340 0.0126105 0.0100986 0.0126400 0.0125477 0.0150785 0.0125795 0.0152045 0.0177468 0.0125562 0.0125795 0.0176485 0.0074996 0.0074996 0.0152183 0.0180745 0.0181227 0.0178466 0.0100151 0.0229797 0.0202673 0.0203203 0.0204792 0.0203404 0.0255636 0.0203590 0.0203080 0.0177347 0.0178362 0.0202383 0.0203774 0.0177184 0.0177039 0.0203134 0.0255098 0.0125562 0.0126410 0.0125795 0.0152123 0.0228978 0.0228293 0.0126308 0.0126039 0.0100151 0.0126730 0.0152831 0.0228673 0.0177683 0.0229890 0.0203606 0.0228673 0.0202965 0.0177037 0.0203366 0.0229023 0.0282832 0.0177037 0.0203356 0.0202383 0.0255916 0.0202626 0.0229221 0.0152734 0.0229316 0.0151768 0.0255231 0.0202965 0.0177238 0.0177583 0.0202695 0.0228978 0.0203366 0.0202626 0.0177415 0.0177386 0.0228445 0.0202581 0.0177896 0.0177676 0.0152490 0.0153538 0.0153046 0.0179604 0.0152490 0.0126529 0.0100320 0.0151246 0.0151246 0.0126774 0.0126965 0.0125724 0.0151351 0.0151008 0.0176949 0.0151056 0.0126603 0.0100226 0.0100409 0.0125883 0.0126494 0.0125904 0.0126078 0.0177150 0.0177150 0.0151008 0.0125412 0.0151277 0.0125924 0.0125924 0.0125412 0.0151293 0.0126473 0.0126078 0.0125802 0.0150876 0.0177348 0.0151311 0.0205359 0.0203948 0.0205359 0.0203413 0.0203767 0.0203413 0.0229572 0.0203904 0.0230560 0.0151223 0.0202335 0.0175915 0.0202692 0.0125410 0.0152522 0.0175880 0.0126696 0.0125839 0.0125839 0.0151770 0.0126233 0.0176587 0.0178808 0.0151928 0.0126494 0.0152744 0.0100437 0.0126893 0.0152606 0.0152606 
Batfer     0.0125456 0.0151486 0.0151486 0.0178341 0.0127740 0.0127451 0.0152286 0.0126779 0.0126699 0.0100593 0.0024930 0.0000000 0.0024930 0.0000010 0.0000010 0.0024917 0.0024914 0.0100783 0.0075199 0.0100783 0.0100674 0.0100832 0.0100832 0.0126393 0.0101338 0.0203467 0.0152736 0.0177298 0.0203467 0.0100986 0.0101151 0.0100986 0.0100688 0.0100807 0.0075326 0.0126831 0.0101704 0.0101149 0.0075230 0.0075230 0.0100861 0.0101294 0.0126690 0.0100617 0.0100246 0.0100861 0.0075719 0.0101094 0.0100354 0.0125621 0.0100609 0.0126667 0.0152079 0.0100423 0.0100609 0.0151238 0.0049983 0.0049983 0.0126779 0.0154884 0.0155297 0.0152923 0.0075092 0.0204204 0.0177298 0.0177761 0.0179143 0.0177939 0.0230009 0.0178097 0.0151486 0.0151975 0.0152840 0.0177044 0.0178251 0.0151833 0.0151708 0.0177691 0.0229516 0.0100423 0.0101104 0.0100423 0.0126737 0.0203478 0.0202883 0.0101020 0.0100807 0.0075092 0.0101358 0.0127315 0.0203211 0.0152261 0.0204291 0.0178105 0.0203211 0.0177553 0.0151712 0.0177892 0.0203516 0.0257047 0.0151712 0.0177898 0.0177044 0.0230250 0.0177256 0.0203688 0.0127248 0.0203772 0.0126441 0.0229636 0.0177553 0.0151881 0.0152177 0.0177320 0.0203478 0.0177892 0.0177256 0.0152035 0.0152008 0.0203019 0.0177218 0.0152448 0.0152262 0.0127029 0.0127911 0.0127491 0.0153897 0.0127029 0.0101198 0.0075218 0.0126010 0.0126010 0.0101394 0.0101543 0.0100554 0.0126096 0.0125810 0.0151636 0.0125849 0.0101257 0.0075149 0.0075286 0.0100681 0.0101173 0.0100697 0.0100836 0.0151810 0.0151810 0.0125810 0.0075092 0.0126035 0.0100713 0.0100713 0.0075092 0.0126049 0.0101153 0.0100836 0.0100614 0.0125698 0.0151976 0.0126062 0.0179634 0.0178402 0.0179634 0.0177935 0.0178245 0.0177935 0.0204000 0.0178364 0.0204888 0.0125989 0.0177006 0.0150749 0.0177320 0.0100300 0.0127074 0.0150717 0.0101332 0.0100647 0.0100647 0.0126446 0.0100963 0.0151327 0.0153218 0.0126577 0.0101171 0.0127243 0.0075307 0.0101490 0.0127126 0.0127126 
Batgra     0.0150585 0.0176778 0.0176778 0.0177647 0.0127230 0.0126944 0.0151684 0.0126277 0.0126198 0.0100199 0.0049876 0.0024930 0.0000000 0.0024809 0.0024809 0.0049849 0.0049844 0.0100378 0.0074905 0.0100378 0.0125875 0.0100435 0.0100435 0.0125895 0.0100937 0.0228967 0.0178236 0.0202673 0.0228967 0.0100588 0.0100752 0.0100588 0.0100293 0.0100410 0.0075030 0.0126329 0.0101300 0.0100749 0.0074936 0.0074936 0.0100463 0.0100898 0.0126189 0.0100222 0.0099855 0.0100463 0.0075420 0.0100695 0.0099962 0.0125131 0.0100214 0.0126166 0.0151480 0.0100030 0.0100214 0.0150647 0.0074996 0.0074996 0.0126277 0.0154264 0.0154673 0.0152318 0.0074799 0.0229797 0.0202673 0.0203203 0.0204792 0.0203404 0.0255636 0.0203590 0.0203080 0.0177347 0.0178362 0.0202383 0.0203774 0.0177184 0.0177039 0.0203134 0.0255098 0.0100030 0.0100705 0.0100214 0.0152123 0.0228978 0.0228293 0.0100621 0.0100410 0.0074799 0.0100956 0.0126808 0.0228673 0.0177683 0.0229890 0.0203606 0.0228673 0.0202965 0.0177037 0.0203366 0.0229023 0.0282832 0.0177037 0.0203356 0.0202383 0.0255916 0.0202626 0.0229221 0.0152734 0.0229316 0.0151768 0.0255231 0.0202965 0.0177238 0.0177583 0.0202695 0.0228978 0.0203366 0.0202626 0.0177415 0.0177386 0.0228445 0.0202581 0.0177896 0.0177676 0.0126524 0.0127401 0.0126993 0.0153284 0.0126524 0.0100798 0.0074924 0.0125514 0.0125514 0.0100994 0.0101139 0.0100160 0.0125601 0.0125318 0.0151041 0.0125356 0.0100857 0.0074855 0.0074991 0.0100278 0.0100773 0.0100302 0.0100439 0.0151213 0.0151213 0.0125318 0.0099911 0.0125541 0.0100303 0.0100303 0.0099911 0.0125554 0.0100753 0.0100439 0.0100220 0.0125207 0.0151378 0.0125567 0.0205359 0.0203948 0.0205359 0.0203413 0.0203767 0.0203413 0.0229572 0.0203904 0.0230560 0.0151223 0.0202335 0.0175915 0.0202692 0.0125410 0.0152522 0.0175880 0.0100931 0.0100252 0.0100252 0.0125947 0.0100565 0.0150735 0.0152611 0.0126077 0.0100771 0.0126737 0.0075012 0.0101088 0.0126631 0.0126631 
Bathor     0.0124840 0.0150737 0.0150737 0.0177452 0.0127101 0.0126815 0.0151529 0.0126150 0.0126070 0.0100098 0.0024809 0.0000010 0.0024809 0.0000000 0.0000010 0.0024795 0.0024793 0.0100278 0.0074830 0.0100278 0.0100178 0.0100334 0.0100334 0.0125767 0.0100835 0.0202454 0.0151975 0.0176418 0.0202454 0.0100487 0.0100650 0.0100487 0.0100192 0.0100310 0.0074955 0.0126200 0.0101197 0.0100648 0.0074861 0.0074861 0.0100363 0.0100796 0.0126061 0.0100121 0.0099754 0.0100363 0.0075345 0.0100594 0.0099861 0.0125003 0.0100113 0.0126039 0.0151324 0.0099929 0.0100113 0.0150492 0.0049739 0.0049739 0.0126150 0.0154102 0.0154510 0.0152160 0.0074724 0.0203183 0.0176418 0.0176877 0.0178245 0.0177054 0.0228859 0.0177210 0.0176765 0.0151222 0.0152077 0.0176168 0.0177362 0.0151081 0.0150957 0.0176808 0.0228370 0.0099929 0.0100604 0.0100113 0.0126108 0.0202465 0.0201876 0.0100520 0.0100310 0.0074724 0.0100855 0.0126680 0.0202201 0.0151504 0.0203270 0.0177218 0.0202201 0.0176671 0.0150961 0.0177007 0.0202503 0.0255754 0.0150961 0.0177013 0.0176168 0.0229097 0.0176377 0.0202673 0.0126614 0.0202756 0.0125815 0.0228489 0.0176671 0.0151128 0.0151422 0.0176440 0.0202465 0.0177007 0.0176377 0.0151280 0.0151254 0.0202011 0.0176339 0.0151689 0.0151505 0.0126397 0.0127270 0.0126854 0.0153124 0.0126397 0.0100696 0.0074849 0.0125389 0.0125389 0.0100891 0.0101038 0.0100059 0.0125474 0.0125190 0.0150886 0.0125228 0.0100755 0.0074781 0.0074916 0.0100185 0.0100672 0.0100201 0.0100338 0.0151058 0.0151058 0.0125190 0.0099810 0.0125413 0.0100216 0.0100216 0.0099810 0.0125427 0.0100652 0.0100338 0.0100118 0.0125079 0.0151223 0.0125439 0.0178731 0.0177512 0.0178731 0.0177049 0.0177356 0.0177049 0.0202981 0.0177475 0.0203861 0.0125368 0.0176130 0.0150008 0.0176441 0.0099808 0.0126442 0.0149976 0.0100829 0.0100151 0.0100151 0.0125820 0.0100464 0.0150580 0.0152452 0.0125950 0.0100670 0.0126609 0.0074937 0.0100986 0.0126493 0.0126493 
Batleo     0.0124840 0.0150737 0.0150737 0.0177452 0.0127101 0.0126815 0.0151529 0.0126150 0.0126070 0.0100098 0.0024809 0.0000010 0.0024809 0.0000010 0.0000000 0.0024795 0.0024793 0.0100278 0.0074830 0.0100278 0.0100178 0.0100334 0.0100334 0.0125767 0.0100835 0.0202454 0.0151975 0.0176418 0.0202454 0.0100487 0.0100650 0.0100487 0.0100192 0.0100310 0.0074955 0.0126200 0.0101197 0.0100648 0.0074861 0.0074861 0.0100363 0.0100796 0.0126061 0.0100121 0.0099754 0.0100363 0.0075345 0.0100594 0.0099861 0.0125003 0.0100113 0.0126039 0.0151324 0.0099929 0.0100113 0.0150492 0.0049739 0.0049739 0.0126150 0.0154102 0.0154510 0.0152160 0.0074724 0.0203183 0.0176418 0.0176877 0.0178245 0.0177054 0.0228859 0.0177210 0.0176765 0.0151222 0.0152077 0.0176168 0.0177362 0.0151081 0.0150957 0.0176808 0.0228370 0.0099929 0.0100604 0.0100113 0.0126108 0.0202465 0.0201876 0.0100520 0.0100310 0.0074724 0.0100855 0.0126680 0.0202201 0.0151504 0.0203270 0.0177218 0.0202201 0.0176671 0.0150961 0.0177007 0.0202503 0.0255754 0.0150961 0.0177013 0.0176168 0.0229097 0.0176377 0.0202673 0.0126614 0.0202756 0.0125815 0.0228489 0.0176671 0.0151128 0.0151422 0.0176440 0.0202465 0.0177007 0.0176377 0.0151280 0.0151254 0.0202011 0.0176339 0.0151689 0.0151505 0.0126397 0.0127270 0.0126854 0.0153124 0.0126397 0.0100696 0.0074849 0.0125389 0.0125389 0.0100891 0.0101038 0.0100059 0.0125474 0.0125190 0.0150886 0.0125228 0.0100755 0.0074781 0.0074916 0.0100185 0.0100672 0.0100201 0.0100338 0.0151058 0.0151058 0.0125190 0.0099810 0.0125413 0.0100216 0.0100216 0.0099810 0.0125427 0.0100652 0.0100338 0.0100118 0.0125079 0.0151223 0.0125439 0.0178731 0.0177512 0.0178731 0.0177049 0.0177356 0.0177049 0.0202981 0.0177475 0.0203861 0.0125368 0.0176130 0.0150008 0.0176441 0.0099808 0.0126442 0.0149976 0.0100829 0.0100151 0.0100151 0.0125820 0.0100464 0.0150580 0.0152452 0.0125950 0.0100670 0.0126609 0.0074937 0.0100986 0.0126493 0.0126493 
Batmin     0.0099990 0.0125763 0.0125763 0.0152286 0.0101796 0.0101567 0.0126423 0.0101034 0.0100972 0.0075158 0.0049849 0.0024917 0.0049849 0.0024795 0.0024795 0.0000000 0.0049816 0.0075298 0.0049941 0.0075298 0.0075217 0.0075334 0.0075334 0.0100729 0.0075710 0.0177367 0.0126798 0.0151400 0.0177367 0.0075449 0.0075572 0.0075449 0.0075229 0.0075317 0.0050025 0.0101076 0.0075983 0.0075570 0.0049961 0.0049961 0.0075357 0.0075678 0.0100966 0.0075174 0.0074901 0.0075357 0.0050284 0.0075529 0.0074980 0.0100118 0.0075169 0.0100946 0.0126253 0.0075031 0.0075169 0.0125562 0.0024896 0.0024896 0.0101034 0.0128575 0.0128916 0.0126945 0.0049871 0.0178009 0.0151400 0.0151794 0.0152969 0.0151947 0.0203691 0.0152079 0.0151699 0.0126168 0.0126881 0.0151187 0.0152209 0.0126050 0.0125946 0.0151733 0.0203253 0.0075031 0.0075539 0.0075169 0.0101002 0.0151400 0.0176866 0.0075473 0.0075317 0.0049871 0.0075725 0.0101458 0.0177149 0.0126404 0.0178086 0.0152086 0.0177149 0.0151615 0.0125952 0.0151904 0.0177410 0.0230481 0.0125952 0.0151912 0.0151187 0.0177662 0.0151365 0.0177558 0.0101412 0.0177630 0.0100770 0.0203361 0.0151615 0.0126089 0.0126334 0.0151422 0.0177379 0.0151904 0.0151365 0.0126218 0.0126195 0.0176983 0.0151333 0.0126560 0.0126407 0.0101230 0.0101924 0.0101598 0.0127749 0.0101230 0.0075606 0.0049954 0.0100429 0.0100429 0.0075756 0.0075867 0.0075129 0.0100496 0.0100270 0.0125889 0.0100299 0.0075652 0.0100167 0.0049999 0.0075222 0.0075590 0.0075234 0.0075337 0.0126032 0.0126032 0.0100270 0.0074942 0.0100448 0.0075246 0.0075246 0.0074942 0.0100459 0.0075573 0.0075337 0.0075173 0.0100180 0.0126167 0.0100467 0.0152986 0.0152339 0.0152986 0.0151942 0.0152204 0.0151942 0.0177831 0.0152307 0.0152433 0.0100413 0.0151158 0.0125161 0.0151427 0.0074943 0.0101274 0.0125133 0.0075708 0.0075199 0.0075199 0.0100772 0.0075434 0.0125635 0.0127191 0.0075334 0.0075586 0.0101401 0.0050013 0.0075824 0.0101309 0.0101309 
Batvit     0.0150484 0.0176658 0.0176658 0.0176917 0.0153238 0.0126434 0.0151073 0.0125772 0.0151971 0.0125692 0.0049844 0.0024914 0.0049844 0.0024793 0.0024793 0.0049816 0.0000000 0.0125918 0.0100229 0.0125918 0.0125792 0.0125989 0.0125989 0.0151607 0.0126621 0.0228808 0.0178115 0.0202536 0.0228808 0.0126179 0.0126386 0.0126179 0.0125810 0.0125955 0.0100394 0.0152131 0.0127075 0.0126384 0.0100269 0.0100269 0.0126022 0.0126571 0.0151962 0.0125722 0.0125256 0.0126022 0.0100919 0.0126317 0.0125394 0.0150684 0.0125712 0.0151934 0.0177348 0.0125479 0.0125712 0.0176366 0.0074948 0.0074948 0.0125772 0.0153627 0.0154033 0.0151691 0.0100085 0.0229636 0.0202536 0.0203065 0.0204650 0.0203265 0.0255455 0.0203451 0.0202931 0.0177228 0.0178240 0.0202246 0.0203634 0.0177064 0.0176920 0.0202985 0.0254919 0.0125479 0.0126326 0.0125712 0.0152021 0.0228818 0.0228136 0.0126225 0.0125955 0.0100085 0.0126646 0.0152728 0.0228505 0.0177562 0.0229719 0.0203456 0.0228505 0.0202827 0.0176918 0.0203226 0.0228864 0.0282629 0.0176918 0.0203218 0.0202246 0.0255736 0.0202488 0.0229061 0.0152631 0.0229156 0.0151666 0.0255051 0.0202827 0.0177119 0.0177464 0.0202557 0.0228818 0.0203226 0.0202488 0.0177295 0.0177266 0.0228289 0.0202444 0.0177776 0.0177556 0.0152386 0.0153434 0.0152942 0.0179480 0.0152386 0.0126446 0.0100254 0.0151145 0.0151145 0.0126689 0.0126880 0.0125641 0.0151250 0.0150907 0.0176829 0.0150955 0.0126519 0.0100161 0.0100343 0.0125800 0.0126410 0.0125821 0.0125995 0.0177031 0.0177031 0.0150907 0.0125328 0.0151176 0.0125841 0.0125841 0.0125328 0.0151192 0.0126389 0.0125995 0.0125718 0.0150775 0.0177229 0.0151210 0.0205216 0.0203807 0.0205216 0.0203273 0.0203626 0.0203273 0.0229412 0.0203763 0.0230399 0.0151121 0.0202197 0.0175796 0.0202554 0.0125326 0.0152420 0.0175760 0.0126611 0.0125756 0.0125756 0.0151669 0.0126149 0.0176468 0.0178685 0.0151827 0.0126411 0.0152640 0.0100371 0.0126809 0.0152502 0.0152502 
BenhoM     0.0125875 0.0151993 0.0151993 0.0126400 0.0076035 0.0075865 0.0100734 0.0075468 0.0075423 0.0049903 0.0126001 0.0100783 0.0100378 0.0100278 0.0100278 0.0075298 0.0125918 0.0000000 0.0000010 0.0000010 0.0100998 0.0050019 0.0050019 0.0075242 0.0050258 0.0204198 0.0153262 0.0177917 0.0204198 0.0050096 0.0050176 0.0050096 0.0049950 0.0050007 0.0024911 0.0075501 0.0050449 0.0050175 0.0024879 0.0024879 0.0050035 0.0024963 0.0049956 0.0049913 0.0049735 0.0050035 0.0050175 0.0050148 0.0049785 0.0074790 0.0049911 0.0075404 0.0100599 0.0049820 0.0049911 0.0100054 0.0100687 0.0100687 0.0075468 0.0102444 0.0102715 0.0101136 0.0024834 0.0204942 0.0177917 0.0178384 0.0179778 0.0178564 0.0230852 0.0178722 0.0178271 0.0152496 0.0153359 0.0177661 0.0178880 0.0152343 0.0152219 0.0178315 0.0230362 0.0049820 0.0050156 0.0049911 0.0127154 0.0204209 0.0203606 0.0050110 0.0050007 0.0024834 0.0050277 0.0075783 0.0203938 0.0152773 0.0205027 0.0178732 0.0203938 0.0178175 0.0152231 0.0178519 0.0204248 0.0258013 0.0152231 0.0178522 0.0177661 0.0231104 0.0177875 0.0204423 0.0127671 0.0204508 0.0126861 0.0230484 0.0178175 0.0152390 0.0152699 0.0177939 0.0204209 0.0178519 0.0177875 0.0152555 0.0152529 0.0203743 0.0177836 0.0152971 0.0152785 0.0075613 0.0076130 0.0075887 0.0101782 0.0075613 0.0050198 0.0024876 0.0075023 0.0075023 0.0050300 0.0050374 0.0049885 0.0075071 0.0074903 0.0100312 0.0074925 0.0050229 0.0074827 0.0024898 0.0049945 0.0050189 0.0049953 0.0050020 0.0100426 0.0100426 0.0074903 0.0049761 0.0075035 0.0075201 0.0075201 0.0049761 0.0075044 0.0050176 0.0050020 0.0049913 0.0074836 0.0100530 0.0075049 0.0180279 0.0179033 0.0180279 0.0178563 0.0178873 0.0178563 0.0204741 0.0178995 0.0205626 0.0126408 0.0177623 0.0151264 0.0177938 0.0100636 0.0127493 0.0151232 0.0050258 0.0049931 0.0049931 0.0075275 0.0050087 0.0100113 0.0101341 0.0075350 0.0050186 0.0075740 0.0024905 0.0050343 0.0075673 0.0075673 
Benhor     0.0100194 0.0126024 0.0126024 0.0100614 0.0050435 0.0050321 0.0075171 0.0050059 0.0050030 0.0024825 0.0100295 0.0075199 0.0074905 0.0074830 0.0074830 0.0049941 0.0100229 0.0000010 0.0000000 0.0000010 0.0075367 0.0024883 0.0024883 0.0049909 0.0025006 0.0177748 0.0127063 0.0151720 0.0177748 0.0024922 0.0024962 0.0024922 0.0024849 0.0024879 0.0000010 0.0050080 0.0025097 0.0024961 0.0000010 0.0000010 0.0024892 0.0024963 0.0049956 0.0024830 0.0024742 0.0024892 0.0024961 0.0024947 0.0024767 0.0049608 0.0024829 0.0050017 0.0075069 0.0024784 0.0024829 0.0074663 0.0075136 0.0075136 0.0050059 0.0076442 0.0076643 0.0075471 0.0000010 0.0178402 0.0151720 0.0152116 0.0153295 0.0152269 0.0204143 0.0152403 0.0152019 0.0126431 0.0127148 0.0151507 0.0152531 0.0126313 0.0126209 0.0152053 0.0203710 0.0024784 0.0024952 0.0024829 0.0101209 0.0177760 0.0177247 0.0024928 0.0024879 0.0000010 0.0025011 0.0050258 0.0177529 0.0126668 0.0178471 0.0152408 0.0177529 0.0151935 0.0126213 0.0152224 0.0177791 0.0231005 0.0126213 0.0152234 0.0151507 0.0204363 0.0151685 0.0177949 0.0101621 0.0178023 0.0100977 0.0203820 0.0151935 0.0126352 0.0126596 0.0151742 0.0177760 0.0152224 0.0151685 0.0126481 0.0126458 0.0177364 0.0151653 0.0126824 0.0126670 0.0050155 0.0050498 0.0050337 0.0075939 0.0050155 0.0024972 0.0000010 0.0049764 0.0049764 0.0025022 0.0025062 0.0024817 0.0049796 0.0049685 0.0074857 0.0049698 0.0024988 0.0049633 0.0000010 0.0024847 0.0024969 0.0024850 0.0024884 0.0074941 0.0074941 0.0049685 0.0024755 0.0049772 0.0049882 0.0049882 0.0024755 0.0049778 0.0024962 0.0024884 0.0024830 0.0049639 0.0075018 0.0049781 0.0153727 0.0152660 0.0153727 0.0152262 0.0152526 0.0152262 0.0178227 0.0152629 0.0178994 0.0100619 0.0151478 0.0125422 0.0151748 0.0075095 0.0101482 0.0125394 0.0025007 0.0024840 0.0024840 0.0049931 0.0024917 0.0074708 0.0075617 0.0049981 0.0024966 0.0050239 0.0000010 0.0025045 0.0050196 0.0050196 
Benmel     0.0125875 0.0151993 0.0151993 0.0126400 0.0076035 0.0075865 0.0100734 0.0075468 0.0075423 0.0049903 0.0126001 0.0100783 0.0100378 0.0100278 0.0100278 0.0075298 0.0125918 0.0000010 0.0000010 0.0000000 0.0100998 0.0050019 0.0050019 0.0075242 0.0050258 0.0204198 0.0153262 0.0177917 0.0204198 0.0050096 0.0050176 0.0050096 0.0049950 0.0050007 0.0024911 0.0075501 0.0050449 0.0050175 0.0024879 0.0024879 0.0050035 0.0024963 0.0049956 0.0049913 0.0049735 0.0050035 0.0050175 0.0050148 0.0049785 0.0074790 0.0049911 0.0075404 0.0100599 0.0049820 0.0049911 0.0100054 0.0100687 0.0100687 0.0075468 0.0102444 0.0102715 0.0101136 0.0024834 0.0204942 0.0177917 0.0178384 0.0179778 0.0178564 0.0230852 0.0178722 0.0178271 0.0152496 0.0153359 0.0177661 0.0178880 0.0152343 0.0152219 0.0178315 0.0230362 0.0049820 0.0050156 0.0049911 0.0127154 0.0204209 0.0203606 0.0050110 0.0050007 0.0024834 0.0050277 0.0075783 0.0203938 0.0152773 0.0205027 0.0178732 0.0203938 0.0178175 0.0152231 0.0178519 0.0204248 0.0258013 0.0152231 0.0178522 0.0177661 0.0231104 0.0177875 0.0204423 0.0127671 0.0204508 0.0126861 0.0230484 0.0178175 0.0152390 0.0152699 0.0177939 0.0204209 0.0178519 0.0177875 0.0152555 0.0152529 0.0203743 0.0177836 0.0152971 0.0152785 0.0075613 0.0076130 0.0075887 0.0101782 0.0075613 0.0050198 0.0024876 0.0075023 0.0075023 0.0050300 0.0050374 0.0049885 0.0075071 0.0074903 0.0100312 0.0074925 0.0050229 0.0074827 0.0024898 0.0049945 0.0050189 0.0049953 0.0050020 0.0100426 0.0100426 0.0074903 0.0049761 0.0075035 0.0075201 0.0075201 0.0049761 0.0075044 0.0050176 0.0050020 0.0049913 0.0074836 0.0100530 0.0075049 0.0180279 0.0179033 0.0180279 0.0178563 0.0178873 0.0178563 0.0204741 0.0178995 0.0205626 0.0126408 0.0177623 0.0151264 0.0177938 0.0100636 0.0127493 0.0151232 0.0050258 0.0049931 0.0049931 0.0075275 0.0050087 0.0100113 0.0101341 0.0075350 0.0050186 0.0075740 0.0024905 0.0050343 0.0075673 0.0075673 
Boumic     0.0125750 0.0100192 0.0100192 0.0178793 0.0128049 0.0127755 0.0152655 0.0127080 0.0126998 0.0100822 0.0125875 0.0100674 0.0125875 0.0100178 0.0100178 0.0075217 0.0125792 0.0100998 0.0075367 0.0100998 0.0000000 0.0101055 0.0101055 0.0126689 0.0101563 0.0151399 0.0101013 0.0125644 0.0151399 0.0101207 0.0101374 0.0101207 0.0100916 0.0101030 0.0075492 0.0127129 0.0101929 0.0101372 0.0075398 0.0075398 0.0101083 0.0101524 0.0126987 0.0100842 0.0100475 0.0101083 0.0101372 0.0101318 0.0100582 0.0125913 0.0075233 0.0126966 0.0152444 0.0100650 0.0100837 0.0151596 0.0100587 0.0100587 0.0127080 0.0155264 0.0155679 0.0153293 0.0075259 0.0151946 0.0125644 0.0125969 0.0126941 0.0126097 0.0177493 0.0126204 0.0125892 0.0100513 0.0101077 0.0125469 0.0126311 0.0100419 0.0100336 0.0125917 0.0177112 0.0100650 0.0101331 0.0100837 0.0075432 0.0151410 0.0150977 0.0075536 0.0101030 0.0075259 0.0101582 0.0127621 0.0151216 0.0100700 0.0152013 0.0126210 0.0151216 0.0125820 0.0100342 0.0126059 0.0151435 0.0204025 0.0100342 0.0126068 0.0125469 0.0177675 0.0125614 0.0151560 0.0075739 0.0151622 0.0075261 0.0177207 0.0125820 0.0100450 0.0100643 0.0125664 0.0151410 0.0126059 0.0125614 0.0100553 0.0100530 0.0151076 0.0125589 0.0100825 0.0100705 0.0127334 0.0128214 0.0127800 0.0154272 0.0127334 0.0101420 0.0075386 0.0126299 0.0126299 0.0101626 0.0101781 0.0100780 0.0126384 0.0126100 0.0151989 0.0126138 0.0075714 0.0125972 0.0075453 0.0100905 0.0101396 0.0100921 0.0101059 0.0152174 0.0152174 0.0126100 0.0100531 0.0126323 0.0100937 0.0100937 0.0100531 0.0126337 0.0101376 0.0101059 0.0100842 0.0125989 0.0152342 0.0126349 0.0127288 0.0126419 0.0127288 0.0126091 0.0126308 0.0126091 0.0151795 0.0126393 0.0152451 0.0126282 0.0177431 0.0151112 0.0177748 0.0100536 0.0127366 0.0151080 0.0101557 0.0100872 0.0100872 0.0126742 0.0101188 0.0151683 0.0153589 0.0126875 0.0101394 0.0127547 0.0075474 0.0101714 0.0127433 0.0127433 
Calmac     0.0125947 0.0152090 0.0152090 0.0126471 0.0025034 0.0075908 0.0100791 0.0075511 0.0024835 0.0049931 0.0126072 0.0100832 0.0100435 0.0100334 0.0100334 0.0075334 0.0125989 0.0050019 0.0024883 0.0050019 0.0101055 0.0000000 0.0000010 0.0024775 0.0000010 0.0204317 0.0153351 0.0178019 0.0204317 0.0050124 0.0050205 0.0050124 0.0049979 0.0050037 0.0024925 0.0024859 0.0000010 0.0000010 0.0024894 0.0024894 0.0050063 0.0024963 0.0075462 0.0049941 0.0049763 0.0050063 0.0000010 0.0000010 0.0049814 0.0074832 0.0049939 0.0075447 0.0049683 0.0049848 0.0049939 0.0100111 0.0100744 0.0100744 0.0075511 0.0102504 0.0102775 0.0101193 0.0024849 0.0205062 0.0178019 0.0178487 0.0179883 0.0178667 0.0230986 0.0178826 0.0178374 0.0152584 0.0126961 0.0177764 0.0178984 0.0152441 0.0152306 0.0178419 0.0230496 0.0049848 0.0050185 0.0049939 0.0127226 0.0204328 0.0203724 0.0000010 0.0050037 0.0024849 0.0000010 0.0024951 0.0204056 0.0152872 0.0205146 0.0178836 0.0204056 0.0178278 0.0152318 0.0178623 0.0204367 0.0231825 0.0152318 0.0178625 0.0177764 0.0231239 0.0177978 0.0204542 0.0127744 0.0204627 0.0126934 0.0204533 0.0178278 0.0152488 0.0152788 0.0154215 0.0204328 0.0178623 0.0177978 0.0152643 0.0152617 0.0203862 0.0177939 0.0153060 0.0152873 0.0024896 0.0025065 0.0024986 0.0050257 0.0024896 0.0024937 0.0024890 0.0075065 0.0075065 0.0050329 0.0050402 0.0049913 0.0075109 0.0074946 0.0100369 0.0074967 0.0050258 0.0074869 0.0024912 0.0049974 0.0050218 0.0049981 0.0050049 0.0100483 0.0100483 0.0074946 0.0049790 0.0075078 0.0075244 0.0075244 0.0049790 0.0075087 0.0050205 0.0050049 0.0049941 0.0074878 0.0100587 0.0075092 0.0180384 0.0179138 0.0180384 0.0178667 0.0178977 0.0178667 0.0204860 0.0179099 0.0205746 0.0126480 0.0177725 0.0151350 0.0178041 0.0100694 0.0127576 0.0151318 0.0050295 0.0049959 0.0049959 0.0075318 0.0050115 0.0100170 0.0050045 0.0024810 0.0000010 0.0024937 0.0000010 0.0000010 0.0024916 0.0024916 
Calmel     0.0125947 0.0152090 0.0152090 0.0126471 0.0025034 0.0075908 0.0100791 0.0075511 0.0024835 0.0049931 0.0126072 0.0100832 0.0100435 0.0100334 0.0100334 0.0075334 0.0125989 0.0050019 0.0024883 0.0050019 0.0101055 0.0000010 0.0000000 0.0024775 0.0000010 0.0204317 0.0153351 0.0178019 0.0204317 0.0050124 0.0050205 0.0050124 0.0049979 0.0050037 0.0024925 0.0024859 0.0000010 0.0000010 0.0024894 0.0024894 0.0050063 0.0024963 0.0075462 0.0049941 0.0049763 0.0050063 0.0000010 0.0000010 0.0049814 0.0074832 0.0049939 0.0075447 0.0049683 0.0049848 0.0049939 0.0100111 0.0100744 0.0100744 0.0075511 0.0102504 0.0102775 0.0101193 0.0024849 0.0205062 0.0178019 0.0178487 0.0179883 0.0178667 0.0230986 0.0178826 0.0178374 0.0152584 0.0126961 0.0177764 0.0178984 0.0152441 0.0152306 0.0178419 0.0230496 0.0049848 0.0050185 0.0049939 0.0127226 0.0204328 0.0203724 0.0000010 0.0050037 0.0024849 0.0000010 0.0024951 0.0204056 0.0152872 0.0205146 0.0178836 0.0204056 0.0178278 0.0152318 0.0178623 0.0204367 0.0231825 0.0152318 0.0178625 0.0177764 0.0231239 0.0177978 0.0204542 0.0127744 0.0204627 0.0126934 0.0204533 0.0178278 0.0152488 0.0152788 0.0154215 0.0204328 0.0178623 0.0177978 0.0152643 0.0152617 0.0203862 0.0177939 0.0153060 0.0152873 0.0024896 0.0025065 0.0024986 0.0050257 0.0024896 0.0024937 0.0024890 0.0075065 0.0075065 0.0050329 0.0050402 0.0049913 0.0075109 0.0074946 0.0100369 0.0074967 0.0050258 0.0074869 0.0024912 0.0049974 0.0050218 0.0049981 0.0050049 0.0100483 0.0100483 0.0074946 0.0049790 0.0075078 0.0075244 0.0075244 0.0049790 0.0075087 0.0050205 0.0050049 0.0049941 0.0074878 0.0100587 0.0075092 0.0180384 0.0179138 0.0180384 0.0178667 0.0178977 0.0178667 0.0204860 0.0179099 0.0205746 0.0126480 0.0177725 0.0151350 0.0178041 0.0100694 0.0127576 0.0151318 0.0050295 0.0049959 0.0049959 0.0075318 0.0050115 0.0100170 0.0050045 0.0024810 0.0000010 0.0024937 0.0000010 0.0000010 0.0024916 0.0024916 
Calple     0.0151556 0.0177939 0.0177939 0.0152203 0.0050211 0.0101501 0.0126342 0.0100968 0.0049809 0.0075110 0.0151708 0.0126393 0.0125895 0.0125767 0.0125767 0.0100729 0.0151607 0.0075242 0.0049909 0.0075242 0.0126689 0.0024775 0.0024775 0.0000000 0.0024896 0.0230499 0.0179418 0.0204021 0.0230499 0.0075400 0.0075523 0.0075400 0.0075181 0.0075268 0.0049993 0.0049858 0.0024986 0.0024851 0.0049930 0.0049930 0.0075308 0.0050068 0.0100901 0.0075126 0.0074855 0.0075308 0.0024851 0.0024838 0.0074933 0.0100057 0.0075122 0.0100881 0.0074733 0.0074984 0.0075122 0.0125486 0.0126283 0.0126283 0.0100968 0.0128495 0.0128836 0.0126867 0.0049839 0.0231340 0.0204021 0.0204558 0.0206163 0.0204764 0.0257366 0.0204949 0.0204427 0.0178517 0.0152784 0.0203724 0.0205131 0.0178350 0.0178203 0.0204482 0.0256821 0.0074984 0.0075487 0.0075122 0.0153120 0.0230510 0.0229822 0.0024819 0.0075268 0.0049839 0.0024901 0.0050045 0.0230201 0.0178856 0.0231434 0.0204960 0.0230201 0.0204320 0.0178204 0.0204717 0.0230556 0.0258306 0.0178204 0.0204715 0.0203724 0.0257651 0.0203973 0.0230757 0.0153738 0.0230853 0.0152749 0.0230745 0.0204320 0.0178406 0.0178759 0.0180412 0.0230510 0.0204717 0.0203973 0.0178586 0.0178557 0.0229978 0.0203927 0.0179074 0.0178854 0.0049934 0.0050274 0.0050114 0.0075599 0.0049934 0.0050017 0.0049922 0.0100366 0.0100366 0.0075708 0.0075815 0.0075081 0.0100432 0.0100208 0.0125811 0.0100237 0.0075603 0.0100105 0.0049967 0.0075174 0.0075540 0.0075186 0.0075288 0.0125954 0.0125954 0.0100208 0.0074896 0.0100385 0.0100609 0.0100609 0.0074896 0.0100396 0.0075523 0.0075288 0.0075125 0.0100118 0.0126087 0.0100404 0.0206737 0.0205307 0.0206737 0.0204765 0.0205123 0.0204765 0.0231112 0.0205263 0.0232115 0.0152198 0.0203674 0.0177058 0.0204035 0.0126220 0.0153524 0.0177023 0.0075658 0.0075151 0.0075151 0.0100707 0.0075385 0.0125559 0.0075279 0.0049760 0.0024857 0.0050016 0.0024815 0.0024934 0.0049974 0.0049974 
Carsch     0.0126578 0.0152858 0.0152858 0.0127108 0.0025158 0.0076290 0.0101296 0.0075888 0.0024957 0.0050179 0.0126705 0.0101338 0.0100937 0.0100835 0.0100835 0.0075710 0.0126621 0.0050258 0.0025006 0.0050258 0.0101563 0.0000010 0.0000010 0.0024896 0.0000000 0.0205357 0.0154132 0.0178921 0.0205357 0.0050374 0.0050455 0.0050374 0.0050227 0.0050286 0.0025049 0.0024982 0.0000010 0.0000010 0.0025017 0.0025017 0.0050312 0.0025086 0.0075840 0.0050189 0.0050009 0.0050312 0.0000010 0.0000010 0.0024971 0.0050018 0.0050187 0.0075824 0.0049928 0.0050095 0.0050187 0.0100609 0.0101249 0.0101249 0.0075888 0.0103026 0.0103300 0.0101703 0.0024971 0.0206110 0.0178921 0.0179394 0.0180804 0.0179576 0.0232169 0.0179736 0.0179280 0.0153356 0.0127603 0.0178663 0.0179896 0.0153212 0.0153076 0.0179325 0.0231674 0.0050095 0.0050435 0.0050187 0.0127871 0.0205368 0.0204758 0.0000010 0.0050286 0.0024971 0.0000010 0.0025075 0.0205094 0.0153647 0.0206195 0.0179746 0.0205094 0.0179183 0.0153088 0.0179531 0.0205407 0.0233016 0.0153088 0.0179533 0.0178663 0.0232424 0.0178879 0.0205585 0.0128394 0.0205671 0.0127575 0.0205575 0.0179183 0.0153260 0.0153563 0.0155004 0.0205368 0.0179531 0.0178879 0.0153417 0.0153390 0.0204897 0.0178840 0.0153837 0.0153649 0.0025019 0.0025190 0.0025110 0.0050508 0.0025019 0.0025061 0.0025013 0.0075439 0.0075439 0.0050581 0.0050654 0.0050161 0.0075487 0.0075318 0.0100870 0.0075340 0.0050512 0.0075241 0.0025035 0.0050222 0.0050469 0.0050229 0.0050297 0.0100985 0.0100985 0.0075318 0.0050036 0.0075452 0.0075619 0.0075619 0.0050036 0.0075460 0.0050455 0.0050297 0.0025035 0.0050050 0.0075639 0.0075466 0.0181311 0.0180051 0.0181311 0.0179575 0.0179889 0.0179575 0.0205906 0.0180013 0.0206801 0.0127117 0.0178624 0.0152110 0.0178943 0.0101198 0.0128224 0.0152078 0.0050547 0.0050207 0.0050207 0.0075694 0.0050365 0.0100669 0.0050294 0.0024932 0.0000010 0.0025061 0.0000010 0.0000010 0.0025039 0.0025039 
Chabif     0.0228729 0.0049731 0.0049731 0.0283972 0.0233022 0.0232478 0.0257160 0.0231238 0.0231068 0.0203812 0.0228967 0.0203467 0.0228967 0.0202454 0.0202454 0.0177367 0.0228808 0.0204198 0.0177748 0.0204198 0.0151399 0.0204317 0.0204317 0.0230499 0.0205357 0.0000000 0.0000010 0.0024808 0.0000010 0.0204625 0.0204968 0.0204625 0.0204005 0.0204247 0.0178046 0.0231311 0.0206098 0.0204964 0.0177820 0.0177820 0.0204359 0.0205265 0.0231039 0.0203875 0.0203081 0.0204359 0.0204964 0.0204856 0.0203324 0.0229055 0.0177417 0.0231013 0.0256792 0.0203458 0.0203845 0.0255321 0.0203316 0.0203316 0.0231238 0.0261582 0.0262290 0.0258288 0.0177493 0.0000010 0.0024808 0.0024871 0.0000010 0.0024897 0.0024793 0.0024916 0.0074988 0.0049890 0.0050165 0.0074737 0.0075234 0.0049842 0.0049801 0.0075000 0.0074938 0.0203458 0.0204844 0.0203845 0.0050025 0.0049828 0.0099927 0.0178162 0.0204247 0.0177493 0.0205398 0.0232241 0.0100083 0.0024908 0.0100606 0.0075174 0.0100083 0.0074942 0.0075164 0.0075085 0.0100225 0.0049871 0.0075164 0.0075092 0.0074737 0.0024817 0.0074822 0.0049874 0.0050370 0.0074844 0.0050052 0.0024755 0.0074942 0.0049858 0.0024891 0.0100412 0.0049828 0.0075085 0.0074822 0.0049910 0.0075033 0.0049721 0.0074807 0.0050044 0.0075436 0.0231720 0.0233325 0.0232570 0.0259963 0.0231720 0.0205073 0.0177792 0.0229753 0.0229753 0.0205433 0.0205747 0.0203723 0.0229930 0.0229387 0.0256015 0.0205326 0.0178574 0.0229153 0.0177958 0.0203997 0.0204992 0.0204036 0.0204329 0.0256317 0.0256317 0.0229387 0.0203208 0.0229810 0.0204068 0.0204068 0.0203208 0.0229831 0.0204977 0.0204329 0.0203858 0.0229191 0.0256632 0.0229870 0.0050385 0.0075298 0.0050385 0.0075109 0.0075232 0.0075109 0.0049955 0.0075284 0.0075423 0.0229709 0.0281739 0.0254463 0.0282230 0.0203191 0.0231718 0.0254421 0.0205328 0.0203911 0.0203911 0.0230590 0.0204556 0.0255466 0.0258777 0.0230850 0.0205009 0.0232106 0.0178008 0.0205664 0.0231888 0.0231888 
Chabri     0.0178054 0.0000010 0.0000010 0.0232536 0.0181375 0.0180953 0.0205896 0.0179985 0.0179861 0.0152976 0.0178236 0.0152736 0.0178236 0.0151975 0.0151975 0.0126798 0.0178115 0.0153262 0.0127063 0.0153262 0.0101013 0.0153351 0.0153351 0.0179418 0.0154132 0.0000010 0.0000000 0.0000010 0.0000010 0.0153586 0.0153842 0.0153586 0.0153120 0.0153306 0.0127273 0.0180049 0.0154693 0.0153839 0.0127115 0.0127115 0.0153389 0.0154067 0.0179841 0.0153012 0.0152436 0.0153389 0.0153839 0.0153756 0.0152608 0.0178297 0.0126830 0.0179816 0.0205604 0.0152711 0.0153000 0.0204430 0.0152610 0.0152610 0.0179985 0.0209446 0.0210013 0.0206782 0.0126876 0.0000010 0.0000010 0.0000010 0.0000010 0.0000010 0.0025004 0.0000010 0.0025014 0.0000010 0.0000010 0.0024929 0.0025095 0.0000010 0.0000010 0.0025017 0.0050109 0.0152711 0.0153752 0.0153000 0.0000010 0.0024989 0.0050001 0.0127351 0.0153306 0.0126876 0.0154163 0.0180764 0.0050078 0.0000010 0.0050339 0.0025075 0.0050078 0.0024997 0.0025072 0.0025045 0.0050148 0.0050296 0.0025072 0.0025048 0.0024929 0.0025028 0.0024957 0.0025012 0.0000010 0.0025045 0.0000010 0.0024964 0.0024997 0.0000010 0.0000010 0.0050242 0.0024989 0.0025045 0.0024957 0.0000010 0.0025028 0.0024935 0.0024953 0.0000010 0.0025163 0.0180355 0.0181611 0.0181021 0.0208121 0.0180355 0.0153918 0.0127095 0.0178851 0.0178851 0.0154202 0.0154441 0.0152908 0.0178982 0.0178558 0.0204989 0.0154123 0.0127650 0.0178377 0.0127208 0.0153106 0.0153868 0.0153133 0.0153359 0.0205229 0.0205229 0.0178558 0.0152526 0.0178891 0.0153156 0.0153156 0.0152526 0.0178909 0.0153847 0.0153359 0.0153009 0.0178404 0.0205470 0.0178934 0.0025209 0.0025117 0.0025209 0.0025053 0.0025095 0.0025053 0.0025053 0.0025112 0.0050321 0.0178816 0.0230730 0.0203760 0.0231139 0.0152526 0.0180382 0.0203722 0.0154117 0.0153048 0.0153048 0.0179491 0.0153532 0.0204557 0.0207181 0.0179688 0.0153873 0.0180659 0.0127244 0.0154365 0.0180492 0.0180492 
Chacya     0.0202467 0.0024762 0.0024762 0.0257059 0.0206239 0.0205761 0.0230463 0.0204667 0.0204522 0.0177580 0.0202673 0.0177298 0.0202673 0.0176418 0.0176418 0.0151400 0.0202536 0.0177917 0.0151720 0.0177917 0.0125644 0.0178019 0.0178019 0.0204021 0.0178921 0.0024808 0.0000010 0.0000000 0.0024808 0.0178289 0.0178586 0.0178289 0.0177745 0.0177963 0.0151966 0.0204736 0.0179567 0.0178582 0.0151781 0.0151781 0.0178060 0.0178844 0.0204499 0.0177636 0.0176952 0.0178060 0.0178582 0.0178487 0.0177156 0.0202746 0.0151440 0.0204472 0.0230136 0.0177273 0.0177608 0.0228831 0.0177153 0.0177153 0.0204667 0.0234413 0.0235044 0.0231459 0.0151496 0.0024897 0.0000010 0.0000010 0.0025018 0.0000010 0.0049858 0.0000010 0.0049785 0.0024841 0.0024977 0.0049618 0.0049947 0.0024817 0.0024796 0.0049792 0.0049751 0.0177273 0.0178484 0.0177608 0.0024908 0.0024811 0.0074636 0.0152061 0.0177963 0.0151496 0.0178957 0.0205550 0.0074752 0.0000010 0.0075140 0.0049908 0.0074752 0.0049754 0.0049901 0.0049848 0.0074856 0.0075217 0.0049901 0.0049853 0.0049618 0.0049908 0.0049674 0.0024833 0.0025080 0.0074947 0.0024922 0.0049780 0.0049754 0.0024825 0.0000010 0.0074997 0.0024811 0.0049848 0.0049674 0.0024851 0.0049814 0.0024758 0.0049665 0.0024918 0.0050081 0.0205089 0.0206506 0.0205840 0.0232952 0.0205089 0.0178675 0.0151757 0.0203371 0.0203371 0.0178991 0.0179269 0.0177510 0.0203523 0.0203048 0.0229447 0.0178903 0.0152414 0.0202834 0.0151891 0.0177745 0.0178611 0.0177777 0.0178030 0.0229716 0.0229716 0.0203048 0.0177059 0.0203419 0.0177805 0.0177805 0.0177059 0.0203439 0.0178592 0.0178030 0.0177619 0.0202865 0.0229990 0.0203470 0.0025085 0.0049991 0.0025085 0.0049863 0.0049946 0.0049863 0.0024874 0.0049980 0.0050073 0.0203327 0.0255061 0.0228068 0.0255507 0.0177056 0.0205104 0.0228027 0.0178900 0.0177673 0.0177673 0.0204103 0.0178234 0.0228962 0.0231899 0.0204328 0.0178621 0.0205431 0.0151933 0.0179189 0.0205240 0.0205240 
Chapop     0.0228729 0.0049731 0.0049731 0.0283972 0.0233022 0.0232478 0.0257160 0.0231238 0.0231068 0.0203812 0.0228967 0.0203467 0.0228967 0.0202454 0.0202454 0.0177367 0.0228808 0.0204198 0.0177748 0.0204198 0.0151399 0.0204317 0.0204317 0.0230499 0.0205357 0.0000010 0.0000010 0.0024808 0.0000000 0.0204625 0.0204968 0.0204625 0.0204005 0.0204247 0.0178046 0.0231311 0.0206098 0.0204964 0.0177820 0.0177820 0.0204359 0.0205265 0.0231039 0.0203875 0.0203081 0.0204359 0.0204964 0.0204856 0.0203324 0.0229055 0.0177417 0.0231013 0.0256792 0.0203458 0.0203845 0.0255321 0.0203316 0.0203316 0.0231238 0.0261582 0.0262290 0.0258288 0.0177493 0.0000010 0.0024808 0.0024871 0.0000010 0.0024897 0.0024793 0.0024916 0.0074988 0.0049890 0.0050165 0.0074737 0.0075234 0.0049842 0.0049801 0.0075000 0.0074938 0.0203458 0.0204844 0.0203845 0.0050025 0.0049828 0.0099927 0.0178162 0.0204247 0.0177493 0.0205398 0.0232241 0.0100083 0.0024908 0.0100606 0.0075174 0.0100083 0.0074942 0.0075164 0.0075085 0.0100225 0.0049871 0.0075164 0.0075092 0.0074737 0.0024817 0.0074822 0.0049874 0.0050370 0.0074844 0.0050052 0.0024755 0.0074942 0.0049858 0.0024891 0.0100412 0.0049828 0.0075085 0.0074822 0.0049910 0.0075033 0.0049721 0.0074807 0.0050044 0.0075436 0.0231720 0.0233325 0.0232570 0.0259963 0.0231720 0.0205073 0.0177792 0.0229753 0.0229753 0.0205433 0.0205747 0.0203723 0.0229930 0.0229387 0.0256015 0.0205326 0.0178574 0.0229153 0.0177958 0.0203997 0.0204992 0.0204036 0.0204329 0.0256317 0.0256317 0.0229387 0.0203208 0.0229810 0.0204068 0.0204068 0.0203208 0.0229831 0.0204977 0.0204329 0.0203858 0.0229191 0.0256632 0.0229870 0.0050385 0.0075298 0.0050385 0.0075109 0.0075232 0.0075109 0.0049955 0.0075284 0.0075423 0.0229709 0.0281739 0.0254463 0.0282230 0.0203191 0.0231718 0.0254421 0.0205328 0.0203911 0.0203911 0.0230590 0.0204556 0.0255466 0.0258777 0.0230850 0.0205009 0.0232106 0.0178008 0.0205664 0.0231888 0.0231888 
Cphfr5     0.0126136 0.0152321 0.0152321 0.0126672 0.0024946 0.0076024 0.0100943 0.0075625 0.0075581 0.0050009 0.0126262 0.0100986 0.0100588 0.0100487 0.0100487 0.0075449 0.0126179 0.0050096 0.0024922 0.0050096 0.0101207 0.0050124 0.0050124 0.0075400 0.0050374 0.0204625 0.0153586 0.0178289 0.0204625 0.0000000 0.0000010 0.0000010 0.0050056 0.0050114 0.0024964 0.0075659 0.0050555 0.0050281 0.0024932 0.0024932 0.0050140 0.0050356 0.0075577 0.0050018 0.0049840 0.0050140 0.0050281 0.0050253 0.0049890 0.0074947 0.0050016 0.0075561 0.0100810 0.0049925 0.0050016 0.0100263 0.0100896 0.0100896 0.0075625 0.0102663 0.0102935 0.0101357 0.0024887 0.0205372 0.0178289 0.0178758 0.0180158 0.0178939 0.0231334 0.0179098 0.0178645 0.0152816 0.0153691 0.0178032 0.0179256 0.0152673 0.0152546 0.0178689 0.0230843 0.0049925 0.0050258 0.0050016 0.0127431 0.0204636 0.0204030 0.0050216 0.0050114 0.0024887 0.0050383 0.0024864 0.0204364 0.0153105 0.0205457 0.0179108 0.0204364 0.0178548 0.0152550 0.0178894 0.0204675 0.0258553 0.0152550 0.0178896 0.0178032 0.0231588 0.0178247 0.0204851 0.0127949 0.0204936 0.0127125 0.0230966 0.0178548 0.0152720 0.0153021 0.0178311 0.0204636 0.0178894 0.0178247 0.0152876 0.0152850 0.0204168 0.0178208 0.0153294 0.0153106 0.0075771 0.0076289 0.0076045 0.0101998 0.0075771 0.0050304 0.0024928 0.0075180 0.0075180 0.0050407 0.0050479 0.0049990 0.0075228 0.0075061 0.0100522 0.0075082 0.0050336 0.0074984 0.0024951 0.0050050 0.0050295 0.0050058 0.0050125 0.0100635 0.0100635 0.0075061 0.0049866 0.0075193 0.0075359 0.0075359 0.0049866 0.0075201 0.0050282 0.0050125 0.0050019 0.0074993 0.0100739 0.0075207 0.0180661 0.0179410 0.0180661 0.0178938 0.0179250 0.0178938 0.0205170 0.0179372 0.0206059 0.0126671 0.0177993 0.0151576 0.0178311 0.0100848 0.0127772 0.0151545 0.0050373 0.0050036 0.0050036 0.0075432 0.0050192 0.0100322 0.0049872 0.0075508 0.0050292 0.0075899 0.0024958 0.0050450 0.0024829 0.0024829 
Cphfro     0.0126344 0.0152573 0.0152573 0.0101035 0.0024986 0.0050533 0.0075487 0.0050269 0.0075704 0.0050089 0.0126470 0.0101151 0.0100752 0.0100650 0.0100650 0.0075572 0.0126386 0.0050176 0.0024962 0.0050176 0.0101374 0.0050205 0.0050205 0.0075523 0.0050455 0.0204968 0.0153842 0.0178586 0.0204968 0.0000010 0.0000000 0.0000010 0.0050136 0.0050194 0.0025004 0.0075783 0.0050638 0.0050362 0.0024972 0.0024972 0.0050221 0.0050437 0.0075701 0.0050098 0.0049919 0.0050221 0.0050362 0.0050335 0.0049970 0.0075067 0.0050096 0.0075685 0.0100975 0.0050005 0.0050096 0.0100426 0.0101062 0.0101062 0.0050269 0.0076768 0.0076971 0.0075787 0.0024927 0.0205718 0.0178586 0.0179056 0.0180461 0.0179238 0.0231725 0.0179397 0.0178943 0.0153070 0.0153937 0.0178328 0.0179556 0.0152926 0.0152799 0.0178987 0.0231232 0.0050005 0.0050343 0.0050096 0.0127642 0.0204979 0.0204371 0.0050297 0.0050194 0.0024927 0.0050465 0.0024903 0.0204706 0.0153359 0.0205803 0.0179407 0.0204706 0.0178846 0.0152803 0.0179193 0.0205018 0.0258994 0.0152803 0.0179195 0.0178328 0.0231588 0.0178543 0.0205195 0.0128152 0.0205281 0.0127337 0.0231356 0.0178846 0.0152974 0.0153275 0.0178608 0.0204979 0.0179193 0.0178543 0.0153130 0.0153103 0.0204510 0.0178504 0.0153549 0.0153361 0.0075895 0.0076416 0.0076171 0.0102166 0.0075895 0.0050385 0.0024968 0.0075298 0.0075298 0.0050489 0.0050561 0.0050070 0.0075350 0.0075182 0.0100686 0.0075203 0.0050417 0.0075105 0.0024991 0.0050132 0.0050377 0.0050132 0.0050206 0.0100799 0.0100799 0.0075182 0.0049946 0.0075314 0.0075481 0.0075481 0.0049946 0.0075323 0.0050364 0.0050206 0.0050099 0.0075114 0.0100904 0.0075328 0.0180965 0.0179711 0.0180965 0.0179237 0.0179550 0.0179237 0.0205515 0.0179672 0.0206407 0.0126881 0.0178289 0.0151827 0.0178607 0.0101012 0.0127984 0.0151795 0.0050455 0.0050116 0.0050116 0.0075555 0.0050273 0.0100485 0.0049952 0.0075631 0.0050373 0.0076023 0.0024997 0.0050532 0.0024869 0.0024869 
Cphgib     0.0126136 0.0152321 0.0152321 0.0126672 0.0024946 0.0076024 0.0100943 0.0075625 0.0075581 0.0050009 0.0126262 0.0100986 0.0100588 0.0100487 0.0100487 0.0075449 0.0126179 0.0050096 0.0024922 0.0050096 0.0101207 0.0050124 0.0050124 0.0075400 0.0050374 0.0204625 0.0153586 0.0178289 0.0204625 0.0000010 0.0000010 0.0000000 0.0050056 0.0050114 0.0024964 0.0075659 0.0050555 0.0050281 0.0024932 0.0024932 0.0050140 0.0050356 0.0075577 0.0050018 0.0049840 0.0050140 0.0050281 0.0050253 0.0049890 0.0074947 0.0050016 0.0075561 0.0100810 0.0049925 0.0050016 0.0100263 0.0100896 0.0100896 0.0075625 0.0102663 0.0102935 0.0101357 0.0024887 0.0205372 0.0178289 0.0178758 0.0180158 0.0178939 0.0231334 0.0179098 0.0178645 0.0152816 0.0153691 0.0178032 0.0179256 0.0152673 0.0152546 0.0178689 0.0230843 0.0049925 0.0050258 0.0050016 0.0127431 0.0204636 0.0204030 0.0050216 0.0050114 0.0024887 0.0050383 0.0024864 0.0204364 0.0153105 0.0205457 0.0179108 0.0204364 0.0178548 0.0152550 0.0178894 0.0204675 0.0258553 0.0152550 0.0178896 0.0178032 0.0231588 0.0178247 0.0204851 0.0127949 0.0204936 0.0127125 0.0230966 0.0178548 0.0152720 0.0153021 0.0178311 0.0204636 0.0178894 0.0178247 0.0152876 0.0152850 0.0204168 0.0178208 0.0153294 0.0153106 0.0075771 0.0076289 0.0076045 0.0101998 0.0075771 0.0050304 0.0024928 0.0075180 0.0075180 0.0050407 0.0050479 0.0049990 0.0075228 0.0075061 0.0100522 0.0075082 0.0050336 0.0074984 0.0024951 0.0050050 0.0050295 0.0050058 0.0050125 0.0100635 0.0100635 0.0075061 0.0049866 0.0075193 0.0075359 0.0075359 0.0049866 0.0075201 0.0050282 0.0050125 0.0050019 0.0074993 0.0100739 0.0075207 0.0180661 0.0179410 0.0180661 0.0178938 0.0179250 0.0178938 0.0205170 0.0179372 0.0206059 0.0126671 0.0177993 0.0151576 0.0178311 0.0100848 0.0127772 0.0151545 0.0050373 0.0050036 0.0050036 0.0075432 0.0050192 0.0100322 0.0049872 0.0075508 0.0050292 0.0075899 0.0024958 0.0050450 0.0024829 0.0024829 
Cteben     0.0125767 0.0151864 0.0151864 0.0126295 0.0075975 0.0075804 0.0100651 0.0075408 0.0075363 0.0000010 0.0125894 0.0100688 0.0100293 0.0100192 0.0100192 0.0075229 0.0125810 0.0049950 0.0024849 0.0049950 0.0100916 0.0049979 0.0049979 0.0075181 0.0050227 0.0204005 0.0153120 0.0177745 0.0204005 0.0050056 0.0050136 0.0050056 0.0000000 0.0049968 0.0024891 0.0075439 0.0050408 0.0050135 0.0024859 0.0024859 0.0049995 0.0050209 0.0075357 0.0024980 0.0049693 0.0049995 0.0050135 0.0050107 0.0049744 0.0074726 0.0000010 0.0075343 0.0100514 0.0000010 0.0000010 0.0099967 0.0100604 0.0100604 0.0075408 0.0102356 0.0102626 0.0101055 0.0024814 0.0204747 0.0177745 0.0178211 0.0179611 0.0178399 0.0230626 0.0178551 0.0178107 0.0152355 0.0153226 0.0177494 0.0178714 0.0152213 0.0152089 0.0178151 0.0230138 0.0000010 0.0000010 0.0000010 0.0127048 0.0204016 0.0203405 0.0050070 0.0049968 0.0024814 0.0050237 0.0075723 0.0203745 0.0152643 0.0178682 0.0178567 0.0203745 0.0178011 0.0152089 0.0178355 0.0152072 0.0257753 0.0152089 0.0126595 0.0177494 0.0230878 0.0126139 0.0204229 0.0127564 0.0204314 0.0126754 0.0230260 0.0178011 0.0126502 0.0152555 0.0177767 0.0204016 0.0178355 0.0126139 0.0152413 0.0152387 0.0203551 0.0177666 0.0152828 0.0152640 0.0075554 0.0076071 0.0075828 0.0101695 0.0075554 0.0050158 0.0024855 0.0074960 0.0074960 0.0050258 0.0050335 0.0049844 0.0075008 0.0074840 0.0100227 0.0074862 0.0050189 0.0074763 0.0024878 0.0049905 0.0050149 0.0049912 0.0049980 0.0100341 0.0100341 0.0074840 0.0049720 0.0074973 0.0075140 0.0075140 0.0049720 0.0074982 0.0050136 0.0049980 0.0049871 0.0074772 0.0100446 0.0024838 0.0180110 0.0178868 0.0180110 0.0178398 0.0178708 0.0178398 0.0204546 0.0178830 0.0205430 0.0126301 0.0177455 0.0151131 0.0177772 0.0100549 0.0127387 0.0151099 0.0025037 0.0049890 0.0049890 0.0075214 0.0050046 0.0100027 0.0101249 0.0075298 0.0050146 0.0075680 0.0024885 0.0050303 0.0075613 0.0075613 
Ctehor     0.0125913 0.0152046 0.0152046 0.0126438 0.0076061 0.0075891 0.0100766 0.0075494 0.0075449 0.0049921 0.0126039 0.0100807 0.0100410 0.0100310 0.0100310 0.0075317 0.0125955 0.0050007 0.0024879 0.0050007 0.0101030 0.0050037 0.0050037 0.0075268 0.0050286 0.0204247 0.0153306 0.0177963 0.0204247 0.0050114 0.0050194 0.0050114 0.0049968 0.0000000 0.0024921 0.0075527 0.0050467 0.0050193 0.0024889 0.0024889 0.0050053 0.0050258 0.0075445 0.0049931 0.0049753 0.0050053 0.0050193 0.0050166 0.0049803 0.0074815 0.0049929 0.0024839 0.0100632 0.0049838 0.0049929 0.0100086 0.0100719 0.0100719 0.0075494 0.0102478 0.0102749 0.0101168 0.0024844 0.0204992 0.0177963 0.0178430 0.0179825 0.0178611 0.0230902 0.0178769 0.0178318 0.0152539 0.0153402 0.0177707 0.0178927 0.0152386 0.0152262 0.0178362 0.0230412 0.0049838 0.0050174 0.0049929 0.0127192 0.0204258 0.0203655 0.0050132 0.0000010 0.0024844 0.0050295 0.0075809 0.0203987 0.0152827 0.0205076 0.0178779 0.0203987 0.0178221 0.0152274 0.0178566 0.0204297 0.0258063 0.0152274 0.0178568 0.0177707 0.0231155 0.0177921 0.0204472 0.0127710 0.0204557 0.0126900 0.0230535 0.0178221 0.0152443 0.0152743 0.0177985 0.0204258 0.0178566 0.0177921 0.0152598 0.0152572 0.0203792 0.0177882 0.0153015 0.0152828 0.0075639 0.0076156 0.0075913 0.0101815 0.0075639 0.0050216 0.0024885 0.0075048 0.0075048 0.0050318 0.0050392 0.0049903 0.0075096 0.0074929 0.0100345 0.0074950 0.0000010 0.0074852 0.0024907 0.0049963 0.0000010 0.0049971 0.0050038 0.0100458 0.0100458 0.0074929 0.0049779 0.0075061 0.0075227 0.0075227 0.0049779 0.0075070 0.0050195 0.0050038 0.0049931 0.0074861 0.0100562 0.0075075 0.0127211 0.0126342 0.0127211 0.0126015 0.0126231 0.0126015 0.0151704 0.0126316 0.0152348 0.0126446 0.0177669 0.0151306 0.0177985 0.0100669 0.0127531 0.0151274 0.0050285 0.0024786 0.0024786 0.0049821 0.0024863 0.0100145 0.0101374 0.0075376 0.0050204 0.0075766 0.0024914 0.0050362 0.0075698 0.0075698 
Ctepol     0.0100360 0.0126231 0.0126231 0.0100780 0.0050520 0.0050406 0.0075298 0.0050143 0.0050114 0.0024867 0.0100461 0.0075326 0.0075030 0.0074955 0.0074955 0.0050025 0.0100394 0.0024911 0.0000010 0.0024911 0.0075492 0.0024925 0.0024925 0.0049993 0.0025049 0.0178046 0.0127273 0.0151966 0.0178046 0.0024964 0.0025004 0.0024964 0.0024891 0.0024921 0.0000000 0.0050165 0.0025139 0.0025003 0.0000010 0.0000010 0.0024934 0.0025040 0.0050111 0.0024872 0.0024784 0.0024934 0.0025003 0.0024989 0.0024809 0.0049692 0.0024871 0.0050101 0.0075194 0.0024826 0.0024871 0.0074788 0.0075261 0.0075261 0.0050143 0.0076571 0.0076772 0.0075596 0.0000010 0.0178694 0.0151966 0.0152363 0.0153545 0.0152516 0.0204475 0.0152652 0.0152265 0.0126638 0.0127358 0.0151753 0.0152789 0.0126520 0.0126416 0.0152299 0.0204041 0.0024826 0.0024994 0.0024871 0.0101376 0.0178057 0.0177533 0.0024971 0.0024921 0.0000010 0.0025054 0.0050352 0.0177815 0.0126876 0.0178760 0.0152655 0.0177815 0.0152181 0.0126419 0.0152481 0.0178089 0.0231380 0.0126419 0.0152481 0.0151753 0.0204696 0.0151931 0.0178240 0.0101790 0.0178314 0.0101145 0.0204151 0.0152181 0.0126559 0.0126804 0.0151988 0.0178057 0.0152481 0.0151931 0.0126688 0.0126665 0.0177650 0.0151899 0.0127032 0.0126877 0.0050239 0.0050583 0.0050421 0.0076064 0.0050239 0.0025015 0.0000010 0.0049848 0.0049848 0.0025065 0.0025105 0.0024859 0.0049879 0.0049768 0.0074982 0.0049782 0.0025030 0.0049717 0.0000010 0.0024889 0.0025011 0.0024892 0.0024926 0.0075066 0.0075066 0.0049768 0.0024797 0.0049856 0.0049966 0.0049966 0.0024797 0.0049862 0.0025004 0.0024926 0.0024872 0.0049723 0.0075143 0.0049865 0.0153982 0.0152920 0.0153982 0.0152520 0.0152774 0.0152520 0.0178519 0.0152888 0.0179288 0.0100783 0.0151724 0.0125629 0.0151996 0.0075221 0.0101650 0.0125601 0.0025049 0.0024882 0.0024882 0.0050015 0.0024960 0.0074833 0.0075742 0.0050065 0.0025009 0.0050323 0.0000010 0.0025087 0.0050280 0.0050280 
Cunlon     0.0152079 0.0178560 0.0178560 0.0152733 0.0050385 0.0101852 0.0126779 0.0101316 0.0049979 0.0075368 0.0152232 0.0126831 0.0126329 0.0126200 0.0126200 0.0101076 0.0152131 0.0075501 0.0050080 0.0075501 0.0127129 0.0024859 0.0024859 0.0049858 0.0024982 0.0231311 0.0180049 0.0204736 0.0231311 0.0075659 0.0075783 0.0075659 0.0075439 0.0075527 0.0050165 0.0000000 0.0025072 0.0024936 0.0050101 0.0050101 0.0075566 0.0050240 0.0101249 0.0075383 0.0075111 0.0075566 0.0024936 0.0024923 0.0075189 0.0100400 0.0075380 0.0101228 0.0074989 0.0075241 0.0075380 0.0125918 0.0126719 0.0126719 0.0101316 0.0128948 0.0129291 0.0127308 0.0050009 0.0232158 0.0204736 0.0205277 0.0206893 0.0205484 0.0258277 0.0205671 0.0205145 0.0179142 0.0153317 0.0204437 0.0205854 0.0178974 0.0178826 0.0205201 0.0257729 0.0075241 0.0075751 0.0075380 0.0153657 0.0231322 0.0230628 0.0024904 0.0075527 0.0050009 0.0024986 0.0050217 0.0231010 0.0179484 0.0232253 0.0205682 0.0231010 0.0205037 0.0178827 0.0205437 0.0231368 0.0259224 0.0178827 0.0205435 0.0204437 0.0258564 0.0204687 0.0231570 0.0154279 0.0231667 0.0153292 0.0231558 0.0205037 0.0179030 0.0179386 0.0181051 0.0231322 0.0205437 0.0204687 0.0179212 0.0179182 0.0230786 0.0204641 0.0179704 0.0179481 0.0050104 0.0050447 0.0050286 0.0075859 0.0050104 0.0050189 0.0050093 0.0100711 0.0100711 0.0075970 0.0076076 0.0075339 0.0100778 0.0100552 0.0126245 0.0100581 0.0075863 0.0100449 0.0050138 0.0075432 0.0075801 0.0075444 0.0075546 0.0126388 0.0126388 0.0100552 0.0075152 0.0100730 0.0100955 0.0100955 0.0075152 0.0100741 0.0075783 0.0075546 0.0075384 0.0100462 0.0126522 0.0100750 0.0207471 0.0206031 0.0207471 0.0205485 0.0205846 0.0205485 0.0231928 0.0205987 0.0232938 0.0152726 0.0204386 0.0177671 0.0204750 0.0126657 0.0154064 0.0177635 0.0075919 0.0075408 0.0075408 0.0101054 0.0075645 0.0125991 0.0075538 0.0049930 0.0024942 0.0050188 0.0024900 0.0025020 0.0050145 0.0050145 
Cyafoa     0.0101392 0.0153410 0.0153410 0.0127575 0.0025250 0.0076567 0.0101661 0.0076162 0.0025047 0.0050360 0.0127160 0.0101704 0.0101300 0.0101197 0.0101197 0.0075983 0.0127075 0.0050449 0.0025097 0.0050449 0.0101929 0.0000010 0.0000010 0.0024986 0.0000010 0.0206098 0.0154693 0.0179567 0.0206098 0.0050555 0.0050638 0.0050555 0.0050408 0.0050467 0.0025139 0.0025072 0.0000000 0.0000010 0.0025107 0.0025107 0.0050494 0.0025177 0.0076114 0.0050370 0.0050189 0.0050494 0.0000010 0.0000010 0.0050240 0.0075474 0.0050368 0.0076097 0.0050108 0.0050276 0.0050368 0.0100970 0.0101613 0.0101613 0.0076162 0.0103405 0.0103680 0.0102080 0.0025061 0.0206856 0.0179567 0.0180043 0.0181463 0.0180226 0.0233008 0.0180388 0.0179928 0.0153912 0.0128065 0.0179307 0.0180548 0.0153410 0.0153638 0.0179973 0.0232509 0.0050276 0.0050618 0.0050368 0.0128345 0.0206109 0.0205495 0.0000010 0.0050467 0.0025061 0.0000010 0.0025166 0.0205833 0.0154205 0.0206942 0.0180398 0.0205833 0.0179830 0.0153642 0.0180181 0.0206149 0.0233861 0.0153642 0.0180183 0.0179307 0.0233265 0.0179524 0.0206328 0.0128860 0.0206414 0.0128036 0.0206318 0.0179830 0.0153815 0.0154119 0.0155571 0.0206109 0.0180181 0.0179524 0.0153972 0.0153946 0.0205635 0.0179485 0.0154396 0.0154206 0.0025109 0.0025286 0.0025201 0.0050690 0.0025109 0.0025151 0.0025103 0.0075710 0.0075710 0.0050765 0.0050838 0.0050341 0.0075759 0.0075589 0.0101233 0.0075611 0.0050692 0.0075511 0.0025126 0.0050403 0.0050651 0.0050410 0.0050479 0.0101348 0.0101348 0.0075589 0.0050216 0.0075723 0.0075892 0.0075892 0.0050216 0.0075732 0.0050638 0.0050479 0.0050370 0.0075520 0.0101454 0.0075737 0.0181973 0.0180705 0.0181973 0.0180225 0.0180542 0.0180225 0.0206651 0.0180666 0.0207553 0.0101487 0.0153384 0.0126987 0.0153661 0.0075869 0.0128691 0.0126959 0.0050730 0.0050385 0.0050385 0.0075966 0.0050547 0.0101038 0.0050475 0.0025022 0.0000010 0.0025151 0.0000010 0.0000010 0.0025130 0.0025130 
Cyafur     0.0126341 0.0152570 0.0152570 0.0126869 0.0025112 0.0076147 0.0101107 0.0075747 0.0024912 0.0050087 0.0126467 0.0101149 0.0100749 0.0100648 0.0100648 0.0075570 0.0126384 0.0050175 0.0024961 0.0050175 0.0101372 0.0000010 0.0000010 0.0024851 0.0000010 0.0204964 0.0153839 0.0178582 0.0204964 0.0050281 0.0050362 0.0050281 0.0050135 0.0050193 0.0025003 0.0024936 0.0000010 0.0000000 0.0024971 0.0024971 0.0050220 0.0025041 0.0075699 0.0050097 0.0049918 0.0050220 0.0000010 0.0000010 0.0049969 0.0075066 0.0050095 0.0075683 0.0049837 0.0050004 0.0050095 0.0100424 0.0101060 0.0101060 0.0075747 0.0102831 0.0103104 0.0101511 0.0024926 0.0205714 0.0178582 0.0179053 0.0180458 0.0179234 0.0231722 0.0179394 0.0178939 0.0153067 0.0127362 0.0178325 0.0179553 0.0152923 0.0152796 0.0178984 0.0231229 0.0050004 0.0050342 0.0050095 0.0127639 0.0204976 0.0204368 0.0000010 0.0050193 0.0024926 0.0000010 0.0025029 0.0204703 0.0153356 0.0205800 0.0179404 0.0204703 0.0178842 0.0152800 0.0179190 0.0205015 0.0232566 0.0152800 0.0179192 0.0178325 0.0231976 0.0178540 0.0205192 0.0128149 0.0205277 0.0127334 0.0205182 0.0178842 0.0152970 0.0153272 0.0154708 0.0204976 0.0179190 0.0178540 0.0153127 0.0153100 0.0204506 0.0178501 0.0153546 0.0153358 0.0024973 0.0025144 0.0025064 0.0050414 0.0024973 0.0025015 0.0024967 0.0075298 0.0075298 0.0050487 0.0050560 0.0050069 0.0075348 0.0075180 0.0100683 0.0075201 0.0050416 0.0075103 0.0024990 0.0050132 0.0050375 0.0050132 0.0050205 0.0100797 0.0100797 0.0075180 0.0049945 0.0075313 0.0075479 0.0075479 0.0049945 0.0075321 0.0050362 0.0050205 0.0050097 0.0075112 0.0100902 0.0075326 0.0180962 0.0179707 0.0180962 0.0179233 0.0179546 0.0179233 0.0205511 0.0179669 0.0206403 0.0126878 0.0178286 0.0151824 0.0178604 0.0101010 0.0127981 0.0151792 0.0050453 0.0050115 0.0050115 0.0075553 0.0050272 0.0100483 0.0050201 0.0024887 0.0000010 0.0025015 0.0000010 0.0000010 0.0024994 0.0024994 
Cypcol     0.0100235 0.0126075 0.0126075 0.0100654 0.0050456 0.0050342 0.0075202 0.0050079 0.0050051 0.0024835 0.0100335 0.0075230 0.0074936 0.0074861 0.0074861 0.0049961 0.0100269 0.0024879 0.0000010 0.0024879 0.0075398 0.0024894 0.0024894 0.0049930 0.0025017 0.0177820 0.0127115 0.0151781 0.0177820 0.0024932 0.0024972 0.0024932 0.0024859 0.0024889 0.0000010 0.0050101 0.0025107 0.0024971 0.0000000 0.0000010 0.0000010 0.0000010 0.0024839 0.0024840 0.0024752 0.0000010 0.0024971 0.0024957 0.0024777 0.0049628 0.0024839 0.0050037 0.0075099 0.0024794 0.0024839 0.0074694 0.0075167 0.0075167 0.0050079 0.0076473 0.0076674 0.0075502 0.0000010 0.0178475 0.0151781 0.0152177 0.0153356 0.0152330 0.0204226 0.0152464 0.0152080 0.0126482 0.0127200 0.0151568 0.0152592 0.0126364 0.0126260 0.0152114 0.0203793 0.0024794 0.0024962 0.0024839 0.0101250 0.0177831 0.0177318 0.0024939 0.0024889 0.0000010 0.0025021 0.0050288 0.0177601 0.0126719 0.0178543 0.0152469 0.0177601 0.0151996 0.0126264 0.0152285 0.0177862 0.0231099 0.0126264 0.0152295 0.0151568 0.0204447 0.0151746 0.0178022 0.0101662 0.0178095 0.0101018 0.0203903 0.0151996 0.0126403 0.0126647 0.0151803 0.0177831 0.0152285 0.0151746 0.0126532 0.0126509 0.0177435 0.0151714 0.0126875 0.0126721 0.0050176 0.0050519 0.0050358 0.0075969 0.0050176 0.0024982 0.0000010 0.0049785 0.0049785 0.0025033 0.0025073 0.0024827 0.0049816 0.0049705 0.0074887 0.0049718 0.0024998 0.0049654 0.0000010 0.0024857 0.0024979 0.0024860 0.0024894 0.0074972 0.0074972 0.0049705 0.0024765 0.0049793 0.0049902 0.0049902 0.0024765 0.0049799 0.0024972 0.0024894 0.0024840 0.0049659 0.0075048 0.0049801 0.0153790 0.0152722 0.0153790 0.0152323 0.0152587 0.0152323 0.0178300 0.0152690 0.0179067 0.0100660 0.0151539 0.0125473 0.0151810 0.0075126 0.0101523 0.0125445 0.0025017 0.0024850 0.0024850 0.0049952 0.0024928 0.0074739 0.0075648 0.0050001 0.0024977 0.0050258 0.0000010 0.0025055 0.0050216 0.0050216 
Cypdwj     0.0100235 0.0126075 0.0126075 0.0100654 0.0050456 0.0050342 0.0075202 0.0050079 0.0050051 0.0024835 0.0100335 0.0075230 0.0074936 0.0074861 0.0074861 0.0049961 0.0100269 0.0024879 0.0000010 0.0024879 0.0075398 0.0024894 0.0024894 0.0049930 0.0025017 0.0177820 0.0127115 0.0151781 0.0177820 0.0024932 0.0024972 0.0024932 0.0024859 0.0024889 0.0000010 0.0050101 0.0025107 0.0024971 0.0000010 0.0000000 0.0000010 0.0000010 0.0024839 0.0024840 0.0024752 0.0000010 0.0024971 0.0024957 0.0024777 0.0049628 0.0024839 0.0050037 0.0075099 0.0024794 0.0024839 0.0074694 0.0075167 0.0075167 0.0050079 0.0076473 0.0076674 0.0075502 0.0000010 0.0178475 0.0151781 0.0152177 0.0153356 0.0152330 0.0204226 0.0152464 0.0152080 0.0126482 0.0127200 0.0151568 0.0152592 0.0126364 0.0126260 0.0152114 0.0203793 0.0024794 0.0024962 0.0024839 0.0101250 0.0177831 0.0177318 0.0024939 0.0024889 0.0000010 0.0025021 0.0050288 0.0177601 0.0126719 0.0178543 0.0152469 0.0177601 0.0151996 0.0126264 0.0152285 0.0177862 0.0231099 0.0126264 0.0152295 0.0151568 0.0204447 0.0151746 0.0178022 0.0101662 0.0178095 0.0101018 0.0203903 0.0151996 0.0126403 0.0126647 0.0151803 0.0177831 0.0152285 0.0151746 0.0126532 0.0126509 0.0177435 0.0151714 0.0126875 0.0126721 0.0050176 0.0050519 0.0050358 0.0075969 0.0050176 0.0024982 0.0000010 0.0049785 0.0049785 0.0025033 0.0025073 0.0024827 0.0049816 0.0049705 0.0074887 0.0049718 0.0024998 0.0049654 0.0000010 0.0024857 0.0024979 0.0024860 0.0024894 0.0074972 0.0074972 0.0049705 0.0024765 0.0049793 0.0049902 0.0049902 0.0024765 0.0049799 0.0024972 0.0024894 0.0024840 0.0049659 0.0075048 0.0049801 0.0153790 0.0152722 0.0153790 0.0152323 0.0152587 0.0152323 0.0178300 0.0152690 0.0179067 0.0100660 0.0151539 0.0125473 0.0151810 0.0075126 0.0101523 0.0125445 0.0025017 0.0024850 0.0024850 0.0049952 0.0024928 0.0074739 0.0075648 0.0050001 0.0024977 0.0050258 0.0000010 0.0025055 0.0050216 0.0050216 
Cypkan     0.0125979 0.0152127 0.0152127 0.0126504 0.0076101 0.0075931 0.0100819 0.0075533 0.0075489 0.0049948 0.0126105 0.0100861 0.0100463 0.0100363 0.0100363 0.0075357 0.0126022 0.0050035 0.0024892 0.0050035 0.0101083 0.0050063 0.0050063 0.0075308 0.0050312 0.0204359 0.0153389 0.0178060 0.0204359 0.0050140 0.0050221 0.0050140 0.0049995 0.0050053 0.0024934 0.0075566 0.0050494 0.0050220 0.0000010 0.0000010 0.0000000 0.0000010 0.0024757 0.0049957 0.0049779 0.0000010 0.0050220 0.0050192 0.0049830 0.0074855 0.0049955 0.0075469 0.0100685 0.0049864 0.0049955 0.0100139 0.0100772 0.0100772 0.0075533 0.0102533 0.0102804 0.0101222 0.0024857 0.0205104 0.0178060 0.0178527 0.0179924 0.0178708 0.0231029 0.0178866 0.0178414 0.0152621 0.0153485 0.0177804 0.0179024 0.0152478 0.0152343 0.0178459 0.0230539 0.0049864 0.0050201 0.0049955 0.0127269 0.0204370 0.0203766 0.0050155 0.0050053 0.0024857 0.0050322 0.0075849 0.0204098 0.0152909 0.0205189 0.0178876 0.0204098 0.0178318 0.0152356 0.0178663 0.0204409 0.0258207 0.0152356 0.0178666 0.0177804 0.0231282 0.0178018 0.0204584 0.0127778 0.0204669 0.0126967 0.0230662 0.0178318 0.0152526 0.0152825 0.0178082 0.0204370 0.0178663 0.0178018 0.0152681 0.0152654 0.0203903 0.0177979 0.0153097 0.0152911 0.0075678 0.0076196 0.0075953 0.0101870 0.0075678 0.0050243 0.0024898 0.0075088 0.0075088 0.0050345 0.0050418 0.0049929 0.0075136 0.0074969 0.0100398 0.0074990 0.0050274 0.0074892 0.0024921 0.0049990 0.0050234 0.0050007 0.0050065 0.0100511 0.0100511 0.0074969 0.0049806 0.0075109 0.0075267 0.0075267 0.0049806 0.0075109 0.0050221 0.0050065 0.0049957 0.0074901 0.0100615 0.0075109 0.0180425 0.0179178 0.0180425 0.0178707 0.0179018 0.0178707 0.0204902 0.0179140 0.0205789 0.0126513 0.0177765 0.0151387 0.0178081 0.0100722 0.0127610 0.0151355 0.0050312 0.0049975 0.0049975 0.0075340 0.0050132 0.0100198 0.0101428 0.0075415 0.0050230 0.0075806 0.0024927 0.0050388 0.0075738 0.0075738 
Cypkib     0.0126528 0.0152794 0.0152794 0.0127058 0.0050596 0.0076262 0.0101257 0.0075861 0.0050189 0.0050161 0.0126655 0.0101294 0.0100898 0.0100796 0.0100796 0.0075678 0.0126571 0.0024963 0.0024963 0.0024963 0.0101524 0.0024963 0.0024963 0.0050068 0.0025086 0.0205265 0.0154067 0.0178844 0.0205265 0.0050356 0.0050437 0.0050356 0.0050209 0.0050258 0.0025040 0.0050240 0.0025177 0.0025041 0.0000010 0.0000010 0.0000010 0.0000000 0.0024827 0.0050171 0.0049991 0.0000010 0.0025041 0.0025027 0.0050042 0.0075175 0.0050169 0.0075796 0.0075306 0.0050077 0.0050169 0.0100571 0.0101210 0.0101210 0.0075861 0.0102986 0.0103259 0.0101664 0.0024963 0.0206017 0.0178844 0.0179316 0.0180725 0.0179498 0.0232061 0.0179658 0.0179202 0.0153292 0.0153715 0.0178586 0.0179818 0.0153138 0.0153013 0.0179247 0.0231566 0.0050077 0.0050417 0.0050169 0.0127820 0.0205276 0.0204666 0.0025008 0.0050258 0.0024963 0.0025091 0.0050428 0.0205002 0.0153583 0.0206102 0.0179668 0.0205002 0.0179105 0.0153025 0.0179453 0.0205315 0.0232657 0.0153025 0.0179455 0.0178586 0.0232316 0.0178802 0.0205492 0.0128343 0.0205578 0.0127524 0.0205265 0.0179105 0.0153196 0.0153498 0.0153025 0.0205276 0.0179453 0.0178802 0.0153352 0.0153326 0.0204805 0.0178762 0.0153773 0.0153584 0.0050315 0.0050660 0.0050498 0.0076181 0.0050315 0.0050315 0.0025004 0.0075411 0.0075411 0.0050562 0.0050637 0.0050143 0.0075459 0.0075290 0.0100832 0.0075312 0.0050491 0.0075213 0.0025027 0.0050204 0.0050451 0.0050211 0.0050280 0.0100946 0.0100946 0.0075290 0.0050018 0.0075424 0.0075591 0.0075591 0.0050018 0.0075432 0.0050437 0.0050280 0.0050171 0.0075222 0.0101051 0.0075438 0.0181231 0.0179973 0.0181231 0.0179497 0.0179811 0.0179497 0.0205813 0.0179934 0.0206707 0.0127067 0.0178547 0.0152047 0.0178866 0.0101159 0.0128162 0.0152015 0.0050529 0.0050189 0.0050189 0.0075666 0.0050347 0.0100630 0.0075858 0.0050140 0.0025046 0.0050399 0.0024963 0.0025125 0.0050356 0.0050356 
Cyplep     0.0151910 0.0178356 0.0178356 0.0152560 0.0101970 0.0101741 0.0126639 0.0101206 0.0101144 0.0075286 0.0152063 0.0126690 0.0126189 0.0126061 0.0126061 0.0100966 0.0151962 0.0049956 0.0049956 0.0049956 0.0126987 0.0075462 0.0075462 0.0100901 0.0075840 0.0231039 0.0179841 0.0204499 0.0231039 0.0075577 0.0075701 0.0075577 0.0075357 0.0075445 0.0050111 0.0101249 0.0076114 0.0075699 0.0024839 0.0024839 0.0024757 0.0024827 0.0000000 0.0075298 0.0075030 0.0024757 0.0075699 0.0075658 0.0075108 0.0100290 0.0075298 0.0101118 0.0126470 0.0075160 0.0075298 0.0125778 0.0126580 0.0126580 0.0101206 0.0128802 0.0129144 0.0127166 0.0049956 0.0231884 0.0204499 0.0205039 0.0206651 0.0205245 0.0257969 0.0205431 0.0204907 0.0178937 0.0179968 0.0204200 0.0205614 0.0178769 0.0178621 0.0204962 0.0257422 0.0075160 0.0075678 0.0075298 0.0153482 0.0231050 0.0230358 0.0075602 0.0075445 0.0049956 0.0075854 0.0101631 0.0230739 0.0179277 0.0231979 0.0205442 0.0230739 0.0204800 0.0178622 0.0205198 0.0231096 0.0285439 0.0178622 0.0205196 0.0204200 0.0258255 0.0204450 0.0231298 0.0154103 0.0231394 0.0153109 0.0257557 0.0204800 0.0178825 0.0179180 0.0204520 0.0231050 0.0205198 0.0204450 0.0179006 0.0178977 0.0230516 0.0204404 0.0179497 0.0179275 0.0101402 0.0102109 0.0101781 0.0127973 0.0101402 0.0075734 0.0050039 0.0100601 0.0100601 0.0075887 0.0075995 0.0075257 0.0100668 0.0100442 0.0126106 0.0100471 0.0075781 0.0100339 0.0050084 0.0075350 0.0075719 0.0075362 0.0075465 0.0126249 0.0126249 0.0100442 0.0075071 0.0100620 0.0100845 0.0100845 0.0075071 0.0100631 0.0075701 0.0075465 0.0075302 0.0100352 0.0126383 0.0100640 0.0207228 0.0205790 0.0207228 0.0205246 0.0205606 0.0205246 0.0231655 0.0205746 0.0232662 0.0152556 0.0204150 0.0177471 0.0204513 0.0126516 0.0153888 0.0177436 0.0075837 0.0075327 0.0075327 0.0100944 0.0075563 0.0125852 0.0127413 0.0101046 0.0075715 0.0101574 0.0050098 0.0075954 0.0101481 0.0101481 
Cypmic     0.0125679 0.0151758 0.0151758 0.0126204 0.0075917 0.0075747 0.0100578 0.0075351 0.0075307 0.0024956 0.0125805 0.0100617 0.0100222 0.0100121 0.0100121 0.0075174 0.0125722 0.0049913 0.0024830 0.0049913 0.0100842 0.0049941 0.0049941 0.0075126 0.0050189 0.0203875 0.0153012 0.0177636 0.0203875 0.0050018 0.0050098 0.0050018 0.0024980 0.0049931 0.0024872 0.0075383 0.0050370 0.0050097 0.0024840 0.0024840 0.0049957 0.0050171 0.0075298 0.0000000 0.0049657 0.0049957 0.0050097 0.0050070 0.0049708 0.0074673 0.0024960 0.0075287 0.0100442 0.0024915 0.0024960 0.0099898 0.0100531 0.0100531 0.0075351 0.0102282 0.0102551 0.0100980 0.0024796 0.0204617 0.0177636 0.0178102 0.0179492 0.0178282 0.0230485 0.0178439 0.0177990 0.0152248 0.0153119 0.0177373 0.0178597 0.0152107 0.0151983 0.0178034 0.0229997 0.0024915 0.0025083 0.0024960 0.0126956 0.0203886 0.0203285 0.0050032 0.0049931 0.0024796 0.0050199 0.0075666 0.0203616 0.0152536 0.0178204 0.0178449 0.0203616 0.0177894 0.0151982 0.0178237 0.0178725 0.0257600 0.0151982 0.0153031 0.0177373 0.0230736 0.0152475 0.0204100 0.0127472 0.0204184 0.0126664 0.0230119 0.0177894 0.0126167 0.0152458 0.0177659 0.0203886 0.0178237 0.0152475 0.0152306 0.0152280 0.0203422 0.0177556 0.0152720 0.0152544 0.0075496 0.0076012 0.0075770 0.0101621 0.0075496 0.0050120 0.0024837 0.0074906 0.0074906 0.0050221 0.0050296 0.0049807 0.0074954 0.0074787 0.0100156 0.0074808 0.0050151 0.0074710 0.0024859 0.0049868 0.0050111 0.0049875 0.0049943 0.0100278 0.0100278 0.0074787 0.0049684 0.0074919 0.0075084 0.0075084 0.0049684 0.0074927 0.0050098 0.0049943 0.0049835 0.0074719 0.0100374 0.0050041 0.0179991 0.0178750 0.0179991 0.0178281 0.0178590 0.0178281 0.0204416 0.0178712 0.0205298 0.0126212 0.0177335 0.0151029 0.0177652 0.0100478 0.0127295 0.0150997 0.0024971 0.0049853 0.0049853 0.0075158 0.0050009 0.0099957 0.0101173 0.0075233 0.0050108 0.0075623 0.0024866 0.0050258 0.0075556 0.0075556 
Cyppav     0.0125214 0.0151191 0.0151191 0.0125739 0.0075644 0.0075473 0.0100211 0.0075080 0.0075036 0.0049646 0.0125340 0.0100246 0.0099855 0.0099754 0.0099754 0.0074901 0.0125256 0.0049735 0.0024742 0.0049735 0.0100475 0.0049763 0.0049763 0.0074855 0.0050009 0.0203081 0.0152436 0.0176952 0.0203081 0.0049840 0.0049919 0.0049840 0.0049693 0.0049753 0.0024784 0.0075111 0.0050189 0.0049918 0.0024752 0.0024752 0.0049779 0.0049991 0.0075030 0.0049657 0.0000000 0.0049779 0.0049918 0.0049891 0.0049530 0.0074402 0.0049654 0.0075016 0.0100074 0.0049564 0.0049654 0.0099531 0.0100164 0.0100164 0.0075080 0.0101901 0.0102169 0.0100613 0.0024708 0.0178137 0.0176952 0.0177414 0.0153065 0.0177590 0.0204926 0.0177750 0.0177299 0.0151678 0.0152540 0.0176702 0.0177899 0.0151537 0.0151413 0.0177342 0.0229087 0.0049564 0.0049898 0.0049654 0.0126486 0.0203092 0.0202492 0.0049854 0.0049753 0.0024708 0.0050019 0.0075394 0.0202817 0.0151963 0.0203892 0.0177755 0.0202817 0.0177205 0.0151415 0.0177552 0.0203130 0.0256560 0.0151415 0.0177549 0.0176702 0.0229821 0.0176911 0.0203303 0.0126996 0.0203387 0.0126194 0.0229208 0.0177205 0.0151584 0.0151877 0.0176974 0.0203092 0.0177552 0.0176911 0.0151736 0.0151710 0.0202626 0.0176873 0.0152147 0.0126483 0.0075225 0.0075738 0.0075497 0.0101236 0.0075225 0.0049941 0.0024749 0.0074635 0.0074635 0.0050039 0.0050118 0.0049629 0.0074683 0.0074516 0.0099789 0.0074537 0.0049971 0.0074439 0.0024771 0.0049690 0.0049933 0.0049697 0.0049765 0.0099903 0.0099903 0.0074516 0.0049506 0.0074648 0.0074814 0.0074814 0.0049506 0.0074656 0.0049920 0.0049765 0.0049656 0.0074448 0.0100007 0.0074661 0.0179292 0.0178060 0.0179292 0.0177595 0.0177893 0.0177595 0.0203618 0.0178023 0.0204493 0.0125744 0.0176664 0.0150462 0.0176977 0.0100108 0.0126822 0.0150430 0.0050009 0.0049675 0.0049675 0.0074887 0.0049830 0.0099590 0.0100806 0.0074962 0.0049929 0.0075351 0.0024778 0.0050085 0.0075285 0.0075285 
Cypzon     0.0125979 0.0152127 0.0152127 0.0126504 0.0076101 0.0075931 0.0100819 0.0075533 0.0075489 0.0049948 0.0126105 0.0100861 0.0100463 0.0100363 0.0100363 0.0075357 0.0126022 0.0050035 0.0024892 0.0050035 0.0101083 0.0050063 0.0050063 0.0075308 0.0050312 0.0204359 0.0153389 0.0178060 0.0204359 0.0050140 0.0050221 0.0050140 0.0049995 0.0050053 0.0024934 0.0075566 0.0050494 0.0050220 0.0000010 0.0000010 0.0000010 0.0000010 0.0024757 0.0049957 0.0049779 0.0000000 0.0050220 0.0050192 0.0049830 0.0074855 0.0049955 0.0075469 0.0100685 0.0049864 0.0049955 0.0100139 0.0100772 0.0100772 0.0075533 0.0102533 0.0102804 0.0101222 0.0024857 0.0205104 0.0178060 0.0178527 0.0179924 0.0178708 0.0231029 0.0178866 0.0178414 0.0152621 0.0153485 0.0177804 0.0179024 0.0152478 0.0152343 0.0178459 0.0230539 0.0049864 0.0050201 0.0049955 0.0127269 0.0204370 0.0203766 0.0050155 0.0050053 0.0024857 0.0050322 0.0075849 0.0204098 0.0152909 0.0205189 0.0178876 0.0204098 0.0178318 0.0152356 0.0178663 0.0204409 0.0258207 0.0152356 0.0178666 0.0177804 0.0231282 0.0178018 0.0204584 0.0127778 0.0204669 0.0126967 0.0230662 0.0178318 0.0152526 0.0152825 0.0178082 0.0204370 0.0178663 0.0178018 0.0152681 0.0152654 0.0203903 0.0177979 0.0153097 0.0152911 0.0075678 0.0076196 0.0075953 0.0101870 0.0075678 0.0050243 0.0024898 0.0075088 0.0075088 0.0050345 0.0050418 0.0049929 0.0075136 0.0074969 0.0100398 0.0074990 0.0050274 0.0074892 0.0024921 0.0049990 0.0050234 0.0050007 0.0050065 0.0100511 0.0100511 0.0074969 0.0049806 0.0075109 0.0075267 0.0075267 0.0049806 0.0075109 0.0050221 0.0050065 0.0049957 0.0074901 0.0100615 0.0075109 0.0180425 0.0179178 0.0180425 0.0178707 0.0179018 0.0178707 0.0204902 0.0179140 0.0205789 0.0126513 0.0177765 0.0151387 0.0178081 0.0100722 0.0127610 0.0151355 0.0050312 0.0049975 0.0049975 0.0075340 0.0050132 0.0100198 0.0101428 0.0075415 0.0050230 0.0075806 0.0024927 0.0050388 0.0075738 0.0075738 
EctspN     0.0126341 0.0152570 0.0152570 0.0126869 0.0025112 0.0076147 0.0101107 0.0075747 0.0024912 0.0050087 0.0100986 0.0075719 0.0075420 0.0075345 0.0075345 0.0050284 0.0100919 0.0050175 0.0024961 0.0050175 0.0101372 0.0000010 0.0000010 0.0024851 0.0000010 0.0204964 0.0153839 0.0178582 0.0204964 0.0050281 0.0050362 0.0050281 0.0050135 0.0050193 0.0025003 0.0024936 0.0000010 0.0000010 0.0024971 0.0024971 0.0050220 0.0025041 0.0075699 0.0050097 0.0049918 0.0050220 0.0000000 0.0000010 0.0049969 0.0075066 0.0050095 0.0075683 0.0049837 0.0050004 0.0050095 0.0100424 0.0075651 0.0075651 0.0075747 0.0102831 0.0103104 0.0101511 0.0024926 0.0205714 0.0178582 0.0179053 0.0180458 0.0179234 0.0231722 0.0179394 0.0178939 0.0153067 0.0127362 0.0178325 0.0179553 0.0152923 0.0152796 0.0178984 0.0231229 0.0050004 0.0050342 0.0050095 0.0127639 0.0204976 0.0204368 0.0000010 0.0050193 0.0024926 0.0000010 0.0025029 0.0204703 0.0153356 0.0205800 0.0179404 0.0204703 0.0178842 0.0152800 0.0179190 0.0205015 0.0232566 0.0152800 0.0179192 0.0178325 0.0231976 0.0178540 0.0205192 0.0128149 0.0205277 0.0127334 0.0205182 0.0178842 0.0152970 0.0153272 0.0154708 0.0204976 0.0179190 0.0178540 0.0153127 0.0153100 0.0204506 0.0178501 0.0153546 0.0153358 0.0024973 0.0025144 0.0025064 0.0050414 0.0024973 0.0025015 0.0024967 0.0075298 0.0075298 0.0050487 0.0050560 0.0050069 0.0075348 0.0075180 0.0100683 0.0075201 0.0050416 0.0075103 0.0024990 0.0050132 0.0050375 0.0050132 0.0050205 0.0100797 0.0100797 0.0075180 0.0049945 0.0075313 0.0075479 0.0075479 0.0049945 0.0075321 0.0050362 0.0050205 0.0050097 0.0075112 0.0100902 0.0075326 0.0180962 0.0179707 0.0180962 0.0179233 0.0179546 0.0179233 0.0205511 0.0179669 0.0206403 0.0126878 0.0178286 0.0151824 0.0178604 0.0101010 0.0127981 0.0151792 0.0050453 0.0050115 0.0050115 0.0075553 0.0050272 0.0100483 0.0050201 0.0024887 0.0000010 0.0025015 0.0000010 0.0000010 0.0024994 0.0024994 
Enamel     0.0126274 0.0152488 0.0152488 0.0126801 0.0025098 0.0076106 0.0101053 0.0075706 0.0024898 0.0050060 0.0126400 0.0101094 0.0100695 0.0100594 0.0100594 0.0075529 0.0126317 0.0050148 0.0024947 0.0050148 0.0101318 0.0000010 0.0000010 0.0024838 0.0000010 0.0204856 0.0153756 0.0178487 0.0204856 0.0050253 0.0050335 0.0050253 0.0050107 0.0050166 0.0024989 0.0024923 0.0000010 0.0000010 0.0024957 0.0024957 0.0050192 0.0025027 0.0075658 0.0050070 0.0049891 0.0050192 0.0000010 0.0000000 0.0049941 0.0075025 0.0050068 0.0075642 0.0049810 0.0049976 0.0050068 0.0100369 0.0075334 0.0075334 0.0075706 0.0102775 0.0103047 0.0101457 0.0024912 0.0205605 0.0178487 0.0178957 0.0180361 0.0179138 0.0231599 0.0179298 0.0178844 0.0152984 0.0127294 0.0178230 0.0179457 0.0152840 0.0152705 0.0178888 0.0231107 0.0049976 0.0050314 0.0050068 0.0127226 0.0204867 0.0204260 0.0000010 0.0050166 0.0024912 0.0000010 0.0025015 0.0204594 0.0153274 0.0205690 0.0179308 0.0204594 0.0178747 0.0152718 0.0179094 0.0204906 0.0232442 0.0152718 0.0179096 0.0178230 0.0231854 0.0178445 0.0205083 0.0128081 0.0205168 0.0127266 0.0205073 0.0178747 0.0152888 0.0153189 0.0154624 0.0204867 0.0179094 0.0178445 0.0153044 0.0153018 0.0204398 0.0178406 0.0153463 0.0153275 0.0024960 0.0025130 0.0025050 0.0050387 0.0024960 0.0025001 0.0024954 0.0075259 0.0075259 0.0050459 0.0050533 0.0050041 0.0075298 0.0075139 0.0100629 0.0075160 0.0050385 0.0075062 0.0024912 0.0024912 0.0050348 0.0050110 0.0050178 0.0075139 0.0075139 0.0075139 0.0049917 0.0075272 0.0075438 0.0075438 0.0049917 0.0075280 0.0050335 0.0050178 0.0050070 0.0075071 0.0075312 0.0075286 0.0180865 0.0179611 0.0180865 0.0179138 0.0179450 0.0179138 0.0205402 0.0179573 0.0206293 0.0126810 0.0178191 0.0151744 0.0178509 0.0100955 0.0127912 0.0151712 0.0050426 0.0050088 0.0050088 0.0075512 0.0050244 0.0100429 0.0050174 0.0024873 0.0000010 0.0025001 0.0000010 0.0000010 0.0024980 0.0024980 
Erecya     0.0125351 0.0151360 0.0151360 0.0125876 0.0075722 0.0075552 0.0100318 0.0075158 0.0075109 0.0049697 0.0125477 0.0100354 0.0099962 0.0099861 0.0099861 0.0074980 0.0125394 0.0049785 0.0024767 0.0049785 0.0100582 0.0049814 0.0049814 0.0074933 0.0024971 0.0203324 0.0152608 0.0177156 0.0203324 0.0049890 0.0049970 0.0049890 0.0049744 0.0049803 0.0024809 0.0075189 0.0050240 0.0049969 0.0024777 0.0024777 0.0049830 0.0050042 0.0075108 0.0049708 0.0049530 0.0049830 0.0049969 0.0049941 0.0000000 0.0024668 0.0049704 0.0075094 0.0100181 0.0049615 0.0049704 0.0099638 0.0100278 0.0100278 0.0075158 0.0102012 0.0102280 0.0100720 0.0024732 0.0204062 0.0177156 0.0177619 0.0179007 0.0177795 0.0229854 0.0177955 0.0177513 0.0151848 0.0152714 0.0176905 0.0178116 0.0151708 0.0151583 0.0177557 0.0229369 0.0049615 0.0049949 0.0049704 0.0126625 0.0203335 0.0202731 0.0049904 0.0049803 0.0024732 0.0050070 0.0075472 0.0203066 0.0152134 0.0204146 0.0177970 0.0203066 0.0177408 0.0151584 0.0177759 0.0203373 0.0256886 0.0151584 0.0177754 0.0176905 0.0230104 0.0177115 0.0203547 0.0127137 0.0203631 0.0126332 0.0229490 0.0177408 0.0151754 0.0152048 0.0177178 0.0203335 0.0177759 0.0177115 0.0151907 0.0151881 0.0202865 0.0177077 0.0152319 0.0152132 0.0075303 0.0075817 0.0075576 0.0101355 0.0075303 0.0049992 0.0024773 0.0074713 0.0074713 0.0050091 0.0050168 0.0049679 0.0074761 0.0074594 0.0099896 0.0074615 0.0050022 0.0074517 0.0024795 0.0049740 0.0049983 0.0049747 0.0049815 0.0100010 0.0100010 0.0074594 0.0049556 0.0074726 0.0074891 0.0074891 0.0049556 0.0074734 0.0049970 0.0049815 0.0000010 0.0024683 0.0049736 0.0074739 0.0179503 0.0178269 0.0179503 0.0177802 0.0178110 0.0177802 0.0203862 0.0178231 0.0204739 0.0125882 0.0176867 0.0150631 0.0177182 0.0100216 0.0126961 0.0150599 0.0050059 0.0049726 0.0049726 0.0074965 0.0049880 0.0099697 0.0100913 0.0075040 0.0049980 0.0075429 0.0024802 0.0050136 0.0075363 0.0075363 
Eremar     0.0127525 0.0176838 0.0176838 0.0128069 0.0101115 0.0100887 0.0125578 0.0100360 0.0100299 0.0074655 0.0150785 0.0125621 0.0125131 0.0125003 0.0125003 0.0100118 0.0150684 0.0074790 0.0049608 0.0074790 0.0125913 0.0074832 0.0074832 0.0100057 0.0050018 0.0229055 0.0178297 0.0202746 0.0229055 0.0074947 0.0075067 0.0074947 0.0074726 0.0074815 0.0049692 0.0100400 0.0075474 0.0075066 0.0049628 0.0049628 0.0074855 0.0075175 0.0100290 0.0074673 0.0074402 0.0074855 0.0075066 0.0075025 0.0024668 0.0000000 0.0074667 0.0100278 0.0125406 0.0074531 0.0074667 0.0124721 0.0125514 0.0125514 0.0100360 0.0127699 0.0128035 0.0126088 0.0049539 0.0229886 0.0202746 0.0203277 0.0204868 0.0203477 0.0255740 0.0203664 0.0203154 0.0177408 0.0178423 0.0202456 0.0203849 0.0177244 0.0177100 0.0203208 0.0255202 0.0074531 0.0075033 0.0074667 0.0152172 0.0229066 0.0228379 0.0074969 0.0074815 0.0049539 0.0075218 0.0100781 0.0228761 0.0177743 0.0229979 0.0203680 0.0228761 0.0203048 0.0177098 0.0203440 0.0229111 0.0282954 0.0177098 0.0203430 0.0202456 0.0256021 0.0202699 0.0229309 0.0152783 0.0229404 0.0151817 0.0255335 0.0203048 0.0177299 0.0177644 0.0202767 0.0229066 0.0203440 0.0202699 0.0177475 0.0177447 0.0228532 0.0202654 0.0177957 0.0177736 0.0100556 0.0101242 0.0100919 0.0126884 0.0100556 0.0075101 0.0049620 0.0099759 0.0099759 0.0075246 0.0075362 0.0074629 0.0099825 0.0099600 0.0125047 0.0099629 0.0075145 0.0099498 0.0049665 0.0074721 0.0075085 0.0074733 0.0074835 0.0125190 0.0125190 0.0099600 0.0074443 0.0099777 0.0100002 0.0100002 0.0074443 0.0099788 0.0075068 0.0074835 0.0024730 0.0049440 0.0074715 0.0099797 0.0205435 0.0204022 0.0205435 0.0203488 0.0203841 0.0203488 0.0229661 0.0203979 0.0230650 0.0151271 0.0202408 0.0175975 0.0202765 0.0125448 0.0127286 0.0175940 0.0075201 0.0074698 0.0074698 0.0100100 0.0074930 0.0124795 0.0126328 0.0100202 0.0075082 0.0100723 0.0049679 0.0075317 0.0100634 0.0100634 
Gnaper     0.0125669 0.0125794 0.0125794 0.0126196 0.0075916 0.0075744 0.0100572 0.0075348 0.0075298 0.0000010 0.0125795 0.0100609 0.0100214 0.0100113 0.0100113 0.0075169 0.0125712 0.0049911 0.0024829 0.0049911 0.0075233 0.0049939 0.0049939 0.0075122 0.0050187 0.0177417 0.0126830 0.0151440 0.0177417 0.0050016 0.0050096 0.0050016 0.0000010 0.0049929 0.0024871 0.0075380 0.0050368 0.0050095 0.0024839 0.0024839 0.0049955 0.0050169 0.0075298 0.0024960 0.0049654 0.0049955 0.0050095 0.0050068 0.0049704 0.0074667 0.0000000 0.0075284 0.0100435 0.0000010 0.0000010 0.0099889 0.0100530 0.0100530 0.0075348 0.0102275 0.0102544 0.0100977 0.0024794 0.0178059 0.0151440 0.0151835 0.0153010 0.0151988 0.0203752 0.0152120 0.0151739 0.0126200 0.0126913 0.0151227 0.0152250 0.0126081 0.0125977 0.0151773 0.0203314 0.0000010 0.0000010 0.0000010 0.0101025 0.0177429 0.0176916 0.0049939 0.0049929 0.0024794 0.0050197 0.0075664 0.0177198 0.0126435 0.0152234 0.0152127 0.0177198 0.0151655 0.0125983 0.0151944 0.0125966 0.0230555 0.0125983 0.0100668 0.0151227 0.0203963 0.0100306 0.0177608 0.0101435 0.0177680 0.0100794 0.0203422 0.0151655 0.0100593 0.0126365 0.0151462 0.0177429 0.0151944 0.0100306 0.0126249 0.0126226 0.0177033 0.0151373 0.0126591 0.0126439 0.0075494 0.0076011 0.0075768 0.0101614 0.0075494 0.0050118 0.0024835 0.0074901 0.0074901 0.0050217 0.0050296 0.0049804 0.0074949 0.0074781 0.0100148 0.0074802 0.0050057 0.0074704 0.0024858 0.0049865 0.0050110 0.0049873 0.0049941 0.0100262 0.0100262 0.0074781 0.0049680 0.0074914 0.0075080 0.0075080 0.0049680 0.0074922 0.0050097 0.0049941 0.0049832 0.0074713 0.0100367 0.0024818 0.0153429 0.0152379 0.0153429 0.0151982 0.0152245 0.0151982 0.0177881 0.0152347 0.0178654 0.0126202 0.0177318 0.0151013 0.0177634 0.0100469 0.0127287 0.0150981 0.0025017 0.0049851 0.0049851 0.0075154 0.0050006 0.0099948 0.0101171 0.0075230 0.0050106 0.0075621 0.0024865 0.0050263 0.0075554 0.0075554 
Gnapfe     0.0151883 0.0178331 0.0178331 0.0152537 0.0101961 0.0101719 0.0126624 0.0101184 0.0101122 0.0075273 0.0152045 0.0126667 0.0126166 0.0126039 0.0126039 0.0100946 0.0151934 0.0075404 0.0050017 0.0075404 0.0126966 0.0075447 0.0075447 0.0100881 0.0075824 0.0231013 0.0179816 0.0204472 0.0231013 0.0075561 0.0075685 0.0075561 0.0075343 0.0024839 0.0050101 0.0101228 0.0076097 0.0075683 0.0050037 0.0050037 0.0075469 0.0075796 0.0101118 0.0075287 0.0075016 0.0075469 0.0075683 0.0075642 0.0075094 0.0100278 0.0075284 0.0000000 0.0126447 0.0075146 0.0075284 0.0125757 0.0126555 0.0126555 0.0101184 0.0128780 0.0129123 0.0127145 0.0049946 0.0231857 0.0204472 0.0205012 0.0206624 0.0205219 0.0257943 0.0205405 0.0204881 0.0178912 0.0179942 0.0204174 0.0205588 0.0178744 0.0178596 0.0204936 0.0257396 0.0075146 0.0075654 0.0075284 0.0153459 0.0231023 0.0230332 0.0075587 0.0024839 0.0049946 0.0075839 0.0101621 0.0230712 0.0179252 0.0231952 0.0205416 0.0230712 0.0204773 0.0178597 0.0205172 0.0231070 0.0285413 0.0178597 0.0205170 0.0204174 0.0258229 0.0204424 0.0231271 0.0154079 0.0231368 0.0153094 0.0257531 0.0204773 0.0178800 0.0179154 0.0204494 0.0231023 0.0205172 0.0204424 0.0178981 0.0178952 0.0230489 0.0204378 0.0179471 0.0179249 0.0101392 0.0102091 0.0101763 0.0127952 0.0101392 0.0075718 0.0050030 0.0100583 0.0100583 0.0075869 0.0075987 0.0075243 0.0100649 0.0100424 0.0126083 0.0100453 0.0024948 0.0100322 0.0050075 0.0075336 0.0024929 0.0075347 0.0075449 0.0126225 0.0126225 0.0100424 0.0075057 0.0100601 0.0100825 0.0100825 0.0075057 0.0100612 0.0075686 0.0075449 0.0075298 0.0100334 0.0126359 0.0100621 0.0153470 0.0152416 0.0153470 0.0152008 0.0152272 0.0152008 0.0177932 0.0152374 0.0178696 0.0152539 0.0204124 0.0177441 0.0204486 0.0126494 0.0153864 0.0177406 0.0075821 0.0049829 0.0049829 0.0075121 0.0049984 0.0125831 0.0127392 0.0101025 0.0075699 0.0101562 0.0050088 0.0075938 0.0101472 0.0101472 
Gralem     0.0177288 0.0203905 0.0203905 0.0178048 0.0075522 0.0127228 0.0152024 0.0126559 0.0074914 0.0100419 0.0177468 0.0152079 0.0151480 0.0151324 0.0151324 0.0126253 0.0177348 0.0100599 0.0075069 0.0100599 0.0152444 0.0049683 0.0049683 0.0074733 0.0049928 0.0256792 0.0205604 0.0230136 0.0256792 0.0100810 0.0100975 0.0100810 0.0100514 0.0100632 0.0075194 0.0074989 0.0050108 0.0049837 0.0075099 0.0075099 0.0100685 0.0075306 0.0126470 0.0100442 0.0100074 0.0100685 0.0049837 0.0049810 0.0100181 0.0125406 0.0100435 0.0126447 0.0000000 0.0100250 0.0100435 0.0150981 0.0151952 0.0151952 0.0126559 0.0154615 0.0155026 0.0152660 0.0074962 0.0257729 0.0230136 0.0230744 0.0232559 0.0230974 0.0283851 0.0231187 0.0230594 0.0204569 0.0178732 0.0229797 0.0231395 0.0204378 0.0204210 0.0230661 0.0283252 0.0100250 0.0100928 0.0100435 0.0179130 0.0256802 0.0256027 0.0049773 0.0100632 0.0074962 0.0049938 0.0075273 0.0256453 0.0204960 0.0257833 0.0231200 0.0256453 0.0230478 0.0204208 0.0230927 0.0256856 0.0284894 0.0204208 0.0230919 0.0229797 0.0284169 0.0230081 0.0257082 0.0179848 0.0257190 0.0178692 0.0257068 0.0230478 0.0204442 0.0204850 0.0206726 0.0256802 0.0230927 0.0230081 0.0204647 0.0204616 0.0256204 0.0230028 0.0205208 0.0204952 0.0075105 0.0075618 0.0075377 0.0101077 0.0075105 0.0075232 0.0075088 0.0125794 0.0125794 0.0075776 0.0101364 0.0100380 0.0125879 0.0125594 0.0151377 0.0125633 0.0101081 0.0125466 0.0075155 0.0100506 0.0100996 0.0100530 0.0100661 0.0151550 0.0151550 0.0125594 0.0100130 0.0101310 0.0126105 0.0126105 0.0100130 0.0125830 0.0100976 0.0100661 0.0100440 0.0125483 0.0151716 0.0125845 0.0233207 0.0231591 0.0233207 0.0230979 0.0231385 0.0230979 0.0257475 0.0231542 0.0258594 0.0178042 0.0203351 0.0176794 0.0203713 0.0151579 0.0153286 0.0176758 0.0101155 0.0100473 0.0100473 0.0126227 0.0100783 0.0151070 0.0100646 0.0074841 0.0049848 0.0075230 0.0049765 0.0050004 0.0075165 0.0075165 
Gwcbel     0.0125436 0.0151461 0.0151461 0.0125961 0.0075774 0.0075604 0.0100386 0.0075210 0.0075165 0.0000010 0.0125562 0.0100423 0.0100030 0.0099929 0.0099929 0.0075031 0.0125479 0.0049820 0.0024784 0.0049820 0.0100650 0.0049848 0.0049848 0.0074984 0.0050095 0.0203458 0.0152711 0.0177273 0.0203458 0.0049925 0.0050005 0.0049925 0.0000010 0.0049838 0.0024826 0.0075241 0.0050276 0.0050004 0.0024794 0.0024794 0.0049864 0.0050077 0.0075160 0.0024915 0.0049564 0.0049864 0.0050004 0.0049976 0.0049615 0.0074531 0.0000010 0.0075146 0.0100250 0.0000000 0.0000010 0.0099706 0.0100339 0.0100339 0.0075210 0.0102082 0.0102351 0.0100789 0.0024750 0.0204197 0.0177273 0.0177736 0.0179128 0.0177912 0.0230005 0.0178073 0.0177632 0.0151949 0.0152817 0.0177022 0.0178236 0.0151809 0.0151685 0.0177675 0.0229520 0.0000010 0.0000010 0.0000010 0.0126710 0.0203470 0.0202863 0.0049939 0.0049838 0.0024750 0.0050105 0.0075524 0.0203201 0.0152236 0.0178204 0.0178089 0.0203201 0.0177536 0.0151685 0.0177878 0.0151668 0.0257054 0.0151685 0.0126260 0.0177022 0.0230256 0.0125806 0.0203682 0.0127223 0.0203766 0.0126418 0.0229641 0.0177536 0.0126167 0.0152149 0.0177294 0.0203470 0.0177878 0.0125806 0.0152008 0.0151982 0.0202998 0.0177193 0.0152421 0.0152233 0.0075355 0.0075869 0.0075628 0.0101424 0.0075355 0.0050027 0.0024791 0.0074764 0.0074764 0.0050126 0.0050203 0.0049714 0.0074812 0.0074645 0.0099965 0.0074666 0.0050057 0.0074568 0.0024813 0.0049775 0.0050018 0.0049782 0.0049850 0.0100078 0.0100078 0.0074645 0.0049591 0.0074777 0.0074943 0.0074943 0.0049591 0.0074786 0.0050005 0.0049850 0.0049741 0.0074577 0.0100182 0.0024774 0.0179624 0.0178388 0.0179624 0.0177921 0.0178230 0.0177921 0.0203997 0.0178350 0.0204876 0.0125967 0.0176984 0.0150732 0.0177299 0.0100285 0.0127047 0.0150700 0.0024971 0.0049760 0.0049760 0.0075017 0.0049915 0.0099765 0.0100982 0.0075092 0.0050015 0.0075481 0.0024820 0.0050171 0.0075414 0.0075414 
Gwcchr     0.0125669 0.0151746 0.0151746 0.0126196 0.0075916 0.0075744 0.0100572 0.0075348 0.0075298 0.0000010 0.0125795 0.0100609 0.0100214 0.0100113 0.0100113 0.0075169 0.0125712 0.0049911 0.0024829 0.0049911 0.0100837 0.0049939 0.0049939 0.0075122 0.0050187 0.0203845 0.0153000 0.0177608 0.0203845 0.0050016 0.0050096 0.0050016 0.0000010 0.0049929 0.0024871 0.0075380 0.0050368 0.0050095 0.0024839 0.0024839 0.0049955 0.0050169 0.0075298 0.0024960 0.0049654 0.0049955 0.0050095 0.0050068 0.0049704 0.0074667 0.0000010 0.0075284 0.0100435 0.0000010 0.0000000 0.0099889 0.0100530 0.0100530 0.0075348 0.0102275 0.0102544 0.0100977 0.0024794 0.0204587 0.0177608 0.0178073 0.0179469 0.0178251 0.0230446 0.0178412 0.0177967 0.0152236 0.0153106 0.0177356 0.0178574 0.0152095 0.0151970 0.0178011 0.0203928 0.0000010 0.0000010 0.0000010 0.0126949 0.0203856 0.0203249 0.0050030 0.0049929 0.0024794 0.0050197 0.0075664 0.0203586 0.0152524 0.0178543 0.0178426 0.0203586 0.0177862 0.0151971 0.0178215 0.0151954 0.0257551 0.0151971 0.0126496 0.0177356 0.0230697 0.0126040 0.0204069 0.0127463 0.0204154 0.0126655 0.0230080 0.0177862 0.0126403 0.0152437 0.0177630 0.0203856 0.0178215 0.0126040 0.0152295 0.0152269 0.0203384 0.0177529 0.0152709 0.0152521 0.0075494 0.0076011 0.0075768 0.0101614 0.0075494 0.0050118 0.0024835 0.0074901 0.0074901 0.0050217 0.0050296 0.0049804 0.0074949 0.0074781 0.0100148 0.0074802 0.0050149 0.0074704 0.0024858 0.0049865 0.0050110 0.0049873 0.0049941 0.0100262 0.0100262 0.0074781 0.0049680 0.0074914 0.0075080 0.0075080 0.0049680 0.0074922 0.0050097 0.0049941 0.0049832 0.0074713 0.0100367 0.0024818 0.0179968 0.0178727 0.0179968 0.0178258 0.0178567 0.0178258 0.0204386 0.0178689 0.0205268 0.0100437 0.0177318 0.0151013 0.0177634 0.0100469 0.0127287 0.0150981 0.0025017 0.0049851 0.0049851 0.0075154 0.0050006 0.0099948 0.0101171 0.0075230 0.0050106 0.0075481 0.0024865 0.0050263 0.0075554 0.0075554 
Hapmic     0.0176306 0.0202753 0.0202753 0.0177051 0.0126816 0.0126530 0.0151188 0.0125868 0.0125788 0.0099873 0.0176485 0.0151238 0.0150647 0.0150492 0.0150492 0.0125562 0.0176366 0.0100054 0.0074663 0.0100054 0.0151596 0.0100111 0.0100111 0.0125486 0.0100609 0.0255321 0.0204430 0.0228831 0.0255321 0.0100263 0.0100426 0.0100263 0.0099967 0.0100086 0.0074788 0.0125918 0.0100970 0.0100424 0.0074694 0.0074694 0.0100139 0.0100571 0.0125778 0.0099898 0.0099531 0.0100139 0.0100424 0.0100369 0.0099638 0.0124721 0.0099889 0.0125757 0.0150981 0.0099706 0.0099889 0.0000000 0.0151116 0.0151116 0.0125868 0.0153747 0.0154153 0.0151806 0.0074558 0.0256247 0.0228831 0.0229432 0.0231226 0.0229659 0.0282207 0.0229870 0.0229283 0.0203407 0.0204580 0.0228487 0.0230074 0.0203221 0.0203056 0.0229350 0.0281615 0.0099706 0.0100378 0.0099889 0.0178118 0.0255330 0.0254565 0.0100296 0.0100086 0.0074558 0.0100629 0.0126397 0.0254986 0.0203795 0.0256349 0.0229882 0.0254986 0.0229168 0.0203059 0.0229612 0.0255384 0.0309652 0.0203059 0.0229605 0.0228487 0.0282520 0.0228777 0.0255607 0.0178831 0.0255713 0.0177698 0.0281759 0.0229168 0.0203283 0.0203693 0.0228851 0.0202534 0.0229612 0.0228777 0.0203483 0.0203452 0.0254740 0.0228724 0.0204047 0.0203794 0.0126115 0.0126975 0.0126571 0.0152773 0.0126115 0.0100472 0.0074682 0.0125107 0.0125107 0.0100663 0.0100815 0.0099836 0.0125192 0.0024722 0.0049663 0.0124947 0.0100530 0.0124781 0.0074749 0.0099961 0.0100447 0.0099977 0.0100115 0.0049719 0.0049719 0.0024722 0.0099587 0.0125132 0.0125416 0.0125416 0.0099587 0.0125145 0.0100427 0.0100115 0.0099894 0.0124797 0.0150882 0.0125158 0.0231866 0.0203817 0.0231866 0.0229663 0.0230065 0.0229663 0.0255996 0.0230220 0.0257102 0.0177054 0.0228426 0.0201753 0.0228829 0.0151031 0.0178580 0.0201715 0.0100604 0.0099928 0.0099928 0.0125538 0.0100240 0.0049566 0.0100538 0.0125668 0.0100445 0.0126326 0.0074770 0.0100760 0.0126211 0.0126211 
Hemste     0.0125356 0.0151362 0.0151362 0.0178210 0.0127640 0.0127348 0.0152166 0.0126677 0.0126586 0.0100509 0.0074996 0.0049983 0.0074996 0.0049739 0.0049739 0.0024896 0.0074948 0.0100687 0.0075136 0.0100687 0.0100587 0.0100744 0.0100744 0.0126283 0.0101249 0.0203316 0.0152610 0.0177153 0.0203316 0.0100896 0.0101062 0.0100896 0.0100604 0.0100719 0.0075261 0.0126719 0.0101613 0.0101060 0.0075167 0.0075167 0.0100772 0.0101210 0.0126580 0.0100531 0.0100164 0.0100772 0.0075651 0.0075334 0.0100278 0.0125514 0.0100530 0.0126555 0.0151952 0.0100339 0.0100530 0.0151116 0.0000000 0.0000010 0.0126677 0.0154757 0.0155169 0.0152799 0.0075029 0.0204053 0.0177153 0.0177616 0.0179004 0.0177792 0.0229839 0.0177953 0.0177510 0.0151850 0.0152715 0.0176903 0.0178114 0.0151709 0.0151585 0.0177554 0.0229354 0.0100339 0.0101017 0.0100530 0.0100740 0.0203327 0.0202723 0.0100932 0.0100719 0.0075029 0.0075529 0.0127215 0.0203058 0.0152136 0.0204137 0.0177967 0.0203058 0.0177406 0.0151586 0.0177756 0.0203365 0.0256863 0.0151586 0.0177751 0.0176903 0.0230089 0.0177112 0.0203539 0.0127141 0.0203623 0.0126337 0.0229475 0.0177406 0.0151756 0.0152049 0.0177175 0.0203327 0.0177756 0.0177112 0.0151908 0.0151882 0.0202857 0.0177074 0.0152320 0.0152133 0.0126929 0.0127803 0.0127393 0.0153771 0.0126929 0.0101108 0.0075155 0.0125905 0.0125905 0.0101309 0.0101461 0.0100469 0.0125990 0.0125706 0.0151510 0.0125745 0.0101169 0.0125578 0.0049871 0.0049832 0.0101083 0.0100610 0.0100748 0.0100190 0.0100190 0.0125706 0.0100220 0.0125929 0.0100626 0.0100626 0.0100220 0.0125943 0.0101063 0.0100748 0.0100530 0.0125595 0.0126877 0.0125955 0.0179500 0.0178266 0.0179500 0.0177799 0.0178107 0.0177799 0.0203854 0.0178228 0.0204731 0.0125887 0.0176865 0.0150633 0.0177179 0.0100222 0.0126966 0.0150601 0.0101243 0.0100561 0.0100561 0.0126336 0.0100876 0.0151204 0.0153093 0.0126466 0.0101081 0.0127141 0.0075243 0.0101400 0.0127028 0.0127028 
HemstZ     0.0125356 0.0151362 0.0151362 0.0178210 0.0127640 0.0127348 0.0152166 0.0126677 0.0126586 0.0100509 0.0074996 0.0049983 0.0074996 0.0049739 0.0049739 0.0024896 0.0074948 0.0100687 0.0075136 0.0100687 0.0100587 0.0100744 0.0100744 0.0126283 0.0101249 0.0203316 0.0152610 0.0177153 0.0203316 0.0100896 0.0101062 0.0100896 0.0100604 0.0100719 0.0075261 0.0126719 0.0101613 0.0101060 0.0075167 0.0075167 0.0100772 0.0101210 0.0126580 0.0100531 0.0100164 0.0100772 0.0075651 0.0075334 0.0100278 0.0125514 0.0100530 0.0126555 0.0151952 0.0100339 0.0100530 0.0151116 0.0000010 0.0000000 0.0126677 0.0154757 0.0155169 0.0152799 0.0075029 0.0204053 0.0177153 0.0177616 0.0179004 0.0177792 0.0229839 0.0177953 0.0177510 0.0151850 0.0152715 0.0176903 0.0178114 0.0151709 0.0151585 0.0177554 0.0229354 0.0100339 0.0101017 0.0100530 0.0100740 0.0203327 0.0202723 0.0100932 0.0100719 0.0075029 0.0075529 0.0127215 0.0203058 0.0152136 0.0204137 0.0177967 0.0203058 0.0177406 0.0151586 0.0177756 0.0203365 0.0256863 0.0151586 0.0177751 0.0176903 0.0230089 0.0177112 0.0203539 0.0127141 0.0203623 0.0126337 0.0229475 0.0177406 0.0151756 0.0152049 0.0177175 0.0203327 0.0177756 0.0177112 0.0151908 0.0151882 0.0202857 0.0177074 0.0152320 0.0152133 0.0126929 0.0127803 0.0127393 0.0153771 0.0126929 0.0101108 0.0075155 0.0125905 0.0125905 0.0101309 0.0101461 0.0100469 0.0125990 0.0125706 0.0151510 0.0125745 0.0101169 0.0125578 0.0049871 0.0049832 0.0101083 0.0100610 0.0100748 0.0100190 0.0100190 0.0125706 0.0100220 0.0125929 0.0100626 0.0100626 0.0100220 0.0125943 0.0101063 0.0100748 0.0100530 0.0125595 0.0126877 0.0125955 0.0179500 0.0178266 0.0179500 0.0177799 0.0178107 0.0177799 0.0203854 0.0178228 0.0204731 0.0125887 0.0176865 0.0150633 0.0177179 0.0100222 0.0126966 0.0150601 0.0101243 0.0100561 0.0100561 0.0126336 0.0100876 0.0151204 0.0153093 0.0126466 0.0101081 0.0127141 0.0075243 0.0101400 0.0127028 0.0127028 
Hplkil     0.0152029 0.0178497 0.0178497 0.0049516 0.0102051 0.0000010 0.0024663 0.0000010 0.0101209 0.0075337 0.0152183 0.0126779 0.0126277 0.0126150 0.0126150 0.0101034 0.0125772 0.0075468 0.0050059 0.0075468 0.0127080 0.0075511 0.0075511 0.0100968 0.0075888 0.0231238 0.0179985 0.0204667 0.0231238 0.0075625 0.0050269 0.0075625 0.0075408 0.0075494 0.0050143 0.0101316 0.0076162 0.0075747 0.0050079 0.0050079 0.0075533 0.0075861 0.0101206 0.0075351 0.0075080 0.0075533 0.0075747 0.0075706 0.0075158 0.0100360 0.0075348 0.0101184 0.0126559 0.0075210 0.0075348 0.0125868 0.0126677 0.0126677 0.0000000 0.0025078 0.0025143 0.0024760 0.0049988 0.0232084 0.0204667 0.0205208 0.0206824 0.0205415 0.0258200 0.0205602 0.0205076 0.0179079 0.0180112 0.0204368 0.0205785 0.0178911 0.0178763 0.0205132 0.0257652 0.0075210 0.0075718 0.0075348 0.0153600 0.0231248 0.0230555 0.0075651 0.0075494 0.0049988 0.0075903 0.0101710 0.0230937 0.0179420 0.0232179 0.0205613 0.0230937 0.0204969 0.0178764 0.0205368 0.0231295 0.0285705 0.0178764 0.0205366 0.0204368 0.0231543 0.0204619 0.0231497 0.0154221 0.0231594 0.0153235 0.0257787 0.0204969 0.0178967 0.0179322 0.0204689 0.0231248 0.0205368 0.0204619 0.0179148 0.0179119 0.0230713 0.0204572 0.0179640 0.0179418 0.0101481 0.0102181 0.0101852 0.0128068 0.0101481 0.0075783 0.0050072 0.0100670 0.0100670 0.0075938 0.0076052 0.0075307 0.0100736 0.0100511 0.0126194 0.0100540 0.0075830 0.0100409 0.0050116 0.0075399 0.0075767 0.0075411 0.0075513 0.0126336 0.0126336 0.0100511 0.0075121 0.0100688 0.0100912 0.0100912 0.0075121 0.0100699 0.0075750 0.0075513 0.0075352 0.0100421 0.0126470 0.0100708 0.0207402 0.0205962 0.0207402 0.0205416 0.0205777 0.0205416 0.0231855 0.0205917 0.0232864 0.0152679 0.0204318 0.0177615 0.0204681 0.0126606 0.0154006 0.0177579 0.0075886 0.0075376 0.0075376 0.0101010 0.0075612 0.0125942 0.0127506 0.0101112 0.0075764 0.0101651 0.0050132 0.0076002 0.0101561 0.0101561 
HplspC     0.0180557 0.0207684 0.0207684 0.0075598 0.0129895 0.0025210 0.0050210 0.0025078 0.0128813 0.0102259 0.0180745 0.0154884 0.0154264 0.0154102 0.0154102 0.0128575 0.0153627 0.0102444 0.0076442 0.0102444 0.0155264 0.0102504 0.0102504 0.0128495 0.0103026 0.0261582 0.0209446 0.0234413 0.0261582 0.0102663 0.0076768 0.0102663 0.0102356 0.0102478 0.0076571 0.0128948 0.0103405 0.0102831 0.0076473 0.0076473 0.0102533 0.0102986 0.0128802 0.0102282 0.0101901 0.0102533 0.0102831 0.0102775 0.0102012 0.0127699 0.0102275 0.0128780 0.0154615 0.0102082 0.0102275 0.0153747 0.0154757 0.0154757 0.0025078 0.0000000 0.0000010 0.0050406 0.0076330 0.0262554 0.0234413 0.0235044 0.0236927 0.0235282 0.0289170 0.0235504 0.0234887 0.0208373 0.0209600 0.0208987 0.0235719 0.0208175 0.0208001 0.0234958 0.0288549 0.0102082 0.0075718 0.0102275 0.0182466 0.0261592 0.0235736 0.0102698 0.0102478 0.0076330 0.0103047 0.0129455 0.0261230 0.0208779 0.0262661 0.0235517 0.0261230 0.0234767 0.0207998 0.0235233 0.0261649 0.0317346 0.0207998 0.0235225 0.0208987 0.0261932 0.0234356 0.0261883 0.0183210 0.0261995 0.0182019 0.0288699 0.0234767 0.0208241 0.0208664 0.0234432 0.0261592 0.0235233 0.0234356 0.0208454 0.0208421 0.0260971 0.0234300 0.0179640 0.0208770 0.0129159 0.0130064 0.0129639 0.0156495 0.0129159 0.0102882 0.0076461 0.0128099 0.0128099 0.0103086 0.0103244 0.0102217 0.0128188 0.0127893 0.0154157 0.0127933 0.0102943 0.0127760 0.0076531 0.0102348 0.0102856 0.0102365 0.0102508 0.0154337 0.0154337 0.0127893 0.0101959 0.0128125 0.0128422 0.0128422 0.0101959 0.0128139 0.0102836 0.0102508 0.0102280 0.0127778 0.0154511 0.0128152 0.0237598 0.0235923 0.0237598 0.0235287 0.0235708 0.0235287 0.0262290 0.0235871 0.0263452 0.0181342 0.0233994 0.0206626 0.0234414 0.0154668 0.0182949 0.0206587 0.0103021 0.0102313 0.0102313 0.0128550 0.0102639 0.0153838 0.0155793 0.0128687 0.0102854 0.0129379 0.0076552 0.0103185 0.0129261 0.0129261 
Hplsta     0.0181038 0.0208241 0.0208241 0.0075794 0.0130243 0.0025275 0.0050340 0.0025143 0.0129156 0.0102528 0.0181227 0.0155297 0.0154673 0.0154510 0.0154510 0.0128916 0.0154033 0.0102715 0.0076643 0.0102715 0.0155679 0.0102775 0.0102775 0.0128836 0.0103300 0.0262290 0.0210013 0.0235044 0.0262290 0.0102935 0.0076971 0.0102935 0.0102626 0.0102749 0.0076772 0.0129291 0.0103680 0.0103104 0.0076674 0.0076674 0.0102804 0.0103259 0.0129144 0.0102551 0.0102169 0.0102804 0.0103104 0.0103047 0.0102280 0.0128035 0.0102544 0.0129123 0.0155026 0.0102351 0.0102544 0.0154153 0.0155169 0.0155169 0.0025143 0.0000010 0.0000000 0.0050537 0.0076531 0.0263267 0.0235044 0.0235678 0.0237572 0.0235918 0.0289957 0.0236141 0.0235521 0.0208934 0.0209600 0.0209551 0.0236357 0.0208735 0.0208560 0.0235592 0.0289332 0.0102351 0.0075915 0.0102544 0.0182957 0.0262300 0.0236374 0.0102970 0.0102749 0.0076531 0.0103321 0.0129800 0.0261936 0.0209342 0.0263375 0.0236154 0.0261936 0.0235401 0.0208557 0.0235869 0.0262357 0.0318215 0.0208557 0.0235860 0.0209551 0.0262642 0.0234987 0.0262593 0.0183705 0.0262705 0.0182508 0.0289483 0.0235401 0.0208802 0.0209227 0.0235064 0.0262300 0.0235869 0.0234987 0.0209015 0.0208983 0.0261675 0.0234931 0.0180116 0.0209333 0.0129503 0.0130413 0.0129986 0.0156917 0.0129503 0.0103155 0.0076662 0.0128438 0.0128438 0.0103360 0.0103519 0.0102486 0.0128527 0.0128230 0.0154566 0.0128270 0.0103216 0.0128097 0.0076732 0.0102618 0.0103129 0.0102635 0.0102779 0.0154747 0.0154747 0.0128230 0.0102227 0.0128463 0.0128763 0.0128763 0.0102227 0.0128478 0.0103108 0.0102779 0.0102550 0.0128114 0.0154921 0.0128491 0.0238247 0.0236562 0.0238247 0.0235923 0.0236347 0.0235923 0.0263002 0.0236510 0.0264170 0.0181827 0.0234623 0.0207177 0.0235045 0.0155080 0.0183443 0.0207138 0.0103294 0.0102583 0.0102583 0.0128891 0.0102910 0.0154245 0.0156211 0.0129029 0.0103127 0.0129724 0.0076753 0.0103459 0.0129606 0.0129606 
Hplvan     0.0178282 0.0205064 0.0205064 0.0074649 0.0128231 0.0024889 0.0049576 0.0024760 0.0127177 0.0100961 0.0178466 0.0152923 0.0152318 0.0152160 0.0152160 0.0126945 0.0151691 0.0101136 0.0075471 0.0101136 0.0153293 0.0101193 0.0101193 0.0126867 0.0101703 0.0258288 0.0206782 0.0231459 0.0258288 0.0101357 0.0075787 0.0101357 0.0101055 0.0101168 0.0075596 0.0127308 0.0102080 0.0101511 0.0075502 0.0075502 0.0101222 0.0101664 0.0127166 0.0100980 0.0100613 0.0101222 0.0101511 0.0101457 0.0100720 0.0126088 0.0100977 0.0127145 0.0152660 0.0100789 0.0100977 0.0151806 0.0152799 0.0152799 0.0024760 0.0050406 0.0050537 0.0000000 0.0075362 0.0259236 0.0231459 0.0232075 0.0233912 0.0232307 0.0285527 0.0232523 0.0231922 0.0205736 0.0206932 0.0231116 0.0208080 0.0205542 0.0205372 0.0231991 0.0284920 0.0100789 0.0101471 0.0100977 0.0180143 0.0258297 0.0257513 0.0101383 0.0101168 0.0075362 0.0101722 0.0127802 0.0257945 0.0206131 0.0259341 0.0232536 0.0257945 0.0231805 0.0205370 0.0232259 0.0258352 0.0313343 0.0205370 0.0232252 0.0231116 0.0258629 0.0231404 0.0258581 0.0180870 0.0258690 0.0179708 0.0285068 0.0231805 0.0205607 0.0206019 0.0231479 0.0258297 0.0232259 0.0231404 0.0205814 0.0205783 0.0257692 0.0231350 0.0206382 0.0206123 0.0127514 0.0128396 0.0127982 0.0154493 0.0127514 0.0101571 0.0075490 0.0126473 0.0126473 0.0101767 0.0101924 0.0100918 0.0126558 0.0126275 0.0152214 0.0126313 0.0101623 0.0126147 0.0075557 0.0101044 0.0101545 0.0101060 0.0101197 0.0152389 0.0152389 0.0126275 0.0100669 0.0126498 0.0126796 0.0126796 0.0100669 0.0126511 0.0101525 0.0101197 0.0100982 0.0126164 0.0152558 0.0126524 0.0234567 0.0232932 0.0234567 0.0232312 0.0232723 0.0232312 0.0258979 0.0232882 0.0260112 0.0179048 0.0231052 0.0204033 0.0231462 0.0152703 0.0180615 0.0203994 0.0101697 0.0101010 0.0101010 0.0126920 0.0101327 0.0151894 0.0153809 0.0127054 0.0101543 0.0127728 0.0075578 0.0101866 0.0127613 0.0127613 
Intloo     0.0100051 0.0125841 0.0125841 0.0100468 0.0050362 0.0050258 0.0075064 0.0049988 0.0049959 0.0024791 0.0100151 0.0075092 0.0074799 0.0074724 0.0074724 0.0049871 0.0100085 0.0024834 0.0000010 0.0024834 0.0075259 0.0024849 0.0024849 0.0049839 0.0024971 0.0177493 0.0126876 0.0151496 0.0177493 0.0024887 0.0024927 0.0024887 0.0024814 0.0024844 0.0000010 0.0050009 0.0025061 0.0024926 0.0000010 0.0000010 0.0024857 0.0024963 0.0049956 0.0024796 0.0024708 0.0024857 0.0024926 0.0024912 0.0024732 0.0049539 0.0024794 0.0049946 0.0074962 0.0024750 0.0024794 0.0074558 0.0075029 0.0075029 0.0049988 0.0076330 0.0076531 0.0075362 0.0000000 0.0178137 0.0151496 0.0151891 0.0153065 0.0152043 0.0203838 0.0152177 0.0151794 0.0126246 0.0126961 0.0151284 0.0152304 0.0126128 0.0126024 0.0151827 0.0203407 0.0024750 0.0024917 0.0024794 0.0101061 0.0177504 0.0176984 0.0024894 0.0024844 0.0000010 0.0024976 0.0050196 0.0177265 0.0126482 0.0178204 0.0152181 0.0177265 0.0151710 0.0126028 0.0151998 0.0177536 0.0230657 0.0126028 0.0152008 0.0151284 0.0204058 0.0151461 0.0177686 0.0101472 0.0177759 0.0100831 0.0203516 0.0151710 0.0126167 0.0126410 0.0151518 0.0177504 0.0151998 0.0151461 0.0126295 0.0126272 0.0177100 0.0151429 0.0126637 0.0126483 0.0050084 0.0050425 0.0050265 0.0075827 0.0050084 0.0024937 0.0000010 0.0049695 0.0049695 0.0024987 0.0025027 0.0024782 0.0049726 0.0049615 0.0074751 0.0049629 0.0024953 0.0049564 0.0000010 0.0024812 0.0024934 0.0024816 0.0024849 0.0074835 0.0074835 0.0049615 0.0024721 0.0049703 0.0049812 0.0049812 0.0024721 0.0049709 0.0024926 0.0024849 0.0024795 0.0049570 0.0074911 0.0049711 0.0153498 0.0152443 0.0153498 0.0152046 0.0152299 0.0152046 0.0177963 0.0152411 0.0178727 0.0100474 0.0151256 0.0125241 0.0151525 0.0074988 0.0101333 0.0125214 0.0024971 0.0024805 0.0024805 0.0049861 0.0024883 0.0074603 0.0075508 0.0049910 0.0024931 0.0050167 0.0000010 0.0025009 0.0050124 0.0050124 
Julkom     0.0229557 0.0049910 0.0049910 0.0285012 0.0233882 0.0233334 0.0258100 0.0232084 0.0231913 0.0204554 0.0229797 0.0204204 0.0229797 0.0203183 0.0203183 0.0178009 0.0229636 0.0204942 0.0178402 0.0204942 0.0151946 0.0205062 0.0205062 0.0231340 0.0206110 0.0000010 0.0000010 0.0024897 0.0000010 0.0205372 0.0205718 0.0205372 0.0204747 0.0204992 0.0178694 0.0232158 0.0206856 0.0205714 0.0178475 0.0178475 0.0205104 0.0206017 0.0231884 0.0204617 0.0178137 0.0205104 0.0205714 0.0205605 0.0204062 0.0229886 0.0178059 0.0231857 0.0257729 0.0204197 0.0204587 0.0256247 0.0204053 0.0204053 0.0232084 0.0262554 0.0263267 0.0259236 0.0178137 0.0000000 0.0024897 0.0024961 0.0000010 0.0024988 0.0000010 0.0025007 0.0075259 0.0050070 0.0050348 0.0075006 0.0075507 0.0050023 0.0049981 0.0075271 0.0075209 0.0204197 0.0205593 0.0204587 0.0050206 0.0050008 0.0100288 0.0178811 0.0204992 0.0178137 0.0206151 0.0233095 0.0100444 0.0024999 0.0100971 0.0075447 0.0100444 0.0075213 0.0075436 0.0075356 0.0100587 0.0050052 0.0075436 0.0075363 0.0075006 0.0024907 0.0075092 0.0050055 0.0050554 0.0075114 0.0050234 0.0024844 0.0075213 0.0050039 0.0024981 0.0100775 0.0050008 0.0075356 0.0075092 0.0050091 0.0075305 0.0049901 0.0075077 0.0050226 0.0075436 0.0232570 0.0234187 0.0233427 0.0260923 0.0232570 0.0205824 0.0178446 0.0230588 0.0230588 0.0206186 0.0206502 0.0204464 0.0230766 0.0230220 0.0256946 0.0206078 0.0179226 0.0229984 0.0178605 0.0204740 0.0205742 0.0204779 0.0205075 0.0257250 0.0257250 0.0230220 0.0203945 0.0230645 0.0204812 0.0204812 0.0203945 0.0230667 0.0205727 0.0205075 0.0204600 0.0230022 0.0257568 0.0230706 0.0050563 0.0075572 0.0050563 0.0075377 0.0075505 0.0075377 0.0050132 0.0075557 0.0075696 0.0230544 0.0282761 0.0255383 0.0283256 0.0203926 0.0232568 0.0255340 0.0206080 0.0204653 0.0204653 0.0231432 0.0205303 0.0256393 0.0259729 0.0231693 0.0205759 0.0232959 0.0178656 0.0206419 0.0232740 0.0232740 
JulmaN     0.0202467 0.0024762 0.0024762 0.0257059 0.0206239 0.0205761 0.0230463 0.0204667 0.0204522 0.0177580 0.0202673 0.0177298 0.0202673 0.0176418 0.0176418 0.0151400 0.0202536 0.0177917 0.0151720 0.0177917 0.0125644 0.0178019 0.0178019 0.0204021 0.0178921 0.0024808 0.0000010 0.0000010 0.0024808 0.0178289 0.0178586 0.0178289 0.0177745 0.0177963 0.0151966 0.0204736 0.0179567 0.0178582 0.0151781 0.0151781 0.0178060 0.0178844 0.0204499 0.0177636 0.0176952 0.0178060 0.0178582 0.0178487 0.0177156 0.0202746 0.0151440 0.0204472 0.0230136 0.0177273 0.0177608 0.0228831 0.0177153 0.0177153 0.0204667 0.0234413 0.0235044 0.0231459 0.0151496 0.0024897 0.0000000 0.0000010 0.0025018 0.0000010 0.0049858 0.0000010 0.0049785 0.0024841 0.0024977 0.0049618 0.0049947 0.0024817 0.0024796 0.0049792 0.0049751 0.0177273 0.0178484 0.0177608 0.0024908 0.0024811 0.0074636 0.0152061 0.0177963 0.0151496 0.0178957 0.0205550 0.0074752 0.0000010 0.0075140 0.0049908 0.0074752 0.0049754 0.0049901 0.0049848 0.0074856 0.0075217 0.0049901 0.0049853 0.0049618 0.0049908 0.0049674 0.0024833 0.0025080 0.0074947 0.0024922 0.0049780 0.0049754 0.0024825 0.0000010 0.0074997 0.0024811 0.0049848 0.0049674 0.0024851 0.0049814 0.0024758 0.0049665 0.0024918 0.0050081 0.0205089 0.0206506 0.0205840 0.0232952 0.0205089 0.0178675 0.0151757 0.0203371 0.0203371 0.0178991 0.0179269 0.0177510 0.0203523 0.0203048 0.0229447 0.0178903 0.0152414 0.0202834 0.0151891 0.0177745 0.0178611 0.0177777 0.0178030 0.0229716 0.0229716 0.0203048 0.0177059 0.0203419 0.0177805 0.0177805 0.0177059 0.0203439 0.0178592 0.0178030 0.0177619 0.0202865 0.0229990 0.0203470 0.0025085 0.0049991 0.0025085 0.0049863 0.0049946 0.0049863 0.0024874 0.0049980 0.0050073 0.0203327 0.0255061 0.0228068 0.0255507 0.0177056 0.0205104 0.0228027 0.0178900 0.0177673 0.0177673 0.0204103 0.0178234 0.0228962 0.0231899 0.0204328 0.0178621 0.0205431 0.0151933 0.0179189 0.0205240 0.0205240 
Julmrk     0.0202996 0.0024825 0.0024825 0.0257743 0.0206789 0.0206308 0.0231073 0.0205208 0.0205062 0.0178045 0.0203203 0.0177761 0.0203203 0.0176877 0.0176877 0.0151794 0.0203065 0.0178384 0.0152116 0.0178384 0.0125969 0.0178487 0.0178487 0.0204558 0.0179394 0.0024871 0.0000010 0.0000010 0.0024871 0.0178758 0.0179056 0.0178758 0.0178211 0.0178430 0.0152363 0.0205277 0.0180043 0.0179053 0.0152177 0.0152177 0.0178527 0.0179316 0.0205039 0.0178102 0.0177414 0.0178527 0.0179053 0.0178957 0.0177619 0.0203277 0.0151835 0.0205012 0.0230744 0.0177736 0.0178073 0.0229432 0.0177616 0.0177616 0.0205208 0.0235044 0.0235678 0.0232075 0.0151891 0.0024961 0.0000010 0.0000000 0.0025083 0.0000010 0.0049986 0.0000010 0.0049913 0.0024905 0.0025041 0.0049745 0.0050076 0.0024881 0.0024860 0.0049920 0.0049878 0.0177736 0.0178954 0.0178073 0.0024972 0.0024874 0.0074827 0.0152459 0.0178430 0.0151891 0.0179430 0.0206095 0.0074944 0.0000010 0.0075334 0.0050036 0.0074944 0.0049881 0.0050029 0.0049976 0.0075049 0.0075411 0.0050029 0.0049981 0.0049745 0.0050036 0.0049801 0.0024897 0.0025144 0.0075140 0.0024986 0.0049908 0.0049881 0.0024889 0.0000010 0.0075190 0.0024874 0.0049976 0.0049801 0.0024915 0.0049942 0.0024821 0.0049792 0.0024982 0.0050211 0.0205633 0.0207057 0.0206387 0.0233575 0.0205633 0.0179146 0.0152153 0.0203905 0.0203905 0.0179463 0.0179743 0.0177975 0.0204058 0.0203581 0.0230052 0.0179376 0.0152814 0.0203365 0.0152288 0.0178211 0.0179081 0.0178243 0.0178497 0.0230322 0.0230322 0.0203581 0.0177521 0.0203953 0.0178271 0.0178271 0.0177521 0.0203974 0.0179063 0.0178497 0.0178084 0.0203397 0.0230598 0.0204004 0.0025149 0.0050119 0.0025149 0.0049991 0.0050075 0.0049991 0.0024938 0.0050109 0.0050202 0.0203860 0.0255733 0.0228665 0.0256182 0.0177528 0.0205647 0.0228624 0.0179372 0.0178139 0.0178139 0.0204641 0.0178702 0.0229564 0.0232517 0.0204867 0.0179091 0.0205976 0.0152330 0.0179663 0.0205785 0.0205785 
Julorn     0.0204580 0.0050153 0.0050153 0.0259781 0.0208429 0.0207941 0.0232893 0.0206824 0.0206675 0.0179440 0.0204792 0.0179143 0.0204792 0.0178245 0.0178245 0.0152969 0.0204650 0.0179778 0.0153295 0.0179778 0.0126941 0.0179883 0.0179883 0.0206163 0.0180804 0.0000010 0.0000010 0.0025018 0.0000010 0.0180158 0.0180461 0.0180158 0.0179611 0.0179825 0.0153545 0.0206893 0.0181463 0.0180458 0.0153356 0.0153356 0.0179924 0.0180725 0.0206651 0.0179492 0.0153065 0.0179924 0.0180458 0.0180361 0.0179007 0.0204868 0.0153010 0.0206624 0.0232559 0.0179128 0.0179469 0.0231226 0.0179004 0.0179004 0.0206824 0.0236927 0.0237572 0.0233912 0.0153065 0.0000010 0.0025018 0.0025083 0.0000000 0.0025109 0.0000010 0.0025129 0.0075627 0.0050315 0.0050595 0.0075372 0.0075869 0.0050267 0.0050225 0.0075640 0.0075577 0.0179128 0.0180357 0.0179469 0.0050452 0.0050252 0.0100779 0.0153652 0.0179825 0.0153065 0.0180841 0.0207725 0.0100937 0.0025121 0.0101469 0.0075817 0.0100937 0.0075581 0.0075806 0.0075726 0.0101081 0.0050296 0.0075806 0.0075733 0.0075372 0.0025028 0.0075458 0.0050299 0.0050803 0.0075481 0.0050480 0.0024964 0.0075581 0.0050283 0.0025102 0.0101271 0.0050252 0.0075726 0.0075458 0.0050336 0.0075557 0.0050144 0.0075444 0.0050472 0.0075806 0.0207255 0.0208702 0.0208022 0.0235436 0.0207255 0.0180552 0.0153332 0.0205499 0.0205499 0.0180881 0.0181159 0.0179363 0.0205655 0.0205170 0.0231855 0.0180785 0.0154013 0.0204958 0.0153468 0.0179602 0.0180487 0.0179636 0.0179894 0.0232130 0.0232130 0.0205170 0.0178907 0.0205548 0.0179664 0.0179664 0.0178907 0.0205569 0.0180468 0.0179894 0.0179480 0.0204991 0.0232411 0.0205600 0.0050812 0.0075944 0.0050812 0.0075747 0.0075869 0.0075747 0.0050385 0.0075928 0.0076069 0.0205462 0.0257739 0.0230450 0.0258194 0.0178897 0.0207268 0.0230409 0.0180782 0.0179529 0.0179529 0.0206247 0.0180102 0.0231360 0.0234361 0.0206477 0.0180497 0.0207604 0.0153511 0.0181078 0.0207409 0.0207409 
Julreg     0.0203196 0.0024851 0.0024851 0.0257998 0.0206999 0.0206517 0.0231304 0.0205415 0.0205268 0.0178223 0.0203404 0.0177939 0.0203404 0.0177054 0.0177054 0.0151947 0.0203265 0.0178564 0.0152269 0.0178564 0.0126097 0.0178667 0.0178667 0.0204764 0.0179576 0.0024897 0.0000010 0.0000010 0.0024897 0.0178939 0.0179238 0.0178939 0.0178399 0.0178611 0.0152516 0.0205484 0.0180226 0.0179234 0.0152330 0.0152330 0.0178708 0.0179498 0.0205245 0.0178282 0.0177590 0.0178708 0.0179234 0.0179138 0.0177795 0.0203477 0.0151988 0.0205219 0.0230974 0.0177912 0.0178251 0.0229659 0.0177792 0.0177792 0.0205415 0.0235282 0.0235918 0.0232307 0.0152043 0.0024988 0.0000010 0.0000010 0.0025109 0.0000000 0.0050038 0.0000010 0.0049965 0.0024931 0.0025068 0.0049797 0.0050128 0.0024907 0.0024886 0.0049972 0.0049930 0.0177912 0.0179135 0.0178251 0.0024998 0.0024900 0.0074905 0.0152612 0.0178611 0.0152043 0.0179612 0.0206304 0.0075021 0.0000010 0.0075413 0.0050088 0.0075021 0.0049933 0.0050081 0.0050028 0.0075126 0.0075487 0.0050081 0.0050034 0.0049797 0.0050088 0.0049853 0.0024923 0.0025171 0.0075218 0.0025012 0.0049960 0.0049933 0.0024915 0.0000010 0.0075267 0.0024900 0.0050028 0.0049853 0.0024941 0.0049994 0.0024847 0.0049844 0.0025008 0.0050258 0.0205840 0.0207267 0.0206596 0.0233811 0.0205840 0.0179327 0.0152307 0.0204109 0.0204109 0.0179643 0.0179926 0.0178154 0.0204263 0.0203784 0.0230280 0.0179558 0.0152968 0.0203576 0.0152441 0.0178391 0.0179263 0.0178423 0.0178678 0.0230551 0.0230551 0.0203784 0.0177698 0.0204158 0.0178451 0.0178451 0.0177698 0.0204178 0.0179245 0.0178678 0.0178261 0.0203608 0.0230827 0.0204209 0.0025176 0.0050172 0.0025176 0.0050043 0.0050127 0.0050043 0.0024964 0.0050161 0.0050258 0.0204072 0.0255985 0.0228888 0.0256434 0.0177696 0.0205104 0.0228848 0.0179554 0.0178319 0.0178319 0.0204846 0.0178883 0.0229791 0.0232750 0.0205073 0.0179273 0.0206184 0.0152483 0.0179846 0.0205992 0.0205992 
Jultra     0.0255368 0.0074959 0.0074959 0.0311306 0.0260203 0.0259591 0.0284263 0.0258200 0.0258004 0.0230408 0.0255636 0.0230009 0.0255636 0.0228859 0.0228859 0.0203691 0.0255455 0.0230852 0.0204143 0.0230852 0.0177493 0.0230986 0.0230986 0.0257366 0.0232169 0.0024793 0.0025004 0.0049858 0.0024793 0.0231334 0.0231725 0.0231334 0.0230626 0.0230902 0.0204475 0.0258277 0.0233008 0.0231722 0.0204226 0.0204226 0.0231029 0.0232061 0.0257969 0.0230485 0.0204926 0.0231029 0.0231722 0.0231599 0.0229854 0.0255740 0.0203752 0.0257943 0.0283851 0.0230005 0.0230446 0.0282207 0.0229839 0.0229839 0.0258200 0.0289170 0.0289957 0.0285527 0.0203838 0.0000010 0.0049858 0.0049986 0.0000010 0.0050038 0.0000000 0.0050077 0.0100468 0.0075200 0.0075619 0.0100132 0.0100801 0.0075129 0.0075067 0.0100487 0.0100404 0.0230005 0.0231577 0.0230446 0.0075404 0.0075109 0.0125514 0.0204613 0.0230902 0.0203838 0.0232216 0.0259328 0.0125709 0.0050062 0.0126369 0.0100721 0.0125709 0.0100409 0.0100706 0.0100600 0.0125889 0.0075173 0.0100706 0.0100608 0.0100132 0.0049878 0.0100247 0.0075177 0.0075925 0.0100278 0.0075446 0.0049751 0.0100409 0.0075152 0.0050024 0.0126123 0.0075109 0.0100600 0.0100247 0.0075230 0.0100530 0.0074944 0.0100227 0.0075433 0.0075436 0.0258746 0.0260542 0.0259698 0.0287390 0.0258746 0.0231847 0.0204193 0.0256517 0.0256517 0.0232243 0.0232600 0.0230306 0.0256721 0.0256108 0.0282982 0.0232122 0.0205083 0.0255846 0.0204375 0.0230621 0.0231746 0.0230667 0.0231002 0.0283319 0.0283319 0.0256108 0.0229720 0.0256584 0.0230703 0.0230703 0.0229720 0.0256607 0.0231738 0.0231002 0.0230461 0.0255891 0.0283677 0.0256655 0.0075939 0.0100888 0.0075939 0.0100627 0.0100798 0.0100627 0.0075297 0.0100867 0.0101053 0.0256465 0.0308828 0.0281247 0.0309364 0.0229685 0.0258722 0.0281203 0.0232130 0.0230518 0.0230518 0.0257466 0.0231250 0.0282367 0.0286066 0.0257761 0.0231772 0.0259177 0.0204433 0.0232516 0.0258931 0.0258931 
Julunt     0.0203382 0.0024870 0.0024870 0.0258242 0.0207188 0.0206705 0.0231517 0.0205602 0.0205455 0.0178384 0.0203590 0.0178097 0.0203590 0.0177210 0.0177210 0.0152079 0.0203451 0.0178722 0.0152403 0.0178722 0.0126204 0.0178826 0.0178826 0.0204949 0.0179736 0.0024916 0.0000010 0.0000010 0.0024916 0.0179098 0.0179397 0.0179098 0.0178551 0.0178769 0.0152652 0.0205671 0.0180388 0.0179394 0.0152464 0.0152464 0.0178866 0.0179658 0.0205431 0.0178439 0.0177750 0.0178866 0.0179394 0.0179298 0.0177955 0.0203664 0.0152120 0.0205405 0.0231187 0.0178073 0.0178412 0.0229870 0.0177953 0.0177953 0.0205602 0.0235504 0.0236141 0.0232523 0.0152177 0.0025007 0.0000010 0.0000010 0.0025129 0.0000010 0.0050077 0.0000000 0.0050004 0.0024950 0.0025087 0.0049835 0.0050167 0.0024926 0.0024905 0.0050011 0.0049969 0.0178073 0.0179295 0.0178412 0.0025017 0.0024919 0.0074964 0.0152747 0.0178769 0.0152177 0.0179772 0.0206492 0.0075081 0.0000010 0.0075473 0.0050127 0.0075081 0.0049972 0.0050121 0.0050068 0.0075186 0.0075550 0.0050121 0.0050072 0.0049835 0.0050127 0.0049892 0.0024942 0.0025190 0.0075278 0.0025031 0.0049999 0.0049972 0.0024934 0.0000010 0.0075328 0.0024919 0.0050068 0.0049892 0.0024960 0.0050033 0.0024866 0.0049882 0.0025027 0.0050303 0.0206027 0.0207458 0.0206785 0.0234030 0.0206027 0.0179487 0.0152441 0.0204293 0.0204293 0.0179807 0.0180087 0.0178303 0.0204447 0.0203958 0.0230492 0.0179718 0.0153104 0.0203752 0.0152576 0.0178548 0.0179422 0.0178581 0.0178836 0.0230763 0.0230763 0.0203958 0.0177858 0.0204342 0.0178609 0.0178609 0.0177858 0.0204362 0.0179404 0.0178836 0.0178423 0.0203784 0.0231040 0.0204393 0.0025195 0.0050211 0.0025195 0.0050082 0.0050166 0.0050082 0.0024983 0.0050201 0.0050294 0.0204250 0.0256224 0.0229101 0.0256674 0.0177853 0.0206041 0.0229060 0.0179714 0.0178476 0.0178476 0.0205032 0.0179042 0.0230002 0.0232967 0.0205259 0.0179433 0.0206372 0.0152618 0.0180007 0.0206180 0.0206180 
Lamcal     0.0202863 0.0024812 0.0024812 0.0257572 0.0206655 0.0206174 0.0230922 0.0205076 0.0204930 0.0177939 0.0203080 0.0151486 0.0203080 0.0176765 0.0176765 0.0151699 0.0202931 0.0178271 0.0152019 0.0178271 0.0125892 0.0178374 0.0178374 0.0204427 0.0179280 0.0074988 0.0025014 0.0049785 0.0074988 0.0178645 0.0178943 0.0178645 0.0178107 0.0178318 0.0152265 0.0205145 0.0179928 0.0178939 0.0152080 0.0152080 0.0178414 0.0179202 0.0204907 0.0177990 0.0177299 0.0178414 0.0178939 0.0178844 0.0177513 0.0203154 0.0151739 0.0204881 0.0230594 0.0177632 0.0177967 0.0229283 0.0177510 0.0177510 0.0205076 0.0234887 0.0235521 0.0231922 0.0151794 0.0075259 0.0049785 0.0049913 0.0075627 0.0049965 0.0100468 0.0050004 0.0000000 0.0024891 0.0025028 0.0049718 0.0050047 0.0024867 0.0024846 0.0049891 0.0100255 0.0177632 0.0178841 0.0177967 0.0024958 0.0074995 0.0074785 0.0152360 0.0178318 0.0151794 0.0179316 0.0205962 0.0074901 0.0024936 0.0075291 0.0050007 0.0074901 0.0049853 0.0050007 0.0049948 0.0075005 0.0126307 0.0050007 0.0049953 0.0049718 0.0100572 0.0049773 0.0075066 0.0025130 0.0075096 0.0024972 0.0100312 0.0049853 0.0024875 0.0049951 0.0075146 0.0074995 0.0049948 0.0049773 0.0024901 0.0049914 0.0074833 0.0049764 0.0024968 0.0050181 0.0205500 0.0206922 0.0206254 0.0233421 0.0205500 0.0179032 0.0152056 0.0203775 0.0203775 0.0179355 0.0179629 0.0177863 0.0203928 0.0203451 0.0229902 0.0179262 0.0152715 0.0203243 0.0152190 0.0178098 0.0178968 0.0178131 0.0178384 0.0230172 0.0230172 0.0203451 0.0152994 0.0203823 0.0178159 0.0178159 0.0152994 0.0203843 0.0178949 0.0178384 0.0177978 0.0203275 0.0230447 0.0203874 0.0050434 0.0050091 0.0050434 0.0049962 0.0050046 0.0049962 0.0075186 0.0050080 0.0075504 0.0203738 0.0255565 0.0228512 0.0256013 0.0177406 0.0205514 0.0228472 0.0179258 0.0178027 0.0178027 0.0204509 0.0178589 0.0229415 0.0232364 0.0204735 0.0178978 0.0205843 0.0152232 0.0179549 0.0205652 0.0205652 
Lamlem     0.0177168 0.0000010 0.0000010 0.0231359 0.0180455 0.0180036 0.0204858 0.0179079 0.0178956 0.0152212 0.0177347 0.0151975 0.0177347 0.0151222 0.0151222 0.0126168 0.0177228 0.0152496 0.0126431 0.0152496 0.0100513 0.0152584 0.0152584 0.0178517 0.0153356 0.0049890 0.0000010 0.0024841 0.0049890 0.0152816 0.0153070 0.0152816 0.0152355 0.0152539 0.0126638 0.0179142 0.0153912 0.0153067 0.0126482 0.0126482 0.0152621 0.0153292 0.0178937 0.0152248 0.0151678 0.0152621 0.0153067 0.0152984 0.0151848 0.0177408 0.0126200 0.0178912 0.0204569 0.0151949 0.0152236 0.0203407 0.0151850 0.0151850 0.0179079 0.0208373 0.0208934 0.0205736 0.0126246 0.0050070 0.0024841 0.0024905 0.0050315 0.0024931 0.0075200 0.0024950 0.0024891 0.0000000 0.0000010 0.0024808 0.0024972 0.0000010 0.0000010 0.0024894 0.0075039 0.0151949 0.0152981 0.0152236 0.0000010 0.0049895 0.0049756 0.0126715 0.0152539 0.0126246 0.0153387 0.0179850 0.0049832 0.0000010 0.0050091 0.0024952 0.0049832 0.0024875 0.0024949 0.0024922 0.0049901 0.0100845 0.0024949 0.0024925 0.0024808 0.0075276 0.0024835 0.0049941 0.0000010 0.0049962 0.0000010 0.0075082 0.0024875 0.0000010 0.0024924 0.0049995 0.0049895 0.0024922 0.0024835 0.0000010 0.0024905 0.0049788 0.0024831 0.0000010 0.0025039 0.0179445 0.0180688 0.0180104 0.0207061 0.0179445 0.0153144 0.0126462 0.0177956 0.0177956 0.0153426 0.0153662 0.0152145 0.0178086 0.0177666 0.0203961 0.0153348 0.0127012 0.0177487 0.0126574 0.0152341 0.0153095 0.0152367 0.0152591 0.0204199 0.0204199 0.0177666 0.0151767 0.0177996 0.0152391 0.0152391 0.0151767 0.0178014 0.0153074 0.0152591 0.0152245 0.0177513 0.0204437 0.0178038 0.0025165 0.0024994 0.0025165 0.0024930 0.0024971 0.0024930 0.0050022 0.0024989 0.0050234 0.0177921 0.0229573 0.0202745 0.0229978 0.0151767 0.0179472 0.0202706 0.0153341 0.0152284 0.0152284 0.0178590 0.0152763 0.0203533 0.0206130 0.0178784 0.0153100 0.0179746 0.0126610 0.0153587 0.0179580 0.0179580 
Lamoce     0.0178179 0.0000010 0.0000010 0.0232707 0.0154438 0.0181080 0.0206044 0.0180112 0.0153156 0.0153082 0.0178362 0.0152840 0.0178362 0.0152077 0.0152077 0.0126881 0.0178240 0.0153359 0.0127148 0.0153359 0.0101077 0.0126961 0.0126961 0.0152784 0.0127603 0.0050165 0.0000010 0.0024977 0.0050165 0.0153691 0.0153937 0.0153691 0.0153226 0.0153402 0.0127358 0.0153317 0.0128065 0.0127362 0.0127200 0.0127200 0.0153485 0.0153715 0.0179968 0.0153119 0.0152540 0.0153485 0.0127362 0.0127294 0.0152714 0.0178423 0.0126913 0.0179942 0.0178732 0.0152817 0.0153106 0.0204580 0.0152715 0.0152715 0.0180112 0.0209600 0.0209600 0.0206932 0.0126961 0.0050348 0.0024977 0.0025041 0.0050595 0.0025068 0.0075619 0.0025087 0.0025028 0.0000010 0.0000000 0.0024943 0.0025109 0.0000010 0.0000010 0.0000010 0.0075455 0.0152817 0.0153861 0.0153106 0.0000010 0.0050170 0.0050029 0.0101221 0.0153402 0.0126961 0.0127628 0.0153910 0.0050107 0.0000010 0.0050369 0.0025089 0.0050107 0.0025011 0.0025086 0.0025059 0.0050177 0.0075805 0.0025086 0.0025062 0.0024943 0.0075696 0.0024971 0.0050217 0.0000010 0.0050238 0.0000010 0.0050165 0.0025011 0.0000010 0.0025061 0.0025086 0.0050170 0.0025059 0.0024971 0.0000010 0.0025042 0.0050061 0.0024966 0.0000010 0.0025178 0.0153573 0.0154637 0.0154137 0.0180896 0.0153573 0.0153573 0.0127180 0.0178970 0.0178970 0.0154309 0.0154547 0.0153015 0.0179099 0.0178686 0.0205136 0.0154229 0.0127737 0.0178503 0.0127294 0.0153214 0.0153973 0.0153241 0.0153455 0.0205376 0.0205376 0.0178686 0.0152631 0.0179009 0.0153265 0.0153265 0.0152631 0.0179027 0.0153952 0.0153455 0.0153115 0.0178530 0.0205618 0.0179051 0.0025305 0.0025132 0.0025305 0.0025067 0.0025109 0.0025067 0.0050300 0.0025126 0.0050514 0.0178943 0.0230890 0.0203907 0.0231301 0.0152628 0.0180501 0.0203868 0.0154214 0.0153156 0.0153156 0.0179617 0.0153641 0.0204698 0.0180088 0.0153009 0.0127390 0.0153823 0.0126961 0.0127795 0.0153691 0.0153691 
LamorC     0.0202177 0.0024729 0.0024729 0.0256675 0.0205936 0.0205459 0.0230123 0.0204368 0.0204223 0.0177328 0.0202383 0.0177044 0.0202383 0.0176168 0.0176168 0.0151187 0.0202246 0.0177661 0.0151507 0.0177661 0.0125469 0.0177764 0.0177764 0.0203724 0.0178663 0.0074737 0.0024929 0.0049618 0.0074737 0.0178032 0.0178328 0.0178032 0.0177494 0.0177707 0.0151753 0.0204437 0.0179307 0.0178325 0.0151568 0.0151568 0.0177804 0.0178586 0.0204200 0.0177373 0.0176702 0.0177804 0.0178325 0.0178230 0.0176905 0.0202456 0.0151227 0.0204174 0.0229797 0.0177022 0.0177356 0.0228487 0.0176903 0.0176903 0.0204368 0.0208987 0.0209551 0.0231116 0.0151284 0.0075006 0.0049618 0.0049745 0.0075372 0.0049797 0.0100132 0.0049835 0.0049718 0.0024808 0.0024943 0.0000000 0.0049879 0.0024784 0.0024763 0.0049725 0.0099918 0.0177022 0.0152486 0.0177356 0.0024874 0.0074744 0.0024746 0.0151848 0.0177707 0.0151284 0.0178699 0.0205248 0.0074650 0.0024852 0.0075037 0.0049840 0.0074650 0.0049686 0.0049834 0.0049781 0.0074754 0.0125883 0.0049834 0.0049786 0.0000010 0.0100234 0.0049607 0.0074815 0.0025046 0.0074845 0.0024888 0.0099975 0.0049686 0.0024792 0.0049783 0.0074894 0.0074744 0.0049781 0.0049607 0.0024818 0.0049746 0.0074582 0.0049597 0.0000010 0.0050014 0.0204789 0.0206202 0.0205538 0.0232604 0.0204789 0.0178417 0.0151544 0.0203077 0.0203077 0.0178735 0.0179010 0.0177249 0.0203228 0.0202748 0.0229110 0.0178645 0.0152200 0.0202544 0.0151678 0.0177490 0.0178353 0.0177522 0.0177774 0.0229378 0.0229378 0.0202748 0.0176808 0.0203124 0.0177550 0.0177550 0.0176808 0.0203144 0.0178335 0.0177774 0.0177367 0.0202575 0.0229651 0.0203175 0.0050265 0.0049923 0.0050265 0.0049795 0.0049878 0.0049795 0.0074935 0.0049913 0.0075251 0.0203035 0.0254682 0.0227738 0.0255127 0.0176803 0.0204804 0.0227697 0.0178642 0.0177410 0.0177410 0.0203806 0.0177977 0.0228627 0.0231555 0.0204030 0.0178363 0.0205130 0.0151720 0.0178930 0.0204940 0.0204940 
Lamorn     0.0203564 0.0024892 0.0024892 0.0258475 0.0207375 0.0206891 0.0231725 0.0205785 0.0205638 0.0178545 0.0203774 0.0178251 0.0203774 0.0177362 0.0177362 0.0152209 0.0203634 0.0178880 0.0152531 0.0178880 0.0126311 0.0178984 0.0178984 0.0205131 0.0179896 0.0075234 0.0025095 0.0049947 0.0075234 0.0179256 0.0179556 0.0179256 0.0178714 0.0178927 0.0152789 0.0205854 0.0180548 0.0179553 0.0152592 0.0152592 0.0179024 0.0179818 0.0205614 0.0178597 0.0177899 0.0179024 0.0179553 0.0179457 0.0178116 0.0203849 0.0152250 0.0205588 0.0231395 0.0178236 0.0178574 0.0230074 0.0178114 0.0178114 0.0205785 0.0235719 0.0236357 0.0208080 0.0152304 0.0075507 0.0049947 0.0050076 0.0075869 0.0050128 0.0100801 0.0050167 0.0050047 0.0024972 0.0025109 0.0049879 0.0000000 0.0024948 0.0024927 0.0050054 0.0100587 0.0178236 0.0179454 0.0178574 0.0025039 0.0075241 0.0075030 0.0152886 0.0178927 0.0152304 0.0179932 0.0206677 0.0075147 0.0025017 0.0075539 0.0050171 0.0075147 0.0050016 0.0050164 0.0050111 0.0075252 0.0126730 0.0050164 0.0050116 0.0049879 0.0100906 0.0049936 0.0075313 0.0025213 0.0075343 0.0025053 0.0100644 0.0050016 0.0024956 0.0050114 0.0075393 0.0075241 0.0050111 0.0049936 0.0024982 0.0050077 0.0075079 0.0049926 0.0025049 0.0050346 0.0206212 0.0207644 0.0206971 0.0234242 0.0206212 0.0179646 0.0152569 0.0204474 0.0204474 0.0179972 0.0180247 0.0178469 0.0204628 0.0204148 0.0230698 0.0179877 0.0153242 0.0203939 0.0152703 0.0178706 0.0179581 0.0178739 0.0178994 0.0230969 0.0230969 0.0204148 0.0178017 0.0204523 0.0178767 0.0178767 0.0178017 0.0204543 0.0179563 0.0178994 0.0178585 0.0203971 0.0231247 0.0204574 0.0050600 0.0050258 0.0050600 0.0050132 0.0050210 0.0050132 0.0075433 0.0050244 0.0075753 0.0204437 0.0256454 0.0229307 0.0256905 0.0178008 0.0206226 0.0229266 0.0179874 0.0178634 0.0178634 0.0205214 0.0179200 0.0230207 0.0233178 0.0205442 0.0179592 0.0206557 0.0152745 0.0180167 0.0206365 0.0206365 
LamorS     0.0151375 0.0000010 0.0000010 0.0231144 0.0180284 0.0179867 0.0204667 0.0178911 0.0178788 0.0152071 0.0177184 0.0151833 0.0177184 0.0151081 0.0151081 0.0126050 0.0177064 0.0152343 0.0126313 0.0152343 0.0100419 0.0152441 0.0152441 0.0178350 0.0153212 0.0049842 0.0000010 0.0024817 0.0049842 0.0152673 0.0152926 0.0152673 0.0152213 0.0152386 0.0126520 0.0178974 0.0153410 0.0152923 0.0126364 0.0126364 0.0152478 0.0153138 0.0178769 0.0152107 0.0151537 0.0152478 0.0152923 0.0152840 0.0151708 0.0177244 0.0126081 0.0178744 0.0204378 0.0151809 0.0152095 0.0203221 0.0151709 0.0151709 0.0178911 0.0208175 0.0208735 0.0205542 0.0126128 0.0050023 0.0024817 0.0024881 0.0050267 0.0024907 0.0075129 0.0024926 0.0024867 0.0000010 0.0000010 0.0024784 0.0024948 0.0000000 0.0000010 0.0024870 0.0074968 0.0151809 0.0152839 0.0152095 0.0000010 0.0049848 0.0049708 0.0126597 0.0152386 0.0126128 0.0153242 0.0179680 0.0049785 0.0000010 0.0050044 0.0024928 0.0049785 0.0024851 0.0024925 0.0024899 0.0049854 0.0100750 0.0024925 0.0024901 0.0024784 0.0075205 0.0024812 0.0049894 0.0000010 0.0049914 0.0000010 0.0075011 0.0024851 0.0000010 0.0024900 0.0049948 0.0049848 0.0024899 0.0024812 0.0000010 0.0024881 0.0049740 0.0024807 0.0000010 0.0025015 0.0179277 0.0180517 0.0179934 0.0206865 0.0179277 0.0153000 0.0126344 0.0177782 0.0177782 0.0153282 0.0153517 0.0152005 0.0177910 0.0177503 0.0203771 0.0153204 0.0126894 0.0177323 0.0126456 0.0152200 0.0152951 0.0152226 0.0152448 0.0204008 0.0204008 0.0177503 0.0151626 0.0177821 0.0152250 0.0152250 0.0151626 0.0177839 0.0152930 0.0152448 0.0152103 0.0177350 0.0204246 0.0177863 0.0025141 0.0024970 0.0025141 0.0024906 0.0024947 0.0024906 0.0049975 0.0024965 0.0050186 0.0151991 0.0229360 0.0202558 0.0229764 0.0151279 0.0179303 0.0202520 0.0153197 0.0152143 0.0152143 0.0178423 0.0152622 0.0203337 0.0205936 0.0178617 0.0152956 0.0179576 0.0126492 0.0153443 0.0179411 0.0179411 
Lamsig     0.0176859 0.0000010 0.0000010 0.0230953 0.0180134 0.0179717 0.0204498 0.0178763 0.0178640 0.0151946 0.0177039 0.0151708 0.0177039 0.0150957 0.0150957 0.0125946 0.0176920 0.0152219 0.0126209 0.0152219 0.0100336 0.0152306 0.0152306 0.0178203 0.0153076 0.0049801 0.0000010 0.0024796 0.0049801 0.0152546 0.0152799 0.0152546 0.0152089 0.0152262 0.0126416 0.0178826 0.0153638 0.0152796 0.0126260 0.0126260 0.0152343 0.0153013 0.0178621 0.0151983 0.0151413 0.0152343 0.0152796 0.0152705 0.0151583 0.0177100 0.0125977 0.0178596 0.0204210 0.0151685 0.0151970 0.0203056 0.0151585 0.0151585 0.0178763 0.0208001 0.0208560 0.0205372 0.0126024 0.0049981 0.0024796 0.0024860 0.0050225 0.0024886 0.0075067 0.0024905 0.0024846 0.0000010 0.0000010 0.0024763 0.0024927 0.0000010 0.0000000 0.0024849 0.0074905 0.0151685 0.0152713 0.0151970 0.0000010 0.0049806 0.0049667 0.0126493 0.0152262 0.0126024 0.0153106 0.0179531 0.0049743 0.0000010 0.0050001 0.0024907 0.0049743 0.0024830 0.0024904 0.0024878 0.0049812 0.0100666 0.0024904 0.0024880 0.0024763 0.0075142 0.0024791 0.0049852 0.0000010 0.0049873 0.0000010 0.0074949 0.0024830 0.0000010 0.0024879 0.0049906 0.0049806 0.0024878 0.0024791 0.0000010 0.0024860 0.0049699 0.0024786 0.0000010 0.0024994 0.0179128 0.0180366 0.0179784 0.0206693 0.0179128 0.0152873 0.0126240 0.0177638 0.0177638 0.0153156 0.0153390 0.0151880 0.0177765 0.0177359 0.0203604 0.0153077 0.0126789 0.0177179 0.0126352 0.0152076 0.0152824 0.0152102 0.0152314 0.0203841 0.0203841 0.0177359 0.0151502 0.0177677 0.0152126 0.0152126 0.0151502 0.0177695 0.0152803 0.0152314 0.0151979 0.0177205 0.0204078 0.0177718 0.0025120 0.0024949 0.0025120 0.0024885 0.0024926 0.0024885 0.0049933 0.0024944 0.0050144 0.0177612 0.0229173 0.0202393 0.0229569 0.0151499 0.0179146 0.0202355 0.0153061 0.0152019 0.0152019 0.0178276 0.0152497 0.0203172 0.0205765 0.0178469 0.0152829 0.0179427 0.0126387 0.0153315 0.0179262 0.0179262 
Lamspe     0.0202916 0.0024815 0.0024815 0.0257653 0.0206712 0.0206231 0.0230990 0.0205132 0.0204986 0.0177983 0.0203134 0.0177691 0.0203134 0.0176808 0.0176808 0.0151733 0.0202985 0.0178315 0.0152053 0.0178315 0.0125917 0.0178419 0.0178419 0.0204482 0.0179325 0.0075000 0.0025017 0.0049792 0.0075000 0.0178689 0.0178987 0.0178689 0.0178151 0.0178362 0.0152299 0.0205201 0.0179973 0.0178984 0.0152114 0.0152114 0.0178459 0.0179247 0.0204962 0.0178034 0.0177342 0.0178459 0.0178984 0.0178888 0.0177557 0.0203208 0.0151773 0.0204936 0.0230661 0.0177675 0.0178011 0.0229350 0.0177554 0.0177554 0.0205132 0.0234958 0.0235592 0.0231991 0.0151827 0.0075271 0.0049792 0.0049920 0.0075640 0.0049972 0.0100487 0.0050011 0.0049891 0.0024894 0.0000010 0.0049725 0.0050054 0.0024870 0.0024849 0.0000000 0.0100278 0.0177675 0.0178885 0.0178011 0.0024961 0.0075007 0.0074797 0.0152394 0.0178362 0.0151827 0.0179361 0.0206018 0.0074913 0.0024939 0.0075303 0.0050015 0.0074913 0.0049860 0.0050007 0.0049955 0.0075017 0.0126333 0.0050007 0.0049960 0.0049725 0.0100590 0.0049781 0.0075078 0.0025134 0.0075109 0.0024975 0.0100330 0.0049860 0.0024878 0.0049958 0.0075158 0.0075007 0.0049955 0.0049781 0.0024904 0.0049921 0.0074845 0.0049771 0.0024971 0.0050188 0.0205556 0.0206979 0.0206310 0.0233491 0.0205556 0.0179077 0.0152090 0.0203830 0.0203830 0.0179400 0.0179674 0.0177907 0.0203982 0.0203505 0.0229969 0.0179307 0.0152749 0.0203297 0.0152224 0.0178142 0.0179012 0.0178175 0.0178429 0.0230239 0.0230239 0.0203505 0.0177449 0.0203878 0.0178203 0.0178203 0.0177449 0.0203898 0.0178994 0.0178429 0.0178022 0.0203330 0.0230515 0.0203929 0.0050442 0.0050098 0.0050442 0.0049969 0.0050053 0.0049969 0.0075198 0.0050087 0.0075516 0.0203793 0.0255644 0.0228577 0.0256093 0.0177450 0.0205570 0.0228537 0.0179303 0.0178071 0.0178071 0.0204565 0.0178634 0.0229482 0.0232433 0.0204791 0.0179023 0.0205899 0.0152266 0.0179594 0.0205708 0.0205708 
Lamtig     0.0254831 0.0074799 0.0074799 0.0310649 0.0259646 0.0259037 0.0283662 0.0257652 0.0257456 0.0229921 0.0255098 0.0229516 0.0255098 0.0228370 0.0228370 0.0203253 0.0254919 0.0230362 0.0203710 0.0230362 0.0177112 0.0230496 0.0230496 0.0256821 0.0231674 0.0074938 0.0050109 0.0049751 0.0074938 0.0230843 0.0231232 0.0230843 0.0230138 0.0230412 0.0204041 0.0257729 0.0232509 0.0231229 0.0203793 0.0203793 0.0230539 0.0231566 0.0257422 0.0229997 0.0229087 0.0230539 0.0231229 0.0231107 0.0229369 0.0255202 0.0203314 0.0257396 0.0283252 0.0229520 0.0203928 0.0281615 0.0229354 0.0229354 0.0257652 0.0288549 0.0289332 0.0284920 0.0203407 0.0075209 0.0049751 0.0049878 0.0075577 0.0049930 0.0100404 0.0049969 0.0100255 0.0075039 0.0075455 0.0099918 0.0100587 0.0074968 0.0074905 0.0100278 0.0000000 0.0229520 0.0231085 0.0229958 0.0075242 0.0074945 0.0125246 0.0204178 0.0230412 0.0203407 0.0231720 0.0258775 0.0125443 0.0049953 0.0126100 0.0100506 0.0125443 0.0100196 0.0100493 0.0100386 0.0125622 0.0126229 0.0100493 0.0100394 0.0099918 0.0100507 0.0100033 0.0075016 0.0075762 0.0125776 0.0075284 0.0100248 0.0100196 0.0074991 0.0049917 0.0125857 0.0074945 0.0100386 0.0100033 0.0075069 0.0100317 0.0074784 0.0100013 0.0075271 0.0100856 0.0258195 0.0259984 0.0259143 0.0286776 0.0258195 0.0231354 0.0203760 0.0255976 0.0255976 0.0231747 0.0232103 0.0229819 0.0256179 0.0255568 0.0282386 0.0231627 0.0204647 0.0255307 0.0203941 0.0230133 0.0231253 0.0230178 0.0230512 0.0282722 0.0282722 0.0255568 0.0229235 0.0256043 0.0230214 0.0230214 0.0229235 0.0256066 0.0231245 0.0230512 0.0229973 0.0255352 0.0283078 0.0256113 0.0075776 0.0100673 0.0075776 0.0100413 0.0100584 0.0100413 0.0075136 0.0100652 0.0100838 0.0229847 0.0308181 0.0280658 0.0308715 0.0229206 0.0258172 0.0280615 0.0231635 0.0230030 0.0230030 0.0256921 0.0230759 0.0281774 0.0285457 0.0257215 0.0231278 0.0232203 0.0203999 0.0232019 0.0258379 0.0258379 
Lchabe     0.0125436 0.0151461 0.0151461 0.0125961 0.0075774 0.0075604 0.0100386 0.0075210 0.0075165 0.0000010 0.0125562 0.0100423 0.0100030 0.0099929 0.0099929 0.0075031 0.0125479 0.0049820 0.0024784 0.0049820 0.0100650 0.0049848 0.0049848 0.0074984 0.0050095 0.0203458 0.0152711 0.0177273 0.0203458 0.0049925 0.0050005 0.0049925 0.0000010 0.0049838 0.0024826 0.0075241 0.0050276 0.0050004 0.0024794 0.0024794 0.0049864 0.0050077 0.0075160 0.0024915 0.0049564 0.0049864 0.0050004 0.0049976 0.0049615 0.0074531 0.0000010 0.0075146 0.0100250 0.0000010 0.0000010 0.0099706 0.0100339 0.0100339 0.0075210 0.0102082 0.0102351 0.0100789 0.0024750 0.0204197 0.0177273 0.0177736 0.0179128 0.0177912 0.0230005 0.0178073 0.0177632 0.0151949 0.0152817 0.0177022 0.0178236 0.0151809 0.0151685 0.0177675 0.0229520 0.0000000 0.0000010 0.0000010 0.0126710 0.0203470 0.0202863 0.0049939 0.0049838 0.0024750 0.0050105 0.0075524 0.0203201 0.0152236 0.0178204 0.0178089 0.0203201 0.0177536 0.0151685 0.0177878 0.0151668 0.0257054 0.0151685 0.0126260 0.0177022 0.0230256 0.0125806 0.0203682 0.0127223 0.0203766 0.0126418 0.0229641 0.0177536 0.0126167 0.0152149 0.0177294 0.0203470 0.0177878 0.0125806 0.0152008 0.0151982 0.0202998 0.0177193 0.0152421 0.0152233 0.0075355 0.0075869 0.0075628 0.0101424 0.0075355 0.0050027 0.0024791 0.0074764 0.0074764 0.0050126 0.0050203 0.0049714 0.0074812 0.0074645 0.0099965 0.0074666 0.0050057 0.0074568 0.0024813 0.0049775 0.0050018 0.0049782 0.0049850 0.0100078 0.0100078 0.0074645 0.0049591 0.0074777 0.0074943 0.0074943 0.0049591 0.0074786 0.0050005 0.0049850 0.0049741 0.0074577 0.0100182 0.0024774 0.0179624 0.0178388 0.0179624 0.0177921 0.0178230 0.0177921 0.0203997 0.0178350 0.0204876 0.0125967 0.0176984 0.0150732 0.0177299 0.0100285 0.0127047 0.0150700 0.0024971 0.0049760 0.0049760 0.0075017 0.0049915 0.0099765 0.0100982 0.0075092 0.0050015 0.0075481 0.0024820 0.0050171 0.0075414 0.0075414 
Lchaur     0.0126283 0.0152486 0.0152486 0.0126813 0.0076290 0.0076118 0.0101065 0.0075718 0.0075673 0.0000010 0.0126410 0.0101104 0.0100705 0.0100604 0.0100604 0.0075539 0.0126326 0.0050156 0.0024952 0.0050156 0.0101331 0.0050185 0.0050185 0.0075487 0.0050435 0.0204844 0.0153752 0.0178484 0.0204844 0.0050258 0.0050343 0.0050258 0.0000010 0.0050174 0.0024994 0.0075751 0.0050618 0.0050342 0.0024962 0.0024962 0.0050201 0.0050417 0.0075678 0.0025083 0.0049898 0.0050201 0.0050342 0.0050314 0.0049949 0.0075033 0.0000010 0.0075654 0.0100928 0.0000010 0.0000010 0.0100378 0.0101017 0.0101017 0.0075718 0.0075718 0.0075915 0.0101471 0.0024917 0.0205593 0.0178484 0.0178954 0.0180357 0.0179135 0.0231577 0.0179295 0.0178841 0.0152981 0.0153861 0.0152486 0.0179454 0.0152839 0.0152713 0.0178885 0.0231085 0.0000010 0.0000000 0.0000010 0.0127573 0.0204856 0.0178403 0.0050277 0.0050174 0.0024917 0.0050445 0.0076036 0.0204583 0.0153271 0.0179429 0.0179305 0.0204583 0.0178744 0.0152712 0.0179091 0.0152695 0.0258818 0.0152712 0.0127116 0.0152486 0.0231831 0.0126656 0.0205071 0.0128093 0.0205157 0.0127277 0.0231208 0.0178744 0.0127023 0.0153193 0.0178507 0.0204856 0.0179091 0.0126656 0.0153040 0.0153014 0.0204387 0.0178403 0.0152974 0.0153279 0.0075865 0.0076108 0.0076141 0.0102118 0.0075865 0.0050365 0.0024958 0.0075268 0.0075268 0.0050283 0.0050543 0.0050049 0.0075317 0.0075148 0.0100639 0.0075170 0.0050397 0.0075071 0.0024981 0.0050111 0.0050357 0.0050118 0.0050186 0.0100753 0.0100753 0.0075148 0.0049925 0.0075281 0.0075449 0.0075449 0.0049925 0.0075290 0.0050344 0.0050186 0.0050077 0.0075080 0.0100859 0.0024941 0.0180861 0.0179608 0.0180861 0.0179135 0.0179447 0.0179135 0.0205391 0.0179570 0.0206281 0.0126821 0.0178181 0.0151749 0.0178500 0.0100964 0.0127914 0.0151717 0.0025141 0.0050096 0.0050096 0.0075523 0.0050253 0.0100438 0.0101666 0.0075599 0.0050353 0.0075993 0.0024987 0.0050512 0.0075925 0.0075925 
Lchsta     0.0125669 0.0151746 0.0151746 0.0126196 0.0075916 0.0075744 0.0100572 0.0075348 0.0075298 0.0000010 0.0125795 0.0100423 0.0100214 0.0100113 0.0100113 0.0075169 0.0125712 0.0049911 0.0024829 0.0049911 0.0100837 0.0049939 0.0049939 0.0075122 0.0050187 0.0203845 0.0153000 0.0177608 0.0203845 0.0050016 0.0050096 0.0050016 0.0000010 0.0049929 0.0024871 0.0075380 0.0050368 0.0050095 0.0024839 0.0024839 0.0049955 0.0050169 0.0075298 0.0024960 0.0049654 0.0049955 0.0050095 0.0050068 0.0049704 0.0074667 0.0000010 0.0075284 0.0100435 0.0000010 0.0000010 0.0099889 0.0100530 0.0100530 0.0075348 0.0102275 0.0102544 0.0100977 0.0024794 0.0204587 0.0177608 0.0178073 0.0179469 0.0178251 0.0230446 0.0178412 0.0177967 0.0152236 0.0153106 0.0177356 0.0178574 0.0152095 0.0151970 0.0178011 0.0229958 0.0000010 0.0000010 0.0000000 0.0126949 0.0203856 0.0203249 0.0050030 0.0049929 0.0024794 0.0050197 0.0075664 0.0203586 0.0152524 0.0178543 0.0178426 0.0203586 0.0177862 0.0151971 0.0178215 0.0151954 0.0257551 0.0151971 0.0126496 0.0177356 0.0230697 0.0126040 0.0204069 0.0127463 0.0204154 0.0126655 0.0230080 0.0177862 0.0126403 0.0152437 0.0177630 0.0203856 0.0178215 0.0126040 0.0152295 0.0152269 0.0203384 0.0177529 0.0152709 0.0152521 0.0075494 0.0076011 0.0075768 0.0101614 0.0075494 0.0050118 0.0024835 0.0074901 0.0074901 0.0050217 0.0050296 0.0049804 0.0074949 0.0074781 0.0100148 0.0074802 0.0050149 0.0074704 0.0024858 0.0049865 0.0050110 0.0049873 0.0049941 0.0100262 0.0100262 0.0074781 0.0049680 0.0074914 0.0075080 0.0075080 0.0049680 0.0074922 0.0050097 0.0049941 0.0049832 0.0074713 0.0100367 0.0024818 0.0179968 0.0178727 0.0179968 0.0178258 0.0178567 0.0178258 0.0204386 0.0178689 0.0205268 0.0126202 0.0177318 0.0151013 0.0177634 0.0100469 0.0127287 0.0150981 0.0025017 0.0049851 0.0049851 0.0075154 0.0050006 0.0099948 0.0101171 0.0075230 0.0050106 0.0075621 0.0024865 0.0050263 0.0075554 0.0075554 
Lepatt     0.0151970 0.0000010 0.0000010 0.0205810 0.0154780 0.0154422 0.0179382 0.0153600 0.0153497 0.0126929 0.0152123 0.0126737 0.0152123 0.0126108 0.0126108 0.0101002 0.0152021 0.0127154 0.0101209 0.0127154 0.0075432 0.0127226 0.0127226 0.0153120 0.0127871 0.0050025 0.0000010 0.0024908 0.0050025 0.0127431 0.0127642 0.0127431 0.0127048 0.0127192 0.0101376 0.0153657 0.0128345 0.0127639 0.0101250 0.0101250 0.0127269 0.0127820 0.0153482 0.0126956 0.0126486 0.0127269 0.0127639 0.0127226 0.0126625 0.0152172 0.0101025 0.0153459 0.0179130 0.0126710 0.0126949 0.0178118 0.0100740 0.0100740 0.0153600 0.0182466 0.0182957 0.0180143 0.0101061 0.0050206 0.0024908 0.0024972 0.0050452 0.0024998 0.0075404 0.0025017 0.0024958 0.0000010 0.0000010 0.0024874 0.0025039 0.0000010 0.0000010 0.0024961 0.0075242 0.0126710 0.0127573 0.0126949 0.0000000 0.0050030 0.0049890 0.0101436 0.0127192 0.0101061 0.0127560 0.0154260 0.0049967 0.0000010 0.0050227 0.0025020 0.0049967 0.0024942 0.0025016 0.0024990 0.0050036 0.0101120 0.0025016 0.0024993 0.0024874 0.0075481 0.0024902 0.0050077 0.0000010 0.0050097 0.0000010 0.0075286 0.0024942 0.0000010 0.0024908 0.0050131 0.0050030 0.0024990 0.0024902 0.0000010 0.0024972 0.0049922 0.0024898 0.0000010 0.0025107 0.0153912 0.0154981 0.0154478 0.0181304 0.0153912 0.0127703 0.0101234 0.0152638 0.0152638 0.0127945 0.0128142 0.0126874 0.0152744 0.0152397 0.0178600 0.0126804 0.0101676 0.0152242 0.0101061 0.0101061 0.0127666 0.0127056 0.0127232 0.0152397 0.0152397 0.0152397 0.0126559 0.0152669 0.0127076 0.0127076 0.0126559 0.0152685 0.0127645 0.0127232 0.0126956 0.0152264 0.0152766 0.0152703 0.0025234 0.0025061 0.0025234 0.0024997 0.0025039 0.0024997 0.0050158 0.0025056 0.0050371 0.0152617 0.0204231 0.0177542 0.0204593 0.0126562 0.0153936 0.0177506 0.0127861 0.0126990 0.0126990 0.0153184 0.0127391 0.0178221 0.0180492 0.0153349 0.0127667 0.0154171 0.0101353 0.0128074 0.0154030 0.0154030 
Lepcun     0.0228740 0.0049736 0.0049736 0.0283980 0.0233033 0.0232489 0.0257170 0.0231248 0.0231078 0.0203823 0.0228978 0.0203478 0.0228978 0.0202465 0.0202465 0.0151400 0.0228818 0.0204209 0.0177760 0.0204209 0.0151410 0.0204328 0.0204328 0.0230510 0.0205368 0.0049828 0.0024989 0.0024811 0.0049828 0.0204636 0.0204979 0.0204636 0.0204016 0.0204258 0.0178057 0.0231322 0.0206109 0.0204976 0.0177831 0.0177831 0.0204370 0.0205276 0.0231050 0.0203886 0.0203092 0.0204370 0.0204976 0.0204867 0.0203335 0.0229066 0.0177429 0.0231023 0.0256802 0.0203470 0.0203856 0.0255330 0.0203327 0.0203327 0.0231248 0.0261592 0.0262300 0.0258297 0.0177504 0.0050008 0.0024811 0.0024874 0.0050252 0.0024900 0.0075109 0.0024919 0.0074995 0.0049895 0.0050170 0.0074744 0.0075241 0.0049848 0.0049806 0.0075007 0.0074945 0.0203470 0.0204856 0.0203856 0.0050030 0.0000000 0.0099936 0.0178173 0.0204258 0.0177504 0.0205409 0.0232251 0.0100092 0.0024911 0.0100615 0.0075182 0.0100092 0.0074950 0.0075171 0.0075092 0.0100234 0.0100717 0.0075171 0.0075099 0.0074744 0.0024846 0.0074829 0.0049880 0.0050375 0.0100356 0.0050058 0.0074989 0.0074950 0.0049863 0.0024893 0.0100421 0.0049833 0.0075092 0.0074829 0.0049915 0.0075040 0.0049726 0.0074814 0.0050049 0.0075443 0.0231731 0.0233335 0.0232581 0.0259972 0.0231731 0.0205084 0.0177803 0.0229763 0.0229763 0.0205444 0.0205758 0.0203735 0.0229940 0.0229398 0.0256024 0.0205337 0.0178585 0.0229163 0.0177969 0.0204009 0.0205003 0.0204047 0.0204341 0.0256327 0.0256327 0.0229398 0.0203219 0.0229820 0.0204079 0.0204079 0.0203219 0.0229842 0.0204989 0.0204341 0.0203869 0.0229202 0.0256641 0.0229881 0.0025085 0.0075298 0.0025085 0.0075109 0.0075240 0.0075109 0.0049960 0.0075298 0.0024929 0.0229719 0.0281747 0.0254473 0.0282238 0.0203202 0.0231729 0.0254430 0.0205339 0.0203922 0.0203922 0.0230601 0.0204567 0.0255476 0.0258786 0.0178010 0.0205020 0.0232117 0.0178019 0.0205675 0.0231899 0.0231899 
Lepelo     0.0228059 0.0049597 0.0049597 0.0283112 0.0232329 0.0231788 0.0256393 0.0230555 0.0230386 0.0203216 0.0228293 0.0202883 0.0228293 0.0201876 0.0201876 0.0176866 0.0228136 0.0203606 0.0177247 0.0203606 0.0150977 0.0203724 0.0203724 0.0229822 0.0204758 0.0099927 0.0050001 0.0074636 0.0099927 0.0204030 0.0204371 0.0204030 0.0203405 0.0203655 0.0177533 0.0230628 0.0205495 0.0204368 0.0177318 0.0177318 0.0203766 0.0204666 0.0230358 0.0203285 0.0202492 0.0203766 0.0204368 0.0204260 0.0202731 0.0228379 0.0176916 0.0230332 0.0256027 0.0202863 0.0203249 0.0254565 0.0202723 0.0202723 0.0230555 0.0235736 0.0236374 0.0257513 0.0176984 0.0100288 0.0074636 0.0074827 0.0100779 0.0074905 0.0125514 0.0074964 0.0074785 0.0049756 0.0050029 0.0024746 0.0075030 0.0049708 0.0049667 0.0074797 0.0125246 0.0202863 0.0178403 0.0203249 0.0049890 0.0099936 0.0000000 0.0177646 0.0203655 0.0176984 0.0204799 0.0231552 0.0049643 0.0049846 0.0049900 0.0074971 0.0049643 0.0074740 0.0074962 0.0074882 0.0099951 0.0151477 0.0074962 0.0074888 0.0024746 0.0125642 0.0074619 0.0100032 0.0050234 0.0100073 0.0049918 0.0125316 0.0074740 0.0049724 0.0074885 0.0100138 0.0099936 0.0074882 0.0074619 0.0049776 0.0074829 0.0099718 0.0024737 0.0024908 0.0075232 0.0231035 0.0232629 0.0231880 0.0259177 0.0231035 0.0204476 0.0177290 0.0229080 0.0229080 0.0204827 0.0205146 0.0203135 0.0229255 0.0228716 0.0255255 0.0204727 0.0178056 0.0176799 0.0177446 0.0203407 0.0204395 0.0203445 0.0203737 0.0255555 0.0255555 0.0228716 0.0202617 0.0229136 0.0203477 0.0203477 0.0202617 0.0229158 0.0204381 0.0203737 0.0203261 0.0228512 0.0255868 0.0229196 0.0075610 0.0075096 0.0075610 0.0074903 0.0075029 0.0074903 0.0100191 0.0075080 0.0100615 0.0229028 0.0280893 0.0253709 0.0281381 0.0202607 0.0231033 0.0253667 0.0204729 0.0203321 0.0203321 0.0229912 0.0203962 0.0254710 0.0257999 0.0230170 0.0204412 0.0231419 0.0177495 0.0205063 0.0231202 0.0231202 
Lessta     0.0126182 0.0126307 0.0126307 0.0126709 0.0025080 0.0076050 0.0100979 0.0075651 0.0024879 0.0050023 0.0126308 0.0101020 0.0100621 0.0100520 0.0100520 0.0075473 0.0126225 0.0050110 0.0024928 0.0050110 0.0075536 0.0000010 0.0000010 0.0024819 0.0000010 0.0178162 0.0127351 0.0152061 0.0178162 0.0050216 0.0050297 0.0050216 0.0050070 0.0050132 0.0024971 0.0024904 0.0000010 0.0000010 0.0024939 0.0024939 0.0050155 0.0025008 0.0075602 0.0050032 0.0049854 0.0050155 0.0000010 0.0000010 0.0049904 0.0074969 0.0049939 0.0075587 0.0049773 0.0049939 0.0050030 0.0100296 0.0100932 0.0100932 0.0075651 0.0102698 0.0102970 0.0101383 0.0024894 0.0178811 0.0152061 0.0152459 0.0153652 0.0152612 0.0204613 0.0152747 0.0152360 0.0126715 0.0101221 0.0151848 0.0152886 0.0126597 0.0126493 0.0152394 0.0204178 0.0049939 0.0050277 0.0050030 0.0101436 0.0178173 0.0177646 0.0000000 0.0050132 0.0024894 0.0000010 0.0024997 0.0177939 0.0126954 0.0178886 0.0152751 0.0177939 0.0152276 0.0126496 0.0152578 0.0178205 0.0205350 0.0126496 0.0152576 0.0151848 0.0204834 0.0152026 0.0178357 0.0101851 0.0178430 0.0101205 0.0178349 0.0152276 0.0126637 0.0126881 0.0128082 0.0178173 0.0152578 0.0152026 0.0126765 0.0126742 0.0177764 0.0151994 0.0127110 0.0126954 0.0024941 0.0025111 0.0025031 0.0050350 0.0024941 0.0024982 0.0024935 0.0075203 0.0075203 0.0050422 0.0050496 0.0050004 0.0075252 0.0075084 0.0100555 0.0075105 0.0050258 0.0075006 0.0024957 0.0050065 0.0050310 0.0050073 0.0050132 0.0100669 0.0100669 0.0075084 0.0049880 0.0075216 0.0075383 0.0075383 0.0049880 0.0075225 0.0050297 0.0050132 0.0050033 0.0075015 0.0100774 0.0075230 0.0154080 0.0153017 0.0154080 0.0152617 0.0152881 0.0152617 0.0178636 0.0152985 0.0179406 0.0126718 0.0178061 0.0151634 0.0178368 0.0100880 0.0127808 0.0151602 0.0050385 0.0050051 0.0050051 0.0075457 0.0050207 0.0100355 0.0050132 0.0024855 0.0000010 0.0024982 0.0000010 0.0000010 0.0024961 0.0024961 
Limdar     0.0125913 0.0152046 0.0152046 0.0126438 0.0076061 0.0075891 0.0100766 0.0075494 0.0075449 0.0049921 0.0126039 0.0100807 0.0100410 0.0100310 0.0100310 0.0075317 0.0125955 0.0050007 0.0024879 0.0050007 0.0101030 0.0050037 0.0050037 0.0075268 0.0050286 0.0204247 0.0153306 0.0177963 0.0204247 0.0050114 0.0050194 0.0050114 0.0049968 0.0000010 0.0024921 0.0075527 0.0050467 0.0050193 0.0024889 0.0024889 0.0050053 0.0050258 0.0075445 0.0049931 0.0049753 0.0050053 0.0050193 0.0050166 0.0049803 0.0074815 0.0049929 0.0024839 0.0100632 0.0049838 0.0049929 0.0100086 0.0100719 0.0100719 0.0075494 0.0102478 0.0102749 0.0101168 0.0024844 0.0204992 0.0177963 0.0178430 0.0179825 0.0178611 0.0230902 0.0178769 0.0178318 0.0152539 0.0153402 0.0177707 0.0178927 0.0152386 0.0152262 0.0178362 0.0230412 0.0049838 0.0050174 0.0049929 0.0127192 0.0204258 0.0203655 0.0050132 0.0000000 0.0024844 0.0050295 0.0075809 0.0203987 0.0152827 0.0205076 0.0178779 0.0203987 0.0178221 0.0152274 0.0178566 0.0204297 0.0258063 0.0152274 0.0178568 0.0177707 0.0231155 0.0177921 0.0204472 0.0127710 0.0204557 0.0126900 0.0230535 0.0178221 0.0152443 0.0152743 0.0177985 0.0204258 0.0178566 0.0177921 0.0152598 0.0152572 0.0203792 0.0177882 0.0153015 0.0152828 0.0075639 0.0076156 0.0075913 0.0101815 0.0075639 0.0050216 0.0024885 0.0075048 0.0075048 0.0050318 0.0050392 0.0049903 0.0075096 0.0074929 0.0100345 0.0074950 0.0000010 0.0074852 0.0024907 0.0049963 0.0000010 0.0049971 0.0050038 0.0100458 0.0100458 0.0074929 0.0049779 0.0075061 0.0075227 0.0075227 0.0049779 0.0075070 0.0050195 0.0050038 0.0049931 0.0074861 0.0100562 0.0075075 0.0127211 0.0126342 0.0127211 0.0126015 0.0126231 0.0126015 0.0151704 0.0126316 0.0152348 0.0126446 0.0177669 0.0151306 0.0177985 0.0100669 0.0127531 0.0151274 0.0050285 0.0024786 0.0024786 0.0049821 0.0024863 0.0100145 0.0101374 0.0075376 0.0050204 0.0075766 0.0024914 0.0050362 0.0075698 0.0075698 
Loblab     0.0100051 0.0125841 0.0125841 0.0100468 0.0050362 0.0050258 0.0075064 0.0049988 0.0049959 0.0024791 0.0100151 0.0075092 0.0074799 0.0074724 0.0074724 0.0049871 0.0100085 0.0024834 0.0000010 0.0024834 0.0075259 0.0024849 0.0024849 0.0049839 0.0024971 0.0177493 0.0126876 0.0151496 0.0177493 0.0024887 0.0024927 0.0024887 0.0024814 0.0024844 0.0000010 0.0050009 0.0025061 0.0024926 0.0000010 0.0000010 0.0024857 0.0024963 0.0049956 0.0024796 0.0024708 0.0024857 0.0024926 0.0024912 0.0024732 0.0049539 0.0024794 0.0049946 0.0074962 0.0024750 0.0024794 0.0074558 0.0075029 0.0075029 0.0049988 0.0076330 0.0076531 0.0075362 0.0000010 0.0178137 0.0151496 0.0151891 0.0153065 0.0152043 0.0203838 0.0152177 0.0151794 0.0126246 0.0126961 0.0151284 0.0152304 0.0126128 0.0126024 0.0151827 0.0203407 0.0024750 0.0024917 0.0024794 0.0101061 0.0177504 0.0176984 0.0024894 0.0024844 0.0000000 0.0024976 0.0050196 0.0177265 0.0126482 0.0178204 0.0152181 0.0177265 0.0151710 0.0126028 0.0151998 0.0177536 0.0230657 0.0126028 0.0152008 0.0151284 0.0204058 0.0151461 0.0177686 0.0101472 0.0177759 0.0100831 0.0203516 0.0151710 0.0126167 0.0126410 0.0151518 0.0177504 0.0151998 0.0151461 0.0126295 0.0126272 0.0177100 0.0151429 0.0126637 0.0126483 0.0050084 0.0050425 0.0050265 0.0075827 0.0050084 0.0024937 0.0000010 0.0049695 0.0049695 0.0024987 0.0025027 0.0024782 0.0049726 0.0049615 0.0074751 0.0049629 0.0024953 0.0049564 0.0000010 0.0024812 0.0024934 0.0024816 0.0024849 0.0074835 0.0074835 0.0049615 0.0024721 0.0049703 0.0049812 0.0049812 0.0024721 0.0049709 0.0024926 0.0024849 0.0024795 0.0049570 0.0074911 0.0049711 0.0153498 0.0152443 0.0153498 0.0152046 0.0152299 0.0152046 0.0177963 0.0152411 0.0178727 0.0100474 0.0151256 0.0125241 0.0151525 0.0074988 0.0101333 0.0125214 0.0024971 0.0024805 0.0024805 0.0049861 0.0024883 0.0074603 0.0075508 0.0049910 0.0024931 0.0050167 0.0000010 0.0025009 0.0050124 0.0050124 
Mdcrot     0.0126603 0.0152888 0.0152888 0.0127133 0.0025163 0.0076305 0.0101316 0.0075903 0.0024962 0.0050189 0.0126730 0.0101358 0.0100956 0.0100855 0.0100855 0.0075725 0.0126646 0.0050277 0.0025011 0.0050277 0.0101582 0.0000010 0.0000010 0.0024901 0.0000010 0.0205398 0.0154163 0.0178957 0.0205398 0.0050383 0.0050465 0.0050383 0.0050237 0.0050295 0.0025054 0.0024986 0.0000010 0.0000010 0.0025021 0.0025021 0.0050322 0.0025091 0.0075854 0.0050199 0.0050019 0.0050322 0.0000010 0.0000010 0.0050070 0.0075218 0.0050197 0.0075839 0.0049938 0.0050105 0.0050197 0.0100629 0.0075529 0.0075529 0.0075903 0.0103047 0.0103321 0.0101722 0.0024976 0.0206151 0.0178957 0.0179430 0.0180841 0.0179612 0.0232216 0.0179772 0.0179316 0.0153387 0.0127628 0.0178699 0.0179932 0.0153242 0.0153106 0.0179361 0.0231720 0.0050105 0.0050445 0.0050197 0.0127560 0.0205409 0.0204799 0.0000010 0.0050295 0.0024976 0.0000000 0.0025080 0.0205135 0.0153678 0.0206237 0.0179782 0.0205135 0.0179218 0.0153119 0.0179567 0.0205449 0.0233063 0.0153119 0.0179569 0.0178699 0.0232471 0.0178915 0.0205626 0.0128419 0.0205712 0.0127600 0.0205616 0.0179218 0.0153291 0.0153593 0.0155035 0.0205409 0.0179567 0.0178915 0.0153447 0.0153421 0.0204938 0.0178875 0.0153868 0.0153679 0.0025024 0.0025195 0.0025115 0.0050517 0.0025024 0.0025066 0.0025018 0.0075453 0.0075453 0.0050590 0.0050664 0.0050170 0.0075502 0.0075333 0.0100890 0.0075354 0.0050512 0.0075256 0.0024976 0.0024976 0.0050478 0.0050239 0.0050307 0.0075333 0.0075333 0.0075333 0.0050046 0.0075466 0.0075634 0.0075634 0.0050046 0.0075475 0.0050465 0.0050307 0.0050199 0.0075265 0.0075507 0.0075487 0.0181347 0.0180087 0.0181347 0.0179611 0.0179925 0.0179611 0.0205947 0.0180049 0.0206843 0.0127142 0.0178659 0.0152140 0.0178979 0.0101218 0.0128249 0.0152108 0.0050557 0.0050217 0.0050217 0.0075708 0.0050374 0.0100689 0.0050304 0.0024937 0.0000010 0.0025065 0.0000010 0.0000010 0.0025044 0.0025044 
Mdcten     0.0152675 0.0179262 0.0179262 0.0153328 0.0000010 0.0102251 0.0127275 0.0101710 0.0050166 0.0075652 0.0152831 0.0127315 0.0126808 0.0126680 0.0126680 0.0101458 0.0152728 0.0075783 0.0050258 0.0075783 0.0127621 0.0024951 0.0024951 0.0050045 0.0025075 0.0232241 0.0180764 0.0205550 0.0232241 0.0024864 0.0024903 0.0024864 0.0075723 0.0075809 0.0050352 0.0050217 0.0025166 0.0025029 0.0050288 0.0050288 0.0075849 0.0050428 0.0101631 0.0075666 0.0075394 0.0075849 0.0025029 0.0025015 0.0075472 0.0100781 0.0075664 0.0101621 0.0075273 0.0075524 0.0075664 0.0126397 0.0127215 0.0127215 0.0101710 0.0129455 0.0129800 0.0127802 0.0050196 0.0233095 0.0205550 0.0206095 0.0207725 0.0206304 0.0259328 0.0206492 0.0205962 0.0179850 0.0153910 0.0205248 0.0206677 0.0179680 0.0179531 0.0206018 0.0258775 0.0075524 0.0076036 0.0075664 0.0154260 0.0232251 0.0231552 0.0024997 0.0075809 0.0050196 0.0025080 0.0000000 0.0231937 0.0180194 0.0233190 0.0206504 0.0231937 0.0205854 0.0179532 0.0206257 0.0232299 0.0260283 0.0179532 0.0206254 0.0205248 0.0259617 0.0205501 0.0232502 0.0154887 0.0232600 0.0153892 0.0232490 0.0205854 0.0179737 0.0180095 0.0181773 0.0232251 0.0206257 0.0205501 0.0179920 0.0179890 0.0231712 0.0205454 0.0180415 0.0180191 0.0050291 0.0050635 0.0050474 0.0076142 0.0050291 0.0050376 0.0050281 0.0101092 0.0101092 0.0076258 0.0076374 0.0075621 0.0101158 0.0100932 0.0126725 0.0100962 0.0076149 0.0100829 0.0050326 0.0075715 0.0076085 0.0075726 0.0075829 0.0126868 0.0126868 0.0100932 0.0075435 0.0101110 0.0101336 0.0101336 0.0075435 0.0101121 0.0076067 0.0075829 0.0075668 0.0100842 0.0127014 0.0101130 0.0208308 0.0206855 0.0208308 0.0206305 0.0206669 0.0206305 0.0232863 0.0206811 0.0233881 0.0153331 0.0205197 0.0178372 0.0205563 0.0127141 0.0154670 0.0178336 0.0076205 0.0075691 0.0075691 0.0101434 0.0075929 0.0126471 0.0024825 0.0050117 0.0025035 0.0050376 0.0024993 0.0025113 0.0000010 0.0000010 
Neobre     0.0228428 0.0049674 0.0049674 0.0283590 0.0232716 0.0232174 0.0256821 0.0230937 0.0230767 0.0203553 0.0228673 0.0203211 0.0228673 0.0202201 0.0202201 0.0177149 0.0228505 0.0203938 0.0177529 0.0203938 0.0151216 0.0204056 0.0204056 0.0230201 0.0205094 0.0100083 0.0050078 0.0074752 0.0100083 0.0204364 0.0204706 0.0204364 0.0203745 0.0203987 0.0177815 0.0231010 0.0205833 0.0204703 0.0177601 0.0177601 0.0204098 0.0205002 0.0230739 0.0203616 0.0202817 0.0204098 0.0204703 0.0204594 0.0203066 0.0228761 0.0177198 0.0230712 0.0256453 0.0203201 0.0203586 0.0254986 0.0203058 0.0203058 0.0230937 0.0261230 0.0261936 0.0257945 0.0177265 0.0100444 0.0074752 0.0074944 0.0100937 0.0075021 0.0125709 0.0075081 0.0074901 0.0049832 0.0050107 0.0074650 0.0075147 0.0049785 0.0049743 0.0074913 0.0125443 0.0203201 0.0204583 0.0203586 0.0049967 0.0100092 0.0049643 0.0177939 0.0203987 0.0177265 0.0205135 0.0231937 0.0000000 0.0049923 0.0000010 0.0075087 0.0000010 0.0074855 0.0075077 0.0074998 0.0100107 0.0151717 0.0075077 0.0075004 0.0074650 0.0125830 0.0074735 0.0100188 0.0050312 0.0100229 0.0049995 0.0125514 0.0074855 0.0049801 0.0075001 0.0100294 0.0100092 0.0074998 0.0074735 0.0049853 0.0074946 0.0099874 0.0024774 0.0049987 0.0075349 0.0231418 0.0233018 0.0232266 0.0259615 0.0231418 0.0204811 0.0177573 0.0229456 0.0229456 0.0205170 0.0205483 0.0203465 0.0229632 0.0229091 0.0255678 0.0205063 0.0178340 0.0177080 0.0177728 0.0203738 0.0204730 0.0203777 0.0204069 0.0255980 0.0255980 0.0229091 0.0202942 0.0229513 0.0203809 0.0203809 0.0202942 0.0202457 0.0204716 0.0204069 0.0203599 0.0228896 0.0256294 0.0229573 0.0075728 0.0075212 0.0075728 0.0075019 0.0075145 0.0075019 0.0100347 0.0075196 0.0100772 0.0229412 0.0281363 0.0254123 0.0281853 0.0202935 0.0231416 0.0254081 0.0205065 0.0203652 0.0203652 0.0230291 0.0204295 0.0255131 0.0258432 0.0230550 0.0204747 0.0231803 0.0177778 0.0205400 0.0231586 0.0231586 
Neobri     0.0177502 0.0000010 0.0000010 0.0231805 0.0180801 0.0180381 0.0205250 0.0179420 0.0179296 0.0152500 0.0177683 0.0152261 0.0177683 0.0151504 0.0151504 0.0126404 0.0177562 0.0152773 0.0126668 0.0152773 0.0100700 0.0152872 0.0152872 0.0178856 0.0153647 0.0024908 0.0000010 0.0000010 0.0024908 0.0153105 0.0153359 0.0153105 0.0152643 0.0152827 0.0126876 0.0179484 0.0154205 0.0153356 0.0126719 0.0126719 0.0152909 0.0153583 0.0179277 0.0152536 0.0151963 0.0152909 0.0153356 0.0153274 0.0152134 0.0177743 0.0126435 0.0179252 0.0204960 0.0152236 0.0152524 0.0203795 0.0152136 0.0152136 0.0179420 0.0208779 0.0209342 0.0206131 0.0126482 0.0024999 0.0000010 0.0000010 0.0025121 0.0000010 0.0050062 0.0000010 0.0024936 0.0000010 0.0000010 0.0024852 0.0025017 0.0000010 0.0000010 0.0024939 0.0049953 0.0152236 0.0153271 0.0152524 0.0000010 0.0024911 0.0049846 0.0126954 0.0152827 0.0126482 0.0153678 0.0180194 0.0049923 0.0000000 0.0050183 0.0024997 0.0049923 0.0024920 0.0024994 0.0024968 0.0049992 0.0075527 0.0024994 0.0024970 0.0024852 0.0050111 0.0024880 0.0000010 0.0000010 0.0050053 0.0000010 0.0049983 0.0024920 0.0000010 0.0000010 0.0050087 0.0024911 0.0024968 0.0024880 0.0000010 0.0024950 0.0024858 0.0024876 0.0000010 0.0025085 0.0179788 0.0181035 0.0180449 0.0207461 0.0179788 0.0153434 0.0126699 0.0178284 0.0178284 0.0153718 0.0153954 0.0152433 0.0178423 0.0178003 0.0204349 0.0153639 0.0127252 0.0177823 0.0126812 0.0152629 0.0153385 0.0152656 0.0152880 0.0204588 0.0204588 0.0178003 0.0152053 0.0178323 0.0152679 0.0152679 0.0152053 0.0178341 0.0153364 0.0152880 0.0152532 0.0177849 0.0204827 0.0178365 0.0025130 0.0025039 0.0025130 0.0024975 0.0025017 0.0024975 0.0024975 0.0025034 0.0050165 0.0178259 0.0230011 0.0203129 0.0230417 0.0152051 0.0179814 0.0203090 0.0153632 0.0152572 0.0152572 0.0178929 0.0153053 0.0203911 0.0206527 0.0179124 0.0153390 0.0180089 0.0126847 0.0153879 0.0179924 0.0179924 
NeobrM     0.0229642 0.0049931 0.0049931 0.0285124 0.0233978 0.0233429 0.0258204 0.0232179 0.0232007 0.0178515 0.0229890 0.0204291 0.0229890 0.0203270 0.0203270 0.0178086 0.0229719 0.0205027 0.0178471 0.0205027 0.0152013 0.0205146 0.0205146 0.0231434 0.0206195 0.0100606 0.0050339 0.0075140 0.0100606 0.0205457 0.0205803 0.0205457 0.0178682 0.0205076 0.0178760 0.0232253 0.0206942 0.0205800 0.0178543 0.0178543 0.0205189 0.0206102 0.0231979 0.0178204 0.0203892 0.0205189 0.0205800 0.0205690 0.0204146 0.0229979 0.0152234 0.0231952 0.0257833 0.0178204 0.0178543 0.0256349 0.0204137 0.0204137 0.0232179 0.0262661 0.0263375 0.0259341 0.0178204 0.0100971 0.0075140 0.0075334 0.0101469 0.0075413 0.0126369 0.0075473 0.0075291 0.0050091 0.0050369 0.0075037 0.0075539 0.0050044 0.0050001 0.0075303 0.0126100 0.0178204 0.0179429 0.0178543 0.0050227 0.0100615 0.0049900 0.0178886 0.0205076 0.0178204 0.0206237 0.0233190 0.0000010 0.0050183 0.0000000 0.0075479 0.0000010 0.0075245 0.0075469 0.0075389 0.0075245 0.0152519 0.0075469 0.0050112 0.0075037 0.0126501 0.0049931 0.0100712 0.0050576 0.0100753 0.0050255 0.0126171 0.0075245 0.0049931 0.0075392 0.0100819 0.0100615 0.0075389 0.0049931 0.0050112 0.0075336 0.0100395 0.0024902 0.0050247 0.0075743 0.0232666 0.0234283 0.0233523 0.0261029 0.0232666 0.0205909 0.0178515 0.0230681 0.0230681 0.0206271 0.0206588 0.0204548 0.0230860 0.0230313 0.0257049 0.0206164 0.0179301 0.0178017 0.0178672 0.0204825 0.0205827 0.0204864 0.0205159 0.0257353 0.0257353 0.0230313 0.0204019 0.0230739 0.0204896 0.0204896 0.0204019 0.0203529 0.0205813 0.0205159 0.0204684 0.0230116 0.0257671 0.0204543 0.0076126 0.0075605 0.0076126 0.0075410 0.0075538 0.0075410 0.0100873 0.0075590 0.0101302 0.0230637 0.0282872 0.0255475 0.0283367 0.0204013 0.0232663 0.0255433 0.0205619 0.0204737 0.0204737 0.0231526 0.0205388 0.0256496 0.0259833 0.0231788 0.0205844 0.0233055 0.0178722 0.0206505 0.0232835 0.0232835 
NeocaK     0.0203387 0.0024872 0.0024872 0.0258256 0.0207200 0.0206717 0.0231530 0.0205613 0.0205466 0.0178398 0.0203606 0.0178105 0.0203606 0.0177218 0.0177218 0.0152086 0.0203456 0.0178732 0.0152408 0.0178732 0.0126210 0.0178836 0.0178836 0.0204960 0.0179746 0.0075174 0.0025075 0.0049908 0.0075174 0.0179108 0.0179407 0.0179108 0.0178567 0.0178779 0.0152655 0.0205682 0.0180398 0.0179404 0.0152469 0.0152469 0.0178876 0.0179668 0.0205442 0.0178449 0.0177755 0.0178876 0.0179404 0.0179308 0.0177970 0.0203680 0.0152127 0.0205416 0.0231200 0.0178089 0.0178426 0.0229882 0.0177967 0.0177967 0.0205613 0.0235517 0.0236154 0.0232536 0.0152181 0.0075447 0.0049908 0.0050036 0.0075817 0.0050088 0.0100721 0.0050127 0.0050007 0.0024952 0.0025089 0.0049840 0.0050171 0.0024928 0.0024907 0.0050015 0.0100506 0.0178089 0.0179305 0.0178426 0.0025020 0.0075182 0.0074971 0.0152751 0.0178779 0.0152181 0.0179782 0.0206504 0.0075087 0.0024997 0.0075479 0.0000000 0.0075087 0.0000010 0.0050132 0.0050071 0.0075192 0.0126628 0.0050132 0.0050077 0.0049840 0.0100825 0.0049896 0.0075253 0.0025193 0.0075283 0.0025034 0.0100563 0.0000010 0.0024936 0.0050074 0.0075333 0.0075182 0.0050071 0.0049896 0.0024962 0.0050037 0.0075019 0.0049887 0.0025030 0.0050306 0.0206039 0.0207469 0.0206797 0.0234043 0.0206039 0.0179497 0.0152446 0.0204305 0.0204305 0.0179822 0.0180097 0.0178322 0.0204458 0.0203979 0.0230504 0.0179728 0.0153107 0.0203770 0.0152580 0.0178558 0.0179432 0.0178591 0.0178846 0.0230776 0.0230776 0.0203979 0.0177862 0.0204353 0.0178619 0.0178619 0.0177862 0.0204373 0.0179414 0.0178846 0.0178437 0.0203802 0.0231053 0.0204404 0.0050560 0.0050215 0.0050560 0.0050086 0.0024969 0.0050086 0.0075373 0.0050204 0.0075693 0.0204267 0.0256238 0.0229107 0.0203464 0.0177862 0.0206053 0.0229066 0.0179725 0.0178486 0.0178486 0.0205043 0.0179052 0.0230015 0.0232980 0.0205270 0.0179443 0.0206384 0.0152622 0.0180017 0.0206191 0.0206191 
Neocal     0.0228428 0.0049674 0.0049674 0.0283590 0.0232716 0.0232174 0.0256821 0.0230937 0.0230767 0.0203553 0.0228673 0.0203211 0.0228673 0.0202201 0.0202201 0.0177149 0.0228505 0.0203938 0.0177529 0.0203938 0.0151216 0.0204056 0.0204056 0.0230201 0.0205094 0.0100083 0.0050078 0.0074752 0.0100083 0.0204364 0.0204706 0.0204364 0.0203745 0.0203987 0.0177815 0.0231010 0.0205833 0.0204703 0.0177601 0.0177601 0.0204098 0.0205002 0.0230739 0.0203616 0.0202817 0.0204098 0.0204703 0.0204594 0.0203066 0.0228761 0.0177198 0.0230712 0.0256453 0.0203201 0.0203586 0.0254986 0.0203058 0.0203058 0.0230937 0.0261230 0.0261936 0.0257945 0.0177265 0.0100444 0.0074752 0.0074944 0.0100937 0.0075021 0.0125709 0.0075081 0.0074901 0.0049832 0.0050107 0.0074650 0.0075147 0.0049785 0.0049743 0.0074913 0.0125443 0.0203201 0.0204583 0.0203586 0.0049967 0.0100092 0.0049643 0.0177939 0.0203987 0.0177265 0.0205135 0.0231937 0.0000010 0.0049923 0.0000010 0.0075087 0.0000000 0.0074855 0.0075077 0.0074998 0.0100107 0.0151717 0.0075077 0.0075004 0.0074650 0.0125830 0.0074735 0.0100188 0.0050312 0.0100229 0.0049995 0.0125514 0.0074855 0.0049801 0.0075001 0.0100294 0.0100092 0.0074998 0.0074735 0.0049853 0.0074946 0.0099874 0.0024774 0.0049987 0.0075349 0.0231418 0.0233018 0.0232266 0.0259615 0.0231418 0.0204811 0.0177573 0.0229456 0.0229456 0.0205170 0.0205483 0.0203465 0.0229632 0.0229091 0.0255678 0.0205063 0.0178340 0.0177080 0.0177728 0.0203738 0.0204730 0.0203777 0.0204069 0.0255980 0.0255980 0.0229091 0.0202942 0.0229513 0.0203809 0.0203809 0.0202942 0.0202457 0.0204716 0.0204069 0.0203599 0.0228896 0.0256294 0.0229573 0.0075728 0.0075212 0.0075728 0.0075019 0.0075145 0.0075019 0.0100347 0.0075196 0.0100772 0.0229412 0.0281363 0.0254123 0.0281853 0.0202935 0.0231416 0.0254081 0.0205065 0.0203652 0.0203652 0.0230291 0.0204295 0.0255131 0.0258432 0.0230550 0.0204747 0.0231803 0.0177778 0.0205400 0.0231586 0.0231586 
Neocau     0.0202759 0.0024796 0.0024796 0.0257446 0.0206546 0.0206066 0.0230806 0.0204969 0.0204823 0.0177834 0.0202965 0.0177553 0.0202965 0.0176671 0.0176671 0.0151615 0.0202827 0.0178175 0.0151935 0.0178175 0.0125820 0.0178278 0.0178278 0.0204320 0.0179183 0.0074942 0.0024997 0.0049754 0.0074942 0.0178548 0.0178846 0.0178548 0.0178011 0.0178221 0.0152181 0.0205037 0.0179830 0.0178842 0.0151996 0.0151996 0.0178318 0.0179105 0.0204800 0.0177894 0.0177205 0.0178318 0.0178842 0.0178747 0.0177408 0.0203048 0.0151655 0.0204773 0.0230478 0.0177536 0.0177862 0.0229168 0.0177406 0.0177406 0.0204969 0.0234767 0.0235401 0.0231805 0.0151710 0.0075213 0.0049754 0.0049881 0.0075581 0.0049933 0.0100409 0.0049972 0.0049853 0.0024875 0.0025011 0.0049686 0.0050016 0.0024851 0.0024830 0.0049860 0.0100196 0.0177536 0.0178744 0.0177862 0.0024942 0.0074950 0.0074740 0.0152276 0.0178221 0.0151710 0.0179218 0.0205854 0.0074855 0.0024920 0.0075245 0.0000010 0.0074855 0.0000000 0.0049969 0.0049917 0.0074960 0.0126235 0.0049969 0.0049922 0.0049686 0.0100513 0.0049742 0.0075020 0.0025114 0.0075050 0.0024956 0.0100253 0.0000010 0.0024859 0.0049920 0.0075109 0.0074950 0.0049917 0.0049742 0.0024885 0.0049882 0.0074788 0.0049733 0.0024952 0.0050150 0.0205392 0.0206813 0.0206145 0.0233302 0.0205392 0.0178935 0.0151973 0.0203669 0.0203669 0.0179249 0.0179531 0.0177767 0.0203821 0.0203345 0.0229786 0.0179164 0.0152631 0.0203137 0.0152106 0.0178002 0.0178871 0.0178035 0.0178288 0.0230056 0.0230056 0.0203345 0.0177312 0.0203717 0.0178063 0.0178063 0.0177312 0.0203737 0.0178853 0.0178288 0.0177873 0.0203169 0.0230331 0.0203768 0.0050403 0.0050059 0.0050403 0.0049931 0.0024892 0.0049931 0.0075140 0.0050049 0.0075458 0.0203632 0.0255441 0.0228399 0.0202835 0.0177311 0.0205406 0.0228359 0.0179161 0.0177931 0.0177931 0.0204402 0.0178493 0.0229300 0.0232246 0.0204628 0.0178881 0.0205735 0.0152148 0.0179451 0.0205544 0.0205544 
Neochi     0.0176859 0.0024869 0.0024869 0.0230946 0.0180135 0.0179718 0.0204496 0.0178764 0.0178641 0.0151947 0.0177037 0.0151712 0.0177037 0.0150961 0.0150961 0.0125952 0.0176918 0.0152231 0.0126213 0.0152231 0.0100342 0.0152318 0.0152318 0.0178204 0.0153088 0.0075164 0.0025072 0.0049901 0.0075164 0.0152550 0.0152803 0.0152550 0.0152089 0.0152274 0.0126419 0.0178827 0.0153642 0.0152800 0.0126264 0.0126264 0.0152356 0.0153025 0.0178622 0.0151982 0.0151415 0.0152356 0.0152800 0.0152718 0.0151584 0.0177098 0.0125983 0.0178597 0.0204208 0.0151685 0.0151971 0.0203059 0.0151586 0.0151586 0.0178764 0.0207998 0.0208557 0.0205370 0.0126028 0.0075436 0.0049901 0.0050029 0.0075806 0.0050081 0.0100706 0.0050121 0.0050007 0.0024949 0.0025086 0.0049834 0.0050164 0.0024925 0.0024904 0.0050007 0.0100493 0.0151685 0.0152712 0.0151971 0.0025016 0.0075171 0.0074962 0.0126496 0.0152274 0.0126028 0.0153119 0.0179532 0.0075077 0.0024994 0.0075469 0.0050132 0.0075077 0.0049969 0.0000000 0.0050064 0.0075182 0.0126610 0.0000010 0.0050070 0.0049834 0.0100811 0.0049890 0.0075242 0.0000010 0.0075272 0.0000010 0.0100550 0.0049969 0.0024933 0.0050068 0.0024782 0.0075171 0.0050064 0.0049890 0.0024959 0.0050030 0.0075010 0.0049880 0.0025026 0.0000010 0.0179129 0.0180367 0.0179785 0.0206690 0.0179129 0.0152877 0.0126244 0.0177645 0.0177645 0.0153156 0.0153393 0.0151880 0.0177774 0.0177355 0.0203602 0.0153080 0.0126792 0.0177176 0.0126356 0.0152085 0.0152828 0.0152112 0.0152326 0.0203839 0.0203839 0.0177355 0.0151504 0.0177685 0.0152136 0.0152136 0.0151504 0.0177703 0.0152807 0.0152326 0.0151979 0.0177203 0.0204076 0.0177727 0.0050552 0.0050207 0.0050552 0.0050078 0.0050163 0.0050078 0.0075362 0.0050197 0.0075681 0.0177609 0.0229166 0.0202389 0.0229570 0.0151505 0.0179156 0.0202351 0.0153074 0.0152028 0.0152028 0.0178277 0.0152507 0.0203176 0.0205763 0.0178470 0.0152833 0.0179428 0.0126391 0.0153319 0.0179264 0.0179264 
Neocra     0.0203156 0.0024843 0.0024843 0.0257951 0.0206951 0.0206470 0.0231256 0.0205368 0.0205222 0.0178186 0.0203366 0.0177892 0.0203366 0.0177007 0.0177007 0.0151904 0.0203226 0.0178519 0.0152224 0.0178519 0.0126059 0.0178623 0.0178623 0.0204717 0.0179531 0.0075085 0.0025045 0.0049848 0.0075085 0.0178894 0.0179193 0.0178894 0.0178355 0.0178566 0.0152481 0.0205437 0.0180181 0.0179190 0.0152285 0.0152285 0.0178663 0.0179453 0.0205198 0.0178237 0.0177552 0.0178663 0.0179190 0.0179094 0.0177759 0.0203440 0.0151944 0.0205172 0.0230927 0.0177878 0.0178215 0.0229612 0.0177756 0.0177756 0.0205368 0.0235233 0.0235869 0.0232259 0.0151998 0.0075356 0.0049848 0.0049976 0.0075726 0.0050028 0.0100600 0.0050068 0.0049948 0.0024922 0.0025059 0.0049781 0.0050111 0.0024899 0.0024878 0.0049955 0.0100386 0.0177878 0.0179091 0.0178215 0.0024990 0.0075092 0.0074882 0.0152578 0.0178566 0.0151998 0.0179567 0.0206257 0.0074998 0.0024968 0.0075389 0.0050071 0.0074998 0.0049917 0.0050064 0.0000000 0.0075109 0.0126475 0.0050064 0.0050017 0.0049781 0.0100704 0.0049837 0.0075163 0.0025162 0.0024745 0.0000010 0.0100443 0.0049917 0.0024906 0.0050015 0.0075242 0.0075092 0.0000010 0.0049837 0.0024933 0.0049977 0.0074930 0.0049827 0.0025000 0.0050245 0.0205793 0.0207220 0.0206549 0.0233763 0.0205793 0.0179283 0.0152261 0.0204063 0.0204063 0.0179607 0.0179881 0.0178110 0.0204216 0.0203738 0.0230233 0.0179513 0.0152933 0.0203529 0.0152405 0.0178346 0.0179218 0.0178379 0.0178633 0.0230503 0.0230503 0.0203738 0.0177660 0.0204111 0.0178407 0.0178407 0.0177660 0.0204131 0.0179200 0.0178633 0.0178225 0.0203562 0.0230780 0.0204162 0.0050499 0.0050154 0.0050499 0.0050025 0.0050110 0.0050025 0.0075283 0.0050144 0.0075601 0.0204026 0.0255937 0.0228848 0.0256387 0.0177651 0.0205807 0.0228807 0.0179510 0.0178274 0.0178274 0.0204800 0.0178839 0.0229744 0.0232702 0.0205026 0.0179228 0.0206137 0.0152448 0.0179801 0.0205945 0.0205945 
Neocyg     0.0228785 0.0049742 0.0049742 0.0284043 0.0233080 0.0232536 0.0257224 0.0231295 0.0231125 0.0151930 0.0229023 0.0203516 0.0229023 0.0202503 0.0202503 0.0177410 0.0228864 0.0204248 0.0177791 0.0204248 0.0151435 0.0204367 0.0204367 0.0230556 0.0205407 0.0100225 0.0050148 0.0074856 0.0100225 0.0204675 0.0205018 0.0204675 0.0152072 0.0204297 0.0178089 0.0231368 0.0206149 0.0205015 0.0177862 0.0177862 0.0204409 0.0205315 0.0231096 0.0178725 0.0203130 0.0204409 0.0205015 0.0204906 0.0203373 0.0229111 0.0125966 0.0231070 0.0256856 0.0151668 0.0151954 0.0255384 0.0203365 0.0203365 0.0231295 0.0261649 0.0262357 0.0258352 0.0177536 0.0100587 0.0074856 0.0075049 0.0101081 0.0075126 0.0125889 0.0075186 0.0075005 0.0049901 0.0050177 0.0074754 0.0075252 0.0049854 0.0049812 0.0075017 0.0125622 0.0151668 0.0152695 0.0151954 0.0050036 0.0100234 0.0099951 0.0178205 0.0204297 0.0177536 0.0205449 0.0232299 0.0100107 0.0049992 0.0075245 0.0075192 0.0100107 0.0074960 0.0075182 0.0075109 0.0000000 0.0151938 0.0075182 0.0024878 0.0074754 0.0126020 0.0024789 0.0100330 0.0050382 0.0100370 0.0050064 0.0125693 0.0074960 0.0024859 0.0075106 0.0100436 0.0100234 0.0075109 0.0024789 0.0049922 0.0075051 0.0100016 0.0074824 0.0050056 0.0075454 0.0231778 0.0233383 0.0232628 0.0260028 0.0231778 0.0205123 0.0177834 0.0229809 0.0229809 0.0205483 0.0205798 0.0203773 0.0229986 0.0229443 0.0256078 0.0205376 0.0178617 0.0229209 0.0178001 0.0204047 0.0205042 0.0204086 0.0204379 0.0256380 0.0256380 0.0229443 0.0203258 0.0229866 0.0204118 0.0204118 0.0203258 0.0229888 0.0205028 0.0204379 0.0203907 0.0229247 0.0256696 0.0177711 0.0075834 0.0075317 0.0075834 0.0075123 0.0075250 0.0075123 0.0100489 0.0075298 0.0100914 0.0229765 0.0281809 0.0254526 0.0282300 0.0203240 0.0231775 0.0254483 0.0179161 0.0203961 0.0203961 0.0206190 0.0204606 0.0255529 0.0258842 0.0230907 0.0205059 0.0232164 0.0178051 0.0205715 0.0231946 0.0231946 
Neocyl     0.0282532 0.0100530 0.0100530 0.0339241 0.0261164 0.0287253 0.0311934 0.0285705 0.0258948 0.0257509 0.0282832 0.0257047 0.0282832 0.0255754 0.0255754 0.0230481 0.0282629 0.0258013 0.0231005 0.0258013 0.0204025 0.0231825 0.0231825 0.0258306 0.0233016 0.0049871 0.0050296 0.0075217 0.0049871 0.0258553 0.0258994 0.0258553 0.0257753 0.0258063 0.0231380 0.0259224 0.0233861 0.0232566 0.0231099 0.0231099 0.0258207 0.0232657 0.0285439 0.0257600 0.0256560 0.0258207 0.0232566 0.0232442 0.0256886 0.0282954 0.0230555 0.0285413 0.0284894 0.0257054 0.0257551 0.0309652 0.0256863 0.0256863 0.0285705 0.0317346 0.0318215 0.0313343 0.0230657 0.0050052 0.0075217 0.0075411 0.0050296 0.0075487 0.0075173 0.0075550 0.0126307 0.0100845 0.0075805 0.0125883 0.0126730 0.0100750 0.0100666 0.0126333 0.0126229 0.0257054 0.0258818 0.0257551 0.0101120 0.0100717 0.0151477 0.0205350 0.0258063 0.0230657 0.0233063 0.0260283 0.0151717 0.0075527 0.0152519 0.0126628 0.0151717 0.0126235 0.0126610 0.0126475 0.0151938 0.0000000 0.0126610 0.0126485 0.0125883 0.0075249 0.0126029 0.0100814 0.0101821 0.0126067 0.0101175 0.0024860 0.0126235 0.0100783 0.0075469 0.0128586 0.0100717 0.0126475 0.0126029 0.0100885 0.0126389 0.0100498 0.0126003 0.0101158 0.0127069 0.0259697 0.0261506 0.0260655 0.0288460 0.0259697 0.0232442 0.0231062 0.0283812 0.0283812 0.0259563 0.0259965 0.0257391 0.0284045 0.0283358 0.0310511 0.0259429 0.0232072 0.0283067 0.0231268 0.0257751 0.0259010 0.0257804 0.0258184 0.0310885 0.0310885 0.0283358 0.0256732 0.0283891 0.0257845 0.0257845 0.0256732 0.0283915 0.0259010 0.0258184 0.0257569 0.0283120 0.0311289 0.0283974 0.0101839 0.0126838 0.0101839 0.0126508 0.0126726 0.0126508 0.0100974 0.0126812 0.0127046 0.0283752 0.0336505 0.0308582 0.0337088 0.0256695 0.0286267 0.0308538 0.0259445 0.0257629 0.0257629 0.0284879 0.0258451 0.0309826 0.0287126 0.0258704 0.0232616 0.0260131 0.0204952 0.0233365 0.0259883 0.0259883 
Neofal     0.0176859 0.0024869 0.0024869 0.0230946 0.0180135 0.0179718 0.0204496 0.0178764 0.0178641 0.0151947 0.0177037 0.0151712 0.0177037 0.0150961 0.0150961 0.0125952 0.0176918 0.0152231 0.0126213 0.0152231 0.0100342 0.0152318 0.0152318 0.0178204 0.0153088 0.0075164 0.0025072 0.0049901 0.0075164 0.0152550 0.0152803 0.0152550 0.0152089 0.0152274 0.0126419 0.0178827 0.0153642 0.0152800 0.0126264 0.0126264 0.0152356 0.0153025 0.0178622 0.0151982 0.0151415 0.0152356 0.0152800 0.0152718 0.0151584 0.0177098 0.0125983 0.0178597 0.0204208 0.0151685 0.0151971 0.0203059 0.0151586 0.0151586 0.0178764 0.0207998 0.0208557 0.0205370 0.0126028 0.0075436 0.0049901 0.0050029 0.0075806 0.0050081 0.0100706 0.0050121 0.0050007 0.0024949 0.0025086 0.0049834 0.0050164 0.0024925 0.0024904 0.0050007 0.0100493 0.0151685 0.0152712 0.0151971 0.0025016 0.0075171 0.0074962 0.0126496 0.0152274 0.0126028 0.0153119 0.0179532 0.0075077 0.0024994 0.0075469 0.0050132 0.0075077 0.0049969 0.0000010 0.0050064 0.0075182 0.0126610 0.0000000 0.0050070 0.0049834 0.0100811 0.0049890 0.0075242 0.0000010 0.0075272 0.0000010 0.0100550 0.0049969 0.0024933 0.0050068 0.0024782 0.0075171 0.0050064 0.0049890 0.0024959 0.0050030 0.0075010 0.0049880 0.0025026 0.0000010 0.0179129 0.0180367 0.0179785 0.0206690 0.0179129 0.0152877 0.0126244 0.0177645 0.0177645 0.0153156 0.0153393 0.0151880 0.0177774 0.0177355 0.0203602 0.0153080 0.0126792 0.0177176 0.0126356 0.0152085 0.0152828 0.0152112 0.0152326 0.0203839 0.0203839 0.0177355 0.0151504 0.0177685 0.0152136 0.0152136 0.0151504 0.0177703 0.0152807 0.0152326 0.0151979 0.0177203 0.0204076 0.0177727 0.0050552 0.0050207 0.0050552 0.0050078 0.0050163 0.0050078 0.0075362 0.0050197 0.0075681 0.0177609 0.0229166 0.0202389 0.0229570 0.0151505 0.0179156 0.0202351 0.0153074 0.0152028 0.0152028 0.0178277 0.0152507 0.0203176 0.0205763 0.0178470 0.0152833 0.0179428 0.0126391 0.0153319 0.0179264 0.0179264 
NeofaM     0.0203149 0.0024846 0.0024846 0.0257936 0.0206949 0.0206467 0.0231248 0.0205366 0.0205220 0.0126477 0.0203356 0.0177898 0.0203356 0.0177013 0.0177013 0.0151912 0.0203218 0.0178522 0.0152234 0.0178522 0.0126068 0.0178625 0.0178625 0.0204715 0.0179533 0.0075092 0.0025048 0.0049853 0.0075092 0.0178896 0.0179195 0.0178896 0.0126595 0.0178568 0.0152481 0.0205435 0.0180183 0.0179192 0.0152295 0.0152295 0.0178666 0.0179455 0.0205196 0.0153031 0.0177549 0.0178666 0.0179192 0.0179096 0.0177754 0.0203430 0.0100668 0.0205170 0.0230919 0.0126260 0.0126496 0.0229605 0.0177751 0.0177751 0.0205366 0.0235225 0.0235860 0.0232252 0.0152008 0.0075363 0.0049853 0.0049981 0.0075733 0.0050034 0.0100608 0.0050072 0.0049953 0.0024925 0.0025062 0.0049786 0.0050116 0.0024901 0.0024880 0.0049960 0.0100394 0.0126260 0.0127116 0.0126496 0.0024993 0.0075099 0.0074888 0.0152576 0.0178568 0.0152008 0.0179569 0.0206254 0.0075004 0.0024970 0.0050112 0.0050077 0.0075004 0.0049922 0.0050070 0.0050017 0.0024878 0.0126485 0.0050070 0.0000000 0.0049786 0.0100712 0.0000010 0.0075170 0.0025165 0.0075200 0.0025007 0.0100451 0.0049922 0.0000010 0.0050020 0.0075250 0.0075099 0.0050017 0.0000010 0.0024936 0.0049982 0.0074936 0.0049832 0.0025002 0.0050258 0.0205791 0.0207218 0.0206547 0.0233754 0.0205791 0.0179285 0.0152271 0.0204061 0.0204061 0.0179601 0.0179883 0.0178112 0.0204214 0.0203736 0.0230225 0.0179515 0.0152932 0.0203528 0.0152405 0.0178349 0.0179220 0.0178381 0.0178635 0.0230496 0.0230496 0.0203736 0.0177657 0.0204109 0.0178409 0.0178409 0.0177657 0.0204129 0.0179202 0.0178635 0.0178220 0.0203560 0.0230772 0.0152156 0.0050512 0.0050160 0.0050512 0.0050031 0.0050115 0.0050031 0.0075298 0.0050150 0.0075609 0.0204014 0.0255924 0.0228835 0.0256373 0.0177655 0.0205805 0.0228794 0.0153402 0.0178277 0.0178277 0.0204798 0.0178841 0.0229737 0.0232695 0.0205024 0.0179231 0.0206135 0.0152448 0.0179803 0.0205943 0.0205943 
Neofas     0.0202177 0.0024729 0.0024729 0.0256675 0.0205936 0.0205459 0.0230123 0.0204368 0.0204223 0.0177328 0.0202383 0.0177044 0.0202383 0.0176168 0.0176168 0.0151187 0.0202246 0.0177661 0.0151507 0.0177661 0.0125469 0.0177764 0.0177764 0.0203724 0.0178663 0.0074737 0.0024929 0.0049618 0.0074737 0.0178032 0.0178328 0.0178032 0.0177494 0.0177707 0.0151753 0.0204437 0.0179307 0.0178325 0.0151568 0.0151568 0.0177804 0.0178586 0.0204200 0.0177373 0.0176702 0.0177804 0.0178325 0.0178230 0.0176905 0.0202456 0.0151227 0.0204174 0.0229797 0.0177022 0.0177356 0.0228487 0.0176903 0.0176903 0.0204368 0.0208987 0.0209551 0.0231116 0.0151284 0.0075006 0.0049618 0.0049745 0.0075372 0.0049797 0.0100132 0.0049835 0.0049718 0.0024808 0.0024943 0.0000010 0.0049879 0.0024784 0.0024763 0.0049725 0.0099918 0.0177022 0.0152486 0.0177356 0.0024874 0.0074744 0.0024746 0.0151848 0.0177707 0.0151284 0.0178699 0.0205248 0.0074650 0.0024852 0.0075037 0.0049840 0.0074650 0.0049686 0.0049834 0.0049781 0.0074754 0.0125883 0.0049834 0.0049786 0.0000000 0.0100234 0.0049607 0.0074815 0.0025046 0.0074845 0.0024888 0.0099975 0.0049686 0.0024792 0.0049783 0.0074894 0.0074744 0.0049781 0.0049607 0.0024818 0.0049746 0.0074582 0.0049597 0.0000010 0.0050014 0.0204789 0.0206202 0.0205538 0.0232604 0.0204789 0.0178417 0.0151544 0.0203077 0.0203077 0.0178735 0.0179010 0.0177249 0.0203228 0.0202748 0.0229110 0.0178645 0.0152200 0.0202544 0.0151678 0.0177490 0.0178353 0.0177522 0.0177774 0.0229378 0.0229378 0.0202748 0.0176808 0.0203124 0.0177550 0.0177550 0.0176808 0.0203144 0.0178335 0.0177774 0.0177367 0.0202575 0.0229651 0.0203175 0.0050265 0.0049923 0.0050265 0.0049795 0.0049878 0.0049795 0.0074935 0.0049913 0.0075251 0.0203035 0.0254682 0.0227738 0.0255127 0.0176803 0.0204804 0.0227697 0.0178642 0.0177410 0.0177410 0.0203806 0.0177977 0.0228627 0.0231555 0.0204030 0.0178363 0.0205130 0.0151720 0.0178930 0.0204940 0.0204940 
NeofuU     0.0255648 0.0075035 0.0075035 0.0284345 0.0260494 0.0232787 0.0257499 0.0231543 0.0258290 0.0230660 0.0255916 0.0230250 0.0255916 0.0229097 0.0229097 0.0177662 0.0255736 0.0231104 0.0204363 0.0231104 0.0177675 0.0231239 0.0231239 0.0257651 0.0232424 0.0024817 0.0025028 0.0049908 0.0024817 0.0231588 0.0231588 0.0231588 0.0230878 0.0231155 0.0204696 0.0258564 0.0233265 0.0231976 0.0204447 0.0204447 0.0231282 0.0232316 0.0258255 0.0230736 0.0229821 0.0231282 0.0231976 0.0231854 0.0230104 0.0256021 0.0203963 0.0258229 0.0284169 0.0230256 0.0230697 0.0282520 0.0230089 0.0230089 0.0231543 0.0261932 0.0262642 0.0258629 0.0204058 0.0024907 0.0049908 0.0050036 0.0025028 0.0050088 0.0049878 0.0050127 0.0100572 0.0075276 0.0075696 0.0100234 0.0100906 0.0075205 0.0075142 0.0100590 0.0100507 0.0230256 0.0231831 0.0230697 0.0075481 0.0024846 0.0125642 0.0204834 0.0231155 0.0204058 0.0232471 0.0259617 0.0125830 0.0050111 0.0126501 0.0100825 0.0125830 0.0100513 0.0100811 0.0100704 0.0126020 0.0075249 0.0100811 0.0100712 0.0100234 0.0000000 0.0100349 0.0075253 0.0076003 0.0100380 0.0075522 0.0049800 0.0100513 0.0075228 0.0050074 0.0126256 0.0075182 0.0100704 0.0100349 0.0075306 0.0100635 0.0075019 0.0100329 0.0075510 0.0101177 0.0259034 0.0260834 0.0259988 0.0287716 0.0259034 0.0232102 0.0204414 0.0256800 0.0256800 0.0232498 0.0232856 0.0230557 0.0257004 0.0256390 0.0283297 0.0232377 0.0205306 0.0256127 0.0204596 0.0230873 0.0232000 0.0230919 0.0231255 0.0283635 0.0283635 0.0256390 0.0229970 0.0256867 0.0230955 0.0230955 0.0229970 0.0256890 0.0231992 0.0231255 0.0230713 0.0256172 0.0283994 0.0256938 0.0050461 0.0100993 0.0050461 0.0100731 0.0100903 0.0100731 0.0075374 0.0100972 0.0050146 0.0256748 0.0309174 0.0281558 0.0309712 0.0229939 0.0259010 0.0281514 0.0232386 0.0230769 0.0230769 0.0257751 0.0231503 0.0282681 0.0286388 0.0204647 0.0232026 0.0259466 0.0204654 0.0232772 0.0259219 0.0259219 
Neogra     0.0202420 0.0024756 0.0024756 0.0256998 0.0206190 0.0205712 0.0230408 0.0204619 0.0204473 0.0126021 0.0202626 0.0177256 0.0202626 0.0176377 0.0176377 0.0151365 0.0202488 0.0177875 0.0151685 0.0177875 0.0125614 0.0177978 0.0177978 0.0203973 0.0178879 0.0074822 0.0024957 0.0049674 0.0074822 0.0178247 0.0178543 0.0178247 0.0126139 0.0177921 0.0151931 0.0204687 0.0179524 0.0178540 0.0151746 0.0151746 0.0178018 0.0178802 0.0204450 0.0152475 0.0176911 0.0178018 0.0178540 0.0178445 0.0177115 0.0202699 0.0100306 0.0204424 0.0230081 0.0125806 0.0126040 0.0228777 0.0177112 0.0177112 0.0204619 0.0234356 0.0234987 0.0231404 0.0151461 0.0075092 0.0049674 0.0049801 0.0075458 0.0049853 0.0100247 0.0049892 0.0049773 0.0024835 0.0024971 0.0049607 0.0049936 0.0024812 0.0024791 0.0049781 0.0100033 0.0125806 0.0126656 0.0126040 0.0024902 0.0074829 0.0074619 0.0152026 0.0177921 0.0151461 0.0178915 0.0205501 0.0074735 0.0024880 0.0049931 0.0049896 0.0074735 0.0049742 0.0049890 0.0049837 0.0024789 0.0126029 0.0049890 0.0000010 0.0049607 0.0100349 0.0000000 0.0074900 0.0025074 0.0074930 0.0024916 0.0100090 0.0049742 0.0000010 0.0049839 0.0074979 0.0074829 0.0049837 0.0000010 0.0024846 0.0049802 0.0074667 0.0049653 0.0024912 0.0050070 0.0205040 0.0206457 0.0205791 0.0232896 0.0205040 0.0178632 0.0151722 0.0203323 0.0203323 0.0178949 0.0179227 0.0177459 0.0203475 0.0202991 0.0229393 0.0178861 0.0152379 0.0202786 0.0151856 0.0177703 0.0178568 0.0177735 0.0177988 0.0229661 0.0229661 0.0202991 0.0177018 0.0203371 0.0177763 0.0177763 0.0177018 0.0203391 0.0178550 0.0177988 0.0177577 0.0202818 0.0229935 0.0151608 0.0050322 0.0049979 0.0050322 0.0049851 0.0049935 0.0049851 0.0075020 0.0049969 0.0075336 0.0203280 0.0255000 0.0228014 0.0255446 0.0177014 0.0205055 0.0227974 0.0152843 0.0177632 0.0177632 0.0204054 0.0178192 0.0228908 0.0231844 0.0204279 0.0178578 0.0205382 0.0151898 0.0179147 0.0205192 0.0205192 
NeogrM     0.0228983 0.0049782 0.0049782 0.0284297 0.0233285 0.0232740 0.0257451 0.0231497 0.0231326 0.0204037 0.0229221 0.0203688 0.0229221 0.0202673 0.0202673 0.0177558 0.0229061 0.0204423 0.0177949 0.0204423 0.0151560 0.0204542 0.0204542 0.0230757 0.0205585 0.0049874 0.0025012 0.0024833 0.0049874 0.0204851 0.0205195 0.0204851 0.0204229 0.0204472 0.0178240 0.0231570 0.0206328 0.0205192 0.0178022 0.0178022 0.0204584 0.0205492 0.0231298 0.0204100 0.0203303 0.0204584 0.0205192 0.0205083 0.0203547 0.0229309 0.0177608 0.0231271 0.0257082 0.0203682 0.0204069 0.0255607 0.0203539 0.0203539 0.0231497 0.0261883 0.0262593 0.0258581 0.0177686 0.0050055 0.0024833 0.0024897 0.0050299 0.0024923 0.0075177 0.0024942 0.0075066 0.0049941 0.0050217 0.0074815 0.0075313 0.0049894 0.0049852 0.0075078 0.0075016 0.0203682 0.0205071 0.0204069 0.0050077 0.0049880 0.0100032 0.0178357 0.0204472 0.0177686 0.0205626 0.0232502 0.0100188 0.0000010 0.0100712 0.0075253 0.0100188 0.0075020 0.0075242 0.0075163 0.0100330 0.0100814 0.0075242 0.0075170 0.0074815 0.0075253 0.0074900 0.0000000 0.0050422 0.0100452 0.0050104 0.0075059 0.0075020 0.0049910 0.0024916 0.0100517 0.0049880 0.0075163 0.0074900 0.0049962 0.0075111 0.0049773 0.0074885 0.0050096 0.0075514 0.0231980 0.0233589 0.0232833 0.0260260 0.0231980 0.0205300 0.0177993 0.0230008 0.0230008 0.0205661 0.0205976 0.0203948 0.0230185 0.0229642 0.0256303 0.0205554 0.0178769 0.0229407 0.0178152 0.0204222 0.0205219 0.0204261 0.0204555 0.0256606 0.0256606 0.0229642 0.0203431 0.0230065 0.0204293 0.0204293 0.0203431 0.0230087 0.0205205 0.0204555 0.0204082 0.0229445 0.0256921 0.0230126 0.0050431 0.0075378 0.0050431 0.0075184 0.0075311 0.0075184 0.0050007 0.0075362 0.0075501 0.0229964 0.0282058 0.0254747 0.0282550 0.0203413 0.0231978 0.0254705 0.0205555 0.0204135 0.0204135 0.0230848 0.0204782 0.0255753 0.0259071 0.0231108 0.0205236 0.0232367 0.0178202 0.0205893 0.0232149 0.0232149 
Neohec     0.0126798 0.0000010 0.0000010 0.0206632 0.0155411 0.0155050 0.0180102 0.0154221 0.0154117 0.0127444 0.0152734 0.0127248 0.0152734 0.0126614 0.0126614 0.0101412 0.0152631 0.0127671 0.0101621 0.0127671 0.0075739 0.0127744 0.0127744 0.0153738 0.0128394 0.0050370 0.0000010 0.0025080 0.0050370 0.0127949 0.0128152 0.0127949 0.0127564 0.0127710 0.0101790 0.0154279 0.0128860 0.0128149 0.0101662 0.0101662 0.0127778 0.0128343 0.0154103 0.0127472 0.0126996 0.0127778 0.0128149 0.0128081 0.0127137 0.0152783 0.0101435 0.0154079 0.0179848 0.0127223 0.0127463 0.0178831 0.0127141 0.0127141 0.0154221 0.0183210 0.0183705 0.0180870 0.0101472 0.0050554 0.0025080 0.0025144 0.0050803 0.0025171 0.0075925 0.0025190 0.0025130 0.0000010 0.0000010 0.0025046 0.0025213 0.0000010 0.0000010 0.0025134 0.0075762 0.0127223 0.0128093 0.0127463 0.0000010 0.0050375 0.0050234 0.0101851 0.0127710 0.0101472 0.0128419 0.0154887 0.0050312 0.0000010 0.0050576 0.0025193 0.0050312 0.0025114 0.0000010 0.0025162 0.0050382 0.0101821 0.0000010 0.0025165 0.0025046 0.0076003 0.0025074 0.0050422 0.0000000 0.0050443 0.0000010 0.0075806 0.0025114 0.0000010 0.0025164 0.0025047 0.0050375 0.0025162 0.0025074 0.0000010 0.0025145 0.0050266 0.0025069 0.0000010 0.0000010 0.0154536 0.0155613 0.0155107 0.0182039 0.0154536 0.0128223 0.0101646 0.0153253 0.0153253 0.0128129 0.0128665 0.0127389 0.0153361 0.0153010 0.0179314 0.0128401 0.0101825 0.0152854 0.0101737 0.0127552 0.0128176 0.0127573 0.0127750 0.0179523 0.0179523 0.0153010 0.0127070 0.0153285 0.0127593 0.0127593 0.0127070 0.0153302 0.0128155 0.0127750 0.0127137 0.0152876 0.0179729 0.0153320 0.0025415 0.0025235 0.0025415 0.0025170 0.0025212 0.0025170 0.0050512 0.0025230 0.0050720 0.0153232 0.0205030 0.0178248 0.0205398 0.0127072 0.0154563 0.0178212 0.0128384 0.0127506 0.0127506 0.0153802 0.0127910 0.0178934 0.0181221 0.0153968 0.0128177 0.0154797 0.0101766 0.0128597 0.0154655 0.0154655 
Neohel     0.0229077 0.0049802 0.0049802 0.0284417 0.0233384 0.0232838 0.0257559 0.0231594 0.0231423 0.0204121 0.0229316 0.0203772 0.0229316 0.0202756 0.0202756 0.0177630 0.0229156 0.0204508 0.0178023 0.0204508 0.0151622 0.0204627 0.0204627 0.0230853 0.0205671 0.0074844 0.0025045 0.0074947 0.0074844 0.0204936 0.0205281 0.0204936 0.0204314 0.0204557 0.0178314 0.0231667 0.0206414 0.0205277 0.0178095 0.0178095 0.0204669 0.0205578 0.0231394 0.0204184 0.0203387 0.0204669 0.0205277 0.0205168 0.0203631 0.0229404 0.0177680 0.0231368 0.0257190 0.0203766 0.0204154 0.0255713 0.0203623 0.0203623 0.0231594 0.0261995 0.0262705 0.0258690 0.0177759 0.0075114 0.0074947 0.0075140 0.0075481 0.0075218 0.0100278 0.0075278 0.0075096 0.0049962 0.0050238 0.0074845 0.0075343 0.0049914 0.0049873 0.0075109 0.0125776 0.0203766 0.0205157 0.0204154 0.0050097 0.0100356 0.0100073 0.0178430 0.0204557 0.0177759 0.0205712 0.0232600 0.0100229 0.0050053 0.0100753 0.0075283 0.0100229 0.0075050 0.0075272 0.0024745 0.0100370 0.0126067 0.0075272 0.0075200 0.0074845 0.0100380 0.0074930 0.0100452 0.0050443 0.0000000 0.0024898 0.0100120 0.0075050 0.0049930 0.0075197 0.0100558 0.0100356 0.0024745 0.0074930 0.0049982 0.0075142 0.0100138 0.0074915 0.0050116 0.0075545 0.0232078 0.0233687 0.0232931 0.0260370 0.0232078 0.0205386 0.0178067 0.0230104 0.0230104 0.0205747 0.0206062 0.0204032 0.0230281 0.0229737 0.0256410 0.0205640 0.0178843 0.0229502 0.0178225 0.0204307 0.0205304 0.0204346 0.0204640 0.0256713 0.0256713 0.0229737 0.0203515 0.0230161 0.0204378 0.0204378 0.0203515 0.0230183 0.0205290 0.0204640 0.0204167 0.0229540 0.0257029 0.0230221 0.0075926 0.0075408 0.0075926 0.0075214 0.0075341 0.0075214 0.0100611 0.0075392 0.0101037 0.0230059 0.0282176 0.0254853 0.0282669 0.0203496 0.0232075 0.0254810 0.0205641 0.0204220 0.0204220 0.0230944 0.0204867 0.0255859 0.0259181 0.0231204 0.0205321 0.0232465 0.0178276 0.0205979 0.0232246 0.0232246 
Neokom     0.0151614 0.0000010 0.0000010 0.0205308 0.0154410 0.0154053 0.0178951 0.0153235 0.0153133 0.0126635 0.0151768 0.0126441 0.0151768 0.0125815 0.0125815 0.0100770 0.0151666 0.0126861 0.0100977 0.0126861 0.0075261 0.0126934 0.0126934 0.0152749 0.0127575 0.0050052 0.0000010 0.0024922 0.0050052 0.0127125 0.0127337 0.0127125 0.0126754 0.0126900 0.0101145 0.0153292 0.0128036 0.0127334 0.0101018 0.0101018 0.0126967 0.0127524 0.0153109 0.0126664 0.0126194 0.0126967 0.0127334 0.0127266 0.0126332 0.0151817 0.0100794 0.0153094 0.0178692 0.0126418 0.0126655 0.0177698 0.0126337 0.0126337 0.0153235 0.0182019 0.0182508 0.0179708 0.0100831 0.0050234 0.0024922 0.0024986 0.0050480 0.0025012 0.0075446 0.0025031 0.0024972 0.0000010 0.0000010 0.0024888 0.0025053 0.0000010 0.0000010 0.0024975 0.0075284 0.0126418 0.0127277 0.0126655 0.0000010 0.0050058 0.0049918 0.0101205 0.0126900 0.0100831 0.0127600 0.0153892 0.0049995 0.0000010 0.0050255 0.0025034 0.0049995 0.0024956 0.0000010 0.0000010 0.0050064 0.0101175 0.0000010 0.0025007 0.0024888 0.0075522 0.0024916 0.0050104 0.0000010 0.0024898 0.0000000 0.0075327 0.0024956 0.0000010 0.0025005 0.0024889 0.0050058 0.0000010 0.0024916 0.0000010 0.0024986 0.0049950 0.0024912 0.0000010 0.0000010 0.0153545 0.0154609 0.0154109 0.0180863 0.0153545 0.0127396 0.0101002 0.0152282 0.0152282 0.0127647 0.0127841 0.0126582 0.0152388 0.0152041 0.0178166 0.0127580 0.0101443 0.0151886 0.0101093 0.0126743 0.0127361 0.0126764 0.0126939 0.0178369 0.0178369 0.0152041 0.0126266 0.0152314 0.0126784 0.0126784 0.0126266 0.0152330 0.0127340 0.0126939 0.0126662 0.0151908 0.0178582 0.0152347 0.0025248 0.0025075 0.0025248 0.0025011 0.0025053 0.0025011 0.0050186 0.0025070 0.0050398 0.0152260 0.0203730 0.0177121 0.0204093 0.0126267 0.0153575 0.0177079 0.0127566 0.0126698 0.0126698 0.0152822 0.0127097 0.0177800 0.0180055 0.0152985 0.0127361 0.0153803 0.0101121 0.0127765 0.0153663 0.0153663 
NeoleL     0.0254964 0.0074842 0.0074842 0.0310806 0.0233273 0.0259174 0.0283808 0.0257787 0.0231314 0.0230043 0.0255231 0.0229636 0.0255231 0.0228489 0.0228489 0.0203361 0.0255051 0.0230484 0.0203820 0.0230484 0.0177207 0.0204533 0.0204533 0.0230745 0.0205575 0.0024755 0.0024964 0.0049780 0.0024755 0.0230966 0.0231356 0.0230966 0.0230260 0.0230535 0.0204151 0.0231558 0.0206318 0.0205182 0.0203903 0.0203903 0.0230662 0.0205265 0.0257557 0.0230119 0.0229208 0.0230662 0.0205182 0.0205073 0.0229490 0.0255335 0.0203422 0.0257531 0.0257068 0.0229641 0.0230080 0.0281759 0.0229475 0.0229475 0.0257787 0.0288699 0.0289483 0.0285068 0.0203516 0.0024844 0.0049780 0.0049908 0.0024964 0.0049960 0.0049751 0.0049999 0.0100312 0.0075082 0.0050165 0.0099975 0.0100644 0.0075011 0.0074949 0.0100330 0.0100248 0.0229641 0.0231208 0.0230080 0.0075286 0.0074989 0.0125316 0.0178349 0.0230535 0.0203516 0.0205616 0.0232490 0.0125514 0.0049983 0.0126171 0.0100563 0.0125514 0.0100253 0.0100550 0.0100443 0.0125693 0.0024860 0.0100550 0.0100451 0.0099975 0.0049800 0.0100090 0.0075059 0.0075806 0.0100120 0.0075327 0.0000000 0.0100253 0.0075035 0.0049946 0.0102120 0.0074989 0.0100443 0.0100090 0.0075112 0.0100374 0.0074827 0.0100070 0.0075315 0.0100913 0.0231969 0.0233577 0.0232821 0.0260245 0.0231969 0.0205073 0.0203870 0.0256109 0.0256109 0.0231871 0.0232227 0.0229940 0.0256313 0.0255702 0.0282531 0.0231751 0.0204757 0.0255440 0.0204051 0.0230255 0.0231376 0.0230300 0.0230635 0.0282867 0.0282867 0.0255702 0.0229356 0.0256176 0.0230336 0.0230336 0.0229356 0.0256199 0.0231368 0.0230635 0.0230095 0.0255485 0.0283224 0.0256247 0.0075820 0.0100730 0.0075820 0.0100470 0.0100641 0.0100470 0.0075180 0.0100709 0.0100895 0.0256058 0.0308336 0.0280802 0.0308871 0.0229326 0.0258307 0.0280758 0.0231759 0.0230152 0.0230152 0.0257055 0.0230881 0.0281918 0.0259057 0.0231096 0.0205226 0.0232355 0.0178008 0.0205883 0.0232137 0.0232137 
Neolou     0.0202759 0.0024796 0.0024796 0.0257446 0.0206546 0.0206066 0.0230806 0.0204969 0.0204823 0.0177834 0.0202965 0.0177553 0.0202965 0.0176671 0.0176671 0.0151615 0.0202827 0.0178175 0.0151935 0.0178175 0.0125820 0.0178278 0.0178278 0.0204320 0.0179183 0.0074942 0.0024997 0.0049754 0.0074942 0.0178548 0.0178846 0.0178548 0.0178011 0.0178221 0.0152181 0.0205037 0.0179830 0.0178842 0.0151996 0.0151996 0.0178318 0.0179105 0.0204800 0.0177894 0.0177205 0.0178318 0.0178842 0.0178747 0.0177408 0.0203048 0.0151655 0.0204773 0.0230478 0.0177536 0.0177862 0.0229168 0.0177406 0.0177406 0.0204969 0.0234767 0.0235401 0.0231805 0.0151710 0.0075213 0.0049754 0.0049881 0.0075581 0.0049933 0.0100409 0.0049972 0.0049853 0.0024875 0.0025011 0.0049686 0.0050016 0.0024851 0.0024830 0.0049860 0.0100196 0.0177536 0.0178744 0.0177862 0.0024942 0.0074950 0.0074740 0.0152276 0.0178221 0.0151710 0.0179218 0.0205854 0.0074855 0.0024920 0.0075245 0.0000010 0.0074855 0.0000010 0.0049969 0.0049917 0.0074960 0.0126235 0.0049969 0.0049922 0.0049686 0.0100513 0.0049742 0.0075020 0.0025114 0.0075050 0.0024956 0.0100253 0.0000000 0.0024859 0.0049920 0.0075109 0.0074950 0.0049917 0.0049742 0.0024885 0.0049882 0.0074788 0.0049733 0.0024952 0.0050150 0.0205392 0.0206813 0.0206145 0.0233302 0.0205392 0.0178935 0.0151973 0.0203669 0.0203669 0.0179249 0.0179531 0.0177767 0.0203821 0.0203345 0.0229786 0.0179164 0.0152631 0.0203137 0.0152106 0.0178002 0.0178871 0.0178035 0.0178288 0.0230056 0.0230056 0.0203345 0.0177312 0.0203717 0.0178063 0.0178063 0.0177312 0.0203737 0.0178853 0.0178288 0.0177873 0.0203169 0.0230331 0.0203768 0.0050403 0.0050059 0.0050403 0.0049931 0.0024892 0.0049931 0.0075140 0.0050049 0.0075458 0.0203632 0.0255441 0.0228399 0.0202835 0.0177311 0.0205406 0.0228359 0.0179161 0.0177931 0.0177931 0.0204402 0.0178493 0.0229300 0.0232246 0.0204628 0.0178881 0.0205735 0.0152148 0.0179451 0.0205544 0.0205544 
Neomul     0.0177059 0.0000010 0.0000010 0.0231216 0.0180341 0.0179923 0.0204731 0.0178967 0.0178844 0.0126384 0.0177238 0.0151881 0.0177238 0.0151128 0.0151128 0.0126089 0.0177119 0.0152390 0.0126352 0.0152390 0.0100450 0.0152488 0.0152488 0.0178406 0.0153260 0.0049858 0.0000010 0.0024825 0.0049858 0.0152720 0.0152974 0.0152720 0.0126502 0.0152443 0.0126559 0.0179030 0.0153815 0.0152970 0.0126403 0.0126403 0.0152526 0.0153196 0.0178825 0.0126167 0.0151584 0.0152526 0.0152970 0.0152888 0.0151754 0.0177299 0.0100593 0.0178800 0.0204442 0.0126167 0.0126403 0.0203283 0.0151756 0.0151756 0.0178967 0.0208241 0.0208802 0.0205607 0.0126167 0.0050039 0.0024825 0.0024889 0.0050283 0.0024915 0.0075152 0.0024934 0.0024875 0.0000010 0.0000010 0.0024792 0.0024956 0.0000010 0.0000010 0.0024878 0.0074991 0.0126167 0.0127023 0.0126403 0.0000010 0.0049863 0.0049724 0.0126637 0.0152443 0.0126167 0.0153291 0.0179737 0.0049801 0.0000010 0.0049931 0.0024936 0.0049801 0.0024859 0.0024933 0.0024906 0.0024859 0.0100783 0.0024933 0.0000010 0.0024792 0.0075228 0.0000010 0.0049910 0.0000010 0.0049930 0.0000010 0.0075035 0.0024859 0.0000000 0.0024908 0.0049963 0.0049863 0.0024906 0.0000010 0.0000010 0.0024889 0.0049756 0.0024815 0.0000010 0.0025023 0.0179333 0.0180574 0.0179991 0.0206931 0.0179333 0.0153048 0.0126384 0.0177837 0.0177837 0.0153330 0.0153566 0.0152051 0.0177975 0.0177558 0.0203834 0.0153252 0.0126933 0.0177378 0.0126496 0.0152247 0.0152999 0.0152273 0.0152496 0.0204072 0.0204072 0.0177558 0.0151673 0.0177876 0.0152297 0.0152297 0.0151673 0.0177894 0.0152978 0.0152496 0.0152150 0.0177404 0.0204310 0.0152046 0.0025149 0.0024978 0.0025149 0.0024914 0.0024955 0.0024914 0.0049991 0.0024973 0.0050202 0.0177812 0.0229432 0.0202620 0.0229836 0.0151672 0.0179359 0.0202582 0.0152843 0.0152190 0.0152190 0.0178479 0.0152669 0.0203399 0.0206001 0.0178673 0.0153004 0.0179633 0.0126531 0.0153491 0.0179468 0.0179468 
Neonve     0.0177404 0.0024844 0.0024844 0.0231682 0.0180702 0.0180282 0.0205140 0.0179322 0.0179199 0.0152413 0.0177583 0.0152177 0.0177583 0.0151422 0.0151422 0.0126334 0.0177464 0.0152699 0.0126596 0.0152699 0.0100643 0.0152788 0.0152788 0.0178759 0.0153563 0.0024891 0.0000010 0.0000010 0.0024891 0.0153021 0.0153275 0.0153021 0.0152555 0.0152743 0.0126804 0.0179386 0.0154119 0.0153272 0.0126647 0.0126647 0.0152825 0.0153498 0.0179180 0.0152458 0.0151877 0.0152825 0.0153272 0.0153189 0.0152048 0.0177644 0.0126365 0.0179154 0.0204850 0.0152149 0.0152437 0.0203693 0.0152049 0.0152049 0.0179322 0.0208664 0.0209227 0.0206019 0.0126410 0.0024981 0.0000010 0.0000010 0.0025102 0.0000010 0.0050024 0.0000010 0.0049951 0.0024924 0.0025061 0.0049783 0.0050114 0.0024900 0.0024879 0.0049958 0.0049917 0.0152149 0.0153193 0.0152437 0.0024908 0.0024893 0.0074885 0.0126881 0.0152743 0.0126410 0.0153593 0.0180095 0.0075001 0.0000010 0.0075392 0.0050074 0.0075001 0.0049920 0.0050068 0.0050015 0.0075106 0.0075469 0.0050068 0.0050020 0.0049783 0.0050074 0.0049839 0.0024916 0.0025164 0.0075197 0.0025005 0.0049946 0.0049920 0.0024908 0.0000000 0.0075247 0.0024893 0.0050015 0.0049839 0.0024934 0.0049980 0.0024840 0.0049830 0.0025001 0.0050258 0.0179690 0.0180936 0.0180350 0.0207349 0.0179690 0.0153350 0.0126628 0.0178196 0.0178196 0.0153630 0.0153869 0.0152345 0.0178326 0.0177903 0.0204239 0.0152261 0.0127178 0.0177723 0.0126740 0.0152553 0.0153300 0.0152580 0.0152796 0.0204478 0.0204478 0.0177903 0.0151967 0.0178236 0.0152604 0.0152604 0.0151967 0.0178254 0.0153280 0.0152796 0.0152446 0.0177749 0.0204717 0.0178278 0.0025169 0.0050158 0.0025169 0.0050029 0.0050113 0.0050029 0.0024957 0.0050148 0.0050241 0.0178158 0.0229890 0.0203018 0.0230295 0.0151963 0.0179716 0.0202979 0.0153547 0.0152495 0.0152495 0.0178832 0.0152977 0.0203811 0.0206415 0.0179027 0.0153305 0.0179991 0.0126775 0.0153794 0.0179825 0.0179825 
Neooli     0.0202488 0.0049836 0.0049836 0.0257076 0.0182390 0.0205783 0.0230483 0.0204689 0.0180860 0.0177602 0.0202695 0.0177320 0.0202695 0.0176440 0.0176440 0.0151422 0.0202557 0.0177939 0.0151742 0.0177939 0.0125664 0.0154215 0.0154215 0.0180412 0.0155004 0.0100412 0.0050242 0.0074997 0.0100412 0.0178311 0.0178608 0.0178311 0.0177767 0.0177985 0.0151988 0.0181051 0.0155571 0.0154708 0.0151803 0.0151803 0.0178082 0.0153025 0.0204520 0.0177659 0.0176974 0.0178082 0.0154708 0.0154624 0.0177178 0.0202767 0.0151462 0.0204494 0.0206726 0.0177294 0.0177630 0.0228851 0.0177175 0.0177175 0.0204689 0.0234432 0.0235064 0.0231479 0.0151518 0.0100775 0.0074997 0.0075190 0.0101271 0.0075267 0.0126123 0.0075328 0.0075146 0.0049995 0.0025086 0.0074894 0.0075393 0.0049948 0.0049906 0.0075158 0.0125857 0.0177294 0.0178507 0.0177630 0.0050131 0.0100421 0.0100138 0.0128082 0.0177985 0.0151518 0.0155035 0.0181773 0.0100294 0.0050087 0.0100819 0.0075333 0.0100294 0.0075109 0.0024782 0.0075242 0.0100436 0.0128586 0.0024782 0.0075250 0.0074894 0.0126256 0.0074979 0.0100517 0.0025047 0.0100558 0.0024889 0.0102120 0.0075109 0.0049963 0.0075247 0.0000000 0.0100421 0.0075242 0.0074979 0.0050016 0.0075192 0.0100203 0.0074965 0.0050150 0.0024871 0.0181360 0.0182628 0.0182032 0.0209269 0.0181360 0.0152877 0.0151779 0.0203393 0.0203393 0.0179013 0.0179292 0.0177532 0.0203545 0.0203070 0.0229467 0.0178926 0.0152436 0.0202855 0.0151913 0.0177767 0.0178633 0.0177799 0.0178052 0.0229736 0.0229736 0.0203070 0.0177081 0.0203441 0.0177827 0.0177827 0.0177081 0.0203461 0.0178615 0.0178052 0.0177641 0.0202887 0.0230010 0.0203491 0.0075976 0.0075458 0.0075976 0.0075263 0.0075391 0.0075263 0.0100676 0.0075442 0.0101102 0.0203348 0.0255078 0.0228087 0.0255524 0.0177079 0.0205125 0.0228047 0.0178922 0.0177695 0.0177695 0.0204124 0.0178256 0.0228982 0.0208319 0.0180685 0.0154742 0.0181667 0.0126391 0.0155240 0.0181498 0.0181498 
Neopro     0.0228740 0.0049736 0.0049736 0.0283980 0.0233033 0.0232489 0.0257170 0.0231248 0.0231078 0.0203823 0.0228978 0.0203478 0.0228978 0.0202465 0.0202465 0.0177379 0.0228818 0.0204209 0.0177760 0.0204209 0.0151410 0.0204328 0.0204328 0.0230510 0.0205368 0.0049828 0.0024989 0.0024811 0.0049828 0.0204636 0.0204979 0.0204636 0.0204016 0.0204258 0.0178057 0.0231322 0.0206109 0.0204976 0.0177831 0.0177831 0.0204370 0.0205276 0.0231050 0.0203886 0.0203092 0.0204370 0.0204976 0.0204867 0.0203335 0.0229066 0.0177429 0.0231023 0.0256802 0.0203470 0.0203856 0.0202534 0.0203327 0.0203327 0.0231248 0.0261592 0.0262300 0.0258297 0.0177504 0.0050008 0.0024811 0.0024874 0.0050252 0.0024900 0.0075109 0.0024919 0.0074995 0.0049895 0.0050170 0.0074744 0.0075241 0.0049848 0.0049806 0.0075007 0.0074945 0.0203470 0.0204856 0.0203856 0.0050030 0.0049833 0.0099936 0.0178173 0.0204258 0.0177504 0.0205409 0.0232251 0.0100092 0.0024911 0.0100615 0.0075182 0.0100092 0.0074950 0.0075171 0.0075092 0.0100234 0.0100717 0.0075171 0.0075099 0.0074744 0.0075182 0.0074829 0.0049880 0.0050375 0.0100356 0.0050058 0.0074989 0.0074950 0.0049863 0.0024893 0.0100421 0.0000000 0.0075092 0.0074829 0.0049915 0.0075040 0.0049726 0.0074814 0.0050049 0.0075443 0.0231731 0.0233335 0.0232581 0.0259972 0.0231731 0.0205084 0.0177803 0.0229763 0.0229763 0.0205444 0.0205758 0.0203735 0.0229940 0.0176905 0.0203079 0.0205337 0.0178585 0.0229163 0.0177969 0.0204009 0.0205003 0.0204047 0.0204341 0.0203315 0.0203315 0.0176905 0.0203219 0.0229820 0.0204079 0.0204079 0.0203219 0.0229842 0.0204989 0.0204341 0.0203869 0.0229202 0.0256641 0.0229881 0.0050385 0.0049991 0.0050385 0.0075109 0.0075240 0.0075109 0.0049960 0.0075298 0.0075430 0.0229719 0.0281747 0.0254473 0.0282238 0.0203202 0.0231729 0.0254430 0.0205339 0.0203922 0.0203922 0.0230601 0.0204567 0.0202650 0.0205229 0.0230860 0.0205020 0.0232117 0.0178019 0.0205675 0.0231899 0.0231899 
Neopul     0.0203156 0.0024843 0.0024843 0.0257951 0.0206951 0.0206470 0.0231256 0.0205368 0.0205222 0.0178186 0.0203366 0.0177892 0.0203366 0.0177007 0.0177007 0.0151904 0.0203226 0.0178519 0.0152224 0.0178519 0.0126059 0.0178623 0.0178623 0.0204717 0.0179531 0.0075085 0.0025045 0.0049848 0.0075085 0.0178894 0.0179193 0.0178894 0.0178355 0.0178566 0.0152481 0.0205437 0.0180181 0.0179190 0.0152285 0.0152285 0.0178663 0.0179453 0.0205198 0.0178237 0.0177552 0.0178663 0.0179190 0.0179094 0.0177759 0.0203440 0.0151944 0.0205172 0.0230927 0.0177878 0.0178215 0.0229612 0.0177756 0.0177756 0.0205368 0.0235233 0.0235869 0.0232259 0.0151998 0.0075356 0.0049848 0.0049976 0.0075726 0.0050028 0.0100600 0.0050068 0.0049948 0.0024922 0.0025059 0.0049781 0.0050111 0.0024899 0.0024878 0.0049955 0.0100386 0.0177878 0.0179091 0.0178215 0.0024990 0.0075092 0.0074882 0.0152578 0.0178566 0.0151998 0.0179567 0.0206257 0.0074998 0.0024968 0.0075389 0.0050071 0.0074998 0.0049917 0.0050064 0.0000010 0.0075109 0.0126475 0.0050064 0.0050017 0.0049781 0.0100704 0.0049837 0.0075163 0.0025162 0.0024745 0.0000010 0.0100443 0.0049917 0.0024906 0.0050015 0.0075242 0.0075092 0.0000000 0.0049837 0.0024933 0.0049977 0.0074930 0.0049827 0.0025000 0.0050245 0.0205793 0.0207220 0.0206549 0.0233763 0.0205793 0.0179283 0.0152261 0.0204063 0.0204063 0.0179607 0.0179881 0.0178110 0.0204216 0.0203738 0.0230233 0.0179513 0.0152933 0.0203529 0.0152405 0.0178346 0.0179218 0.0178379 0.0178633 0.0230503 0.0230503 0.0203738 0.0177660 0.0204111 0.0178407 0.0178407 0.0177660 0.0204131 0.0179200 0.0178633 0.0178225 0.0203562 0.0230780 0.0204162 0.0050499 0.0050154 0.0050499 0.0050025 0.0050110 0.0050025 0.0075283 0.0050144 0.0075601 0.0204026 0.0255937 0.0228848 0.0256387 0.0177651 0.0205807 0.0228807 0.0179510 0.0178274 0.0178274 0.0204800 0.0178839 0.0229744 0.0232702 0.0205026 0.0179228 0.0206137 0.0152448 0.0179801 0.0205945 0.0205945 
Neosav     0.0202420 0.0024756 0.0024756 0.0256998 0.0206190 0.0205712 0.0230408 0.0204619 0.0204473 0.0126021 0.0202626 0.0177256 0.0202626 0.0176377 0.0176377 0.0151365 0.0202488 0.0177875 0.0151685 0.0177875 0.0125614 0.0177978 0.0177978 0.0203973 0.0178879 0.0074822 0.0024957 0.0049674 0.0074822 0.0178247 0.0178543 0.0178247 0.0126139 0.0177921 0.0151931 0.0204687 0.0179524 0.0178540 0.0151746 0.0151746 0.0178018 0.0178802 0.0204450 0.0152475 0.0176911 0.0178018 0.0178540 0.0178445 0.0177115 0.0202699 0.0100306 0.0204424 0.0230081 0.0125806 0.0126040 0.0228777 0.0177112 0.0177112 0.0204619 0.0234356 0.0234987 0.0231404 0.0151461 0.0075092 0.0049674 0.0049801 0.0075458 0.0049853 0.0100247 0.0049892 0.0049773 0.0024835 0.0024971 0.0049607 0.0049936 0.0024812 0.0024791 0.0049781 0.0100033 0.0125806 0.0126656 0.0126040 0.0024902 0.0074829 0.0074619 0.0152026 0.0177921 0.0151461 0.0178915 0.0205501 0.0074735 0.0024880 0.0049931 0.0049896 0.0074735 0.0049742 0.0049890 0.0049837 0.0024789 0.0126029 0.0049890 0.0000010 0.0049607 0.0100349 0.0000010 0.0074900 0.0025074 0.0074930 0.0024916 0.0100090 0.0049742 0.0000010 0.0049839 0.0074979 0.0074829 0.0049837 0.0000000 0.0024846 0.0049802 0.0074667 0.0049653 0.0024912 0.0050070 0.0205040 0.0206457 0.0205791 0.0232896 0.0205040 0.0178632 0.0151722 0.0203323 0.0203323 0.0178949 0.0179227 0.0177459 0.0203475 0.0202991 0.0229393 0.0178861 0.0152379 0.0202786 0.0151856 0.0177703 0.0178568 0.0177735 0.0177988 0.0229661 0.0229661 0.0202991 0.0177018 0.0203371 0.0177763 0.0177763 0.0177018 0.0203391 0.0178550 0.0177988 0.0177577 0.0202818 0.0229935 0.0151608 0.0050322 0.0049979 0.0050322 0.0049851 0.0049935 0.0049851 0.0075020 0.0049969 0.0075336 0.0203280 0.0255000 0.0228014 0.0255446 0.0177014 0.0205055 0.0227974 0.0152843 0.0177632 0.0177632 0.0204054 0.0178192 0.0228908 0.0231844 0.0204279 0.0178578 0.0205382 0.0151898 0.0179147 0.0205192 0.0205192 
Neosex     0.0177235 0.0000010 0.0000010 0.0231447 0.0180525 0.0180107 0.0204937 0.0179148 0.0179025 0.0152271 0.0177415 0.0152035 0.0177415 0.0151280 0.0151280 0.0126218 0.0177295 0.0152555 0.0126481 0.0152555 0.0100553 0.0152643 0.0152643 0.0178586 0.0153417 0.0049910 0.0000010 0.0024851 0.0049910 0.0152876 0.0153130 0.0152876 0.0152413 0.0152598 0.0126688 0.0179212 0.0153972 0.0153127 0.0126532 0.0126532 0.0152681 0.0153352 0.0179006 0.0152306 0.0151736 0.0152681 0.0153127 0.0153044 0.0151907 0.0177475 0.0126249 0.0178981 0.0204647 0.0152008 0.0152295 0.0203483 0.0151908 0.0151908 0.0179148 0.0208454 0.0209015 0.0205814 0.0126295 0.0050091 0.0024851 0.0024915 0.0050336 0.0024941 0.0075230 0.0024960 0.0024901 0.0000010 0.0000010 0.0024818 0.0024982 0.0000010 0.0000010 0.0024904 0.0075069 0.0152008 0.0153040 0.0152295 0.0000010 0.0049915 0.0049776 0.0126765 0.0152598 0.0126295 0.0153447 0.0179920 0.0049853 0.0000010 0.0050112 0.0024962 0.0049853 0.0024885 0.0024959 0.0024933 0.0049922 0.0100885 0.0024959 0.0024936 0.0024818 0.0075306 0.0024846 0.0049962 0.0000010 0.0049982 0.0000010 0.0075112 0.0024885 0.0000010 0.0024934 0.0050016 0.0049915 0.0024933 0.0024846 0.0000000 0.0024916 0.0049808 0.0024841 0.0000010 0.0025049 0.0179515 0.0180758 0.0180174 0.0207141 0.0179515 0.0153204 0.0126512 0.0178025 0.0178025 0.0153485 0.0153723 0.0152204 0.0178154 0.0177734 0.0204038 0.0153409 0.0127062 0.0177554 0.0126624 0.0152409 0.0153155 0.0152436 0.0152651 0.0204276 0.0204276 0.0177734 0.0151825 0.0178064 0.0152460 0.0152460 0.0151825 0.0178083 0.0153134 0.0152651 0.0152304 0.0177581 0.0204515 0.0178107 0.0025176 0.0025004 0.0025176 0.0024940 0.0024982 0.0024940 0.0050043 0.0024999 0.0050258 0.0177989 0.0229659 0.0202821 0.0230064 0.0151826 0.0179542 0.0202783 0.0153402 0.0152342 0.0152342 0.0178659 0.0152832 0.0203611 0.0206209 0.0178853 0.0153160 0.0179815 0.0126659 0.0153648 0.0179650 0.0179650 
Neotet     0.0177206 0.0024826 0.0024826 0.0231413 0.0180495 0.0180077 0.0204905 0.0179119 0.0178996 0.0152245 0.0177386 0.0152008 0.0177386 0.0151254 0.0151254 0.0126195 0.0177266 0.0152529 0.0126458 0.0152529 0.0100530 0.0152617 0.0152617 0.0178557 0.0153390 0.0075033 0.0025028 0.0049814 0.0075033 0.0152850 0.0153103 0.0152850 0.0152387 0.0152572 0.0126665 0.0179182 0.0153946 0.0153100 0.0126509 0.0126509 0.0152654 0.0153326 0.0178977 0.0152280 0.0151710 0.0152654 0.0153100 0.0153018 0.0151881 0.0177447 0.0126226 0.0178952 0.0204616 0.0151982 0.0152269 0.0203452 0.0151882 0.0151882 0.0179119 0.0208421 0.0208983 0.0205783 0.0126272 0.0075305 0.0049814 0.0049942 0.0075557 0.0049994 0.0100530 0.0050033 0.0049914 0.0024905 0.0025042 0.0049746 0.0050077 0.0024881 0.0024860 0.0049921 0.0100317 0.0151982 0.0153014 0.0152269 0.0024972 0.0075040 0.0074829 0.0126742 0.0152572 0.0126272 0.0153421 0.0179890 0.0074946 0.0024950 0.0075336 0.0050037 0.0074946 0.0049882 0.0050030 0.0049977 0.0075051 0.0126389 0.0050030 0.0049982 0.0049746 0.0100635 0.0049802 0.0075111 0.0025145 0.0075142 0.0024986 0.0100374 0.0049882 0.0024889 0.0049980 0.0075192 0.0075040 0.0049977 0.0049802 0.0024916 0.0000000 0.0074878 0.0049793 0.0024982 0.0050212 0.0179486 0.0180729 0.0180144 0.0207109 0.0179486 0.0153178 0.0126489 0.0177996 0.0177996 0.0153459 0.0128255 0.0152178 0.0178125 0.0177705 0.0204007 0.0153382 0.0127039 0.0177526 0.0126601 0.0152373 0.0153128 0.0152410 0.0152625 0.0204245 0.0204245 0.0177705 0.0151800 0.0178035 0.0152434 0.0152434 0.0151800 0.0178054 0.0153108 0.0152625 0.0152278 0.0177552 0.0204484 0.0178077 0.0050465 0.0050121 0.0050465 0.0049992 0.0050076 0.0049992 0.0075232 0.0050110 0.0075551 0.0177960 0.0229626 0.0202790 0.0230031 0.0151800 0.0179512 0.0202752 0.0153375 0.0152316 0.0152316 0.0178630 0.0152806 0.0203579 0.0206177 0.0178824 0.0153133 0.0179786 0.0126636 0.0153621 0.0179621 0.0179621 
Neotim     0.0228212 0.0049629 0.0049629 0.0283310 0.0232489 0.0231948 0.0256570 0.0230713 0.0230544 0.0203352 0.0228445 0.0203019 0.0228445 0.0202011 0.0202011 0.0176983 0.0228289 0.0203743 0.0177364 0.0203743 0.0151076 0.0203862 0.0203862 0.0229978 0.0204897 0.0049721 0.0024935 0.0024758 0.0049721 0.0204168 0.0204510 0.0204168 0.0203551 0.0203792 0.0177650 0.0230786 0.0205635 0.0204506 0.0177435 0.0177435 0.0203903 0.0204805 0.0230516 0.0203422 0.0202626 0.0203903 0.0204506 0.0204398 0.0202865 0.0228532 0.0177033 0.0230489 0.0256204 0.0202998 0.0203384 0.0254740 0.0202857 0.0202857 0.0230713 0.0260971 0.0261675 0.0257692 0.0177100 0.0049901 0.0024758 0.0024821 0.0050144 0.0024847 0.0074944 0.0024866 0.0074833 0.0049788 0.0050061 0.0074582 0.0075079 0.0049740 0.0049699 0.0074845 0.0074784 0.0202998 0.0204387 0.0203384 0.0049922 0.0049726 0.0099718 0.0177764 0.0203792 0.0177100 0.0204938 0.0231712 0.0099874 0.0024858 0.0100395 0.0075019 0.0099874 0.0074788 0.0075010 0.0074930 0.0100016 0.0100498 0.0075010 0.0074936 0.0074582 0.0075019 0.0074667 0.0049773 0.0050266 0.0100138 0.0049950 0.0074827 0.0074788 0.0049756 0.0024840 0.0100203 0.0049726 0.0074930 0.0074667 0.0049808 0.0074878 0.0000000 0.0074652 0.0049942 0.0075280 0.0231193 0.0232790 0.0232040 0.0259358 0.0231193 0.0204615 0.0177407 0.0229235 0.0229235 0.0204964 0.0205286 0.0203271 0.0229412 0.0228872 0.0255430 0.0204866 0.0178174 0.0228638 0.0177563 0.0203544 0.0204534 0.0203583 0.0203874 0.0255731 0.0255731 0.0228872 0.0202752 0.0229292 0.0203614 0.0203614 0.0202752 0.0229314 0.0204519 0.0203874 0.0203397 0.0228677 0.0256044 0.0229352 0.0050276 0.0075144 0.0050276 0.0074951 0.0075077 0.0074951 0.0049853 0.0075128 0.0075267 0.0229192 0.0281088 0.0253880 0.0281577 0.0202743 0.0231192 0.0253838 0.0204868 0.0203458 0.0203458 0.0230069 0.0204100 0.0254884 0.0258178 0.0230327 0.0204550 0.0231578 0.0177612 0.0205203 0.0231361 0.0231361 
Neotoa     0.0202375 0.0024752 0.0024752 0.0256936 0.0206143 0.0205665 0.0230354 0.0204572 0.0204427 0.0177501 0.0202581 0.0177218 0.0202581 0.0176339 0.0176339 0.0151333 0.0202444 0.0177836 0.0151653 0.0177836 0.0125589 0.0177939 0.0177939 0.0203927 0.0178840 0.0074807 0.0024953 0.0049665 0.0074807 0.0178208 0.0178504 0.0178208 0.0177666 0.0177882 0.0151899 0.0204641 0.0179485 0.0178501 0.0151714 0.0151714 0.0177979 0.0178762 0.0204404 0.0177556 0.0176873 0.0177979 0.0178501 0.0178406 0.0177077 0.0202654 0.0151373 0.0204378 0.0230028 0.0177193 0.0177529 0.0228724 0.0177074 0.0177074 0.0204572 0.0234300 0.0234931 0.0231350 0.0151429 0.0075077 0.0049665 0.0049792 0.0075444 0.0049844 0.0100227 0.0049882 0.0049764 0.0024831 0.0024966 0.0049597 0.0049926 0.0024807 0.0024786 0.0049771 0.0100013 0.0177193 0.0178403 0.0177529 0.0024898 0.0074814 0.0024737 0.0151994 0.0177882 0.0151429 0.0178875 0.0205454 0.0024774 0.0024876 0.0024902 0.0049887 0.0024774 0.0049733 0.0049880 0.0049827 0.0074824 0.0126003 0.0049880 0.0049832 0.0049597 0.0100329 0.0049653 0.0074885 0.0025069 0.0074915 0.0024912 0.0100070 0.0049733 0.0024815 0.0049830 0.0074965 0.0074814 0.0049827 0.0049653 0.0024841 0.0049793 0.0074652 0.0000000 0.0024908 0.0050060 0.0204994 0.0206409 0.0205744 0.0232841 0.0204994 0.0178593 0.0151690 0.0203278 0.0203278 0.0178910 0.0179187 0.0177421 0.0203430 0.0202946 0.0229340 0.0178822 0.0152347 0.0151272 0.0151824 0.0177664 0.0178529 0.0177696 0.0177949 0.0229608 0.0229608 0.0202946 0.0176980 0.0203325 0.0177724 0.0177724 0.0176980 0.0203345 0.0178511 0.0177949 0.0177539 0.0202773 0.0229882 0.0203376 0.0050312 0.0049970 0.0050312 0.0049842 0.0049925 0.0049842 0.0075005 0.0049959 0.0075322 0.0203235 0.0254939 0.0227963 0.0255385 0.0176976 0.0205008 0.0227922 0.0178818 0.0177593 0.0177593 0.0204008 0.0178153 0.0228855 0.0231789 0.0204233 0.0178539 0.0205335 0.0151866 0.0179108 0.0205145 0.0205145 
NeoveB     0.0177716 0.0000010 0.0000010 0.0232084 0.0181024 0.0180603 0.0205499 0.0179640 0.0179516 0.0152685 0.0177896 0.0152448 0.0177896 0.0151689 0.0151689 0.0126560 0.0177776 0.0152971 0.0126824 0.0152971 0.0100825 0.0153060 0.0153060 0.0179074 0.0153837 0.0050044 0.0000010 0.0024918 0.0050044 0.0153294 0.0153549 0.0153294 0.0152828 0.0153015 0.0127032 0.0179704 0.0154396 0.0153546 0.0126875 0.0126875 0.0153097 0.0153773 0.0179497 0.0152720 0.0152147 0.0153097 0.0153546 0.0153463 0.0152319 0.0177957 0.0126591 0.0179471 0.0205208 0.0152421 0.0152709 0.0204047 0.0152320 0.0152320 0.0179640 0.0179640 0.0180116 0.0206382 0.0126637 0.0050226 0.0024918 0.0024982 0.0050472 0.0025008 0.0075433 0.0025027 0.0024968 0.0000010 0.0000010 0.0000010 0.0025049 0.0000010 0.0000010 0.0024971 0.0075271 0.0152421 0.0152974 0.0152709 0.0000010 0.0050049 0.0024908 0.0127110 0.0153015 0.0126637 0.0153868 0.0180415 0.0049987 0.0000010 0.0050247 0.0025030 0.0049987 0.0024952 0.0025026 0.0025000 0.0050056 0.0101158 0.0025026 0.0025002 0.0000010 0.0075510 0.0024912 0.0050096 0.0000010 0.0050116 0.0000010 0.0075315 0.0024952 0.0000010 0.0025001 0.0050150 0.0050049 0.0025000 0.0024912 0.0000010 0.0024982 0.0049942 0.0024908 0.0000000 0.0025117 0.0180009 0.0181259 0.0180671 0.0207715 0.0180009 0.0153624 0.0126855 0.0178510 0.0178510 0.0153906 0.0154145 0.0152617 0.0178640 0.0178217 0.0204596 0.0153829 0.0127408 0.0178037 0.0126968 0.0152824 0.0153574 0.0152851 0.0153068 0.0204835 0.0204835 0.0178217 0.0152237 0.0178550 0.0152876 0.0152876 0.0152237 0.0178568 0.0153554 0.0153068 0.0152718 0.0178063 0.0205075 0.0178592 0.0025244 0.0025071 0.0025244 0.0025007 0.0025049 0.0025007 0.0050178 0.0025066 0.0050385 0.0178474 0.0230286 0.0203371 0.0230693 0.0152238 0.0180035 0.0203333 0.0153822 0.0152756 0.0152756 0.0179148 0.0153250 0.0204166 0.0206779 0.0179343 0.0153579 0.0180311 0.0127003 0.0154070 0.0180144 0.0180144 
Neowal     0.0177496 0.0024959 0.0024959 0.0231790 0.0180798 0.0180379 0.0205242 0.0179418 0.0179294 0.0152497 0.0177676 0.0152262 0.0177676 0.0151505 0.0151505 0.0126407 0.0177556 0.0152785 0.0126670 0.0152785 0.0100705 0.0152873 0.0152873 0.0178854 0.0153649 0.0075436 0.0025163 0.0050081 0.0075436 0.0153106 0.0153361 0.0153106 0.0152640 0.0152828 0.0126877 0.0179481 0.0154206 0.0153358 0.0126721 0.0126721 0.0152911 0.0153584 0.0179275 0.0152544 0.0126483 0.0152911 0.0153358 0.0153275 0.0152132 0.0177736 0.0126439 0.0179249 0.0204952 0.0152233 0.0152521 0.0203794 0.0152133 0.0152133 0.0179418 0.0208770 0.0209333 0.0206123 0.0126483 0.0075436 0.0050081 0.0050211 0.0075806 0.0050258 0.0075436 0.0050303 0.0050181 0.0025039 0.0025178 0.0050014 0.0050346 0.0025015 0.0024994 0.0050188 0.0100856 0.0152233 0.0153279 0.0152521 0.0025107 0.0075443 0.0075232 0.0126954 0.0152828 0.0126483 0.0153679 0.0180191 0.0075349 0.0025085 0.0075743 0.0050306 0.0075349 0.0050150 0.0000010 0.0050245 0.0075454 0.0127069 0.0000010 0.0050258 0.0050014 0.0101177 0.0050070 0.0075514 0.0000010 0.0075545 0.0000010 0.0100913 0.0050150 0.0025023 0.0050258 0.0024871 0.0075443 0.0050245 0.0050070 0.0025049 0.0050212 0.0075280 0.0050060 0.0025117 0.0000000 0.0179785 0.0181032 0.0180446 0.0207453 0.0179785 0.0153436 0.0126701 0.0178291 0.0178291 0.0153715 0.0153956 0.0152439 0.0178421 0.0178006 0.0204341 0.0153641 0.0127252 0.0177815 0.0126813 0.0152638 0.0153386 0.0152665 0.0152881 0.0204580 0.0204580 0.0178006 0.0152051 0.0178330 0.0152689 0.0152689 0.0152051 0.0178349 0.0153366 0.0152881 0.0152530 0.0177842 0.0204820 0.0178373 0.0050737 0.0050390 0.0050737 0.0050259 0.0050345 0.0050259 0.0075635 0.0050379 0.0075956 0.0178251 0.0229997 0.0203118 0.0230403 0.0152054 0.0179812 0.0203079 0.0153634 0.0152580 0.0152580 0.0178927 0.0153063 0.0203912 0.0206519 0.0179122 0.0153391 0.0180087 0.0126849 0.0153881 0.0179921 0.0179921 
Ophboo     0.0152334 0.0178861 0.0178861 0.0152984 0.0050458 0.0102020 0.0126990 0.0101481 0.0050054 0.0075483 0.0152490 0.0127029 0.0126524 0.0126397 0.0126397 0.0101230 0.0152386 0.0075613 0.0050155 0.0075613 0.0127334 0.0024896 0.0024896 0.0049934 0.0025019 0.0231720 0.0180355 0.0205089 0.0231720 0.0075771 0.0075895 0.0075771 0.0075554 0.0075639 0.0050239 0.0050104 0.0025109 0.0024973 0.0050176 0.0050176 0.0075678 0.0050315 0.0101402 0.0075496 0.0075225 0.0075678 0.0024973 0.0024960 0.0075303 0.0100556 0.0075494 0.0101392 0.0075105 0.0075355 0.0075494 0.0126115 0.0126929 0.0126929 0.0101481 0.0129159 0.0129503 0.0127514 0.0050084 0.0232570 0.0205089 0.0205633 0.0207255 0.0205840 0.0258746 0.0206027 0.0205500 0.0179445 0.0153573 0.0204789 0.0206212 0.0179277 0.0179128 0.0205556 0.0258195 0.0075355 0.0075865 0.0075494 0.0153912 0.0231731 0.0231035 0.0024941 0.0075639 0.0050084 0.0025024 0.0050291 0.0231418 0.0179788 0.0232666 0.0206039 0.0231418 0.0205392 0.0179129 0.0205793 0.0231778 0.0259697 0.0179129 0.0205791 0.0204789 0.0259034 0.0205040 0.0231980 0.0154536 0.0232078 0.0153545 0.0231969 0.0205392 0.0179333 0.0179690 0.0181360 0.0231731 0.0205793 0.0205040 0.0179515 0.0179486 0.0231193 0.0204994 0.0180009 0.0179785 0.0000000 0.0000010 0.0000010 0.0024958 0.0000010 0.0000010 0.0050168 0.0100865 0.0100865 0.0076086 0.0076202 0.0075452 0.0100931 0.0100707 0.0126441 0.0100736 0.0075977 0.0100604 0.0050213 0.0075545 0.0075913 0.0075556 0.0075658 0.0126583 0.0126583 0.0100707 0.0075266 0.0100884 0.0101108 0.0101108 0.0075266 0.0100895 0.0075896 0.0075658 0.0075498 0.0100617 0.0126729 0.0100903 0.0207835 0.0206389 0.0207835 0.0205841 0.0206204 0.0205841 0.0232340 0.0206345 0.0233353 0.0152987 0.0204738 0.0177975 0.0205103 0.0126856 0.0154320 0.0177939 0.0076033 0.0075521 0.0075521 0.0101206 0.0075758 0.0126189 0.0075650 0.0050007 0.0024979 0.0050262 0.0024937 0.0025057 0.0050219 0.0050219 
Ophhet     0.0153381 0.0180095 0.0180095 0.0154040 0.0050805 0.0102727 0.0127865 0.0102181 0.0050395 0.0075999 0.0153538 0.0127911 0.0127401 0.0127270 0.0127270 0.0101924 0.0153434 0.0076130 0.0050498 0.0076130 0.0128214 0.0025065 0.0025065 0.0050274 0.0025190 0.0233325 0.0181611 0.0206506 0.0233325 0.0076289 0.0076416 0.0076289 0.0076071 0.0076156 0.0050583 0.0050447 0.0025286 0.0025144 0.0050519 0.0050519 0.0076196 0.0050660 0.0102109 0.0076012 0.0075738 0.0076196 0.0025144 0.0025130 0.0075817 0.0101242 0.0076011 0.0102091 0.0075618 0.0075869 0.0076011 0.0126975 0.0127803 0.0127803 0.0102181 0.0130064 0.0130413 0.0128396 0.0050425 0.0234187 0.0206506 0.0207057 0.0208702 0.0207267 0.0260542 0.0207458 0.0206922 0.0180688 0.0154637 0.0206202 0.0207644 0.0180517 0.0180366 0.0206979 0.0259984 0.0075869 0.0076108 0.0076011 0.0154981 0.0233335 0.0232629 0.0025111 0.0076156 0.0050425 0.0025195 0.0050635 0.0233018 0.0181035 0.0234283 0.0207469 0.0233018 0.0206813 0.0180367 0.0207220 0.0233383 0.0261506 0.0180367 0.0207218 0.0206202 0.0260834 0.0206457 0.0233589 0.0155613 0.0233687 0.0154609 0.0233577 0.0206813 0.0180574 0.0180936 0.0182628 0.0233335 0.0207220 0.0206457 0.0180758 0.0180729 0.0232790 0.0206409 0.0181259 0.0181032 0.0000010 0.0000000 0.0000010 0.0025128 0.0000010 0.0000010 0.0050511 0.0101554 0.0101554 0.0076331 0.0076729 0.0075967 0.0101621 0.0101394 0.0127315 0.0101424 0.0076499 0.0101290 0.0050556 0.0076061 0.0076434 0.0076073 0.0076176 0.0127462 0.0127462 0.0101394 0.0075780 0.0101573 0.0101810 0.0101810 0.0075780 0.0101584 0.0076416 0.0076176 0.0076015 0.0101303 0.0127600 0.0101593 0.0209290 0.0207824 0.0209290 0.0207269 0.0207636 0.0207269 0.0233953 0.0207779 0.0234980 0.0154043 0.0206150 0.0179197 0.0206520 0.0127726 0.0155394 0.0179160 0.0076555 0.0076037 0.0076037 0.0101911 0.0076277 0.0127049 0.0076167 0.0050346 0.0025159 0.0050607 0.0025107 0.0025222 0.0050562 0.0050562 
Ophnas     0.0152889 0.0179515 0.0179515 0.0153544 0.0050642 0.0102395 0.0127454 0.0101852 0.0050235 0.0075757 0.0153046 0.0127491 0.0126993 0.0126854 0.0126854 0.0101598 0.0152942 0.0075887 0.0050337 0.0075887 0.0127800 0.0024986 0.0024986 0.0050114 0.0025110 0.0232570 0.0181021 0.0205840 0.0232570 0.0076045 0.0076171 0.0076045 0.0075828 0.0075913 0.0050421 0.0050286 0.0025201 0.0025064 0.0050358 0.0050358 0.0075953 0.0050498 0.0101781 0.0075770 0.0075497 0.0075953 0.0025064 0.0025050 0.0075576 0.0100919 0.0075768 0.0101763 0.0075377 0.0075628 0.0075768 0.0126571 0.0127393 0.0127393 0.0101852 0.0129639 0.0129986 0.0127982 0.0050265 0.0233427 0.0205840 0.0206387 0.0208022 0.0206596 0.0259698 0.0206785 0.0206254 0.0180104 0.0154137 0.0205538 0.0206971 0.0179934 0.0179784 0.0206310 0.0259143 0.0075628 0.0076141 0.0075768 0.0154478 0.0232581 0.0231880 0.0025031 0.0075913 0.0050265 0.0025115 0.0050474 0.0232266 0.0180449 0.0233523 0.0206797 0.0232266 0.0206145 0.0179785 0.0206549 0.0232628 0.0260655 0.0179785 0.0206547 0.0205538 0.0259988 0.0205791 0.0232833 0.0155107 0.0232931 0.0154109 0.0232821 0.0206145 0.0179991 0.0180350 0.0182032 0.0232581 0.0206549 0.0205791 0.0180174 0.0180144 0.0232040 0.0205744 0.0180671 0.0180446 0.0000010 0.0000010 0.0000000 0.0025048 0.0000010 0.0000010 0.0050350 0.0101230 0.0101230 0.0076364 0.0076481 0.0075725 0.0101297 0.0101071 0.0126898 0.0101100 0.0076254 0.0100968 0.0050395 0.0075818 0.0076189 0.0075830 0.0075933 0.0127054 0.0127054 0.0101071 0.0075538 0.0101249 0.0101474 0.0101474 0.0075538 0.0101260 0.0076172 0.0075933 0.0075772 0.0100981 0.0127191 0.0101269 0.0208606 0.0207149 0.0208606 0.0206598 0.0206963 0.0206598 0.0233195 0.0207105 0.0234215 0.0153546 0.0205486 0.0178622 0.0205854 0.0127317 0.0154889 0.0178586 0.0076310 0.0075795 0.0075795 0.0101584 0.0076033 0.0126645 0.0075924 0.0050186 0.0025069 0.0050445 0.0025028 0.0025148 0.0050401 0.0050401 
Ophpar     0.0179418 0.0206380 0.0206380 0.0180194 0.0076407 0.0128754 0.0153845 0.0128068 0.0075780 0.0101598 0.0179604 0.0153897 0.0153284 0.0153124 0.0153124 0.0127749 0.0179480 0.0101782 0.0075939 0.0101782 0.0154272 0.0050257 0.0050257 0.0075599 0.0050508 0.0259963 0.0208121 0.0232952 0.0259963 0.0101998 0.0102166 0.0101998 0.0101695 0.0101815 0.0076064 0.0075859 0.0050690 0.0050414 0.0075969 0.0075969 0.0101870 0.0076181 0.0127973 0.0101621 0.0101236 0.0101870 0.0050414 0.0050387 0.0101355 0.0126884 0.0101614 0.0127952 0.0101077 0.0101424 0.0101614 0.0152773 0.0153771 0.0153771 0.0128068 0.0156495 0.0156917 0.0154493 0.0075827 0.0260923 0.0232952 0.0233575 0.0235436 0.0233811 0.0287390 0.0234030 0.0233421 0.0207061 0.0180896 0.0232604 0.0234242 0.0206865 0.0206693 0.0233491 0.0286776 0.0101424 0.0102118 0.0101614 0.0181304 0.0259972 0.0259177 0.0050350 0.0101815 0.0075827 0.0050517 0.0076142 0.0259615 0.0207461 0.0261029 0.0234043 0.0259615 0.0233302 0.0206690 0.0233763 0.0260028 0.0288460 0.0206690 0.0233754 0.0232604 0.0287716 0.0232896 0.0260260 0.0182039 0.0260370 0.0180863 0.0260245 0.0233302 0.0206931 0.0207349 0.0209269 0.0259972 0.0233763 0.0232896 0.0207141 0.0207109 0.0259358 0.0232841 0.0207715 0.0207453 0.0024958 0.0025128 0.0025048 0.0000000 0.0024958 0.0024999 0.0075958 0.0127279 0.0127279 0.0102415 0.0102571 0.0101557 0.0127367 0.0127075 0.0153179 0.0127115 0.0102274 0.0126944 0.0076025 0.0101686 0.0102188 0.0101703 0.0101845 0.0153356 0.0153356 0.0127075 0.0101303 0.0127305 0.0127598 0.0127598 0.0101303 0.0127319 0.0102168 0.0101845 0.0101619 0.0126962 0.0153527 0.0127332 0.0236100 0.0234444 0.0236100 0.0233815 0.0234232 0.0233815 0.0260663 0.0234393 0.0261810 0.0180194 0.0232539 0.0205336 0.0232954 0.0153683 0.0181781 0.0205296 0.0102351 0.0101652 0.0101652 0.0127725 0.0101974 0.0152863 0.0101829 0.0075707 0.0050425 0.0076099 0.0050342 0.0050584 0.0076041 0.0076041 
Ophven     0.0152334 0.0178861 0.0178861 0.0152984 0.0050458 0.0102020 0.0126990 0.0101481 0.0050054 0.0075483 0.0152490 0.0127029 0.0126524 0.0126397 0.0126397 0.0101230 0.0152386 0.0075613 0.0050155 0.0075613 0.0127334 0.0024896 0.0024896 0.0049934 0.0025019 0.0231720 0.0180355 0.0205089 0.0231720 0.0075771 0.0075895 0.0075771 0.0075554 0.0075639 0.0050239 0.0050104 0.0025109 0.0024973 0.0050176 0.0050176 0.0075678 0.0050315 0.0101402 0.0075496 0.0075225 0.0075678 0.0024973 0.0024960 0.0075303 0.0100556 0.0075494 0.0101392 0.0075105 0.0075355 0.0075494 0.0126115 0.0126929 0.0126929 0.0101481 0.0129159 0.0129503 0.0127514 0.0050084 0.0232570 0.0205089 0.0205633 0.0207255 0.0205840 0.0258746 0.0206027 0.0205500 0.0179445 0.0153573 0.0204789 0.0206212 0.0179277 0.0179128 0.0205556 0.0258195 0.0075355 0.0075865 0.0075494 0.0153912 0.0231731 0.0231035 0.0024941 0.0075639 0.0050084 0.0025024 0.0050291 0.0231418 0.0179788 0.0232666 0.0206039 0.0231418 0.0205392 0.0179129 0.0205793 0.0231778 0.0259697 0.0179129 0.0205791 0.0204789 0.0259034 0.0205040 0.0231980 0.0154536 0.0232078 0.0153545 0.0231969 0.0205392 0.0179333 0.0179690 0.0181360 0.0231731 0.0205793 0.0205040 0.0179515 0.0179486 0.0231193 0.0204994 0.0180009 0.0179785 0.0000010 0.0000010 0.0000010 0.0024958 0.0000000 0.0000010 0.0050168 0.0100865 0.0100865 0.0076086 0.0076202 0.0075452 0.0100931 0.0100707 0.0126441 0.0100736 0.0075977 0.0100604 0.0050213 0.0075545 0.0075913 0.0075556 0.0075658 0.0126583 0.0126583 0.0100707 0.0075266 0.0100884 0.0101108 0.0101108 0.0075266 0.0100895 0.0075896 0.0075658 0.0075498 0.0100617 0.0126729 0.0100903 0.0207835 0.0206389 0.0207835 0.0205841 0.0206204 0.0205841 0.0232340 0.0206345 0.0233353 0.0152987 0.0204738 0.0177975 0.0205103 0.0126856 0.0154320 0.0177939 0.0076033 0.0075521 0.0075521 0.0101206 0.0075758 0.0126189 0.0075650 0.0050007 0.0024979 0.0050262 0.0024937 0.0025057 0.0050219 0.0050219 
Ophwhi     0.0126403 0.0152647 0.0152647 0.0126940 0.0050544 0.0076183 0.0101155 0.0075783 0.0050132 0.0050111 0.0126529 0.0101198 0.0100798 0.0100696 0.0100696 0.0075606 0.0126446 0.0050198 0.0024972 0.0050198 0.0101420 0.0024937 0.0024937 0.0050017 0.0025061 0.0205073 0.0153918 0.0178675 0.0205073 0.0050304 0.0050385 0.0050304 0.0050158 0.0050216 0.0025015 0.0050189 0.0025151 0.0025015 0.0024982 0.0024982 0.0050243 0.0050315 0.0075734 0.0050120 0.0049941 0.0050243 0.0025015 0.0025001 0.0049992 0.0075101 0.0050118 0.0075718 0.0075232 0.0050027 0.0050118 0.0100472 0.0101108 0.0101108 0.0075783 0.0102882 0.0103155 0.0101571 0.0024937 0.0205824 0.0178675 0.0179146 0.0180552 0.0179327 0.0231847 0.0179487 0.0179032 0.0153144 0.0153573 0.0178417 0.0179646 0.0153000 0.0152873 0.0179077 0.0231354 0.0050027 0.0050365 0.0050118 0.0127703 0.0205084 0.0204476 0.0024982 0.0050216 0.0024937 0.0025066 0.0050376 0.0204811 0.0153434 0.0205909 0.0179497 0.0204811 0.0178935 0.0152877 0.0179283 0.0205123 0.0232442 0.0152877 0.0179285 0.0178417 0.0232102 0.0178632 0.0205300 0.0128223 0.0205386 0.0127396 0.0205073 0.0178935 0.0153048 0.0153350 0.0152877 0.0205084 0.0179283 0.0178632 0.0153204 0.0153178 0.0204615 0.0178593 0.0153624 0.0153436 0.0000010 0.0000010 0.0000010 0.0024999 0.0000010 0.0000000 0.0024979 0.0075335 0.0075335 0.0050511 0.0050583 0.0050092 0.0075383 0.0075215 0.0100732 0.0075237 0.0050439 0.0075138 0.0025001 0.0050153 0.0050399 0.0050160 0.0050228 0.0100845 0.0100845 0.0075215 0.0049968 0.0075348 0.0075515 0.0075515 0.0049968 0.0075357 0.0050385 0.0050228 0.0050121 0.0075147 0.0100950 0.0075362 0.0181057 0.0179801 0.0181057 0.0179326 0.0179640 0.0179326 0.0205621 0.0179763 0.0206513 0.0126940 0.0178378 0.0151900 0.0178696 0.0101059 0.0128045 0.0151868 0.0050477 0.0050132 0.0050132 0.0075589 0.0050295 0.0100530 0.0075780 0.0050089 0.0025021 0.0050348 0.0024937 0.0025099 0.0050304 0.0050304 
Ortcho     0.0100220 0.0126056 0.0126056 0.0100639 0.0050448 0.0050334 0.0075190 0.0050072 0.0050043 0.0024831 0.0100320 0.0075218 0.0074924 0.0074849 0.0074849 0.0049954 0.0100254 0.0024876 0.0000010 0.0024876 0.0075386 0.0024890 0.0024890 0.0049922 0.0025013 0.0177792 0.0127095 0.0151757 0.0177792 0.0024928 0.0024968 0.0024928 0.0024855 0.0024885 0.0000010 0.0050093 0.0025103 0.0024967 0.0000010 0.0000010 0.0024898 0.0025004 0.0050039 0.0024837 0.0024749 0.0024898 0.0024967 0.0024954 0.0024773 0.0049620 0.0024835 0.0050030 0.0075088 0.0024791 0.0024835 0.0074682 0.0075155 0.0075155 0.0050072 0.0076461 0.0076662 0.0075490 0.0000010 0.0178446 0.0151757 0.0152153 0.0153332 0.0152307 0.0204193 0.0152441 0.0152056 0.0126462 0.0127180 0.0151544 0.0152569 0.0126344 0.0126240 0.0152090 0.0203760 0.0024791 0.0024958 0.0024835 0.0101234 0.0177803 0.0177290 0.0024935 0.0024885 0.0000010 0.0025018 0.0050281 0.0177573 0.0126699 0.0178515 0.0152446 0.0177573 0.0151973 0.0126244 0.0152261 0.0177834 0.0231062 0.0126244 0.0152271 0.0151544 0.0204414 0.0151722 0.0177993 0.0101646 0.0178067 0.0101002 0.0203870 0.0151973 0.0126384 0.0126628 0.0151779 0.0177803 0.0152261 0.0151722 0.0126512 0.0126489 0.0177407 0.0151690 0.0126855 0.0126701 0.0050168 0.0050511 0.0050350 0.0075958 0.0050168 0.0024979 0.0000000 0.0049777 0.0049777 0.0025029 0.0025069 0.0024823 0.0049808 0.0049697 0.0074875 0.0049711 0.0024994 0.0049646 0.0000010 0.0024853 0.0024975 0.0024857 0.0024890 0.0074960 0.0074960 0.0049697 0.0024761 0.0049785 0.0049895 0.0049895 0.0024761 0.0049791 0.0024968 0.0024890 0.0024836 0.0049652 0.0075037 0.0049794 0.0153765 0.0152698 0.0153765 0.0152299 0.0152564 0.0152299 0.0178272 0.0152666 0.0179038 0.0100645 0.0151515 0.0125454 0.0151786 0.0075114 0.0101507 0.0125426 0.0025013 0.0024846 0.0024846 0.0049944 0.0024924 0.0074727 0.0075636 0.0049994 0.0024973 0.0050258 0.0000010 0.0025051 0.0050209 0.0050209 
Ortmaz     0.0151094 0.0177373 0.0177373 0.0151728 0.0101427 0.0101199 0.0125964 0.0100670 0.0100608 0.0074889 0.0151246 0.0126010 0.0125514 0.0125389 0.0125389 0.0100429 0.0151145 0.0075023 0.0049764 0.0075023 0.0126299 0.0075065 0.0075065 0.0100366 0.0075439 0.0229753 0.0178851 0.0203371 0.0229753 0.0075180 0.0075298 0.0075180 0.0074960 0.0075048 0.0049848 0.0100711 0.0075710 0.0075298 0.0049785 0.0049785 0.0075088 0.0075411 0.0100601 0.0074906 0.0074635 0.0075088 0.0075298 0.0075259 0.0074713 0.0099759 0.0074901 0.0100583 0.0125794 0.0074764 0.0074901 0.0125107 0.0125905 0.0125905 0.0100670 0.0128099 0.0128438 0.0126473 0.0049695 0.0230588 0.0203371 0.0203905 0.0205499 0.0204109 0.0256517 0.0204293 0.0203775 0.0177956 0.0178970 0.0203077 0.0204474 0.0177782 0.0177638 0.0203830 0.0255976 0.0074764 0.0075268 0.0074901 0.0152638 0.0229763 0.0229080 0.0075203 0.0075048 0.0049695 0.0075453 0.0101092 0.0229456 0.0178284 0.0230681 0.0204305 0.0229456 0.0203669 0.0177645 0.0204063 0.0229809 0.0283812 0.0177645 0.0204061 0.0203077 0.0256800 0.0203323 0.0230008 0.0153253 0.0230104 0.0152282 0.0256109 0.0203669 0.0177837 0.0178196 0.0203393 0.0229763 0.0204063 0.0203323 0.0178025 0.0177996 0.0229235 0.0203278 0.0178510 0.0178291 0.0100865 0.0101554 0.0101230 0.0127279 0.0100865 0.0075335 0.0049777 0.0000000 0.0000010 0.0025070 0.0075595 0.0074861 0.0100134 0.0099910 0.0125433 0.0099939 0.0075380 0.0099807 0.0049822 0.0074954 0.0075319 0.0074966 0.0075068 0.0125575 0.0125575 0.0099910 0.0074676 0.0100087 0.0100311 0.0100311 0.0074676 0.0100098 0.0075298 0.0075068 0.0074904 0.0099820 0.0125709 0.0100106 0.0206070 0.0204649 0.0206070 0.0204111 0.0204467 0.0204111 0.0230362 0.0204605 0.0231357 0.0151734 0.0203027 0.0176510 0.0203378 0.0125837 0.0153039 0.0176475 0.0049909 0.0074931 0.0074931 0.0100409 0.0075164 0.0125181 0.0126725 0.0100511 0.0075316 0.0101034 0.0049836 0.0075552 0.0100943 0.0100943 
Ortred     0.0151094 0.0177373 0.0177373 0.0151728 0.0101427 0.0101199 0.0125964 0.0100670 0.0100608 0.0074889 0.0151246 0.0126010 0.0125514 0.0125389 0.0125389 0.0100429 0.0151145 0.0075023 0.0049764 0.0075023 0.0126299 0.0075065 0.0075065 0.0100366 0.0075439 0.0229753 0.0178851 0.0203371 0.0229753 0.0075180 0.0075298 0.0075180 0.0074960 0.0075048 0.0049848 0.0100711 0.0075710 0.0075298 0.0049785 0.0049785 0.0075088 0.0075411 0.0100601 0.0074906 0.0074635 0.0075088 0.0075298 0.0075259 0.0074713 0.0099759 0.0074901 0.0100583 0.0125794 0.0074764 0.0074901 0.0125107 0.0125905 0.0125905 0.0100670 0.0128099 0.0128438 0.0126473 0.0049695 0.0230588 0.0203371 0.0203905 0.0205499 0.0204109 0.0256517 0.0204293 0.0203775 0.0177956 0.0178970 0.0203077 0.0204474 0.0177782 0.0177638 0.0203830 0.0255976 0.0074764 0.0075268 0.0074901 0.0152638 0.0229763 0.0229080 0.0075203 0.0075048 0.0049695 0.0075453 0.0101092 0.0229456 0.0178284 0.0230681 0.0204305 0.0229456 0.0203669 0.0177645 0.0204063 0.0229809 0.0283812 0.0177645 0.0204061 0.0203077 0.0256800 0.0203323 0.0230008 0.0153253 0.0230104 0.0152282 0.0256109 0.0203669 0.0177837 0.0178196 0.0203393 0.0229763 0.0204063 0.0203323 0.0178025 0.0177996 0.0229235 0.0203278 0.0178510 0.0178291 0.0100865 0.0101554 0.0101230 0.0127279 0.0100865 0.0075335 0.0049777 0.0000010 0.0000000 0.0025070 0.0075595 0.0074861 0.0100134 0.0099910 0.0125433 0.0099939 0.0075380 0.0099807 0.0049822 0.0074954 0.0075319 0.0074966 0.0075068 0.0125575 0.0125575 0.0099910 0.0074676 0.0100087 0.0100311 0.0100311 0.0074676 0.0100098 0.0075298 0.0075068 0.0074904 0.0099820 0.0125709 0.0100106 0.0206070 0.0204649 0.0206070 0.0204111 0.0204467 0.0204111 0.0230362 0.0204605 0.0231357 0.0151734 0.0203027 0.0176510 0.0203378 0.0125837 0.0153039 0.0176475 0.0049909 0.0074931 0.0074931 0.0100409 0.0075164 0.0125181 0.0126725 0.0100511 0.0075316 0.0101034 0.0049836 0.0075552 0.0100943 0.0100943 
Ortuvi     0.0101035 0.0152928 0.0152928 0.0127181 0.0076514 0.0076340 0.0101357 0.0075938 0.0075892 0.0050210 0.0126774 0.0101394 0.0100994 0.0100891 0.0100891 0.0075756 0.0126689 0.0050300 0.0025022 0.0050300 0.0101626 0.0050329 0.0050329 0.0075708 0.0050581 0.0205433 0.0154202 0.0178991 0.0205433 0.0050407 0.0050489 0.0050407 0.0050258 0.0050318 0.0025065 0.0075970 0.0050765 0.0050487 0.0025033 0.0025033 0.0050345 0.0050562 0.0075887 0.0050221 0.0050039 0.0050345 0.0050487 0.0050459 0.0050091 0.0075246 0.0050217 0.0075869 0.0075776 0.0050126 0.0050217 0.0100663 0.0101309 0.0101309 0.0075938 0.0103086 0.0103360 0.0101767 0.0024987 0.0206186 0.0178991 0.0179463 0.0180881 0.0179643 0.0232243 0.0179807 0.0179355 0.0153426 0.0154309 0.0178735 0.0179972 0.0153282 0.0153156 0.0179400 0.0231747 0.0050126 0.0050283 0.0050217 0.0127945 0.0205444 0.0204827 0.0050422 0.0050318 0.0024987 0.0050590 0.0076258 0.0205170 0.0153718 0.0206271 0.0179822 0.0205170 0.0179249 0.0153156 0.0179607 0.0205483 0.0259563 0.0153156 0.0179601 0.0178735 0.0232498 0.0178949 0.0205661 0.0128129 0.0205747 0.0127647 0.0231871 0.0179249 0.0153330 0.0153630 0.0179013 0.0205444 0.0179607 0.0178949 0.0153485 0.0153459 0.0204964 0.0178910 0.0153906 0.0153715 0.0076086 0.0076331 0.0076364 0.0102415 0.0076086 0.0050511 0.0025029 0.0025070 0.0025070 0.0000000 0.0050691 0.0050192 0.0075532 0.0075362 0.0100927 0.0075383 0.0050411 0.0075283 0.0025052 0.0050254 0.0050502 0.0050262 0.0050330 0.0101042 0.0101042 0.0075362 0.0050066 0.0075496 0.0075666 0.0075666 0.0050066 0.0075505 0.0050489 0.0050330 0.0050091 0.0075293 0.0101148 0.0075510 0.0181387 0.0180127 0.0181387 0.0179651 0.0179965 0.0179651 0.0205982 0.0180089 0.0206878 0.0127187 0.0178696 0.0152183 0.0179017 0.0101253 0.0128289 0.0152151 0.0050580 0.0050239 0.0050239 0.0075741 0.0050397 0.0100723 0.0101964 0.0075818 0.0050498 0.0076214 0.0025059 0.0050658 0.0076147 0.0076147 
PcybrN     0.0126836 0.0153162 0.0153162 0.0127375 0.0076631 0.0076456 0.0101510 0.0076052 0.0076007 0.0050288 0.0126965 0.0101543 0.0101139 0.0101038 0.0101038 0.0075867 0.0126880 0.0050374 0.0025062 0.0050374 0.0101781 0.0050402 0.0050402 0.0075815 0.0050654 0.0205747 0.0154441 0.0179269 0.0205747 0.0050479 0.0050561 0.0050479 0.0050335 0.0050392 0.0025105 0.0076076 0.0050838 0.0050560 0.0025073 0.0025073 0.0050418 0.0050637 0.0075995 0.0050296 0.0050118 0.0050418 0.0050560 0.0050533 0.0050168 0.0075362 0.0050296 0.0075987 0.0101364 0.0050203 0.0050296 0.0100815 0.0101461 0.0101461 0.0076052 0.0103244 0.0103519 0.0101924 0.0025027 0.0206502 0.0179269 0.0179743 0.0181159 0.0179926 0.0232600 0.0180087 0.0179629 0.0153662 0.0154547 0.0179010 0.0180247 0.0153517 0.0153390 0.0179674 0.0232103 0.0050203 0.0050543 0.0050296 0.0128142 0.0205758 0.0205146 0.0050496 0.0050392 0.0025027 0.0050664 0.0076374 0.0205483 0.0153954 0.0206588 0.0180097 0.0205483 0.0179531 0.0153393 0.0179881 0.0205798 0.0259965 0.0153393 0.0179883 0.0179010 0.0232856 0.0179227 0.0205976 0.0128665 0.0206062 0.0127841 0.0232227 0.0179531 0.0153566 0.0153869 0.0179292 0.0205758 0.0179881 0.0179227 0.0153723 0.0128255 0.0205286 0.0179187 0.0154145 0.0153956 0.0076202 0.0076729 0.0076481 0.0102571 0.0076202 0.0050583 0.0025069 0.0075595 0.0075595 0.0050691 0.0000000 0.0050268 0.0075643 0.0075476 0.0101073 0.0075497 0.0050617 0.0075400 0.0025091 0.0050329 0.0050575 0.0050336 0.0050403 0.0101186 0.0101186 0.0075476 0.0050145 0.0075608 0.0075774 0.0075774 0.0050145 0.0075617 0.0050562 0.0050403 0.0050298 0.0075408 0.0101301 0.0075622 0.0181667 0.0180403 0.0181667 0.0179925 0.0180241 0.0179925 0.0206298 0.0180364 0.0207196 0.0127380 0.0178970 0.0152413 0.0179291 0.0101404 0.0128487 0.0152381 0.0050654 0.0050314 0.0050314 0.0075848 0.0050472 0.0100874 0.0102124 0.0075923 0.0050571 0.0076330 0.0025098 0.0050730 0.0076263 0.0076263 
Pcynig     0.0125598 0.0151656 0.0151656 0.0126123 0.0075873 0.0075702 0.0100516 0.0075307 0.0075262 0.0049797 0.0125724 0.0100554 0.0100160 0.0100059 0.0100059 0.0075129 0.0125641 0.0049885 0.0024817 0.0049885 0.0100780 0.0049913 0.0049913 0.0075081 0.0050161 0.0203723 0.0152908 0.0177510 0.0203723 0.0049990 0.0050070 0.0049990 0.0049844 0.0049903 0.0024859 0.0075339 0.0050341 0.0050069 0.0024827 0.0024827 0.0049929 0.0050143 0.0075257 0.0049807 0.0049629 0.0049929 0.0050069 0.0050041 0.0049679 0.0074629 0.0049804 0.0075243 0.0100380 0.0049714 0.0049804 0.0099836 0.0100469 0.0100469 0.0075307 0.0102217 0.0102486 0.0100918 0.0024782 0.0204464 0.0177510 0.0177975 0.0179363 0.0178154 0.0230306 0.0178303 0.0177863 0.0152145 0.0153015 0.0177249 0.0178469 0.0152005 0.0151880 0.0177907 0.0229819 0.0049714 0.0050049 0.0049804 0.0126874 0.0203735 0.0203135 0.0050004 0.0049903 0.0024782 0.0050170 0.0075621 0.0203465 0.0152433 0.0204548 0.0178322 0.0203465 0.0177767 0.0151880 0.0178110 0.0203773 0.0257391 0.0151880 0.0178112 0.0177249 0.0230557 0.0177459 0.0203948 0.0127389 0.0204032 0.0126582 0.0229940 0.0177767 0.0152051 0.0152345 0.0177532 0.0203735 0.0178110 0.0177459 0.0152204 0.0152178 0.0203271 0.0177421 0.0152617 0.0152439 0.0075452 0.0075967 0.0075725 0.0101557 0.0075452 0.0050092 0.0024823 0.0074861 0.0074861 0.0050192 0.0050268 0.0000000 0.0024810 0.0074742 0.0100094 0.0074764 0.0050123 0.0074666 0.0024846 0.0049840 0.0050083 0.0049847 0.0049914 0.0100208 0.0100208 0.0074742 0.0049655 0.0074874 0.0075040 0.0075040 0.0049655 0.0074883 0.0050070 0.0049914 0.0049807 0.0074675 0.0100312 0.0074888 0.0179861 0.0178622 0.0179861 0.0178153 0.0178462 0.0178153 0.0204264 0.0178584 0.0205145 0.0126130 0.0177211 0.0150927 0.0177527 0.0100416 0.0127212 0.0150895 0.0050160 0.0049825 0.0049825 0.0075109 0.0049980 0.0099895 0.0101111 0.0075189 0.0050080 0.0075579 0.0024852 0.0050237 0.0075512 0.0075512 
Pcytem     0.0151199 0.0177510 0.0177510 0.0151833 0.0101494 0.0101266 0.0126049 0.0100736 0.0100674 0.0074938 0.0151351 0.0126096 0.0125601 0.0125474 0.0125474 0.0100496 0.0151250 0.0075071 0.0049796 0.0075071 0.0126384 0.0075109 0.0075109 0.0100432 0.0075487 0.0229930 0.0178982 0.0203523 0.0229930 0.0075228 0.0075350 0.0075228 0.0075008 0.0075096 0.0049879 0.0100778 0.0075759 0.0075348 0.0049816 0.0049816 0.0075136 0.0075459 0.0100668 0.0074954 0.0074683 0.0075136 0.0075348 0.0075298 0.0074761 0.0099825 0.0074949 0.0100649 0.0125879 0.0074812 0.0074949 0.0125192 0.0125990 0.0125990 0.0100736 0.0128188 0.0128527 0.0126558 0.0049726 0.0230766 0.0203523 0.0204058 0.0205655 0.0204263 0.0256721 0.0204447 0.0203928 0.0178086 0.0179099 0.0203228 0.0204628 0.0177910 0.0177765 0.0203982 0.0256179 0.0074812 0.0075317 0.0074949 0.0152744 0.0229940 0.0229255 0.0075252 0.0075096 0.0049726 0.0075502 0.0101158 0.0229632 0.0178423 0.0230860 0.0204458 0.0229632 0.0203821 0.0177774 0.0204216 0.0229986 0.0284045 0.0177774 0.0204214 0.0203228 0.0257004 0.0203475 0.0230185 0.0153361 0.0230281 0.0152388 0.0256313 0.0203821 0.0177975 0.0178326 0.0203545 0.0229940 0.0204216 0.0203475 0.0178154 0.0178125 0.0229412 0.0203430 0.0178640 0.0178421 0.0100931 0.0101621 0.0101297 0.0127367 0.0100931 0.0075383 0.0049808 0.0100134 0.0100134 0.0075532 0.0075643 0.0024810 0.0000000 0.0099976 0.0125514 0.0100005 0.0075429 0.0099873 0.0049853 0.0075002 0.0075368 0.0075014 0.0075109 0.0125660 0.0125660 0.0099976 0.0074724 0.0100153 0.0100377 0.0100377 0.0074724 0.0100164 0.0075350 0.0075109 0.0074953 0.0099886 0.0125794 0.0100172 0.0206226 0.0204803 0.0206226 0.0204264 0.0204620 0.0204264 0.0230540 0.0204759 0.0231537 0.0151840 0.0203178 0.0176637 0.0203538 0.0125923 0.0153146 0.0176602 0.0075487 0.0074979 0.0074979 0.0100475 0.0075213 0.0125266 0.0126812 0.0100577 0.0075364 0.0101101 0.0049867 0.0075601 0.0101010 0.0101010 
Perecc     0.0150856 0.0177095 0.0177095 0.0151489 0.0101267 0.0101039 0.0125765 0.0100511 0.0100449 0.0074770 0.0151008 0.0125810 0.0125318 0.0125190 0.0125190 0.0100270 0.0150907 0.0074903 0.0049685 0.0074903 0.0126100 0.0074946 0.0074946 0.0100208 0.0075318 0.0229387 0.0178558 0.0203048 0.0229387 0.0075061 0.0075182 0.0075061 0.0074840 0.0074929 0.0049768 0.0100552 0.0075589 0.0075180 0.0049705 0.0049705 0.0074969 0.0075290 0.0100442 0.0074787 0.0074516 0.0074969 0.0075180 0.0075139 0.0074594 0.0099600 0.0074781 0.0100424 0.0125594 0.0074645 0.0074781 0.0024722 0.0125706 0.0125706 0.0100511 0.0127893 0.0128230 0.0126275 0.0049615 0.0230220 0.0203048 0.0203581 0.0205170 0.0203784 0.0256108 0.0203958 0.0203451 0.0177666 0.0178686 0.0202748 0.0204148 0.0177503 0.0177359 0.0203505 0.0255568 0.0074645 0.0075148 0.0074781 0.0152397 0.0229398 0.0228716 0.0075084 0.0074929 0.0049615 0.0075333 0.0100932 0.0229091 0.0178003 0.0230313 0.0203979 0.0229091 0.0203345 0.0177355 0.0203738 0.0229443 0.0283358 0.0177355 0.0203736 0.0202748 0.0256390 0.0202991 0.0229642 0.0153010 0.0229737 0.0152041 0.0255702 0.0203345 0.0177558 0.0177903 0.0203070 0.0176905 0.0203738 0.0202991 0.0177734 0.0177705 0.0228872 0.0202946 0.0178217 0.0178006 0.0100707 0.0101394 0.0101071 0.0127075 0.0100707 0.0075215 0.0049697 0.0099910 0.0099910 0.0075362 0.0075476 0.0074742 0.0099976 0.0000000 0.0024785 0.0099780 0.0075260 0.0099648 0.0049742 0.0074835 0.0075200 0.0074847 0.0074949 0.0024813 0.0024813 0.0000010 0.0074556 0.0099928 0.0100152 0.0100152 0.0074556 0.0099939 0.0075183 0.0074949 0.0074785 0.0099661 0.0125514 0.0099948 0.0205738 0.0178022 0.0205738 0.0203785 0.0204140 0.0203785 0.0229994 0.0204278 0.0230986 0.0151495 0.0202699 0.0176232 0.0203058 0.0125637 0.0152797 0.0176187 0.0075316 0.0074812 0.0074812 0.0100250 0.0075045 0.0024737 0.0075265 0.0100352 0.0075196 0.0100875 0.0049756 0.0075432 0.0100785 0.0100785 
Permic     0.0176770 0.0203301 0.0203301 0.0177525 0.0127145 0.0126859 0.0151582 0.0126194 0.0126114 0.0100133 0.0176949 0.0151636 0.0151041 0.0150886 0.0150886 0.0125889 0.0176829 0.0100312 0.0074857 0.0100312 0.0151989 0.0100369 0.0100369 0.0125811 0.0100870 0.0256015 0.0204989 0.0229447 0.0256015 0.0100522 0.0100686 0.0100522 0.0100227 0.0100345 0.0074982 0.0126245 0.0101233 0.0100683 0.0074887 0.0074887 0.0100398 0.0100832 0.0126106 0.0100156 0.0099789 0.0100398 0.0100683 0.0100629 0.0099896 0.0125047 0.0100148 0.0126083 0.0151377 0.0099965 0.0100148 0.0049663 0.0151510 0.0151510 0.0126194 0.0154157 0.0154566 0.0152214 0.0074751 0.0256946 0.0229447 0.0230052 0.0231855 0.0230280 0.0282982 0.0230492 0.0229902 0.0203961 0.0205136 0.0229110 0.0230698 0.0203771 0.0203604 0.0229969 0.0282386 0.0099965 0.0100639 0.0100148 0.0178600 0.0256024 0.0255255 0.0100555 0.0100345 0.0074751 0.0100890 0.0126725 0.0255678 0.0204349 0.0257049 0.0230504 0.0255678 0.0229786 0.0203602 0.0230233 0.0256078 0.0310511 0.0203602 0.0230225 0.0229110 0.0283297 0.0229393 0.0256303 0.0179314 0.0256410 0.0178166 0.0282531 0.0229786 0.0203834 0.0204239 0.0229467 0.0203079 0.0230233 0.0229393 0.0204038 0.0204007 0.0255430 0.0229340 0.0204596 0.0204341 0.0126441 0.0127315 0.0126898 0.0153179 0.0126441 0.0100732 0.0074875 0.0125433 0.0125433 0.0100927 0.0101073 0.0100094 0.0125514 0.0024785 0.0000000 0.0125273 0.0100783 0.0125106 0.0074942 0.0100220 0.0100707 0.0100236 0.0100373 0.0049846 0.0049846 0.0024785 0.0099845 0.0125457 0.0125742 0.0125742 0.0099845 0.0125471 0.0100687 0.0100373 0.0100154 0.0125123 0.0151276 0.0125483 0.0232499 0.0204364 0.0232499 0.0230284 0.0230688 0.0230284 0.0256693 0.0230844 0.0257806 0.0177520 0.0229048 0.0202286 0.0229451 0.0151429 0.0179064 0.0202248 0.0100865 0.0100186 0.0100186 0.0125864 0.0100499 0.0049693 0.0100797 0.0125994 0.0100705 0.0126653 0.0074963 0.0101022 0.0126537 0.0126537 
Peteph     0.0150904 0.0152850 0.0152850 0.0151538 0.0101297 0.0101069 0.0125804 0.0100540 0.0100479 0.0074791 0.0151056 0.0125849 0.0125356 0.0125228 0.0125228 0.0100299 0.0150955 0.0074925 0.0049698 0.0074925 0.0126138 0.0074967 0.0074967 0.0100237 0.0075340 0.0205326 0.0154123 0.0178903 0.0205326 0.0075082 0.0075203 0.0075082 0.0074862 0.0074950 0.0049782 0.0100581 0.0075611 0.0075201 0.0049718 0.0049718 0.0074990 0.0075312 0.0100471 0.0074808 0.0074537 0.0074990 0.0075201 0.0075160 0.0074615 0.0099629 0.0074802 0.0100453 0.0125633 0.0074666 0.0074802 0.0124947 0.0125745 0.0125745 0.0100540 0.0127933 0.0128270 0.0126313 0.0049629 0.0206078 0.0178903 0.0179376 0.0180785 0.0179558 0.0232122 0.0179718 0.0179262 0.0153348 0.0154229 0.0178645 0.0179877 0.0153204 0.0153077 0.0179307 0.0231627 0.0074666 0.0075170 0.0074802 0.0126804 0.0205337 0.0204727 0.0075105 0.0074950 0.0049629 0.0075354 0.0100962 0.0205063 0.0153639 0.0206164 0.0179728 0.0205063 0.0179164 0.0153080 0.0179513 0.0205376 0.0259429 0.0153080 0.0179515 0.0178645 0.0232377 0.0178861 0.0205554 0.0128401 0.0205640 0.0127580 0.0231751 0.0179164 0.0153252 0.0152261 0.0178926 0.0205337 0.0179513 0.0178861 0.0153409 0.0153382 0.0204866 0.0178822 0.0153829 0.0153641 0.0100736 0.0101424 0.0101100 0.0127115 0.0100736 0.0075237 0.0049711 0.0099939 0.0099939 0.0075383 0.0075497 0.0074764 0.0100005 0.0099780 0.0125273 0.0000000 0.0075281 0.0099678 0.0049756 0.0074856 0.0075221 0.0074868 0.0074970 0.0125415 0.0125415 0.0099780 0.0074578 0.0099957 0.0100182 0.0100182 0.0074578 0.0099969 0.0075204 0.0074970 0.0074806 0.0099691 0.0125549 0.0099977 0.0181291 0.0180032 0.0181291 0.0179557 0.0179871 0.0179557 0.0205875 0.0179994 0.0206769 0.0151543 0.0202769 0.0176291 0.0203128 0.0125676 0.0152846 0.0176256 0.0075337 0.0074833 0.0074833 0.0100278 0.0075066 0.0125020 0.0126553 0.0100382 0.0075218 0.0100904 0.0049769 0.0075453 0.0100814 0.0100814 
Petfam     0.0100898 0.0126602 0.0126602 0.0127006 0.0076403 0.0076231 0.0101216 0.0075830 0.0075785 0.0050141 0.0126603 0.0101257 0.0100857 0.0100755 0.0100755 0.0075652 0.0126519 0.0050229 0.0024988 0.0050229 0.0075714 0.0050258 0.0050258 0.0075603 0.0050512 0.0178574 0.0127650 0.0152414 0.0178574 0.0050336 0.0050417 0.0050336 0.0050189 0.0000010 0.0025030 0.0075863 0.0050692 0.0050416 0.0024998 0.0024998 0.0050274 0.0050491 0.0075781 0.0050151 0.0049971 0.0050274 0.0050416 0.0050385 0.0050022 0.0075145 0.0050057 0.0024948 0.0101081 0.0050057 0.0050149 0.0100530 0.0101169 0.0101169 0.0075830 0.0102943 0.0103216 0.0101623 0.0024953 0.0179226 0.0152414 0.0152814 0.0154013 0.0152968 0.0205083 0.0153104 0.0152715 0.0127012 0.0127737 0.0152200 0.0153242 0.0126894 0.0126789 0.0152749 0.0204647 0.0050057 0.0050397 0.0050149 0.0101676 0.0178585 0.0178056 0.0050258 0.0000010 0.0024953 0.0050512 0.0076149 0.0178340 0.0127252 0.0179301 0.0153107 0.0178340 0.0152631 0.0126792 0.0152933 0.0178617 0.0232072 0.0126792 0.0152932 0.0152200 0.0205306 0.0152379 0.0178769 0.0101825 0.0178843 0.0101443 0.0204757 0.0152631 0.0126933 0.0127178 0.0152436 0.0178585 0.0152933 0.0152379 0.0127062 0.0127039 0.0178174 0.0152347 0.0127408 0.0127252 0.0075977 0.0076499 0.0076254 0.0102274 0.0075977 0.0050439 0.0024994 0.0075380 0.0075380 0.0050411 0.0050617 0.0050123 0.0075429 0.0075260 0.0100783 0.0075281 0.0000000 0.0075183 0.0025017 0.0050184 0.0000010 0.0050191 0.0050258 0.0100905 0.0100905 0.0075260 0.0049998 0.0075393 0.0075561 0.0075561 0.0049998 0.0075402 0.0050417 0.0050258 0.0050022 0.0075192 0.0101010 0.0075407 0.0101693 0.0100996 0.0101693 0.0100735 0.0100906 0.0100735 0.0126326 0.0100975 0.0126864 0.0127015 0.0178472 0.0151985 0.0178781 0.0101117 0.0128110 0.0151953 0.0050512 0.0024894 0.0024894 0.0050040 0.0024971 0.0100589 0.0101829 0.0075711 0.0050427 0.0076106 0.0025024 0.0050586 0.0076037 0.0076037 
Petkas     0.0150702 0.0176916 0.0176916 0.0151336 0.0101164 0.0100936 0.0125637 0.0100409 0.0100347 0.0074692 0.0100226 0.0075149 0.0074855 0.0074781 0.0074781 0.0100167 0.0100161 0.0074827 0.0049633 0.0074827 0.0125972 0.0074869 0.0074869 0.0100105 0.0075241 0.0229153 0.0178377 0.0202834 0.0229153 0.0074984 0.0075105 0.0074984 0.0074763 0.0074852 0.0049717 0.0100449 0.0075511 0.0075103 0.0049654 0.0049654 0.0074892 0.0075213 0.0100339 0.0074710 0.0074439 0.0074892 0.0075103 0.0075062 0.0074517 0.0099498 0.0074704 0.0100322 0.0125466 0.0074568 0.0074704 0.0124781 0.0125578 0.0125578 0.0100409 0.0127760 0.0128097 0.0126147 0.0049564 0.0229984 0.0202834 0.0203365 0.0204958 0.0203576 0.0255846 0.0203752 0.0203243 0.0177487 0.0178503 0.0202544 0.0203939 0.0177323 0.0177179 0.0203297 0.0255307 0.0074568 0.0075071 0.0074704 0.0152242 0.0229163 0.0176799 0.0075006 0.0074852 0.0049564 0.0075256 0.0100829 0.0177080 0.0177823 0.0178017 0.0203770 0.0177080 0.0203137 0.0177176 0.0203529 0.0229209 0.0283067 0.0177176 0.0203528 0.0202544 0.0256127 0.0202786 0.0229407 0.0152854 0.0229502 0.0151886 0.0255440 0.0203137 0.0177378 0.0177723 0.0202855 0.0229163 0.0203529 0.0202786 0.0177554 0.0177526 0.0228638 0.0151272 0.0178037 0.0177815 0.0100604 0.0101290 0.0100968 0.0126944 0.0100604 0.0075138 0.0049646 0.0099807 0.0099807 0.0075283 0.0075400 0.0074666 0.0099873 0.0099648 0.0125106 0.0099678 0.0075183 0.0000000 0.0049691 0.0074758 0.0075123 0.0074770 0.0074872 0.0125249 0.0125249 0.0099648 0.0074480 0.0099826 0.0100050 0.0100050 0.0074480 0.0099837 0.0075105 0.0074872 0.0074708 0.0099559 0.0125382 0.0099845 0.0205526 0.0204112 0.0205526 0.0203577 0.0203931 0.0203577 0.0229759 0.0204069 0.0230749 0.0151341 0.0202495 0.0176054 0.0202853 0.0125508 0.0152641 0.0176018 0.0075238 0.0074735 0.0074735 0.0100148 0.0074968 0.0124854 0.0126387 0.0100250 0.0075119 0.0100772 0.0049704 0.0075355 0.0100682 0.0100682 
Petmos     0.0100309 0.0126167 0.0126167 0.0100728 0.0050493 0.0050385 0.0075257 0.0050116 0.0050088 0.0024854 0.0100409 0.0075286 0.0074991 0.0074916 0.0074916 0.0049999 0.0100343 0.0024898 0.0000010 0.0024898 0.0075453 0.0024912 0.0024912 0.0049967 0.0025035 0.0177958 0.0127208 0.0151891 0.0177958 0.0024951 0.0024991 0.0024951 0.0024878 0.0024907 0.0000010 0.0050138 0.0025126 0.0024990 0.0000010 0.0000010 0.0024921 0.0025027 0.0050084 0.0024859 0.0024771 0.0024921 0.0024990 0.0024912 0.0024795 0.0049665 0.0024858 0.0050075 0.0075155 0.0024813 0.0024858 0.0074749 0.0049871 0.0049871 0.0050116 0.0076531 0.0076732 0.0075557 0.0000010 0.0178605 0.0151891 0.0152288 0.0153468 0.0152441 0.0204375 0.0152576 0.0152190 0.0126574 0.0127294 0.0151678 0.0152703 0.0126456 0.0126352 0.0152224 0.0203941 0.0024813 0.0024981 0.0024858 0.0101061 0.0177969 0.0177446 0.0024957 0.0024907 0.0000010 0.0024976 0.0050326 0.0177728 0.0126812 0.0178672 0.0152580 0.0177728 0.0152106 0.0126356 0.0152405 0.0178001 0.0231268 0.0126356 0.0152405 0.0151678 0.0204596 0.0151856 0.0178152 0.0101737 0.0178225 0.0101093 0.0204051 0.0152106 0.0126496 0.0126740 0.0151913 0.0177969 0.0152405 0.0151856 0.0126624 0.0126601 0.0177563 0.0151824 0.0126968 0.0126813 0.0050213 0.0050556 0.0050395 0.0076025 0.0050213 0.0025001 0.0000010 0.0049822 0.0049822 0.0025052 0.0025091 0.0024846 0.0049853 0.0049742 0.0074942 0.0049756 0.0025017 0.0049691 0.0000000 0.0000010 0.0024998 0.0024879 0.0024913 0.0049742 0.0049742 0.0049742 0.0024784 0.0049830 0.0049939 0.0049939 0.0024784 0.0049836 0.0024990 0.0024913 0.0024859 0.0049696 0.0049855 0.0049838 0.0153903 0.0152843 0.0153903 0.0152443 0.0152698 0.0152443 0.0178430 0.0152811 0.0179199 0.0100734 0.0151649 0.0125565 0.0151920 0.0075182 0.0101598 0.0125537 0.0025036 0.0024869 0.0024869 0.0049989 0.0024946 0.0074794 0.0075703 0.0050038 0.0024995 0.0050297 0.0000010 0.0025074 0.0050253 0.0050253 
Petort     0.0125758 0.0151850 0.0151850 0.0126283 0.0075966 0.0075796 0.0100641 0.0075399 0.0075355 0.0049858 0.0125883 0.0100681 0.0100278 0.0100185 0.0100185 0.0075222 0.0125800 0.0049945 0.0024847 0.0049945 0.0100905 0.0049974 0.0049974 0.0075174 0.0050222 0.0203997 0.0153106 0.0177745 0.0203997 0.0050050 0.0050132 0.0050050 0.0049905 0.0049963 0.0024889 0.0075432 0.0050403 0.0050132 0.0024857 0.0024857 0.0049990 0.0050204 0.0075350 0.0049868 0.0049690 0.0049990 0.0050132 0.0024912 0.0049740 0.0074721 0.0049865 0.0075336 0.0100506 0.0049775 0.0049865 0.0099961 0.0049832 0.0049832 0.0075399 0.0102348 0.0102618 0.0101044 0.0024812 0.0204740 0.0177745 0.0178211 0.0179602 0.0178391 0.0230621 0.0178548 0.0178098 0.0152341 0.0153214 0.0177490 0.0178706 0.0152200 0.0152076 0.0178142 0.0230133 0.0049775 0.0050111 0.0049865 0.0101061 0.0204009 0.0203407 0.0050065 0.0049963 0.0024812 0.0024976 0.0075715 0.0203738 0.0152629 0.0204825 0.0178558 0.0203738 0.0178002 0.0152085 0.0178346 0.0204047 0.0257751 0.0152085 0.0178349 0.0177490 0.0230873 0.0177703 0.0204222 0.0127552 0.0204307 0.0126743 0.0230255 0.0178002 0.0152247 0.0152553 0.0177767 0.0204009 0.0178346 0.0177703 0.0152409 0.0152373 0.0203544 0.0177664 0.0152824 0.0152638 0.0075545 0.0076061 0.0075818 0.0101686 0.0075545 0.0050153 0.0024853 0.0074954 0.0074954 0.0050254 0.0050329 0.0049840 0.0075002 0.0074835 0.0100220 0.0074856 0.0050184 0.0074758 0.0000010 0.0000000 0.0050144 0.0049908 0.0049975 0.0049704 0.0049704 0.0074835 0.0049716 0.0074967 0.0075133 0.0075133 0.0049716 0.0074976 0.0050132 0.0049975 0.0049868 0.0074767 0.0075517 0.0074981 0.0180102 0.0178859 0.0180102 0.0178390 0.0178700 0.0178390 0.0204539 0.0178821 0.0205423 0.0126291 0.0177442 0.0151121 0.0177759 0.0100542 0.0127374 0.0151089 0.0050221 0.0049886 0.0049886 0.0075206 0.0050041 0.0100020 0.0101237 0.0075282 0.0050132 0.0075672 0.0024882 0.0050298 0.0075604 0.0075604 
Petpol     0.0126368 0.0152598 0.0152598 0.0126895 0.0076338 0.0076167 0.0101130 0.0075767 0.0075722 0.0050102 0.0126494 0.0101173 0.0100773 0.0100672 0.0100672 0.0075590 0.0126410 0.0050189 0.0024969 0.0050189 0.0101396 0.0050218 0.0050218 0.0075540 0.0050469 0.0204992 0.0153868 0.0178611 0.0204992 0.0050295 0.0050377 0.0050295 0.0050149 0.0000010 0.0025011 0.0075801 0.0050651 0.0050375 0.0024979 0.0024979 0.0050234 0.0050451 0.0075719 0.0050111 0.0049933 0.0050234 0.0050375 0.0050348 0.0049983 0.0075085 0.0050110 0.0024929 0.0100996 0.0050018 0.0050110 0.0100447 0.0101083 0.0101083 0.0075767 0.0102856 0.0103129 0.0101545 0.0024934 0.0205742 0.0178611 0.0179081 0.0180487 0.0179263 0.0231746 0.0179422 0.0178968 0.0153095 0.0153973 0.0178353 0.0179581 0.0152951 0.0152824 0.0179012 0.0231253 0.0050018 0.0050357 0.0050110 0.0127666 0.0205003 0.0204395 0.0050310 0.0000010 0.0024934 0.0050478 0.0076085 0.0204730 0.0153385 0.0205827 0.0179432 0.0204730 0.0178871 0.0152828 0.0179218 0.0205042 0.0259010 0.0152828 0.0179220 0.0178353 0.0232000 0.0178568 0.0205219 0.0128176 0.0205304 0.0127361 0.0231376 0.0178871 0.0152999 0.0153300 0.0178633 0.0205003 0.0179218 0.0178568 0.0153155 0.0153128 0.0204534 0.0178529 0.0153574 0.0153386 0.0075913 0.0076434 0.0076189 0.0102188 0.0075913 0.0050399 0.0024975 0.0075319 0.0075319 0.0050502 0.0050575 0.0050083 0.0075368 0.0075200 0.0100707 0.0075221 0.0000010 0.0075123 0.0024998 0.0050144 0.0000000 0.0050152 0.0050219 0.0100821 0.0100821 0.0075200 0.0049959 0.0075332 0.0075499 0.0075499 0.0049959 0.0075341 0.0050377 0.0050219 0.0050112 0.0075132 0.0100925 0.0075346 0.0127674 0.0126800 0.0127674 0.0126470 0.0126688 0.0126470 0.0152252 0.0126774 0.0152912 0.0126905 0.0178314 0.0151852 0.0178632 0.0101038 0.0128008 0.0151820 0.0050468 0.0024875 0.0024875 0.0050001 0.0024953 0.0100507 0.0101744 0.0075649 0.0050386 0.0076041 0.0025005 0.0050545 0.0075973 0.0075973 
Pettre     0.0125779 0.0151877 0.0151877 0.0126304 0.0075978 0.0075808 0.0100657 0.0075411 0.0075366 0.0049865 0.0125904 0.0100697 0.0100302 0.0100201 0.0100201 0.0075234 0.0125821 0.0049953 0.0024850 0.0049953 0.0100921 0.0049981 0.0049981 0.0075186 0.0050229 0.0204036 0.0153133 0.0177777 0.0204036 0.0050058 0.0050132 0.0050058 0.0049912 0.0049971 0.0024892 0.0075444 0.0050410 0.0050132 0.0024860 0.0024860 0.0050007 0.0050211 0.0075362 0.0049875 0.0049697 0.0050007 0.0050132 0.0050110 0.0049747 0.0074733 0.0049873 0.0075347 0.0100530 0.0049782 0.0049873 0.0099977 0.0100610 0.0100610 0.0075411 0.0102365 0.0102635 0.0101060 0.0024816 0.0204779 0.0177777 0.0178243 0.0179636 0.0178423 0.0230667 0.0178581 0.0178131 0.0152367 0.0153241 0.0177522 0.0178739 0.0152226 0.0152102 0.0178175 0.0230178 0.0049782 0.0050118 0.0049873 0.0127056 0.0204047 0.0203445 0.0050073 0.0049971 0.0024816 0.0050239 0.0075726 0.0203777 0.0152656 0.0204864 0.0178591 0.0203777 0.0178035 0.0152112 0.0178379 0.0204086 0.0257804 0.0152112 0.0178381 0.0177522 0.0230919 0.0177735 0.0204261 0.0127573 0.0204346 0.0126764 0.0230300 0.0178035 0.0152273 0.0152580 0.0177799 0.0204047 0.0178379 0.0177735 0.0152436 0.0152410 0.0203583 0.0177696 0.0152851 0.0152665 0.0075556 0.0076073 0.0075830 0.0101703 0.0075556 0.0050160 0.0024857 0.0074966 0.0074966 0.0050262 0.0050336 0.0049847 0.0075014 0.0074847 0.0100236 0.0074868 0.0050191 0.0074770 0.0024879 0.0049908 0.0050152 0.0000000 0.0049982 0.0100349 0.0100349 0.0074847 0.0049724 0.0074979 0.0075144 0.0075144 0.0049724 0.0074987 0.0050132 0.0049982 0.0049875 0.0074779 0.0100453 0.0074992 0.0180135 0.0178892 0.0180135 0.0178422 0.0178732 0.0178422 0.0204578 0.0178854 0.0205462 0.0126312 0.0177473 0.0151147 0.0177791 0.0100559 0.0127395 0.0151116 0.0050229 0.0049893 0.0049893 0.0075218 0.0050049 0.0100037 0.0101253 0.0075293 0.0050148 0.0075683 0.0024886 0.0050305 0.0075616 0.0075616 
Phaacu     0.0125952 0.0152098 0.0152098 0.0126477 0.0076081 0.0075911 0.0100795 0.0075513 0.0075469 0.0049933 0.0126078 0.0100836 0.0100439 0.0100338 0.0100338 0.0075337 0.0125995 0.0050020 0.0024884 0.0050020 0.0101059 0.0050049 0.0050049 0.0075288 0.0050297 0.0204329 0.0153359 0.0178030 0.0204329 0.0050125 0.0050206 0.0050125 0.0049980 0.0050038 0.0024926 0.0075546 0.0050479 0.0050205 0.0024894 0.0024894 0.0050065 0.0050280 0.0075465 0.0049943 0.0049765 0.0050065 0.0050205 0.0050178 0.0049815 0.0074835 0.0049941 0.0075449 0.0100661 0.0049850 0.0049941 0.0100115 0.0100748 0.0100748 0.0075513 0.0102508 0.0102779 0.0101197 0.0024849 0.0205075 0.0178030 0.0178497 0.0179894 0.0178678 0.0231002 0.0178836 0.0178384 0.0152591 0.0153455 0.0177774 0.0178994 0.0152448 0.0152314 0.0178429 0.0230512 0.0049850 0.0050186 0.0049941 0.0127232 0.0204341 0.0203737 0.0050132 0.0050038 0.0024849 0.0050307 0.0075829 0.0204069 0.0152880 0.0205159 0.0178846 0.0204069 0.0178288 0.0152326 0.0178633 0.0204379 0.0258184 0.0152326 0.0178635 0.0177774 0.0231255 0.0177988 0.0204555 0.0127750 0.0204640 0.0126939 0.0230635 0.0178288 0.0152496 0.0152796 0.0178052 0.0204341 0.0178633 0.0177988 0.0152651 0.0152625 0.0203874 0.0177949 0.0153068 0.0152881 0.0075658 0.0076176 0.0075933 0.0101845 0.0075658 0.0050228 0.0024890 0.0075068 0.0075068 0.0050330 0.0050403 0.0049914 0.0075109 0.0074949 0.0100373 0.0074970 0.0050258 0.0074872 0.0024913 0.0049975 0.0050219 0.0049982 0.0000000 0.0100487 0.0100487 0.0074949 0.0049791 0.0075081 0.0075246 0.0075246 0.0049791 0.0075089 0.0000010 0.0000010 0.0049943 0.0074881 0.0100591 0.0075094 0.0180395 0.0179148 0.0180395 0.0178677 0.0178988 0.0178677 0.0204873 0.0179110 0.0205759 0.0126486 0.0177735 0.0151357 0.0178051 0.0100698 0.0101333 0.0151326 0.0050297 0.0049961 0.0049961 0.0075320 0.0050116 0.0100174 0.0101403 0.0075395 0.0050216 0.0075786 0.0024920 0.0050373 0.0075718 0.0075718 
Pleela     0.0176971 0.0203537 0.0203537 0.0177730 0.0127300 0.0127003 0.0151754 0.0126336 0.0126256 0.0100247 0.0177150 0.0151810 0.0151213 0.0151058 0.0151058 0.0126032 0.0177031 0.0100426 0.0074941 0.0100426 0.0152174 0.0100483 0.0100483 0.0125954 0.0100985 0.0256317 0.0205229 0.0229716 0.0256317 0.0100635 0.0100799 0.0100635 0.0100341 0.0100458 0.0075066 0.0126388 0.0101348 0.0100797 0.0074972 0.0074972 0.0100511 0.0100946 0.0126249 0.0100278 0.0099903 0.0100511 0.0100797 0.0075139 0.0100010 0.0125190 0.0100262 0.0126225 0.0151550 0.0100078 0.0100262 0.0049719 0.0100190 0.0100190 0.0126336 0.0154337 0.0154747 0.0152389 0.0074835 0.0257250 0.0229716 0.0230322 0.0232130 0.0230551 0.0283319 0.0230763 0.0230172 0.0204199 0.0205376 0.0229378 0.0230969 0.0204008 0.0203841 0.0230239 0.0282722 0.0100078 0.0100753 0.0100262 0.0152397 0.0256327 0.0255555 0.0100669 0.0100458 0.0074835 0.0075333 0.0126868 0.0255980 0.0204588 0.0257353 0.0230776 0.0255980 0.0230056 0.0203839 0.0230503 0.0256380 0.0310885 0.0203839 0.0230496 0.0229378 0.0283635 0.0229661 0.0256606 0.0179523 0.0256713 0.0178369 0.0282867 0.0230056 0.0204072 0.0204478 0.0229736 0.0203315 0.0230503 0.0229661 0.0204276 0.0204245 0.0255731 0.0229608 0.0204835 0.0204580 0.0126583 0.0127462 0.0127054 0.0153356 0.0126583 0.0100845 0.0074960 0.0125575 0.0125575 0.0101042 0.0101186 0.0100208 0.0125660 0.0024813 0.0049846 0.0125415 0.0100905 0.0125249 0.0049742 0.0049704 0.0100821 0.0100349 0.0100487 0.0000000 0.0000010 0.0024813 0.0099959 0.0125600 0.0125884 0.0125884 0.0099959 0.0125613 0.0100801 0.0100487 0.0100267 0.0125266 0.0126532 0.0125626 0.0232775 0.0204603 0.0232775 0.0230555 0.0230960 0.0230555 0.0256997 0.0231116 0.0258112 0.0177723 0.0229316 0.0202518 0.0229719 0.0151602 0.0179273 0.0202480 0.0100979 0.0100300 0.0100300 0.0126006 0.0100613 0.0049749 0.0100910 0.0126136 0.0100819 0.0126796 0.0075048 0.0101136 0.0126691 0.0126691 
Plemul     0.0176971 0.0203537 0.0203537 0.0177730 0.0127300 0.0127003 0.0151754 0.0126336 0.0126256 0.0100247 0.0177150 0.0151810 0.0151213 0.0151058 0.0151058 0.0126032 0.0177031 0.0100426 0.0074941 0.0100426 0.0152174 0.0100483 0.0100483 0.0125954 0.0100985 0.0256317 0.0205229 0.0229716 0.0256317 0.0100635 0.0100799 0.0100635 0.0100341 0.0100458 0.0075066 0.0126388 0.0101348 0.0100797 0.0074972 0.0074972 0.0100511 0.0100946 0.0126249 0.0100278 0.0099903 0.0100511 0.0100797 0.0075139 0.0100010 0.0125190 0.0100262 0.0126225 0.0151550 0.0100078 0.0100262 0.0049719 0.0100190 0.0100190 0.0126336 0.0154337 0.0154747 0.0152389 0.0074835 0.0257250 0.0229716 0.0230322 0.0232130 0.0230551 0.0283319 0.0230763 0.0230172 0.0204199 0.0205376 0.0229378 0.0230969 0.0204008 0.0203841 0.0230239 0.0282722 0.0100078 0.0100753 0.0100262 0.0152397 0.0256327 0.0255555 0.0100669 0.0100458 0.0074835 0.0075333 0.0126868 0.0255980 0.0204588 0.0257353 0.0230776 0.0255980 0.0230056 0.0203839 0.0230503 0.0256380 0.0310885 0.0203839 0.0230496 0.0229378 0.0283635 0.0229661 0.0256606 0.0179523 0.0256713 0.0178369 0.0282867 0.0230056 0.0204072 0.0204478 0.0229736 0.0203315 0.0230503 0.0229661 0.0204276 0.0204245 0.0255731 0.0229608 0.0204835 0.0204580 0.0126583 0.0127462 0.0127054 0.0153356 0.0126583 0.0100845 0.0074960 0.0125575 0.0125575 0.0101042 0.0101186 0.0100208 0.0125660 0.0024813 0.0049846 0.0125415 0.0100905 0.0125249 0.0049742 0.0049704 0.0100821 0.0100349 0.0100487 0.0000010 0.0000000 0.0024813 0.0099959 0.0125600 0.0125884 0.0125884 0.0099959 0.0125613 0.0100801 0.0100487 0.0100267 0.0125266 0.0126532 0.0125626 0.0232775 0.0204603 0.0232775 0.0230555 0.0230960 0.0230555 0.0256997 0.0231116 0.0258112 0.0177723 0.0229316 0.0202518 0.0229719 0.0151602 0.0179273 0.0202480 0.0100979 0.0100300 0.0100300 0.0126006 0.0100613 0.0049749 0.0100910 0.0126136 0.0100819 0.0126796 0.0075048 0.0101136 0.0126691 0.0126691 
Plepar     0.0150856 0.0177095 0.0177095 0.0151489 0.0101267 0.0101039 0.0125765 0.0100511 0.0100449 0.0074770 0.0151008 0.0125810 0.0125318 0.0125190 0.0125190 0.0100270 0.0150907 0.0074903 0.0049685 0.0074903 0.0126100 0.0074946 0.0074946 0.0100208 0.0075318 0.0229387 0.0178558 0.0203048 0.0229387 0.0075061 0.0075182 0.0075061 0.0074840 0.0074929 0.0049768 0.0100552 0.0075589 0.0075180 0.0049705 0.0049705 0.0074969 0.0075290 0.0100442 0.0074787 0.0074516 0.0074969 0.0075180 0.0075139 0.0074594 0.0099600 0.0074781 0.0100424 0.0125594 0.0074645 0.0074781 0.0024722 0.0125706 0.0125706 0.0100511 0.0127893 0.0128230 0.0126275 0.0049615 0.0230220 0.0203048 0.0203581 0.0205170 0.0203784 0.0256108 0.0203958 0.0203451 0.0177666 0.0178686 0.0202748 0.0204148 0.0177503 0.0177359 0.0203505 0.0255568 0.0074645 0.0075148 0.0074781 0.0152397 0.0229398 0.0228716 0.0075084 0.0074929 0.0049615 0.0075333 0.0100932 0.0229091 0.0178003 0.0230313 0.0203979 0.0229091 0.0203345 0.0177355 0.0203738 0.0229443 0.0283358 0.0177355 0.0203736 0.0202748 0.0256390 0.0202991 0.0229642 0.0153010 0.0229737 0.0152041 0.0255702 0.0203345 0.0177558 0.0177903 0.0203070 0.0176905 0.0203738 0.0202991 0.0177734 0.0177705 0.0228872 0.0202946 0.0178217 0.0178006 0.0100707 0.0101394 0.0101071 0.0127075 0.0100707 0.0075215 0.0049697 0.0099910 0.0099910 0.0075362 0.0075476 0.0074742 0.0099976 0.0000010 0.0024785 0.0099780 0.0075260 0.0099648 0.0049742 0.0074835 0.0075200 0.0074847 0.0074949 0.0024813 0.0024813 0.0000000 0.0074556 0.0099928 0.0100152 0.0100152 0.0074556 0.0099939 0.0075183 0.0074949 0.0074785 0.0099661 0.0125514 0.0099948 0.0205738 0.0178022 0.0205738 0.0203785 0.0204140 0.0203785 0.0229994 0.0204278 0.0230986 0.0151495 0.0202699 0.0176232 0.0203058 0.0125637 0.0152797 0.0176187 0.0075316 0.0074812 0.0074812 0.0100250 0.0075045 0.0024737 0.0075265 0.0100352 0.0075196 0.0100875 0.0049756 0.0075432 0.0100785 0.0100785 
Pscbab     0.0125286 0.0151280 0.0151280 0.0125811 0.0075685 0.0075515 0.0100267 0.0075121 0.0075076 0.0049673 0.0125412 0.0075092 0.0099911 0.0099810 0.0099810 0.0074942 0.0125328 0.0049761 0.0024755 0.0049761 0.0100531 0.0049790 0.0049790 0.0074896 0.0050036 0.0203208 0.0152526 0.0177059 0.0203208 0.0049866 0.0049946 0.0049866 0.0049720 0.0049779 0.0024797 0.0075152 0.0050216 0.0049945 0.0024765 0.0024765 0.0049806 0.0050018 0.0075071 0.0049684 0.0049506 0.0049806 0.0049945 0.0049917 0.0049556 0.0074443 0.0049680 0.0075057 0.0100130 0.0049591 0.0049680 0.0099587 0.0100220 0.0100220 0.0075121 0.0101959 0.0102227 0.0100669 0.0024721 0.0203945 0.0177059 0.0177521 0.0178907 0.0177698 0.0229720 0.0177858 0.0152994 0.0151767 0.0152631 0.0176808 0.0178017 0.0151626 0.0151502 0.0177449 0.0229235 0.0049591 0.0049925 0.0049680 0.0126559 0.0203219 0.0202617 0.0049880 0.0049779 0.0024721 0.0050046 0.0075435 0.0202942 0.0152053 0.0204019 0.0177862 0.0202942 0.0177312 0.0151504 0.0177660 0.0203258 0.0256732 0.0151504 0.0177657 0.0176808 0.0229970 0.0177018 0.0203431 0.0127070 0.0203515 0.0126266 0.0229356 0.0177312 0.0151673 0.0151967 0.0177081 0.0203219 0.0177660 0.0177018 0.0151825 0.0151800 0.0202752 0.0176980 0.0152237 0.0152051 0.0075266 0.0075780 0.0075538 0.0101303 0.0075266 0.0049968 0.0024761 0.0074676 0.0074676 0.0050066 0.0050145 0.0049655 0.0074724 0.0074556 0.0099845 0.0074578 0.0049998 0.0074480 0.0024784 0.0049716 0.0049959 0.0049724 0.0049791 0.0099959 0.0099959 0.0074556 0.0000000 0.0074688 0.0074854 0.0074854 0.0000010 0.0074697 0.0049946 0.0049791 0.0049682 0.0074489 0.0100063 0.0074702 0.0179402 0.0178169 0.0179402 0.0177704 0.0178011 0.0177704 0.0203746 0.0178132 0.0204622 0.0125816 0.0176771 0.0150550 0.0177084 0.0100164 0.0126895 0.0150519 0.0050035 0.0049702 0.0049702 0.0074928 0.0049856 0.0099646 0.0100862 0.0075003 0.0049956 0.0075392 0.0024791 0.0050112 0.0075326 0.0075326 
Psccur     0.0151125 0.0177412 0.0177412 0.0151759 0.0101446 0.0101218 0.0125988 0.0100688 0.0100626 0.0074902 0.0151277 0.0126035 0.0125541 0.0125413 0.0125413 0.0100448 0.0151176 0.0075035 0.0049772 0.0075035 0.0126323 0.0075078 0.0075078 0.0100385 0.0075452 0.0229810 0.0178891 0.0203419 0.0229810 0.0075193 0.0075314 0.0075193 0.0074973 0.0075061 0.0049856 0.0100730 0.0075723 0.0075313 0.0049793 0.0049793 0.0075109 0.0075424 0.0100620 0.0074919 0.0074648 0.0075109 0.0075313 0.0075272 0.0074726 0.0099777 0.0074914 0.0100601 0.0101310 0.0074777 0.0074914 0.0125132 0.0125929 0.0125929 0.0100688 0.0128125 0.0128463 0.0126498 0.0049703 0.0230645 0.0203419 0.0203953 0.0205548 0.0204158 0.0256584 0.0204342 0.0203823 0.0177996 0.0179009 0.0203124 0.0204523 0.0177821 0.0177677 0.0203878 0.0256043 0.0074777 0.0075281 0.0074914 0.0152669 0.0229820 0.0229136 0.0075216 0.0075061 0.0049703 0.0075466 0.0101110 0.0229513 0.0178323 0.0230739 0.0204353 0.0229513 0.0203717 0.0177685 0.0204111 0.0229866 0.0283891 0.0177685 0.0204109 0.0203124 0.0256867 0.0203371 0.0230065 0.0153285 0.0230161 0.0152314 0.0256176 0.0203717 0.0177876 0.0178236 0.0203441 0.0229820 0.0204111 0.0203371 0.0178064 0.0178035 0.0229292 0.0203325 0.0178550 0.0178330 0.0100884 0.0101573 0.0101249 0.0127305 0.0100884 0.0075348 0.0049785 0.0100087 0.0100087 0.0075496 0.0075608 0.0074874 0.0100153 0.0099928 0.0125457 0.0099957 0.0075393 0.0099826 0.0049830 0.0074967 0.0075332 0.0074979 0.0075081 0.0125600 0.0125600 0.0099928 0.0074688 0.0000000 0.0100329 0.0100329 0.0074688 0.0100116 0.0075315 0.0075081 0.0074917 0.0099838 0.0125733 0.0100125 0.0206119 0.0204697 0.0206119 0.0204159 0.0204515 0.0204159 0.0230419 0.0204654 0.0231415 0.0151766 0.0203075 0.0176549 0.0203425 0.0125862 0.0153071 0.0176514 0.0075449 0.0074944 0.0074944 0.0100427 0.0075177 0.0125205 0.0126750 0.0100530 0.0075329 0.0101053 0.0049844 0.0075565 0.0100962 0.0100962 
Pscmar     0.0125798 0.0151900 0.0151900 0.0152117 0.0101672 0.0101445 0.0126273 0.0100912 0.0100851 0.0075069 0.0125924 0.0100713 0.0100303 0.0100216 0.0100216 0.0075246 0.0125841 0.0075201 0.0049882 0.0075201 0.0100937 0.0075244 0.0075244 0.0100609 0.0075619 0.0204068 0.0153156 0.0177805 0.0204068 0.0075359 0.0075481 0.0075359 0.0075140 0.0075227 0.0049966 0.0100955 0.0075892 0.0075479 0.0049902 0.0049902 0.0075267 0.0075591 0.0100845 0.0075084 0.0074814 0.0075267 0.0075479 0.0075438 0.0074891 0.0100002 0.0075080 0.0100825 0.0126105 0.0074943 0.0075080 0.0125416 0.0100626 0.0100626 0.0100912 0.0128422 0.0128763 0.0126796 0.0049812 0.0204812 0.0177805 0.0178271 0.0179664 0.0178451 0.0230703 0.0178609 0.0178159 0.0152391 0.0153265 0.0177550 0.0178767 0.0152250 0.0152126 0.0178203 0.0230214 0.0074943 0.0075449 0.0075080 0.0127076 0.0204079 0.0203477 0.0075383 0.0075227 0.0049812 0.0075634 0.0101336 0.0203809 0.0152679 0.0204896 0.0178619 0.0203809 0.0178063 0.0152136 0.0178407 0.0204118 0.0257845 0.0152136 0.0178409 0.0177550 0.0230955 0.0177763 0.0204293 0.0127593 0.0204378 0.0126784 0.0230336 0.0178063 0.0152297 0.0152604 0.0177827 0.0204079 0.0178407 0.0177763 0.0152460 0.0152434 0.0203614 0.0177724 0.0152876 0.0152689 0.0101108 0.0101810 0.0101474 0.0127598 0.0101108 0.0075515 0.0049895 0.0100311 0.0100311 0.0075666 0.0075774 0.0075040 0.0100377 0.0100152 0.0125742 0.0100182 0.0075561 0.0100050 0.0049939 0.0075133 0.0075499 0.0075144 0.0075246 0.0125884 0.0125884 0.0100152 0.0074854 0.0100329 0.0000000 0.0000010 0.0074854 0.0100341 0.0075482 0.0075246 0.0075084 0.0100063 0.0126018 0.0100349 0.0180164 0.0178920 0.0180164 0.0178450 0.0178761 0.0178450 0.0204610 0.0178882 0.0205494 0.0126331 0.0177511 0.0151171 0.0177818 0.0100575 0.0127415 0.0151139 0.0075617 0.0075109 0.0075109 0.0100652 0.0075344 0.0125490 0.0127041 0.0100754 0.0075496 0.0101278 0.0049953 0.0075733 0.0101186 0.0101186 
Pscmrg     0.0125798 0.0151900 0.0151900 0.0152117 0.0101672 0.0101445 0.0126273 0.0100912 0.0100851 0.0075069 0.0125924 0.0100713 0.0100303 0.0100216 0.0100216 0.0075246 0.0125841 0.0075201 0.0049882 0.0075201 0.0100937 0.0075244 0.0075244 0.0100609 0.0075619 0.0204068 0.0153156 0.0177805 0.0204068 0.0075359 0.0075481 0.0075359 0.0075140 0.0075227 0.0049966 0.0100955 0.0075892 0.0075479 0.0049902 0.0049902 0.0075267 0.0075591 0.0100845 0.0075084 0.0074814 0.0075267 0.0075479 0.0075438 0.0074891 0.0100002 0.0075080 0.0100825 0.0126105 0.0074943 0.0075080 0.0125416 0.0100626 0.0100626 0.0100912 0.0128422 0.0128763 0.0126796 0.0049812 0.0204812 0.0177805 0.0178271 0.0179664 0.0178451 0.0230703 0.0178609 0.0178159 0.0152391 0.0153265 0.0177550 0.0178767 0.0152250 0.0152126 0.0178203 0.0230214 0.0074943 0.0075449 0.0075080 0.0127076 0.0204079 0.0203477 0.0075383 0.0075227 0.0049812 0.0075634 0.0101336 0.0203809 0.0152679 0.0204896 0.0178619 0.0203809 0.0178063 0.0152136 0.0178407 0.0204118 0.0257845 0.0152136 0.0178409 0.0177550 0.0230955 0.0177763 0.0204293 0.0127593 0.0204378 0.0126784 0.0230336 0.0178063 0.0152297 0.0152604 0.0177827 0.0204079 0.0178407 0.0177763 0.0152460 0.0152434 0.0203614 0.0177724 0.0152876 0.0152689 0.0101108 0.0101810 0.0101474 0.0127598 0.0101108 0.0075515 0.0049895 0.0100311 0.0100311 0.0075666 0.0075774 0.0075040 0.0100377 0.0100152 0.0125742 0.0100182 0.0075561 0.0100050 0.0049939 0.0075133 0.0075499 0.0075144 0.0075246 0.0125884 0.0125884 0.0100152 0.0074854 0.0100329 0.0000010 0.0000000 0.0074854 0.0100341 0.0075482 0.0075246 0.0075084 0.0100063 0.0126018 0.0100349 0.0180164 0.0178920 0.0180164 0.0178450 0.0178761 0.0178450 0.0204610 0.0178882 0.0205494 0.0126331 0.0177511 0.0151171 0.0177818 0.0100575 0.0127415 0.0151139 0.0075617 0.0075109 0.0075109 0.0100652 0.0075344 0.0125490 0.0127041 0.0100754 0.0075496 0.0101278 0.0049953 0.0075733 0.0101186 0.0101186 
Pscple     0.0125286 0.0151280 0.0151280 0.0125811 0.0075685 0.0075515 0.0100267 0.0075121 0.0075076 0.0049673 0.0125412 0.0075092 0.0099911 0.0099810 0.0099810 0.0074942 0.0125328 0.0049761 0.0024755 0.0049761 0.0100531 0.0049790 0.0049790 0.0074896 0.0050036 0.0203208 0.0152526 0.0177059 0.0203208 0.0049866 0.0049946 0.0049866 0.0049720 0.0049779 0.0024797 0.0075152 0.0050216 0.0049945 0.0024765 0.0024765 0.0049806 0.0050018 0.0075071 0.0049684 0.0049506 0.0049806 0.0049945 0.0049917 0.0049556 0.0074443 0.0049680 0.0075057 0.0100130 0.0049591 0.0049680 0.0099587 0.0100220 0.0100220 0.0075121 0.0101959 0.0102227 0.0100669 0.0024721 0.0203945 0.0177059 0.0177521 0.0178907 0.0177698 0.0229720 0.0177858 0.0152994 0.0151767 0.0152631 0.0176808 0.0178017 0.0151626 0.0151502 0.0177449 0.0229235 0.0049591 0.0049925 0.0049680 0.0126559 0.0203219 0.0202617 0.0049880 0.0049779 0.0024721 0.0050046 0.0075435 0.0202942 0.0152053 0.0204019 0.0177862 0.0202942 0.0177312 0.0151504 0.0177660 0.0203258 0.0256732 0.0151504 0.0177657 0.0176808 0.0229970 0.0177018 0.0203431 0.0127070 0.0203515 0.0126266 0.0229356 0.0177312 0.0151673 0.0151967 0.0177081 0.0203219 0.0177660 0.0177018 0.0151825 0.0151800 0.0202752 0.0176980 0.0152237 0.0152051 0.0075266 0.0075780 0.0075538 0.0101303 0.0075266 0.0049968 0.0024761 0.0074676 0.0074676 0.0050066 0.0050145 0.0049655 0.0074724 0.0074556 0.0099845 0.0074578 0.0049998 0.0074480 0.0024784 0.0049716 0.0049959 0.0049724 0.0049791 0.0099959 0.0099959 0.0074556 0.0000010 0.0074688 0.0074854 0.0074854 0.0000000 0.0074697 0.0049946 0.0049791 0.0049682 0.0074489 0.0100063 0.0074702 0.0179402 0.0178169 0.0179402 0.0177704 0.0178011 0.0177704 0.0203746 0.0178132 0.0204622 0.0125816 0.0176771 0.0150550 0.0177084 0.0100164 0.0126895 0.0150519 0.0050035 0.0049702 0.0049702 0.0074928 0.0049856 0.0099646 0.0100862 0.0075003 0.0049956 0.0075392 0.0024791 0.0050112 0.0075326 0.0075326 
Psephi     0.0151141 0.0177430 0.0177430 0.0151775 0.0101457 0.0101229 0.0126002 0.0100699 0.0100638 0.0074911 0.0151293 0.0126049 0.0125554 0.0125427 0.0125427 0.0100459 0.0151192 0.0075044 0.0049778 0.0075044 0.0126337 0.0075087 0.0075087 0.0100396 0.0075460 0.0229831 0.0178909 0.0203439 0.0229831 0.0075201 0.0075323 0.0075201 0.0074982 0.0075070 0.0049862 0.0100741 0.0075732 0.0075321 0.0049799 0.0049799 0.0075109 0.0075432 0.0100631 0.0074927 0.0074656 0.0075109 0.0075321 0.0075280 0.0074734 0.0099788 0.0074922 0.0100612 0.0125830 0.0074786 0.0074922 0.0125145 0.0125943 0.0125943 0.0100699 0.0128139 0.0128478 0.0126511 0.0049709 0.0230667 0.0203439 0.0203974 0.0205569 0.0204178 0.0256607 0.0204362 0.0203843 0.0178014 0.0179027 0.0203144 0.0204543 0.0177839 0.0177695 0.0203898 0.0256066 0.0074786 0.0075290 0.0074922 0.0152685 0.0229842 0.0229158 0.0075225 0.0075070 0.0049709 0.0075475 0.0101121 0.0202457 0.0178341 0.0203529 0.0204373 0.0202457 0.0203737 0.0177703 0.0204131 0.0229888 0.0283915 0.0177703 0.0204129 0.0203144 0.0256890 0.0203391 0.0230087 0.0153302 0.0230183 0.0152330 0.0256199 0.0203737 0.0177894 0.0178254 0.0203461 0.0229842 0.0204131 0.0203391 0.0178083 0.0178054 0.0229314 0.0203345 0.0178568 0.0178349 0.0100895 0.0101584 0.0101260 0.0127319 0.0100895 0.0075357 0.0049791 0.0100098 0.0100098 0.0075505 0.0075617 0.0074883 0.0100164 0.0099939 0.0125471 0.0099969 0.0075402 0.0099837 0.0049836 0.0074976 0.0075341 0.0074987 0.0075089 0.0125613 0.0125613 0.0099939 0.0074697 0.0100116 0.0100341 0.0100341 0.0074697 0.0000000 0.0075324 0.0075089 0.0074926 0.0099850 0.0125747 0.0100136 0.0206139 0.0204717 0.0206139 0.0204179 0.0204535 0.0204179 0.0230441 0.0204674 0.0231437 0.0151782 0.0203095 0.0176567 0.0203444 0.0125876 0.0153087 0.0176532 0.0075458 0.0074952 0.0074952 0.0100439 0.0075186 0.0125219 0.0126764 0.0100541 0.0075338 0.0101064 0.0049850 0.0075574 0.0100973 0.0100973 
Sarcar     0.0126347 0.0152578 0.0152578 0.0126874 0.0076321 0.0076150 0.0101111 0.0075750 0.0075705 0.0050089 0.0126473 0.0101153 0.0100753 0.0100652 0.0100652 0.0075573 0.0126389 0.0050176 0.0024962 0.0050176 0.0101376 0.0050205 0.0050205 0.0075523 0.0050455 0.0204977 0.0153847 0.0178592 0.0204977 0.0050282 0.0050364 0.0050282 0.0050136 0.0050195 0.0025004 0.0075783 0.0050638 0.0050362 0.0024972 0.0024972 0.0050221 0.0050437 0.0075701 0.0050098 0.0049920 0.0050221 0.0050362 0.0050335 0.0049970 0.0075068 0.0050097 0.0075686 0.0100976 0.0050005 0.0050097 0.0100427 0.0101063 0.0101063 0.0075750 0.0102836 0.0103108 0.0101525 0.0024926 0.0205727 0.0178592 0.0179063 0.0180468 0.0179245 0.0231738 0.0179404 0.0178949 0.0153074 0.0153952 0.0178335 0.0179563 0.0152930 0.0152803 0.0178994 0.0231245 0.0050005 0.0050344 0.0050097 0.0127645 0.0204989 0.0204381 0.0050297 0.0050195 0.0024926 0.0050465 0.0076067 0.0204716 0.0153364 0.0205813 0.0179414 0.0204716 0.0178853 0.0152807 0.0179200 0.0205028 0.0259010 0.0152807 0.0179202 0.0178335 0.0231992 0.0178550 0.0205205 0.0128155 0.0205290 0.0127340 0.0231368 0.0178853 0.0152978 0.0153280 0.0178615 0.0204989 0.0179200 0.0178550 0.0153134 0.0153108 0.0204519 0.0178511 0.0153554 0.0153366 0.0075896 0.0076416 0.0076172 0.0102168 0.0075896 0.0050385 0.0024968 0.0075298 0.0075298 0.0050489 0.0050562 0.0050070 0.0075350 0.0075183 0.0100687 0.0075204 0.0050417 0.0075105 0.0024990 0.0050132 0.0050377 0.0050132 0.0000010 0.0100801 0.0100801 0.0075183 0.0049946 0.0075315 0.0075482 0.0075482 0.0049946 0.0075324 0.0000000 0.0000010 0.0050099 0.0075114 0.0100906 0.0075329 0.0180973 0.0179718 0.0180973 0.0179244 0.0179557 0.0179244 0.0205524 0.0179679 0.0206416 0.0126884 0.0178296 0.0151832 0.0178614 0.0101014 0.0101653 0.0151800 0.0050455 0.0050116 0.0050116 0.0075556 0.0050273 0.0100487 0.0101724 0.0075632 0.0050373 0.0076024 0.0024997 0.0050532 0.0075956 0.0075956 
Sermac     0.0125952 0.0152098 0.0152098 0.0126477 0.0076081 0.0075911 0.0100795 0.0075513 0.0075469 0.0049933 0.0126078 0.0100836 0.0100439 0.0100338 0.0100338 0.0075337 0.0125995 0.0050020 0.0024884 0.0050020 0.0101059 0.0050049 0.0050049 0.0075288 0.0050297 0.0204329 0.0153359 0.0178030 0.0204329 0.0050125 0.0050206 0.0050125 0.0049980 0.0050038 0.0024926 0.0075546 0.0050479 0.0050205 0.0024894 0.0024894 0.0050065 0.0050280 0.0075465 0.0049943 0.0049765 0.0050065 0.0050205 0.0050178 0.0049815 0.0074835 0.0049941 0.0075449 0.0100661 0.0049850 0.0049941 0.0100115 0.0100748 0.0100748 0.0075513 0.0102508 0.0102779 0.0101197 0.0024849 0.0205075 0.0178030 0.0178497 0.0179894 0.0178678 0.0231002 0.0178836 0.0178384 0.0152591 0.0153455 0.0177774 0.0178994 0.0152448 0.0152314 0.0178429 0.0230512 0.0049850 0.0050186 0.0049941 0.0127232 0.0204341 0.0203737 0.0050132 0.0050038 0.0024849 0.0050307 0.0075829 0.0204069 0.0152880 0.0205159 0.0178846 0.0204069 0.0178288 0.0152326 0.0178633 0.0204379 0.0258184 0.0152326 0.0178635 0.0177774 0.0231255 0.0177988 0.0204555 0.0127750 0.0204640 0.0126939 0.0230635 0.0178288 0.0152496 0.0152796 0.0178052 0.0204341 0.0178633 0.0177988 0.0152651 0.0152625 0.0203874 0.0177949 0.0153068 0.0152881 0.0075658 0.0076176 0.0075933 0.0101845 0.0075658 0.0050228 0.0024890 0.0075068 0.0075068 0.0050330 0.0050403 0.0049914 0.0075109 0.0074949 0.0100373 0.0074970 0.0050258 0.0074872 0.0024913 0.0049975 0.0050219 0.0049982 0.0000010 0.0100487 0.0100487 0.0074949 0.0049791 0.0075081 0.0075246 0.0075246 0.0049791 0.0075089 0.0000010 0.0000000 0.0049943 0.0074881 0.0100591 0.0075094 0.0180395 0.0179148 0.0180395 0.0178677 0.0178988 0.0178677 0.0204873 0.0179110 0.0205759 0.0126486 0.0177735 0.0151357 0.0178051 0.0100698 0.0101333 0.0151326 0.0050297 0.0049961 0.0049961 0.0075320 0.0050116 0.0100174 0.0101403 0.0075395 0.0050216 0.0075786 0.0024920 0.0050373 0.0075718 0.0075718 
Spaery     0.0100260 0.0151754 0.0151754 0.0126203 0.0075919 0.0075748 0.0100577 0.0075352 0.0075298 0.0049824 0.0125802 0.0100614 0.0100220 0.0100118 0.0100118 0.0075173 0.0125718 0.0049913 0.0024830 0.0049913 0.0100842 0.0049941 0.0049941 0.0075125 0.0025035 0.0203858 0.0153009 0.0177619 0.0203858 0.0050019 0.0050099 0.0050019 0.0049871 0.0049931 0.0024872 0.0075384 0.0050370 0.0050097 0.0024840 0.0024840 0.0049957 0.0050171 0.0075302 0.0049835 0.0049656 0.0049957 0.0050097 0.0050070 0.0000010 0.0024730 0.0049832 0.0075298 0.0100440 0.0049741 0.0049832 0.0099894 0.0100530 0.0100530 0.0075352 0.0102280 0.0102550 0.0100982 0.0024795 0.0204600 0.0177619 0.0178084 0.0179480 0.0178261 0.0230461 0.0178423 0.0177978 0.0152245 0.0153115 0.0177367 0.0178585 0.0152103 0.0151979 0.0178022 0.0229973 0.0049741 0.0050077 0.0049832 0.0126956 0.0203869 0.0203261 0.0050033 0.0049931 0.0024795 0.0050199 0.0075668 0.0203599 0.0152532 0.0204684 0.0178437 0.0203599 0.0177873 0.0151979 0.0178225 0.0203907 0.0257569 0.0151979 0.0178220 0.0177367 0.0230713 0.0177577 0.0204082 0.0127137 0.0204167 0.0126662 0.0230095 0.0177873 0.0152150 0.0152446 0.0177641 0.0203869 0.0178225 0.0177577 0.0152304 0.0152278 0.0203397 0.0177539 0.0152718 0.0152530 0.0075498 0.0076015 0.0075772 0.0101619 0.0075498 0.0050121 0.0024836 0.0074904 0.0074904 0.0050091 0.0050298 0.0049807 0.0074953 0.0074785 0.0100154 0.0074806 0.0050022 0.0074708 0.0024859 0.0049868 0.0050112 0.0049875 0.0049943 0.0100267 0.0100267 0.0074785 0.0049682 0.0074917 0.0075084 0.0075084 0.0049682 0.0074926 0.0050099 0.0049943 0.0000000 0.0024746 0.0049863 0.0074931 0.0179979 0.0178738 0.0179979 0.0178269 0.0178578 0.0178269 0.0204399 0.0178700 0.0205281 0.0126209 0.0177329 0.0151021 0.0177645 0.0100475 0.0127294 0.0150989 0.0050189 0.0049853 0.0049853 0.0075158 0.0050008 0.0099953 0.0101176 0.0075234 0.0050108 0.0075624 0.0024866 0.0050266 0.0075558 0.0075558 
Spamar     0.0150724 0.0176943 0.0176943 0.0151358 0.0101176 0.0100949 0.0125654 0.0100421 0.0100360 0.0074701 0.0150876 0.0125698 0.0125207 0.0125079 0.0125079 0.0100180 0.0150775 0.0074836 0.0049639 0.0074836 0.0125989 0.0074878 0.0074878 0.0100118 0.0050050 0.0229191 0.0178404 0.0202865 0.0229191 0.0074993 0.0075114 0.0074993 0.0074772 0.0074861 0.0049723 0.0100462 0.0075520 0.0075112 0.0049659 0.0049659 0.0074901 0.0075222 0.0100352 0.0074719 0.0074448 0.0074901 0.0075112 0.0075071 0.0024683 0.0049440 0.0074713 0.0100334 0.0125483 0.0074577 0.0074713 0.0124797 0.0125595 0.0125595 0.0100421 0.0127778 0.0128114 0.0126164 0.0049570 0.0230022 0.0202865 0.0203397 0.0204991 0.0203608 0.0255891 0.0203784 0.0203275 0.0177513 0.0178530 0.0202575 0.0203971 0.0177350 0.0177205 0.0203330 0.0255352 0.0074577 0.0075080 0.0074713 0.0152264 0.0229202 0.0228512 0.0075015 0.0074861 0.0049570 0.0075265 0.0100842 0.0228896 0.0177849 0.0230116 0.0203802 0.0228896 0.0203169 0.0177203 0.0203562 0.0229247 0.0283120 0.0177203 0.0203560 0.0202575 0.0256172 0.0202818 0.0229445 0.0152876 0.0229540 0.0151908 0.0255485 0.0203169 0.0177404 0.0177749 0.0202887 0.0229202 0.0203562 0.0202818 0.0177581 0.0177552 0.0228677 0.0202773 0.0178063 0.0177842 0.0100617 0.0101303 0.0100981 0.0126962 0.0100617 0.0075147 0.0049652 0.0099820 0.0099820 0.0075293 0.0075408 0.0074675 0.0099886 0.0099661 0.0125123 0.0099691 0.0075192 0.0099559 0.0049696 0.0074767 0.0075132 0.0074779 0.0074881 0.0125266 0.0125266 0.0099661 0.0074489 0.0099838 0.0100063 0.0100063 0.0074489 0.0099850 0.0075114 0.0074881 0.0024746 0.0000000 0.0074761 0.0099858 0.0205559 0.0204145 0.0205559 0.0203609 0.0203963 0.0203609 0.0229797 0.0204101 0.0230788 0.0151362 0.0202527 0.0176080 0.0202885 0.0125525 0.0152663 0.0176045 0.0075247 0.0074744 0.0074744 0.0100161 0.0074977 0.0124871 0.0126404 0.0100263 0.0075128 0.0100785 0.0049710 0.0075364 0.0100695 0.0100695 
Tanirs     0.0177169 0.0203774 0.0203774 0.0177931 0.0127438 0.0127139 0.0151919 0.0126470 0.0126390 0.0100351 0.0177348 0.0151976 0.0151378 0.0151223 0.0151223 0.0126167 0.0177229 0.0100530 0.0075018 0.0100530 0.0152342 0.0100587 0.0100587 0.0126087 0.0075639 0.0256632 0.0205470 0.0229990 0.0256632 0.0100739 0.0100904 0.0100739 0.0100446 0.0100562 0.0075143 0.0126522 0.0101454 0.0100902 0.0075048 0.0075048 0.0100615 0.0101051 0.0126383 0.0100374 0.0100007 0.0100615 0.0100902 0.0075312 0.0049736 0.0074715 0.0100367 0.0126359 0.0151716 0.0100182 0.0100367 0.0150882 0.0126877 0.0126877 0.0126470 0.0154511 0.0154921 0.0152558 0.0074911 0.0257568 0.0229990 0.0230598 0.0232411 0.0230827 0.0283677 0.0231040 0.0230447 0.0204437 0.0205618 0.0229651 0.0231247 0.0204246 0.0204078 0.0230515 0.0283078 0.0100182 0.0100859 0.0100367 0.0152766 0.0256641 0.0255868 0.0100774 0.0100562 0.0074911 0.0075507 0.0127014 0.0256294 0.0204827 0.0257671 0.0231053 0.0256294 0.0230331 0.0204076 0.0230780 0.0256696 0.0311289 0.0204076 0.0230772 0.0229651 0.0283994 0.0229935 0.0256921 0.0179729 0.0257029 0.0178582 0.0283224 0.0230331 0.0204310 0.0204717 0.0230010 0.0256641 0.0230780 0.0229935 0.0204515 0.0204484 0.0256044 0.0229882 0.0205075 0.0204820 0.0126729 0.0127600 0.0127191 0.0153527 0.0126729 0.0100950 0.0075037 0.0125709 0.0125709 0.0101148 0.0101301 0.0100312 0.0125794 0.0125514 0.0151276 0.0125549 0.0101010 0.0125382 0.0049855 0.0075517 0.0100925 0.0100453 0.0100591 0.0126532 0.0126532 0.0125514 0.0100063 0.0125733 0.0126018 0.0126018 0.0100063 0.0125747 0.0100906 0.0100591 0.0049863 0.0074761 0.0000000 0.0125759 0.0233057 0.0231444 0.0233057 0.0230832 0.0231237 0.0230832 0.0257314 0.0231394 0.0258432 0.0177921 0.0229589 0.0202750 0.0229994 0.0151769 0.0179478 0.0202712 0.0101085 0.0100404 0.0100404 0.0126140 0.0100718 0.0150970 0.0152852 0.0126270 0.0100923 0.0126941 0.0075124 0.0101241 0.0126827 0.0126827 
Tchdha     0.0151158 0.0177453 0.0177453 0.0151792 0.0101466 0.0101238 0.0126015 0.0100708 0.0100646 0.0024815 0.0151311 0.0126062 0.0125567 0.0125439 0.0125439 0.0100467 0.0151210 0.0075049 0.0049781 0.0075049 0.0126349 0.0075092 0.0075092 0.0100404 0.0075466 0.0229870 0.0178934 0.0203470 0.0229870 0.0075207 0.0075328 0.0075207 0.0024838 0.0075075 0.0049865 0.0100750 0.0075737 0.0075326 0.0049801 0.0049801 0.0075109 0.0075438 0.0100640 0.0050041 0.0074661 0.0075109 0.0075326 0.0075286 0.0074739 0.0099797 0.0024818 0.0100621 0.0125845 0.0024774 0.0024818 0.0125158 0.0125955 0.0125955 0.0100708 0.0128152 0.0128491 0.0126524 0.0049711 0.0230706 0.0203470 0.0204004 0.0205600 0.0204209 0.0256655 0.0204393 0.0203874 0.0178038 0.0179051 0.0203175 0.0204574 0.0177863 0.0177718 0.0203929 0.0256113 0.0024774 0.0024941 0.0024818 0.0152703 0.0229881 0.0229196 0.0075230 0.0075075 0.0049711 0.0075487 0.0101130 0.0229573 0.0178365 0.0204543 0.0204404 0.0229573 0.0203768 0.0177727 0.0204162 0.0177711 0.0283974 0.0177727 0.0152156 0.0203175 0.0256938 0.0151608 0.0230126 0.0153320 0.0230221 0.0152347 0.0256247 0.0203768 0.0152046 0.0178278 0.0203491 0.0229881 0.0204162 0.0151608 0.0178107 0.0178077 0.0229352 0.0203376 0.0178592 0.0178373 0.0100903 0.0101593 0.0101269 0.0127332 0.0100903 0.0075362 0.0049794 0.0100106 0.0100106 0.0075510 0.0075622 0.0074888 0.0100172 0.0099948 0.0125483 0.0099977 0.0075407 0.0099845 0.0049838 0.0074981 0.0075346 0.0074992 0.0075094 0.0125626 0.0125626 0.0099948 0.0074702 0.0100125 0.0100349 0.0100349 0.0074702 0.0100136 0.0075329 0.0075094 0.0074931 0.0099858 0.0125759 0.0000000 0.0206171 0.0204748 0.0206171 0.0204210 0.0204566 0.0204210 0.0230480 0.0204705 0.0231476 0.0151799 0.0203125 0.0176590 0.0203475 0.0125889 0.0153105 0.0176555 0.0024971 0.0074957 0.0074957 0.0100447 0.0075191 0.0125231 0.0126777 0.0100549 0.0075343 0.0101073 0.0049852 0.0075579 0.0100982 0.0100982 
Telbif     0.0205145 0.0025085 0.0025085 0.0260506 0.0209016 0.0208525 0.0233543 0.0207402 0.0207252 0.0179939 0.0205359 0.0179634 0.0205359 0.0178731 0.0178731 0.0152986 0.0205216 0.0180279 0.0153727 0.0180279 0.0127288 0.0180384 0.0180384 0.0206737 0.0181311 0.0050385 0.0025209 0.0025085 0.0050385 0.0180661 0.0180965 0.0180661 0.0180110 0.0127211 0.0153982 0.0207471 0.0181973 0.0180962 0.0153790 0.0153790 0.0180425 0.0181231 0.0207228 0.0179991 0.0179292 0.0180425 0.0180962 0.0180865 0.0179503 0.0205435 0.0153429 0.0153470 0.0233207 0.0179624 0.0179968 0.0231866 0.0179500 0.0179500 0.0207402 0.0237598 0.0238247 0.0234567 0.0153498 0.0050563 0.0025085 0.0025149 0.0050812 0.0025176 0.0075939 0.0025195 0.0050434 0.0025165 0.0025305 0.0050265 0.0050600 0.0025141 0.0025120 0.0050442 0.0075776 0.0179624 0.0180861 0.0179968 0.0025234 0.0025085 0.0075610 0.0154080 0.0127211 0.0153498 0.0181347 0.0208308 0.0075728 0.0025130 0.0076126 0.0050560 0.0075728 0.0050403 0.0050552 0.0050499 0.0075834 0.0101839 0.0050552 0.0050512 0.0050265 0.0050461 0.0050322 0.0050431 0.0025415 0.0075926 0.0025248 0.0075820 0.0050403 0.0025149 0.0025169 0.0075976 0.0050385 0.0050499 0.0050322 0.0025176 0.0050465 0.0050276 0.0050312 0.0025244 0.0050737 0.0207835 0.0209290 0.0208606 0.0236100 0.0207835 0.0181057 0.0153765 0.0206070 0.0206070 0.0181387 0.0181667 0.0179861 0.0206226 0.0205738 0.0232499 0.0181291 0.0101693 0.0205526 0.0153903 0.0180102 0.0127674 0.0180135 0.0180395 0.0232775 0.0232775 0.0205738 0.0179402 0.0206119 0.0180164 0.0180164 0.0179402 0.0206139 0.0180973 0.0180395 0.0179979 0.0205559 0.0233057 0.0206171 0.0000000 0.0000010 0.0000010 0.0000010 0.0000010 0.0000010 0.0000010 0.0000010 0.0000010 0.0206032 0.0258452 0.0231086 0.0258909 0.0179389 0.0207848 0.0231044 0.0181288 0.0153115 0.0153115 0.0179570 0.0153610 0.0232000 0.0235018 0.0180384 0.0181002 0.0208186 0.0153947 0.0181586 0.0207990 0.0207990 
Telbra     0.0203737 0.0024914 0.0024914 0.0258695 0.0207554 0.0207069 0.0231922 0.0205962 0.0205814 0.0178698 0.0203948 0.0178402 0.0203948 0.0177512 0.0177512 0.0152339 0.0203807 0.0179033 0.0152660 0.0179033 0.0126419 0.0179138 0.0179138 0.0205307 0.0180051 0.0075298 0.0025117 0.0049991 0.0075298 0.0179410 0.0179711 0.0179410 0.0178868 0.0126342 0.0152920 0.0206031 0.0180705 0.0179707 0.0152722 0.0152722 0.0179178 0.0179973 0.0205790 0.0178750 0.0178060 0.0179178 0.0179707 0.0179611 0.0178269 0.0204022 0.0152379 0.0152416 0.0231591 0.0178388 0.0178727 0.0203817 0.0178266 0.0178266 0.0205962 0.0235923 0.0236562 0.0232932 0.0152443 0.0075572 0.0049991 0.0050119 0.0075944 0.0050172 0.0100888 0.0050211 0.0050091 0.0024994 0.0025132 0.0049923 0.0050258 0.0024970 0.0024949 0.0050098 0.0100673 0.0178388 0.0179608 0.0178727 0.0025061 0.0075298 0.0075096 0.0153017 0.0126342 0.0152443 0.0180087 0.0206855 0.0075212 0.0025039 0.0075605 0.0050215 0.0075212 0.0050059 0.0050207 0.0050154 0.0075317 0.0126838 0.0050207 0.0050160 0.0049923 0.0100993 0.0049979 0.0075378 0.0025235 0.0075408 0.0025075 0.0100730 0.0050059 0.0024978 0.0050158 0.0075458 0.0049991 0.0050154 0.0049979 0.0025004 0.0050121 0.0075144 0.0049970 0.0025071 0.0050390 0.0206389 0.0207824 0.0207149 0.0234444 0.0206389 0.0179801 0.0152698 0.0204649 0.0204649 0.0180127 0.0180403 0.0178622 0.0204803 0.0178022 0.0204364 0.0180032 0.0100996 0.0204112 0.0152843 0.0178859 0.0126800 0.0178892 0.0179148 0.0204603 0.0204603 0.0178022 0.0178169 0.0204697 0.0178920 0.0178920 0.0178169 0.0204717 0.0179718 0.0179148 0.0178738 0.0204145 0.0231444 0.0204748 0.0000010 0.0000000 0.0000010 0.0000010 0.0000010 0.0000010 0.0024861 0.0000010 0.0024966 0.0204611 0.0256670 0.0229500 0.0257121 0.0178159 0.0206403 0.0229459 0.0180029 0.0152069 0.0152069 0.0178335 0.0152547 0.0203935 0.0206542 0.0205618 0.0179746 0.0206735 0.0152886 0.0180322 0.0206542 0.0206542 
Telbri     0.0205145 0.0025085 0.0025085 0.0260506 0.0209016 0.0208525 0.0233543 0.0207402 0.0207252 0.0179939 0.0205359 0.0179634 0.0205359 0.0178731 0.0178731 0.0152986 0.0205216 0.0180279 0.0153727 0.0180279 0.0127288 0.0180384 0.0180384 0.0206737 0.0181311 0.0050385 0.0025209 0.0025085 0.0050385 0.0180661 0.0180965 0.0180661 0.0180110 0.0127211 0.0153982 0.0207471 0.0181973 0.0180962 0.0153790 0.0153790 0.0180425 0.0181231 0.0207228 0.0179991 0.0179292 0.0180425 0.0180962 0.0180865 0.0179503 0.0205435 0.0153429 0.0153470 0.0233207 0.0179624 0.0179968 0.0231866 0.0179500 0.0179500 0.0207402 0.0237598 0.0238247 0.0234567 0.0153498 0.0050563 0.0025085 0.0025149 0.0050812 0.0025176 0.0075939 0.0025195 0.0050434 0.0025165 0.0025305 0.0050265 0.0050600 0.0025141 0.0025120 0.0050442 0.0075776 0.0179624 0.0180861 0.0179968 0.0025234 0.0025085 0.0075610 0.0154080 0.0127211 0.0153498 0.0181347 0.0208308 0.0075728 0.0025130 0.0076126 0.0050560 0.0075728 0.0050403 0.0050552 0.0050499 0.0075834 0.0101839 0.0050552 0.0050512 0.0050265 0.0050461 0.0050322 0.0050431 0.0025415 0.0075926 0.0025248 0.0075820 0.0050403 0.0025149 0.0025169 0.0075976 0.0050385 0.0050499 0.0050322 0.0025176 0.0050465 0.0050276 0.0050312 0.0025244 0.0050737 0.0207835 0.0209290 0.0208606 0.0236100 0.0207835 0.0181057 0.0153765 0.0206070 0.0206070 0.0181387 0.0181667 0.0179861 0.0206226 0.0205738 0.0232499 0.0181291 0.0101693 0.0205526 0.0153903 0.0180102 0.0127674 0.0180135 0.0180395 0.0232775 0.0232775 0.0205738 0.0179402 0.0206119 0.0180164 0.0180164 0.0179402 0.0206139 0.0180973 0.0180395 0.0179979 0.0205559 0.0233057 0.0206171 0.0000010 0.0000010 0.0000000 0.0000010 0.0000010 0.0000010 0.0000010 0.0000010 0.0000010 0.0206032 0.0258452 0.0231086 0.0258909 0.0179389 0.0207848 0.0231044 0.0181288 0.0153115 0.0153115 0.0179570 0.0153610 0.0232000 0.0235018 0.0180384 0.0181002 0.0208186 0.0153947 0.0181586 0.0207990 0.0207990 
TeldhN     0.0203204 0.0024850 0.0024850 0.0258006 0.0207000 0.0206518 0.0231308 0.0205416 0.0205270 0.0178230 0.0203413 0.0177935 0.0203413 0.0177049 0.0177049 0.0151942 0.0203273 0.0178563 0.0152262 0.0178563 0.0126091 0.0178667 0.0178667 0.0204765 0.0179575 0.0075109 0.0025053 0.0049863 0.0075109 0.0178938 0.0179237 0.0178938 0.0178398 0.0126015 0.0152520 0.0205485 0.0180225 0.0179233 0.0152323 0.0152323 0.0178707 0.0179497 0.0205246 0.0178281 0.0177595 0.0178707 0.0179233 0.0179138 0.0177802 0.0203488 0.0151982 0.0152008 0.0230979 0.0177921 0.0178258 0.0229663 0.0177799 0.0177799 0.0205416 0.0235287 0.0235923 0.0232312 0.0152046 0.0075377 0.0049863 0.0049991 0.0075747 0.0050043 0.0100627 0.0050082 0.0049962 0.0024930 0.0025067 0.0049795 0.0050132 0.0024906 0.0024885 0.0049969 0.0100413 0.0177921 0.0179135 0.0178258 0.0024997 0.0075109 0.0074903 0.0152617 0.0126015 0.0152046 0.0179611 0.0206305 0.0075019 0.0024975 0.0075410 0.0050086 0.0075019 0.0049931 0.0050078 0.0050025 0.0075123 0.0126508 0.0050078 0.0050031 0.0049795 0.0100731 0.0049851 0.0075184 0.0025170 0.0075214 0.0025011 0.0100470 0.0049931 0.0024914 0.0050029 0.0075263 0.0075109 0.0050025 0.0049851 0.0024940 0.0049992 0.0074951 0.0049842 0.0025007 0.0050259 0.0205841 0.0207269 0.0206598 0.0233815 0.0205841 0.0179326 0.0152299 0.0204111 0.0204111 0.0179651 0.0179925 0.0178153 0.0204264 0.0203785 0.0230284 0.0179557 0.0100735 0.0203577 0.0152443 0.0178390 0.0126470 0.0178422 0.0178677 0.0230555 0.0230555 0.0203785 0.0177704 0.0204159 0.0178450 0.0178450 0.0177704 0.0204179 0.0179244 0.0178677 0.0178269 0.0203609 0.0230832 0.0204210 0.0000010 0.0000010 0.0000010 0.0000000 0.0000010 0.0000010 0.0024798 0.0000010 0.0024902 0.0204073 0.0255992 0.0228899 0.0256442 0.0177693 0.0205856 0.0228858 0.0179553 0.0151673 0.0151673 0.0177868 0.0152149 0.0229795 0.0232755 0.0205074 0.0179272 0.0206186 0.0152486 0.0179845 0.0205994 0.0205994 
TeldhS     0.0203556 0.0024892 0.0024892 0.0258464 0.0207367 0.0206883 0.0231715 0.0205777 0.0205630 0.0178539 0.0203767 0.0178245 0.0203767 0.0177356 0.0177356 0.0152204 0.0203626 0.0178873 0.0152526 0.0178873 0.0126308 0.0178977 0.0178977 0.0205123 0.0179889 0.0075232 0.0025095 0.0049946 0.0075232 0.0179250 0.0179550 0.0179250 0.0178708 0.0126231 0.0152774 0.0205846 0.0180542 0.0179546 0.0152587 0.0152587 0.0179018 0.0179811 0.0205606 0.0178590 0.0177893 0.0179018 0.0179546 0.0179450 0.0178110 0.0203841 0.0152245 0.0152272 0.0231385 0.0178230 0.0178567 0.0230065 0.0178107 0.0178107 0.0205777 0.0235708 0.0236347 0.0232723 0.0152299 0.0075505 0.0049946 0.0050075 0.0075869 0.0050127 0.0100798 0.0050166 0.0050046 0.0024971 0.0025109 0.0049878 0.0050210 0.0024947 0.0024926 0.0050053 0.0100584 0.0178230 0.0179447 0.0178567 0.0025039 0.0075240 0.0075029 0.0152881 0.0126231 0.0152299 0.0179925 0.0206669 0.0075145 0.0025017 0.0075538 0.0024969 0.0075145 0.0024892 0.0050163 0.0050110 0.0075250 0.0126726 0.0050163 0.0050115 0.0049878 0.0100903 0.0049935 0.0075311 0.0025212 0.0075341 0.0025053 0.0100641 0.0024892 0.0024955 0.0050113 0.0075391 0.0075240 0.0050110 0.0049935 0.0024982 0.0050076 0.0075077 0.0049925 0.0025049 0.0050345 0.0206204 0.0207636 0.0206963 0.0234232 0.0206204 0.0179640 0.0152564 0.0204467 0.0204467 0.0179965 0.0180241 0.0178462 0.0204620 0.0204140 0.0230688 0.0179871 0.0100906 0.0203931 0.0152698 0.0178700 0.0126688 0.0178732 0.0178988 0.0230960 0.0230960 0.0204140 0.0178011 0.0204515 0.0178761 0.0178761 0.0178011 0.0204535 0.0179557 0.0178988 0.0178578 0.0203963 0.0231237 0.0204566 0.0000010 0.0000010 0.0000010 0.0000010 0.0000000 0.0000010 0.0024839 0.0000010 0.0024943 0.0204429 0.0256442 0.0229297 0.0230129 0.0178002 0.0206218 0.0229256 0.0179868 0.0151936 0.0151936 0.0178176 0.0152413 0.0230197 0.0233168 0.0205434 0.0179585 0.0206549 0.0152740 0.0180160 0.0206357 0.0206357 
TeldhT     0.0203204 0.0024850 0.0024850 0.0258006 0.0207000 0.0206518 0.0231308 0.0205416 0.0205270 0.0178230 0.0203413 0.0177935 0.0203413 0.0177049 0.0177049 0.0151942 0.0203273 0.0178563 0.0152262 0.0178563 0.0126091 0.0178667 0.0178667 0.0204765 0.0179575 0.0075109 0.0025053 0.0049863 0.0075109 0.0178938 0.0179237 0.0178938 0.0178398 0.0126015 0.0152520 0.0205485 0.0180225 0.0179233 0.0152323 0.0152323 0.0178707 0.0179497 0.0205246 0.0178281 0.0177595 0.0178707 0.0179233 0.0179138 0.0177802 0.0203488 0.0151982 0.0152008 0.0230979 0.0177921 0.0178258 0.0229663 0.0177799 0.0177799 0.0205416 0.0235287 0.0235923 0.0232312 0.0152046 0.0075377 0.0049863 0.0049991 0.0075747 0.0050043 0.0100627 0.0050082 0.0049962 0.0024930 0.0025067 0.0049795 0.0050132 0.0024906 0.0024885 0.0049969 0.0100413 0.0177921 0.0179135 0.0178258 0.0024997 0.0075109 0.0074903 0.0152617 0.0126015 0.0152046 0.0179611 0.0206305 0.0075019 0.0024975 0.0075410 0.0050086 0.0075019 0.0049931 0.0050078 0.0050025 0.0075123 0.0126508 0.0050078 0.0050031 0.0049795 0.0100731 0.0049851 0.0075184 0.0025170 0.0075214 0.0025011 0.0100470 0.0049931 0.0024914 0.0050029 0.0075263 0.0075109 0.0050025 0.0049851 0.0024940 0.0049992 0.0074951 0.0049842 0.0025007 0.0050259 0.0205841 0.0207269 0.0206598 0.0233815 0.0205841 0.0179326 0.0152299 0.0204111 0.0204111 0.0179651 0.0179925 0.0178153 0.0204264 0.0203785 0.0230284 0.0179557 0.0100735 0.0203577 0.0152443 0.0178390 0.0126470 0.0178422 0.0178677 0.0230555 0.0230555 0.0203785 0.0177704 0.0204159 0.0178450 0.0178450 0.0177704 0.0204179 0.0179244 0.0178677 0.0178269 0.0203609 0.0230832 0.0204210 0.0000010 0.0000010 0.0000010 0.0000010 0.0000010 0.0000000 0.0024798 0.0000010 0.0024902 0.0204073 0.0255992 0.0228899 0.0256442 0.0177693 0.0205856 0.0228858 0.0179553 0.0151673 0.0151673 0.0177868 0.0152149 0.0229795 0.0232755 0.0205074 0.0179272 0.0206186 0.0152486 0.0179845 0.0205994 0.0205994 
Telshe     0.0229333 0.0049863 0.0049863 0.0284729 0.0233649 0.0233102 0.0257845 0.0231855 0.0231684 0.0204353 0.0229572 0.0204000 0.0229572 0.0202981 0.0202981 0.0177831 0.0229412 0.0204741 0.0178227 0.0204741 0.0151795 0.0204860 0.0204860 0.0231112 0.0205906 0.0049955 0.0025053 0.0024874 0.0049955 0.0205170 0.0205515 0.0205170 0.0204546 0.0151704 0.0178519 0.0231928 0.0206651 0.0205511 0.0178300 0.0178300 0.0204902 0.0205813 0.0231655 0.0204416 0.0203618 0.0204902 0.0205511 0.0205402 0.0203862 0.0229661 0.0177881 0.0177932 0.0257475 0.0203997 0.0204386 0.0255996 0.0203854 0.0203854 0.0231855 0.0262290 0.0263002 0.0258979 0.0177963 0.0050132 0.0024874 0.0024938 0.0050385 0.0024964 0.0075297 0.0024983 0.0075186 0.0050022 0.0050300 0.0074935 0.0075433 0.0049975 0.0049933 0.0075198 0.0075136 0.0203997 0.0205391 0.0204386 0.0050158 0.0049960 0.0100191 0.0178636 0.0151704 0.0177963 0.0205947 0.0232863 0.0100347 0.0024975 0.0100873 0.0075373 0.0100347 0.0075140 0.0075362 0.0075283 0.0100489 0.0100974 0.0075362 0.0075298 0.0074935 0.0075374 0.0075020 0.0050007 0.0050512 0.0100611 0.0050186 0.0075180 0.0075140 0.0049991 0.0024957 0.0100676 0.0049960 0.0075283 0.0075020 0.0050043 0.0075232 0.0049853 0.0075005 0.0050178 0.0075635 0.0232340 0.0233953 0.0233195 0.0260663 0.0232340 0.0205621 0.0178272 0.0230362 0.0230362 0.0205982 0.0206298 0.0204264 0.0230540 0.0229994 0.0256693 0.0205875 0.0126326 0.0229759 0.0178430 0.0204539 0.0152252 0.0204578 0.0204873 0.0256997 0.0256997 0.0229994 0.0203746 0.0230419 0.0204610 0.0204610 0.0203746 0.0230441 0.0205524 0.0204873 0.0204399 0.0229797 0.0257314 0.0230480 0.0000010 0.0024861 0.0000010 0.0024798 0.0024839 0.0024798 0.0000000 0.0024856 0.0024902 0.0230317 0.0282483 0.0255133 0.0282977 0.0203724 0.0232337 0.0255091 0.0205876 0.0177530 0.0177530 0.0203938 0.0178090 0.0256142 0.0259470 0.0231465 0.0205556 0.0232728 0.0178481 0.0206215 0.0232509 0.0232509 
TelteS     0.0203694 0.0024909 0.0024909 0.0258639 0.0207509 0.0207025 0.0231873 0.0205917 0.0205770 0.0178660 0.0203904 0.0178364 0.0203904 0.0177475 0.0177475 0.0152307 0.0203763 0.0178995 0.0152629 0.0178995 0.0126393 0.0179099 0.0179099 0.0205263 0.0180013 0.0075284 0.0025112 0.0049980 0.0075284 0.0179372 0.0179672 0.0179372 0.0178830 0.0126316 0.0152888 0.0205987 0.0180666 0.0179669 0.0152690 0.0152690 0.0179140 0.0179934 0.0205746 0.0178712 0.0178023 0.0179140 0.0179669 0.0179573 0.0178231 0.0203979 0.0152347 0.0152374 0.0231542 0.0178350 0.0178689 0.0230220 0.0178228 0.0178228 0.0205917 0.0235871 0.0236510 0.0232882 0.0152411 0.0075557 0.0049980 0.0050109 0.0075928 0.0050161 0.0100867 0.0050201 0.0050080 0.0024989 0.0025126 0.0049913 0.0050244 0.0024965 0.0024944 0.0050087 0.0100652 0.0178350 0.0179570 0.0178689 0.0025056 0.0075298 0.0075080 0.0152985 0.0126316 0.0152411 0.0180049 0.0206811 0.0075196 0.0025034 0.0075590 0.0050204 0.0075196 0.0050049 0.0050197 0.0050144 0.0075298 0.0126812 0.0050197 0.0050150 0.0049913 0.0100972 0.0049969 0.0075362 0.0025230 0.0075392 0.0025070 0.0100709 0.0050049 0.0024973 0.0050148 0.0075442 0.0075298 0.0050144 0.0049969 0.0024999 0.0050110 0.0075128 0.0049959 0.0025066 0.0050379 0.0206345 0.0207779 0.0207105 0.0234393 0.0206345 0.0179763 0.0152666 0.0204605 0.0204605 0.0180089 0.0180364 0.0178584 0.0204759 0.0204278 0.0230844 0.0179994 0.0100975 0.0204069 0.0152811 0.0178821 0.0126774 0.0178854 0.0179110 0.0231116 0.0231116 0.0204278 0.0178132 0.0204654 0.0178882 0.0178882 0.0178132 0.0204674 0.0179679 0.0179110 0.0178700 0.0204101 0.0231394 0.0204705 0.0000010 0.0000010 0.0000010 0.0000010 0.0000010 0.0000010 0.0024856 0.0000000 0.0024961 0.0204568 0.0256615 0.0229451 0.0257066 0.0178122 0.0206359 0.0229410 0.0179991 0.0152038 0.0152038 0.0178297 0.0152516 0.0230353 0.0233327 0.0205574 0.0179708 0.0206691 0.0152854 0.0180284 0.0206498 0.0206498 
Telvit     0.0230320 0.0050073 0.0050073 0.0285973 0.0234673 0.0234122 0.0258968 0.0232864 0.0232691 0.0205235 0.0230560 0.0204888 0.0230560 0.0203861 0.0203861 0.0152433 0.0230399 0.0205626 0.0178994 0.0205626 0.0152451 0.0205746 0.0205746 0.0232115 0.0206801 0.0075423 0.0050321 0.0050073 0.0075423 0.0206059 0.0206407 0.0206059 0.0205430 0.0152348 0.0179288 0.0232938 0.0207553 0.0206403 0.0179067 0.0179067 0.0205789 0.0206707 0.0232662 0.0205298 0.0204493 0.0205789 0.0206403 0.0206293 0.0204739 0.0230650 0.0178654 0.0178696 0.0258594 0.0204876 0.0205268 0.0257102 0.0204731 0.0204731 0.0232864 0.0263452 0.0264170 0.0260112 0.0178727 0.0075696 0.0050073 0.0050202 0.0076069 0.0050258 0.0101053 0.0050294 0.0075504 0.0050234 0.0050514 0.0075251 0.0075753 0.0050186 0.0050144 0.0075516 0.0100838 0.0204876 0.0206281 0.0205268 0.0050371 0.0024929 0.0100615 0.0179406 0.0152348 0.0178727 0.0206843 0.0233881 0.0100772 0.0050165 0.0101302 0.0075693 0.0100772 0.0075458 0.0075681 0.0075601 0.0100914 0.0127046 0.0075681 0.0075609 0.0075251 0.0050146 0.0075336 0.0075501 0.0050720 0.0101037 0.0050398 0.0100895 0.0075458 0.0050202 0.0050241 0.0101102 0.0075430 0.0075601 0.0075336 0.0050258 0.0075551 0.0075267 0.0075322 0.0050385 0.0075956 0.0233353 0.0234980 0.0234215 0.0261810 0.0233353 0.0206513 0.0179038 0.0231357 0.0231357 0.0206878 0.0207196 0.0205145 0.0231537 0.0230986 0.0257806 0.0206769 0.0126864 0.0230749 0.0179199 0.0205423 0.0152912 0.0205462 0.0205759 0.0258112 0.0258112 0.0230986 0.0204622 0.0231415 0.0205494 0.0205494 0.0204622 0.0231437 0.0206416 0.0205759 0.0205281 0.0230788 0.0258432 0.0231476 0.0000010 0.0024966 0.0000010 0.0024902 0.0024943 0.0024902 0.0024902 0.0024961 0.0000000 0.0231312 0.0283707 0.0256232 0.0284205 0.0204606 0.0233350 0.0256189 0.0206771 0.0178291 0.0178291 0.0204816 0.0178855 0.0257249 0.0260607 0.0179240 0.0206448 0.0233745 0.0179250 0.0207112 0.0233524 0.0233524 
Trecap     0.0127577 0.0177348 0.0177348 0.0204549 0.0153845 0.0153491 0.0178296 0.0152679 0.0152577 0.0126183 0.0151223 0.0125989 0.0151223 0.0125368 0.0125368 0.0100413 0.0151121 0.0126408 0.0100619 0.0126408 0.0126282 0.0126480 0.0126480 0.0152198 0.0127117 0.0229709 0.0178816 0.0203327 0.0229709 0.0126671 0.0126881 0.0126671 0.0126301 0.0126446 0.0100783 0.0152726 0.0101487 0.0126878 0.0100660 0.0100660 0.0126513 0.0127067 0.0152556 0.0126212 0.0125744 0.0126513 0.0126878 0.0126810 0.0125882 0.0151271 0.0126202 0.0152539 0.0178042 0.0125967 0.0100437 0.0177054 0.0125887 0.0125887 0.0152679 0.0181342 0.0181827 0.0179048 0.0100474 0.0230544 0.0203327 0.0203860 0.0205462 0.0204072 0.0256465 0.0204250 0.0203738 0.0177921 0.0178943 0.0203035 0.0204437 0.0151991 0.0177612 0.0203793 0.0229847 0.0125967 0.0126821 0.0126202 0.0152617 0.0229719 0.0229028 0.0126718 0.0126446 0.0100474 0.0127142 0.0153331 0.0229412 0.0178259 0.0230637 0.0204267 0.0229412 0.0203632 0.0177609 0.0204026 0.0229765 0.0283752 0.0177609 0.0204014 0.0203035 0.0256748 0.0203280 0.0229964 0.0153232 0.0230059 0.0152260 0.0256058 0.0203632 0.0177812 0.0178158 0.0203348 0.0229719 0.0204026 0.0203280 0.0177989 0.0177960 0.0229192 0.0203235 0.0178474 0.0178251 0.0152987 0.0154043 0.0153546 0.0180194 0.0152987 0.0126940 0.0100645 0.0151734 0.0151734 0.0127187 0.0127380 0.0126130 0.0151840 0.0151495 0.0177520 0.0151543 0.0127015 0.0151341 0.0100734 0.0126291 0.0126905 0.0126312 0.0126486 0.0177723 0.0177723 0.0151495 0.0125816 0.0151766 0.0126331 0.0126331 0.0125816 0.0151782 0.0126884 0.0126486 0.0126209 0.0151362 0.0177921 0.0151799 0.0206032 0.0204611 0.0206032 0.0204073 0.0204429 0.0204073 0.0230317 0.0204568 0.0231312 0.0000000 0.0126424 0.0100491 0.0126652 0.0025005 0.0101818 0.0100468 0.0127108 0.0126246 0.0126246 0.0152261 0.0126642 0.0177156 0.0179392 0.0152431 0.0126905 0.0127020 0.0100762 0.0127306 0.0153104 0.0153104 
Tremac     0.0202129 0.0228830 0.0228830 0.0256597 0.0205884 0.0205408 0.0230060 0.0204318 0.0204173 0.0177290 0.0202335 0.0177006 0.0202335 0.0176130 0.0176130 0.0151158 0.0202197 0.0177623 0.0151478 0.0177623 0.0177431 0.0177725 0.0177725 0.0203674 0.0178624 0.0281739 0.0230730 0.0255061 0.0281739 0.0177993 0.0178289 0.0177993 0.0177455 0.0177669 0.0151724 0.0204386 0.0153384 0.0178286 0.0151539 0.0151539 0.0177765 0.0178547 0.0204150 0.0177335 0.0176664 0.0177765 0.0178286 0.0178191 0.0176867 0.0202408 0.0177318 0.0204124 0.0203351 0.0176984 0.0177318 0.0228426 0.0176865 0.0176865 0.0204318 0.0233994 0.0234623 0.0231052 0.0151256 0.0282761 0.0255061 0.0255733 0.0257739 0.0255985 0.0308828 0.0256224 0.0255565 0.0229573 0.0230890 0.0254682 0.0256454 0.0229360 0.0229173 0.0255644 0.0308181 0.0176984 0.0178181 0.0177318 0.0204231 0.0281747 0.0280893 0.0178061 0.0177669 0.0151256 0.0178659 0.0205197 0.0281363 0.0230011 0.0282872 0.0256238 0.0281363 0.0255441 0.0229166 0.0255937 0.0281809 0.0336505 0.0229166 0.0255924 0.0254682 0.0309174 0.0255000 0.0282058 0.0205030 0.0282176 0.0203730 0.0308336 0.0255441 0.0229432 0.0229890 0.0255078 0.0281747 0.0255937 0.0255000 0.0229659 0.0229626 0.0281088 0.0254939 0.0230286 0.0229997 0.0204738 0.0206150 0.0205486 0.0232539 0.0204738 0.0178378 0.0151515 0.0203027 0.0203027 0.0178696 0.0178970 0.0177211 0.0203178 0.0202699 0.0229048 0.0202769 0.0178472 0.0202495 0.0151649 0.0177442 0.0178314 0.0177473 0.0177735 0.0229316 0.0229316 0.0202699 0.0176771 0.0203075 0.0177511 0.0177511 0.0176771 0.0203095 0.0178296 0.0177735 0.0177329 0.0202527 0.0229589 0.0203125 0.0258452 0.0256670 0.0258452 0.0255992 0.0256442 0.0255992 0.0282483 0.0256615 0.0283707 0.0126424 0.0000000 0.0024830 0.0050071 0.0050023 0.0075752 0.0074771 0.0178602 0.0177372 0.0177372 0.0203756 0.0177939 0.0228555 0.0231491 0.0203980 0.0178324 0.0205079 0.0151691 0.0178891 0.0204889 0.0204889 
Tremar     0.0175736 0.0202093 0.0202093 0.0229434 0.0178967 0.0178556 0.0203171 0.0177615 0.0177493 0.0150989 0.0175915 0.0150749 0.0175915 0.0150008 0.0150008 0.0125161 0.0175796 0.0151264 0.0125422 0.0151264 0.0151112 0.0151350 0.0151350 0.0177058 0.0152110 0.0254463 0.0203760 0.0228068 0.0254463 0.0151576 0.0151827 0.0151576 0.0151131 0.0151306 0.0125629 0.0177671 0.0126987 0.0151824 0.0125473 0.0125473 0.0151387 0.0152047 0.0177471 0.0151029 0.0150462 0.0151387 0.0151824 0.0151744 0.0150631 0.0175975 0.0151013 0.0177441 0.0176794 0.0150732 0.0151013 0.0201753 0.0150633 0.0150633 0.0177615 0.0206626 0.0207177 0.0204033 0.0125241 0.0255383 0.0228068 0.0228665 0.0230450 0.0228888 0.0281247 0.0229101 0.0228512 0.0202745 0.0203907 0.0227738 0.0229307 0.0202558 0.0202393 0.0228577 0.0280658 0.0150732 0.0151749 0.0151013 0.0177542 0.0254473 0.0253709 0.0151634 0.0151306 0.0125241 0.0152140 0.0178372 0.0254123 0.0203129 0.0255475 0.0229107 0.0254123 0.0228399 0.0202389 0.0228848 0.0254526 0.0308582 0.0202389 0.0228835 0.0227738 0.0281558 0.0228014 0.0254747 0.0178248 0.0254853 0.0177121 0.0280802 0.0228399 0.0202620 0.0203018 0.0228087 0.0254473 0.0228848 0.0228014 0.0202821 0.0202790 0.0253880 0.0227963 0.0203371 0.0203118 0.0177975 0.0179197 0.0178622 0.0205336 0.0177975 0.0151900 0.0125454 0.0176510 0.0176510 0.0152183 0.0152413 0.0150927 0.0176637 0.0176232 0.0202286 0.0176291 0.0151985 0.0176054 0.0125565 0.0151121 0.0151852 0.0151147 0.0151357 0.0202518 0.0202518 0.0176232 0.0150550 0.0176549 0.0151171 0.0151171 0.0150550 0.0176567 0.0151832 0.0151357 0.0151021 0.0176080 0.0202750 0.0176590 0.0231086 0.0229500 0.0231086 0.0228899 0.0229297 0.0228899 0.0255133 0.0229451 0.0256232 0.0100491 0.0024830 0.0000000 0.0024875 0.0024851 0.0050176 0.0049528 0.0152095 0.0151065 0.0151065 0.0177129 0.0151537 0.0201868 0.0204421 0.0177317 0.0151856 0.0178270 0.0125600 0.0152335 0.0178108 0.0178108 
Trenig     0.0202485 0.0229232 0.0229232 0.0257049 0.0206253 0.0205775 0.0230466 0.0204681 0.0204536 0.0177606 0.0202692 0.0177320 0.0202692 0.0176441 0.0176441 0.0151427 0.0202554 0.0177938 0.0151748 0.0177938 0.0177748 0.0178041 0.0178041 0.0204035 0.0178943 0.0282230 0.0231139 0.0255507 0.0282230 0.0178311 0.0178607 0.0178311 0.0177772 0.0177985 0.0151996 0.0204750 0.0153661 0.0178604 0.0151810 0.0151810 0.0178081 0.0178866 0.0204513 0.0177652 0.0176977 0.0178081 0.0178604 0.0178509 0.0177182 0.0202765 0.0177634 0.0204486 0.0203713 0.0177299 0.0177634 0.0228829 0.0177179 0.0177179 0.0204681 0.0234414 0.0235045 0.0231462 0.0151525 0.0283256 0.0255507 0.0256182 0.0258194 0.0256434 0.0309364 0.0256674 0.0256013 0.0229978 0.0231301 0.0255127 0.0256905 0.0229764 0.0229569 0.0256093 0.0308715 0.0177299 0.0178500 0.0177634 0.0204593 0.0282238 0.0281381 0.0178368 0.0177985 0.0151525 0.0178979 0.0205563 0.0281853 0.0230417 0.0283367 0.0203464 0.0281853 0.0202835 0.0229570 0.0256387 0.0282300 0.0337088 0.0229570 0.0256373 0.0255127 0.0309712 0.0255446 0.0282550 0.0205398 0.0282669 0.0204093 0.0308871 0.0202835 0.0229836 0.0230295 0.0255524 0.0282238 0.0256387 0.0255446 0.0230064 0.0230031 0.0281577 0.0255385 0.0230693 0.0230403 0.0205103 0.0206520 0.0205854 0.0232954 0.0205103 0.0178696 0.0151786 0.0203378 0.0203378 0.0179017 0.0179291 0.0177527 0.0203538 0.0203058 0.0229451 0.0203128 0.0178781 0.0202853 0.0151920 0.0177759 0.0178632 0.0177791 0.0178051 0.0229719 0.0229719 0.0203058 0.0177084 0.0203425 0.0177818 0.0177818 0.0177084 0.0203444 0.0178614 0.0178051 0.0177645 0.0202885 0.0229994 0.0203475 0.0258909 0.0257121 0.0258909 0.0256442 0.0230129 0.0256442 0.0282977 0.0257066 0.0284205 0.0126652 0.0050071 0.0024875 0.0000000 0.0050113 0.0075889 0.0074904 0.0178922 0.0177688 0.0177688 0.0204117 0.0178247 0.0228959 0.0231902 0.0204342 0.0178642 0.0205445 0.0151963 0.0179211 0.0205254 0.0205254 
Tresti     0.0100002 0.0151279 0.0151279 0.0178100 0.0127565 0.0127276 0.0152078 0.0126606 0.0126526 0.0100454 0.0125410 0.0100300 0.0125410 0.0099808 0.0099808 0.0074943 0.0125326 0.0100636 0.0075095 0.0100636 0.0100536 0.0100694 0.0100694 0.0126220 0.0101198 0.0203191 0.0152526 0.0177056 0.0203191 0.0100848 0.0101012 0.0100848 0.0100549 0.0100669 0.0075221 0.0126657 0.0075869 0.0101010 0.0075126 0.0075126 0.0100722 0.0101159 0.0126516 0.0100478 0.0100108 0.0100722 0.0101010 0.0100955 0.0100216 0.0125448 0.0100469 0.0126494 0.0151579 0.0100285 0.0100469 0.0151031 0.0100222 0.0100222 0.0126606 0.0154668 0.0155080 0.0152703 0.0074988 0.0203926 0.0177056 0.0177528 0.0178897 0.0177696 0.0229685 0.0177853 0.0177406 0.0151767 0.0152628 0.0176803 0.0178008 0.0151279 0.0151499 0.0177450 0.0229206 0.0100285 0.0100964 0.0100469 0.0126562 0.0203202 0.0202607 0.0100880 0.0100669 0.0074988 0.0101218 0.0127141 0.0202935 0.0152051 0.0204013 0.0177862 0.0202935 0.0177311 0.0151505 0.0177651 0.0203240 0.0256695 0.0151505 0.0177655 0.0176803 0.0229939 0.0177014 0.0203413 0.0127072 0.0203496 0.0126267 0.0229326 0.0177311 0.0151672 0.0151963 0.0177079 0.0203202 0.0177651 0.0177014 0.0151826 0.0151800 0.0202743 0.0176976 0.0152238 0.0152054 0.0126856 0.0127726 0.0127317 0.0153683 0.0126856 0.0101059 0.0075114 0.0125837 0.0125837 0.0101253 0.0101404 0.0100416 0.0125923 0.0125637 0.0151429 0.0125676 0.0101117 0.0125508 0.0075182 0.0100542 0.0101038 0.0100559 0.0100698 0.0151602 0.0151602 0.0125637 0.0100164 0.0125862 0.0100575 0.0100575 0.0100164 0.0125876 0.0101014 0.0100698 0.0100475 0.0125525 0.0151769 0.0125889 0.0179389 0.0178159 0.0179389 0.0177693 0.0178002 0.0177693 0.0203724 0.0178122 0.0204606 0.0025005 0.0050023 0.0024851 0.0050113 0.0000000 0.0050448 0.0024844 0.0101192 0.0100509 0.0100509 0.0126273 0.0100824 0.0151119 0.0153006 0.0126404 0.0101038 0.0127069 0.0075203 0.0101351 0.0126953 0.0126953 
Treuni     0.0126692 0.0178887 0.0178887 0.0180142 0.0155193 0.0154833 0.0179850 0.0154006 0.0153903 0.0127267 0.0152522 0.0127074 0.0152522 0.0126442 0.0126442 0.0101274 0.0152420 0.0127493 0.0101482 0.0127493 0.0127366 0.0127576 0.0127576 0.0153524 0.0128224 0.0231718 0.0180382 0.0205104 0.0231718 0.0127772 0.0127984 0.0127772 0.0127387 0.0127531 0.0101650 0.0154064 0.0128691 0.0127981 0.0101523 0.0101523 0.0127610 0.0128162 0.0153888 0.0127295 0.0126822 0.0127610 0.0127981 0.0127912 0.0126961 0.0127286 0.0127287 0.0153864 0.0153286 0.0127047 0.0127287 0.0178580 0.0126966 0.0126966 0.0154006 0.0182949 0.0183443 0.0180615 0.0101333 0.0232568 0.0205104 0.0205647 0.0207268 0.0205104 0.0258722 0.0206041 0.0205514 0.0179472 0.0180501 0.0204804 0.0206226 0.0179303 0.0179146 0.0205570 0.0258172 0.0127047 0.0127914 0.0127287 0.0153936 0.0231729 0.0231033 0.0127808 0.0127531 0.0101333 0.0128249 0.0154670 0.0231416 0.0179814 0.0232663 0.0206053 0.0231416 0.0205406 0.0179156 0.0205807 0.0231775 0.0286267 0.0179156 0.0205805 0.0204804 0.0259010 0.0205055 0.0231978 0.0154563 0.0232075 0.0153575 0.0258307 0.0205406 0.0179359 0.0179716 0.0205125 0.0231729 0.0205807 0.0205055 0.0179542 0.0179512 0.0231192 0.0205008 0.0180035 0.0179812 0.0154320 0.0155394 0.0154889 0.0181781 0.0154320 0.0128045 0.0101507 0.0153039 0.0153039 0.0128289 0.0128487 0.0127212 0.0153146 0.0152797 0.0179064 0.0152846 0.0128110 0.0152641 0.0101598 0.0127374 0.0128008 0.0127395 0.0101333 0.0179273 0.0179273 0.0152797 0.0126895 0.0153071 0.0127415 0.0127415 0.0126895 0.0153087 0.0101653 0.0101333 0.0127294 0.0152663 0.0179478 0.0153105 0.0207848 0.0206403 0.0207848 0.0205856 0.0206218 0.0205856 0.0232337 0.0206359 0.0233350 0.0101818 0.0075752 0.0050176 0.0075889 0.0050448 0.0000000 0.0075403 0.0128204 0.0127329 0.0127329 0.0153589 0.0127731 0.0178683 0.0180965 0.0153754 0.0128009 0.0154580 0.0101626 0.0128418 0.0154439 0.0154439 
Trezeb     0.0175701 0.0202055 0.0202055 0.0229393 0.0178931 0.0178520 0.0203132 0.0177579 0.0177448 0.0150957 0.0175880 0.0150717 0.0175880 0.0149976 0.0149976 0.0125133 0.0175760 0.0151232 0.0125394 0.0151232 0.0151080 0.0151318 0.0151318 0.0177023 0.0152078 0.0254421 0.0203722 0.0228027 0.0254421 0.0151545 0.0151795 0.0151545 0.0151099 0.0151274 0.0125601 0.0177635 0.0126959 0.0151792 0.0125445 0.0125445 0.0151355 0.0152015 0.0177436 0.0150997 0.0150430 0.0151355 0.0151792 0.0151712 0.0150599 0.0175940 0.0150981 0.0177406 0.0176758 0.0150700 0.0150981 0.0201715 0.0150601 0.0150601 0.0177579 0.0206587 0.0207138 0.0203994 0.0125214 0.0255340 0.0228027 0.0228624 0.0230409 0.0228848 0.0281203 0.0229060 0.0228472 0.0202706 0.0203868 0.0227697 0.0229266 0.0202520 0.0202355 0.0228537 0.0280615 0.0150700 0.0151717 0.0150981 0.0177506 0.0254430 0.0253667 0.0151602 0.0151274 0.0125214 0.0152108 0.0178336 0.0254081 0.0203090 0.0255433 0.0229066 0.0254081 0.0228359 0.0202351 0.0228807 0.0254483 0.0308538 0.0202351 0.0228794 0.0227697 0.0281514 0.0227974 0.0254705 0.0178212 0.0254810 0.0177079 0.0280758 0.0228359 0.0202582 0.0202979 0.0228047 0.0254430 0.0228807 0.0227974 0.0202783 0.0202752 0.0253838 0.0227922 0.0203333 0.0203079 0.0177939 0.0179160 0.0178586 0.0205296 0.0177939 0.0151868 0.0125426 0.0176475 0.0176475 0.0152151 0.0152381 0.0150895 0.0176602 0.0176187 0.0202248 0.0176256 0.0151953 0.0176018 0.0125537 0.0151089 0.0151820 0.0151116 0.0151326 0.0202480 0.0202480 0.0176187 0.0150519 0.0176514 0.0151139 0.0151139 0.0150519 0.0176532 0.0151800 0.0151326 0.0150989 0.0176045 0.0202712 0.0176555 0.0231044 0.0229459 0.0231044 0.0228858 0.0229256 0.0228858 0.0255091 0.0229410 0.0256189 0.0100468 0.0074771 0.0049528 0.0074904 0.0024844 0.0075403 0.0000000 0.0152063 0.0151033 0.0151033 0.0177094 0.0151505 0.0201830 0.0204382 0.0177282 0.0151824 0.0178234 0.0125572 0.0152303 0.0178072 0.0178072 
Trioto     0.0126569 0.0152843 0.0152843 0.0127099 0.0076460 0.0076288 0.0101291 0.0075886 0.0075841 0.0025013 0.0126696 0.0101332 0.0100931 0.0100829 0.0100829 0.0075708 0.0126611 0.0050258 0.0025007 0.0050258 0.0101557 0.0050295 0.0050295 0.0075658 0.0050547 0.0205328 0.0154117 0.0178900 0.0205328 0.0050373 0.0050455 0.0050373 0.0025037 0.0050285 0.0025049 0.0075919 0.0050730 0.0050453 0.0025017 0.0025017 0.0050312 0.0050529 0.0075837 0.0024971 0.0050009 0.0050312 0.0050453 0.0050426 0.0050059 0.0075201 0.0025017 0.0075821 0.0101155 0.0024971 0.0025017 0.0100604 0.0101243 0.0101243 0.0075886 0.0103021 0.0103294 0.0101697 0.0024971 0.0206080 0.0178900 0.0179372 0.0180782 0.0179554 0.0232130 0.0179714 0.0179258 0.0153341 0.0154214 0.0178642 0.0179874 0.0153197 0.0153061 0.0179303 0.0231635 0.0024971 0.0025141 0.0025017 0.0127861 0.0205339 0.0204729 0.0050385 0.0050285 0.0024971 0.0050557 0.0076205 0.0205065 0.0153632 0.0205619 0.0179725 0.0205065 0.0179161 0.0153074 0.0179510 0.0179161 0.0259445 0.0153074 0.0153402 0.0178642 0.0232386 0.0152843 0.0205555 0.0128384 0.0205641 0.0127566 0.0231759 0.0179161 0.0152843 0.0153547 0.0178922 0.0205339 0.0179510 0.0152843 0.0153402 0.0153375 0.0204868 0.0178818 0.0153822 0.0153634 0.0076033 0.0076555 0.0076310 0.0102351 0.0076033 0.0050477 0.0025013 0.0049909 0.0049909 0.0050580 0.0050654 0.0050160 0.0075487 0.0075316 0.0100865 0.0075337 0.0050512 0.0075238 0.0025036 0.0050221 0.0050468 0.0050229 0.0050297 0.0100979 0.0100979 0.0075316 0.0050035 0.0075449 0.0075617 0.0075617 0.0050035 0.0075458 0.0050455 0.0050297 0.0050189 0.0075247 0.0101085 0.0024971 0.0181288 0.0180029 0.0181288 0.0179553 0.0179868 0.0179553 0.0205876 0.0179991 0.0206771 0.0127108 0.0178602 0.0152095 0.0178922 0.0101192 0.0128204 0.0152063 0.0000000 0.0050206 0.0050206 0.0075691 0.0050364 0.0100664 0.0101905 0.0075767 0.0050464 0.0076162 0.0025043 0.0050624 0.0076093 0.0076093 
Troann     0.0125713 0.0151794 0.0151794 0.0126238 0.0075942 0.0075772 0.0100608 0.0075376 0.0075331 0.0049843 0.0125839 0.0100647 0.0100252 0.0100151 0.0100151 0.0075199 0.0125756 0.0049931 0.0024840 0.0049931 0.0100872 0.0049959 0.0049959 0.0075151 0.0050207 0.0203911 0.0153048 0.0177673 0.0203911 0.0050036 0.0050116 0.0050036 0.0049890 0.0024786 0.0024882 0.0075408 0.0050385 0.0050115 0.0024850 0.0024850 0.0049975 0.0050189 0.0075327 0.0049853 0.0049675 0.0049975 0.0050115 0.0050088 0.0049726 0.0074698 0.0049851 0.0049829 0.0100473 0.0049760 0.0049851 0.0099928 0.0100561 0.0100561 0.0075376 0.0102313 0.0102583 0.0101010 0.0024805 0.0204653 0.0177673 0.0178139 0.0179529 0.0178319 0.0230518 0.0178476 0.0178027 0.0152284 0.0153156 0.0177410 0.0178634 0.0152143 0.0152019 0.0178071 0.0230030 0.0049760 0.0050096 0.0049851 0.0126990 0.0203922 0.0203321 0.0050051 0.0024786 0.0024805 0.0050217 0.0075691 0.0203652 0.0152572 0.0204737 0.0178486 0.0203652 0.0177931 0.0152028 0.0178274 0.0203961 0.0257629 0.0152028 0.0178277 0.0177410 0.0230769 0.0177632 0.0204135 0.0127506 0.0204220 0.0126698 0.0230152 0.0177931 0.0152190 0.0152495 0.0177695 0.0203922 0.0178274 0.0177632 0.0152342 0.0152316 0.0203458 0.0177593 0.0152756 0.0152580 0.0075521 0.0076037 0.0075795 0.0101652 0.0075521 0.0050132 0.0024846 0.0074931 0.0074931 0.0050239 0.0050314 0.0049825 0.0074979 0.0074812 0.0100186 0.0074833 0.0024894 0.0074735 0.0024869 0.0049886 0.0024875 0.0049893 0.0049961 0.0100300 0.0100300 0.0074812 0.0049702 0.0074944 0.0075109 0.0075109 0.0049702 0.0074952 0.0050116 0.0049961 0.0049853 0.0074744 0.0100404 0.0074957 0.0153115 0.0152069 0.0153115 0.0151673 0.0151936 0.0151673 0.0177530 0.0152038 0.0178291 0.0126246 0.0177372 0.0151065 0.0177688 0.0100509 0.0127329 0.0151033 0.0050206 0.0000000 0.0000010 0.0024803 0.0000010 0.0099987 0.0101203 0.0075258 0.0050132 0.0075648 0.0024876 0.0050283 0.0075581 0.0075581 
Trobri     0.0125713 0.0151794 0.0151794 0.0126238 0.0075942 0.0075772 0.0100608 0.0075376 0.0075331 0.0049843 0.0125839 0.0100647 0.0100252 0.0100151 0.0100151 0.0075199 0.0125756 0.0049931 0.0024840 0.0049931 0.0100872 0.0049959 0.0049959 0.0075151 0.0050207 0.0203911 0.0153048 0.0177673 0.0203911 0.0050036 0.0050116 0.0050036 0.0049890 0.0024786 0.0024882 0.0075408 0.0050385 0.0050115 0.0024850 0.0024850 0.0049975 0.0050189 0.0075327 0.0049853 0.0049675 0.0049975 0.0050115 0.0050088 0.0049726 0.0074698 0.0049851 0.0049829 0.0100473 0.0049760 0.0049851 0.0099928 0.0100561 0.0100561 0.0075376 0.0102313 0.0102583 0.0101010 0.0024805 0.0204653 0.0177673 0.0178139 0.0179529 0.0178319 0.0230518 0.0178476 0.0178027 0.0152284 0.0153156 0.0177410 0.0178634 0.0152143 0.0152019 0.0178071 0.0230030 0.0049760 0.0050096 0.0049851 0.0126990 0.0203922 0.0203321 0.0050051 0.0024786 0.0024805 0.0050217 0.0075691 0.0203652 0.0152572 0.0204737 0.0178486 0.0203652 0.0177931 0.0152028 0.0178274 0.0203961 0.0257629 0.0152028 0.0178277 0.0177410 0.0230769 0.0177632 0.0204135 0.0127506 0.0204220 0.0126698 0.0230152 0.0177931 0.0152190 0.0152495 0.0177695 0.0203922 0.0178274 0.0177632 0.0152342 0.0152316 0.0203458 0.0177593 0.0152756 0.0152580 0.0075521 0.0076037 0.0075795 0.0101652 0.0075521 0.0050132 0.0024846 0.0074931 0.0074931 0.0050239 0.0050314 0.0049825 0.0074979 0.0074812 0.0100186 0.0074833 0.0024894 0.0074735 0.0024869 0.0049886 0.0024875 0.0049893 0.0049961 0.0100300 0.0100300 0.0074812 0.0049702 0.0074944 0.0075109 0.0075109 0.0049702 0.0074952 0.0050116 0.0049961 0.0049853 0.0074744 0.0100404 0.0074957 0.0153115 0.0152069 0.0153115 0.0151673 0.0151936 0.0151673 0.0177530 0.0152038 0.0178291 0.0126246 0.0177372 0.0151065 0.0177688 0.0100509 0.0127329 0.0151033 0.0050206 0.0000010 0.0000000 0.0024803 0.0000010 0.0099987 0.0101203 0.0075258 0.0050132 0.0075648 0.0024876 0.0050283 0.0075581 0.0075581 
Trodub     0.0151618 0.0178011 0.0178011 0.0152266 0.0101781 0.0101544 0.0126395 0.0101010 0.0100949 0.0075143 0.0151770 0.0126446 0.0125947 0.0125820 0.0125820 0.0100772 0.0151669 0.0075275 0.0049931 0.0075275 0.0126742 0.0075318 0.0075318 0.0100707 0.0075694 0.0230590 0.0179491 0.0204103 0.0230590 0.0075432 0.0075555 0.0075432 0.0075214 0.0049821 0.0050015 0.0101054 0.0075966 0.0075553 0.0049952 0.0049952 0.0075340 0.0075666 0.0100944 0.0075158 0.0074887 0.0075340 0.0075553 0.0075512 0.0074965 0.0100100 0.0075154 0.0075121 0.0126227 0.0075017 0.0075154 0.0125538 0.0126336 0.0126336 0.0101010 0.0128550 0.0128891 0.0126920 0.0049861 0.0231432 0.0204103 0.0204641 0.0206247 0.0204846 0.0257466 0.0205032 0.0204509 0.0178590 0.0179617 0.0203806 0.0205214 0.0178423 0.0178276 0.0204565 0.0256921 0.0075017 0.0075523 0.0075154 0.0153184 0.0230601 0.0229912 0.0075457 0.0049821 0.0049861 0.0075708 0.0101434 0.0230291 0.0178929 0.0231526 0.0205043 0.0230291 0.0204402 0.0178277 0.0204800 0.0206190 0.0284879 0.0178277 0.0204798 0.0203806 0.0257751 0.0204054 0.0230848 0.0153802 0.0230944 0.0152822 0.0257055 0.0204402 0.0178479 0.0178832 0.0204124 0.0230601 0.0204800 0.0204054 0.0178659 0.0178630 0.0230069 0.0204008 0.0179148 0.0178927 0.0101206 0.0101911 0.0101584 0.0127725 0.0101206 0.0075589 0.0049944 0.0100409 0.0100409 0.0075741 0.0075848 0.0075109 0.0100475 0.0100250 0.0125864 0.0100278 0.0050040 0.0100148 0.0049989 0.0075206 0.0050001 0.0075218 0.0075320 0.0126006 0.0126006 0.0100250 0.0074928 0.0100427 0.0100652 0.0100652 0.0074928 0.0100439 0.0075556 0.0075320 0.0075158 0.0100161 0.0126140 0.0100447 0.0179570 0.0178335 0.0179570 0.0177868 0.0178176 0.0177868 0.0203938 0.0178297 0.0204816 0.0152261 0.0203756 0.0177129 0.0204117 0.0126273 0.0153589 0.0177094 0.0075691 0.0024803 0.0024803 0.0000000 0.0024880 0.0125612 0.0127166 0.0100852 0.0075570 0.0101377 0.0050003 0.0075807 0.0101295 0.0101295 
Troluk     0.0126107 0.0152270 0.0152270 0.0126634 0.0076182 0.0076011 0.0100923 0.0075612 0.0075567 0.0049999 0.0126233 0.0100963 0.0100565 0.0100464 0.0100464 0.0075434 0.0126149 0.0050087 0.0024917 0.0050087 0.0101188 0.0050115 0.0050115 0.0075385 0.0050365 0.0204556 0.0153532 0.0178234 0.0204556 0.0050192 0.0050273 0.0050192 0.0050046 0.0024863 0.0024960 0.0075645 0.0050547 0.0050272 0.0024928 0.0024928 0.0050132 0.0050347 0.0075563 0.0050009 0.0049830 0.0050132 0.0050272 0.0050244 0.0049880 0.0074930 0.0050006 0.0049984 0.0100783 0.0049915 0.0050006 0.0100240 0.0100876 0.0100876 0.0075612 0.0102639 0.0102910 0.0101327 0.0024883 0.0205303 0.0178234 0.0178702 0.0180102 0.0178883 0.0231250 0.0179042 0.0178589 0.0152763 0.0153641 0.0177977 0.0179200 0.0152622 0.0152497 0.0178634 0.0230759 0.0049915 0.0050253 0.0050006 0.0127391 0.0204567 0.0203962 0.0050207 0.0024863 0.0024883 0.0050374 0.0075929 0.0204295 0.0153053 0.0205388 0.0179052 0.0204295 0.0178493 0.0152507 0.0178839 0.0204606 0.0258451 0.0152507 0.0178841 0.0177977 0.0231503 0.0178192 0.0204782 0.0127910 0.0204867 0.0127097 0.0230881 0.0178493 0.0152669 0.0152977 0.0178256 0.0204567 0.0178839 0.0178192 0.0152832 0.0152806 0.0204100 0.0178153 0.0153250 0.0153063 0.0075758 0.0076277 0.0076033 0.0101974 0.0075758 0.0050295 0.0024924 0.0075164 0.0075164 0.0050397 0.0050472 0.0049980 0.0075213 0.0075045 0.0100499 0.0075066 0.0024971 0.0074968 0.0024946 0.0050041 0.0024953 0.0050049 0.0050116 0.0100613 0.0100613 0.0075045 0.0049856 0.0075177 0.0075344 0.0075344 0.0049856 0.0075186 0.0050273 0.0050116 0.0050008 0.0074977 0.0100718 0.0075191 0.0153610 0.0152547 0.0153610 0.0152149 0.0152413 0.0152149 0.0178090 0.0152516 0.0178855 0.0126642 0.0177939 0.0151537 0.0178247 0.0100824 0.0127731 0.0151505 0.0050364 0.0000010 0.0000010 0.0024880 0.0000000 0.0100299 0.0101531 0.0075494 0.0050283 0.0075886 0.0024953 0.0050441 0.0075818 0.0075818 
Xchhec     0.0176408 0.0202868 0.0202868 0.0125972 0.0126890 0.0126605 0.0151276 0.0125942 0.0125862 0.0099933 0.0176587 0.0151327 0.0150735 0.0150580 0.0150580 0.0125635 0.0176468 0.0100113 0.0074708 0.0100113 0.0151683 0.0100170 0.0100170 0.0125559 0.0100669 0.0255466 0.0204557 0.0228962 0.0255466 0.0100322 0.0100485 0.0100322 0.0100027 0.0100145 0.0074833 0.0125991 0.0101038 0.0100483 0.0074739 0.0074739 0.0100198 0.0100630 0.0125852 0.0099957 0.0099590 0.0100198 0.0100483 0.0100429 0.0099697 0.0124795 0.0099948 0.0125831 0.0151070 0.0099765 0.0099948 0.0049566 0.0151204 0.0151204 0.0125942 0.0153838 0.0154245 0.0151894 0.0074603 0.0256393 0.0228962 0.0229564 0.0231360 0.0229791 0.0282367 0.0230002 0.0229415 0.0203533 0.0204698 0.0228627 0.0230207 0.0203337 0.0203172 0.0229482 0.0281774 0.0099765 0.0100438 0.0099948 0.0178221 0.0255476 0.0254710 0.0100355 0.0100145 0.0074603 0.0100689 0.0126471 0.0255131 0.0203911 0.0256496 0.0230015 0.0255131 0.0229300 0.0203176 0.0229744 0.0255529 0.0309826 0.0203176 0.0229737 0.0228627 0.0282681 0.0228908 0.0255753 0.0178934 0.0255859 0.0177800 0.0281918 0.0229300 0.0203399 0.0203811 0.0228982 0.0202650 0.0229744 0.0228908 0.0203611 0.0203579 0.0254884 0.0228855 0.0204166 0.0203912 0.0126189 0.0127049 0.0126645 0.0152863 0.0126189 0.0100530 0.0074727 0.0125181 0.0125181 0.0100723 0.0100874 0.0099895 0.0125266 0.0024737 0.0049693 0.0125020 0.0100589 0.0124854 0.0074794 0.0100020 0.0100507 0.0100037 0.0100174 0.0049749 0.0049749 0.0024737 0.0099646 0.0125205 0.0125490 0.0125490 0.0099646 0.0125219 0.0100487 0.0100174 0.0099953 0.0124871 0.0150970 0.0125231 0.0232000 0.0203935 0.0232000 0.0229795 0.0230197 0.0229795 0.0256142 0.0230353 0.0257249 0.0177156 0.0228555 0.0201868 0.0228959 0.0151119 0.0178683 0.0201830 0.0100664 0.0099987 0.0099987 0.0125612 0.0100299 0.0000000 0.0100597 0.0125742 0.0100505 0.0126399 0.0074815 0.0100820 0.0126285 0.0126285 
Xenbat     0.0178624 0.0205456 0.0205456 0.0179393 0.0024907 0.0128186 0.0153167 0.0127506 0.0075460 0.0101155 0.0178808 0.0153218 0.0152611 0.0152452 0.0152452 0.0127191 0.0178685 0.0101341 0.0075617 0.0101341 0.0153589 0.0050045 0.0050045 0.0075279 0.0050294 0.0258777 0.0207181 0.0231899 0.0258777 0.0049872 0.0049952 0.0049872 0.0101249 0.0101374 0.0075742 0.0075538 0.0050475 0.0050201 0.0075648 0.0075648 0.0101428 0.0075858 0.0127413 0.0101173 0.0100806 0.0101428 0.0050201 0.0050174 0.0100913 0.0126328 0.0101171 0.0127392 0.0100646 0.0100982 0.0101171 0.0100538 0.0153093 0.0153093 0.0127506 0.0155793 0.0156211 0.0153809 0.0075508 0.0259729 0.0231899 0.0232517 0.0234361 0.0232750 0.0286066 0.0232967 0.0232364 0.0206130 0.0180088 0.0231555 0.0233178 0.0205936 0.0205765 0.0232433 0.0285457 0.0100982 0.0101666 0.0101171 0.0180492 0.0258786 0.0257999 0.0050132 0.0101374 0.0075508 0.0050304 0.0024825 0.0258432 0.0206527 0.0259833 0.0232980 0.0258432 0.0232246 0.0205763 0.0232702 0.0258842 0.0287126 0.0205763 0.0232695 0.0231555 0.0286388 0.0231844 0.0259071 0.0181221 0.0259181 0.0180055 0.0259057 0.0232246 0.0206001 0.0206415 0.0208319 0.0205229 0.0232702 0.0231844 0.0206209 0.0206177 0.0258178 0.0231789 0.0206779 0.0206519 0.0075650 0.0076167 0.0075924 0.0101829 0.0075650 0.0075780 0.0075636 0.0126725 0.0126725 0.0101964 0.0102124 0.0101111 0.0126812 0.0075265 0.0100797 0.0126553 0.0101829 0.0126387 0.0075703 0.0101237 0.0101744 0.0101253 0.0101403 0.0100910 0.0100910 0.0075265 0.0100862 0.0126750 0.0127041 0.0127041 0.0100862 0.0126764 0.0101724 0.0101403 0.0101176 0.0126404 0.0152852 0.0126777 0.0235018 0.0206542 0.0235018 0.0232755 0.0233168 0.0232755 0.0259470 0.0233327 0.0260607 0.0179392 0.0231491 0.0204421 0.0231902 0.0153006 0.0180965 0.0204382 0.0101905 0.0101203 0.0101203 0.0127166 0.0101531 0.0100597 0.0000000 0.0075387 0.0050212 0.0075778 0.0050132 0.0050370 0.0024791 0.0024791 
Xenfla     0.0151776 0.0178204 0.0178204 0.0152428 0.0050283 0.0101647 0.0126525 0.0101112 0.0049880 0.0075219 0.0151928 0.0126577 0.0126077 0.0125950 0.0125950 0.0075334 0.0151827 0.0075350 0.0049981 0.0075350 0.0126875 0.0024810 0.0024810 0.0049760 0.0024932 0.0230850 0.0179688 0.0204328 0.0230850 0.0075508 0.0075631 0.0075508 0.0075298 0.0075376 0.0050065 0.0049930 0.0025022 0.0024887 0.0050001 0.0050001 0.0075415 0.0050140 0.0101046 0.0075233 0.0074962 0.0075415 0.0024887 0.0024873 0.0075040 0.0100202 0.0075230 0.0101025 0.0074841 0.0075092 0.0075230 0.0125668 0.0126466 0.0126466 0.0101112 0.0128687 0.0129029 0.0127054 0.0049910 0.0231693 0.0204328 0.0204867 0.0206477 0.0205073 0.0257761 0.0205259 0.0204735 0.0178784 0.0153009 0.0204030 0.0205442 0.0178617 0.0178469 0.0204791 0.0257215 0.0075092 0.0075599 0.0075230 0.0153349 0.0178010 0.0230170 0.0024855 0.0075376 0.0049910 0.0024937 0.0050117 0.0230550 0.0179124 0.0231788 0.0205270 0.0230550 0.0204628 0.0178470 0.0205026 0.0230907 0.0258704 0.0178470 0.0205024 0.0204030 0.0204647 0.0204279 0.0231108 0.0153968 0.0231204 0.0152985 0.0231096 0.0204628 0.0178673 0.0179027 0.0180685 0.0230860 0.0205026 0.0204279 0.0178853 0.0178824 0.0230327 0.0204233 0.0179343 0.0179122 0.0050007 0.0050346 0.0050186 0.0075707 0.0050007 0.0050089 0.0049994 0.0100511 0.0100511 0.0075818 0.0075923 0.0075189 0.0100577 0.0100352 0.0125994 0.0100382 0.0075711 0.0100250 0.0050038 0.0075282 0.0075649 0.0075293 0.0075395 0.0126136 0.0126136 0.0100352 0.0075003 0.0100530 0.0100754 0.0100754 0.0075003 0.0100541 0.0075632 0.0075395 0.0075234 0.0100263 0.0126270 0.0100549 0.0180384 0.0205618 0.0180384 0.0205074 0.0205434 0.0205074 0.0231465 0.0205574 0.0179240 0.0152431 0.0203980 0.0177317 0.0204342 0.0126404 0.0153754 0.0177282 0.0075767 0.0075258 0.0075258 0.0100852 0.0075494 0.0125742 0.0075387 0.0000000 0.0024892 0.0050088 0.0024851 0.0024970 0.0050045 0.0050045 
Xenkil     0.0126368 0.0152603 0.0152603 0.0126896 0.0025118 0.0076164 0.0101128 0.0075764 0.0024917 0.0050098 0.0126494 0.0101171 0.0100771 0.0100670 0.0100670 0.0075586 0.0126411 0.0050186 0.0024966 0.0050186 0.0101394 0.0000010 0.0000010 0.0024857 0.0000010 0.0205009 0.0153873 0.0178621 0.0205009 0.0050292 0.0050373 0.0050292 0.0050146 0.0050204 0.0025009 0.0024942 0.0000010 0.0000010 0.0024977 0.0024977 0.0050230 0.0025046 0.0075715 0.0050108 0.0049929 0.0050230 0.0000010 0.0000010 0.0049980 0.0075082 0.0050106 0.0075699 0.0049848 0.0050015 0.0050106 0.0100445 0.0101081 0.0101081 0.0075764 0.0102854 0.0103127 0.0101543 0.0024931 0.0205759 0.0178621 0.0179091 0.0180497 0.0179273 0.0231772 0.0179433 0.0178978 0.0153100 0.0127390 0.0178363 0.0179592 0.0152956 0.0152829 0.0179023 0.0231278 0.0050015 0.0050353 0.0050106 0.0127667 0.0205020 0.0204412 0.0000010 0.0050204 0.0024931 0.0000010 0.0025035 0.0204747 0.0153390 0.0205844 0.0179443 0.0204747 0.0178881 0.0152833 0.0179228 0.0205059 0.0232616 0.0152833 0.0179231 0.0178363 0.0232026 0.0178578 0.0205236 0.0128177 0.0205321 0.0127361 0.0205226 0.0178881 0.0153004 0.0153305 0.0154742 0.0205020 0.0179228 0.0178578 0.0153160 0.0153133 0.0204550 0.0178539 0.0153579 0.0153391 0.0024979 0.0025159 0.0025069 0.0050425 0.0024979 0.0025021 0.0024973 0.0075316 0.0075316 0.0050498 0.0050571 0.0050080 0.0075364 0.0075196 0.0100705 0.0075218 0.0050427 0.0075119 0.0024995 0.0050132 0.0050386 0.0050148 0.0050216 0.0100819 0.0100819 0.0075196 0.0049956 0.0075329 0.0075496 0.0075496 0.0049956 0.0075338 0.0050373 0.0050216 0.0050108 0.0075128 0.0100923 0.0075343 0.0181002 0.0179746 0.0181002 0.0179272 0.0179585 0.0179272 0.0205556 0.0179708 0.0206448 0.0126905 0.0178324 0.0151856 0.0178642 0.0101038 0.0128009 0.0151824 0.0050464 0.0050132 0.0050132 0.0075570 0.0050283 0.0100505 0.0050212 0.0024892 0.0000000 0.0025020 0.0000010 0.0000010 0.0024999 0.0024999 
Xenlon     0.0152588 0.0179159 0.0179159 0.0153240 0.0050543 0.0102192 0.0127202 0.0101651 0.0050132 0.0075609 0.0152744 0.0127243 0.0126737 0.0126609 0.0126609 0.0101401 0.0152640 0.0075740 0.0050239 0.0075740 0.0127547 0.0024937 0.0024937 0.0050016 0.0025061 0.0232106 0.0180659 0.0205431 0.0232106 0.0075899 0.0076023 0.0075899 0.0075680 0.0075766 0.0050323 0.0050188 0.0025151 0.0025015 0.0050258 0.0050258 0.0075806 0.0050399 0.0101574 0.0075623 0.0075351 0.0075806 0.0025015 0.0025001 0.0075429 0.0100723 0.0075621 0.0101562 0.0075230 0.0075481 0.0075481 0.0126326 0.0127141 0.0127141 0.0101651 0.0129379 0.0129724 0.0127728 0.0050167 0.0232959 0.0205431 0.0205976 0.0207604 0.0206184 0.0259177 0.0206372 0.0205843 0.0179746 0.0153823 0.0205130 0.0206557 0.0179576 0.0179427 0.0205899 0.0232203 0.0075481 0.0075993 0.0075621 0.0154171 0.0232117 0.0231419 0.0024982 0.0075766 0.0050167 0.0025065 0.0050376 0.0231803 0.0180089 0.0233055 0.0206384 0.0231803 0.0205735 0.0179428 0.0206137 0.0232164 0.0260131 0.0179428 0.0206135 0.0205130 0.0259466 0.0205382 0.0232367 0.0154797 0.0232465 0.0153803 0.0232355 0.0205735 0.0179633 0.0179991 0.0181667 0.0232117 0.0206137 0.0205382 0.0179815 0.0179786 0.0231578 0.0205335 0.0180311 0.0180087 0.0050262 0.0050607 0.0050445 0.0076099 0.0050262 0.0050348 0.0050258 0.0101034 0.0101034 0.0076214 0.0076330 0.0075579 0.0101101 0.0100875 0.0126653 0.0100904 0.0076106 0.0100772 0.0050297 0.0075672 0.0076041 0.0075683 0.0075786 0.0126796 0.0126796 0.0100875 0.0075392 0.0101053 0.0101278 0.0101278 0.0075392 0.0101064 0.0076024 0.0075786 0.0075624 0.0100785 0.0126941 0.0101073 0.0208186 0.0206735 0.0208186 0.0206186 0.0206549 0.0206186 0.0232728 0.0206691 0.0233745 0.0127020 0.0205079 0.0178270 0.0205445 0.0127069 0.0154580 0.0178234 0.0076162 0.0075648 0.0075648 0.0101377 0.0075886 0.0126399 0.0075778 0.0050088 0.0025020 0.0000000 0.0024979 0.0025099 0.0050303 0.0050303 
Xennas     0.0100337 0.0126202 0.0126202 0.0100756 0.0025076 0.0050385 0.0075278 0.0050132 0.0024876 0.0024861 0.0100437 0.0075307 0.0075012 0.0074937 0.0074937 0.0050013 0.0100371 0.0024905 0.0000010 0.0024905 0.0075474 0.0000010 0.0000010 0.0024815 0.0000010 0.0178008 0.0127244 0.0151933 0.0178008 0.0024958 0.0024997 0.0024958 0.0024885 0.0024914 0.0000010 0.0024900 0.0000010 0.0000010 0.0000010 0.0000010 0.0024927 0.0024963 0.0050098 0.0024866 0.0024778 0.0024927 0.0000010 0.0000010 0.0024802 0.0049679 0.0024865 0.0050088 0.0049765 0.0024820 0.0024865 0.0074770 0.0075243 0.0075243 0.0050132 0.0076552 0.0076753 0.0075578 0.0000010 0.0178656 0.0151933 0.0152330 0.0153511 0.0152483 0.0204433 0.0152618 0.0152232 0.0126610 0.0126961 0.0151720 0.0152745 0.0126492 0.0126387 0.0152266 0.0203999 0.0024820 0.0024987 0.0024865 0.0101353 0.0178019 0.0177495 0.0000010 0.0024914 0.0000010 0.0000010 0.0024993 0.0177778 0.0126847 0.0178722 0.0152622 0.0177778 0.0152148 0.0126391 0.0152448 0.0178051 0.0204952 0.0126391 0.0152448 0.0151720 0.0204654 0.0151898 0.0178202 0.0101766 0.0178276 0.0101121 0.0178008 0.0152148 0.0126531 0.0126775 0.0126391 0.0178019 0.0152448 0.0151898 0.0126659 0.0126636 0.0177612 0.0151866 0.0127003 0.0126849 0.0024937 0.0025107 0.0025028 0.0050342 0.0024937 0.0024937 0.0000010 0.0049836 0.0049836 0.0025059 0.0025098 0.0024852 0.0049867 0.0049756 0.0074963 0.0049769 0.0025024 0.0049704 0.0000010 0.0024882 0.0025005 0.0024886 0.0024920 0.0075048 0.0075048 0.0049756 0.0024791 0.0049844 0.0049953 0.0049953 0.0024791 0.0049850 0.0024997 0.0024920 0.0024866 0.0049710 0.0075124 0.0049852 0.0153947 0.0152886 0.0153947 0.0152486 0.0152740 0.0152486 0.0178481 0.0152854 0.0179250 0.0100762 0.0151691 0.0125600 0.0151963 0.0075203 0.0101626 0.0125572 0.0025043 0.0024876 0.0024876 0.0050003 0.0024953 0.0074815 0.0050132 0.0024851 0.0000010 0.0024979 0.0000000 0.0000010 0.0024958 0.0024958 
XenniS     0.0126766 0.0153088 0.0153088 0.0127307 0.0025197 0.0076405 0.0101447 0.0076002 0.0024995 0.0050256 0.0126893 0.0101490 0.0101088 0.0100986 0.0100986 0.0075824 0.0126809 0.0050343 0.0025045 0.0050343 0.0101714 0.0000010 0.0000010 0.0024934 0.0000010 0.0205664 0.0154365 0.0179189 0.0205664 0.0050450 0.0050532 0.0050450 0.0050303 0.0050362 0.0025087 0.0025020 0.0000010 0.0000010 0.0025055 0.0025055 0.0050388 0.0025125 0.0075954 0.0050258 0.0050085 0.0050388 0.0000010 0.0000010 0.0050136 0.0075317 0.0050263 0.0075938 0.0050004 0.0050171 0.0050263 0.0100760 0.0101400 0.0101400 0.0076002 0.0103185 0.0103459 0.0101866 0.0025009 0.0206419 0.0179189 0.0179663 0.0181078 0.0179846 0.0232516 0.0180007 0.0179549 0.0153587 0.0127795 0.0178930 0.0180167 0.0153443 0.0153315 0.0179594 0.0232019 0.0050171 0.0050512 0.0050263 0.0128074 0.0205675 0.0205063 0.0000010 0.0050362 0.0025009 0.0000010 0.0025113 0.0205400 0.0153879 0.0206505 0.0180017 0.0205400 0.0179451 0.0153319 0.0179801 0.0205715 0.0233365 0.0153319 0.0179803 0.0178930 0.0232772 0.0179147 0.0205893 0.0128597 0.0205979 0.0127765 0.0205883 0.0179451 0.0153491 0.0153794 0.0155240 0.0205675 0.0179801 0.0179147 0.0153648 0.0153621 0.0205203 0.0179108 0.0154070 0.0153881 0.0025057 0.0025222 0.0025148 0.0050584 0.0025057 0.0025099 0.0025051 0.0075552 0.0075552 0.0050658 0.0050730 0.0050237 0.0075601 0.0075432 0.0101022 0.0075453 0.0050586 0.0075355 0.0025074 0.0050298 0.0050545 0.0050305 0.0050373 0.0101136 0.0101136 0.0075432 0.0050112 0.0075565 0.0075733 0.0075733 0.0050112 0.0075574 0.0050532 0.0050373 0.0050266 0.0075364 0.0101241 0.0075579 0.0181586 0.0180322 0.0181586 0.0179845 0.0180160 0.0179845 0.0206215 0.0180284 0.0207112 0.0127306 0.0178891 0.0152335 0.0179211 0.0101351 0.0128418 0.0152303 0.0050624 0.0050283 0.0050283 0.0075807 0.0050441 0.0100820 0.0050370 0.0024970 0.0000010 0.0025099 0.0000010 0.0000000 0.0025078 0.0025078 
XenpaK     0.0152450 0.0178995 0.0178995 0.0153101 0.0000010 0.0102101 0.0127088 0.0101561 0.0050094 0.0075543 0.0152606 0.0127126 0.0126631 0.0126493 0.0126493 0.0101309 0.0152502 0.0075673 0.0050196 0.0075673 0.0127433 0.0024916 0.0024916 0.0049974 0.0025039 0.0231888 0.0180492 0.0205240 0.0231888 0.0024829 0.0024869 0.0024829 0.0075613 0.0075698 0.0050280 0.0050145 0.0025130 0.0024994 0.0050216 0.0050216 0.0075738 0.0050356 0.0101481 0.0075556 0.0075285 0.0075738 0.0024994 0.0024980 0.0075363 0.0100634 0.0075554 0.0101472 0.0075165 0.0075414 0.0075554 0.0126211 0.0127028 0.0127028 0.0101561 0.0129261 0.0129606 0.0127613 0.0050124 0.0232740 0.0205240 0.0205785 0.0207409 0.0205992 0.0258931 0.0206180 0.0205652 0.0179580 0.0153691 0.0204940 0.0206365 0.0179411 0.0179262 0.0205708 0.0258379 0.0075414 0.0075925 0.0075554 0.0154030 0.0231899 0.0231202 0.0024961 0.0075698 0.0050124 0.0025044 0.0000010 0.0231586 0.0179924 0.0232835 0.0206191 0.0231586 0.0205544 0.0179264 0.0205945 0.0231946 0.0259883 0.0179264 0.0205943 0.0204940 0.0259219 0.0205192 0.0232149 0.0154655 0.0232246 0.0153663 0.0232137 0.0205544 0.0179468 0.0179825 0.0181498 0.0231899 0.0205945 0.0205192 0.0179650 0.0179621 0.0231361 0.0205145 0.0180144 0.0179921 0.0050219 0.0050562 0.0050401 0.0076041 0.0050219 0.0050304 0.0050209 0.0100943 0.0100943 0.0076147 0.0076263 0.0075512 0.0101010 0.0100785 0.0126537 0.0100814 0.0076037 0.0100682 0.0050253 0.0075604 0.0075973 0.0075616 0.0075718 0.0126691 0.0126691 0.0100785 0.0075326 0.0100962 0.0101186 0.0101186 0.0075326 0.0100973 0.0075956 0.0075718 0.0075558 0.0100695 0.0126827 0.0100982 0.0207990 0.0206542 0.0207990 0.0205994 0.0206357 0.0205994 0.0232509 0.0206498 0.0233524 0.0153104 0.0204889 0.0178108 0.0205254 0.0126953 0.0154439 0.0178072 0.0076093 0.0075581 0.0075581 0.0101295 0.0075818 0.0126285 0.0024791 0.0050045 0.0024999 0.0050303 0.0024958 0.0025078 0.0000000 0.0000010 
Xenpap     0.0152450 0.0178995 0.0178995 0.0153101 0.0000010 0.0102101 0.0127088 0.0101561 0.0050094 0.0075543 0.0152606 0.0127126 0.0126631 0.0126493 0.0126493 0.0101309 0.0152502 0.0075673 0.0050196 0.0075673 0.0127433 0.0024916 0.0024916 0.0049974 0.0025039 0.0231888 0.0180492 0.0205240 0.0231888 0.0024829 0.0024869 0.0024829 0.0075613 0.0075698 0.0050280 0.0050145 0.0025130 0.0024994 0.0050216 0.0050216 0.0075738 0.0050356 0.0101481 0.0075556 0.0075285 0.0075738 0.0024994 0.0024980 0.0075363 0.0100634 0.0075554 0.0101472 0.0075165 0.0075414 0.0075554 0.0126211 0.0127028 0.0127028 0.0101561 0.0129261 0.0129606 0.0127613 0.0050124 0.0232740 0.0205240 0.0205785 0.0207409 0.0205992 0.0258931 0.0206180 0.0205652 0.0179580 0.0153691 0.0204940 0.0206365 0.0179411 0.0179262 0.0205708 0.0258379 0.0075414 0.0075925 0.0075554 0.0154030 0.0231899 0.0231202 0.0024961 0.0075698 0.0050124 0.0025044 0.0000010 0.0231586 0.0179924 0.0232835 0.0206191 0.0231586 0.0205544 0.0179264 0.0205945 0.0231946 0.0259883 0.0179264 0.0205943 0.0204940 0.0259219 0.0205192 0.0232149 0.0154655 0.0232246 0.0153663 0.0232137 0.0205544 0.0179468 0.0179825 0.0181498 0.0231899 0.0205945 0.0205192 0.0179650 0.0179621 0.0231361 0.0205145 0.0180144 0.0179921 0.0050219 0.0050562 0.0050401 0.0076041 0.0050219 0.0050304 0.0050209 0.0100943 0.0100943 0.0076147 0.0076263 0.0075512 0.0101010 0.0100785 0.0126537 0.0100814 0.0076037 0.0100682 0.0050253 0.0075604 0.0075973 0.0075616 0.0075718 0.0126691 0.0126691 0.0100785 0.0075326 0.0100962 0.0101186 0.0101186 0.0075326 0.0100973 0.0075956 0.0075718 0.0075558 0.0100695 0.0126827 0.0100982 0.0207990 0.0206542 0.0207990 0.0205994 0.0206357 0.0205994 0.0232509 0.0206498 0.0233524 0.0153104 0.0204889 0.0178108 0.0205254 0.0126953 0.0154439 0.0178072 0.0076093 0.0075581 0.0075581 0.0101295 0.0075818 0.0126285 0.0024791 0.0050045 0.0024999 0.0050303 0.0024958 0.0025078 0.0000010 0.0000000 
```
