## Supplementary Data 4 for "Nonapeptide molecular evolution during the adaptive radiation of Tanganyika cichlids": aln_VTR1Ab_aa.fa.model

```
--- # IQ-TREE Checkpoint ver >= 1.6
Blosum62+F+G4: -2232.918184 399 0.320192382
Blosum62+F+I: -2233.703077 399 0.3120204707
Blosum62+F+I+G4: -2231.929545 400 0.3193695181
Blosum62+F+R2: -2231.834995 400 0.318470605
Blosum62+G4: -2268.925336 380 0.3092814197
Blosum62+I: -2269.566903 380 0.3035254089
Blosum62+I+G4: -2268.227602 381 0.3073070497
Blosum62+R2: -2268.293917 381 0.3072689385
DCMut+F+G4: -2215.216524 399 0.3271632072
DCMut+F+I: -2216.177849 399 0.3170185649
DCMut+F+I+G4: -2214.256569 400 0.3258139169
DCMut+F+R2: -2214.127512 400 0.3263487813
DCMut+G4: -2262.746697 380 0.3287434343
DCMut+I: -2263.546248 380 0.3207828482
DCMut+I+G4: -2262.072549 381 0.3270643029
DCMut+R2: -2262.20336 381 0.327012212
Dayhoff+F+G4: -2215.234156 399 0.3274253247
Dayhoff+F+I: -2216.200172 399 0.3171993386
Dayhoff+F+I+G4: -2214.267831 400 0.3260931067
Dayhoff+F+R2: -2214.13531 400 0.3266069661
Dayhoff+G4: -2262.753147 380 0.3290083049
Dayhoff+I: -2263.555429 380 0.3209906458
Dayhoff+I+G4: -2262.075052 381 0.3273453512
Dayhoff+R2: -2262.206296 381 0.3272443065
FLU+F+G4: -2180.922352 399 0.3323877536
FLU+F+I: -2182.015383 399 0.3216012344
FLU+F+I+G4: -2180.222977 400 0.3296705613
FLU+F+R2: -2180.37729 400 0.3285603804
FLU+G4: -2234.080877 380 0.3225018306
FLU+I: -2234.7148 380 0.3176235293
FLU+I+G4: -2233.866713 381 0.319863475
FLU+R2: -2234.042163 381 0.3220797728
HIVb+F+G4: -2173.470685 399 0.3176187084
HIVb+F+I: -2174.876594 399 0.3057116875
HIVb+F+I+G4: -2172.492673 400 0.3150574553
HIVb+F+R2: -2171.81118 400 0.3174510907
HIVb+G4: -2216.266269 380 0.2987854184
HIVb+I: -2217.279015 380 0.2922082988
HIVb+I+G4: -2215.816786 381 0.2959878313
HIVb+R2: -2215.5713 381 0.2986837827
HIVw+F+G4: -2162.785969 399 0.3023120505
HIVw+F+I: -2163.45739 399 0.2985609254
HIVw+F+I+G4: -2162.481196 400 0.3005765099
HIVw+F+R2: -2162.58059 400 0.3023675367
HIVw+G4: -2241.883656 380 0.3055827983
HIVw+I: -2242.13134 380 0.3047155022
HIVw+I+G4: -2242.032706 381 0.3037929839
HIVw+R2: -2242.19927 381 0.3064995653
JTT+F+G4: -2176.234571 399 0.3108732607
JTT+F+I: -2177.226839 399 0.3037261703
JTT+F+I+G4: -2175.439882 400 0.3085685528
JTT+F+R2: -2175.20386 400 0.3104177743
JTT+G4: -2209.658825 380 0.3021434022
JTT+I: -2210.420204 380 0.2978026567
JTT+I+G4: -2209.211202 381 0.3005961183
JTT+R2: -2209.164305 381 0.3022676527
JTTDCMut+F+G4: -2176.834403 399 0.3113459909
JTTDCMut+F+I: -2177.824923 399 0.3041487325
JTTDCMut+F+I+G4: -2176.037977 400 0.3090249805
JTTDCMut+F+R2: -2175.803915 400 0.3108367381
JTTDCMut+G4: -2210.473696 380 0.3031307528
JTTDCMut+I: -2211.221345 380 0.2984582539
JTTDCMut+I+G4: -2210.040509 381 0.3005875868
JTTDCMut+R2: -2210.002077 381 0.3022340717
LG: -2292.224579 379 0.2848753598
LG+F+G4: -2219.081831 399 0.3300497704
LG+F+I: -2220.110765 399 0.3176212387
LG+F+I+G4: -2217.715139 400 0.3310569372
LG+F+R2: -2217.273276 400 0.3302112243
LG+G4: -2260.968493 380 0.3100420292
LG+I: -2261.716469 380 0.3038021472
LG+I+G4: -2260.178547 381 0.3096567747
LG+R2: -2260.111802 381 0.3094833972
LG+R3: -2260.115323 383 0.3090612312
PMB+F+G4: -2227.782559 399 0.3167952147
PMB+F+I: -2228.538117 399 0.3093625956
PMB+F+I+G4: -2226.881053 400 0.3155253306
PMB+F+R2: -2226.821747 400 0.315079842
PMB+G4: -2254.92134 380 0.3056984086
PMB+I: -2255.557308 380 0.3002932808
PMB+I+G4: -2254.263827 381 0.3038251437
PMB+R2: -2254.326031 381 0.3038925155
PhyloTree:
 newick: (0:0.0077569495,(((((1:0.0000010000,(((((((((((2:0.0000010000,(((((((((((((((((((((25:0.0000010000,28:0.0000010000):1e-06,(66:0.0000010000,((99:0.0025700243,109:0.0000010000):0.002563367438,103:0.0025770006):1e-06):1e-06):1e-06,(63:0.0000010000,68:0.0024893828):8.312905958e-05):0.002571302311,78:0.0051423541):1e-06,(114:0.0025767010,119:0.0025741099):1e-06):1e-06,69:0.0000010000):1e-06,27:0.0000010000):1e-06,65:0.0000010000):1e-06,112:0.0000010000):1e-06,83:0.0025768517):1e-06,64:0.0000010000):1e-06,67:0.0000010000):1e-06,105:0.0025739149):0.002587971571,167:0.0000010000):0.002581084418,169:0.0026069211):1e-06,163:0.0000010000):1e-06,(((((161:0.0000010000,166:0.0000010000):1e-06,162:0.0000010000):1e-06,168:0.0000010000):1e-06,165:0.0000010000):1e-06,164:0.0000010000):1e-06):0.002581407932,(98:0.0025631750,((101:0.0000010000,104:0.0000010000):1e-06,116:0.0000010000):1e-06):0.002566936267):1e-06,(74:0.0025715259,(93:0.0000010000,(95:0.0000010000,110:0.0000010000):1e-06):0.002565900477):1e-06):1e-06,(77:0.0025675358,((97:0.0000010000,115:0.0000010000):1e-06,107:0.0025622225):0.002575661925):1e-06):1e-06,(((73:0.0000010000,102:0.0000010000):0.002567790943,(((96:0.0000010000,100:0.0000010000):1e-06,122:0.0000010000):1e-06,113:0.0025856654):0.00258713285):1e-06,111:0.0000010000):1e-06):1e-06):1e-06,(117:0.0000010000,118:0.0025890977):1e-06):1e-06,(26:0.0000010000,(84:0.0025710057,(((90:0.0000010000,94:0.0000010000):1e-06,92:0.0000010000):0.002574248419,120:0.0000010000):1e-06):0.002567084654):1e-06):1e-06,76:0.0000010000):1e-06,72:0.0000010000):1e-06,121:0.0000010000):1e-06,108:0.0000010000):1e-06,91:0.0000010000):1e-06,70:0.0025774442):1e-06,75:0.0000010000):1e-06,71:0.0000010000):1e-06):1e-06,82:0.0000010000):1e-06,106:0.0000010000):0.007773230082,20:0.0025837365):0.002580931311,(((((((((3:0.0051222852,((5:0.0000010000,(((6:0.0025550425,(59:0.0000010000,60:0.0000010000):0.00260381074):1e-06,7:0.0000010000):1e-06,58:0.0000010000):1e-06):1e-06,61:0.0025568311):1e-06):0.005169478344,(149:0.0000010000,153:0.0000010000):0.002570955186):1e-06,43:0.0025762552):1e-06,(((((((((((((((((4:0.0000010000,(89:0.0000010000,190:0.0000010000):1e-06):1e-06,189:0.0000010000):1e-06,(((29:0.0000010000,31:0.0000010000):1e-06,30:0.0000010000):0.002581423843,183:0.0025826334):1e-06):0.002596682493,46:0.0000010000):1e-06,(((((((8:0.0025917688,(22:0.0000010000,(((35:0.0025885010,(52:0.0052126749,184:0.0025890091):1e-06):1e-06,188:0.0000010000):1e-06,37:0.0000010000):1e-06):1e-06):1e-06,47:0.0000010000):1e-06,85:0.0000010000):1e-06,21:0.0000010000):1e-06,185:0.0000010000):1e-06,36:0.0000010000):1e-06,((23:0.0025837877,186:0.0026157445):1e-06,187:0.0000010000):1e-06):1e-06):1e-06,88:0.0000010000):1e-06,24:0.0000010000):1e-06,(((((123:0.0000010000,126:0.0026077638):1e-06,127:0.0000010000):1e-06,124:0.0000010000):1e-06,128:0.0000010000):1e-06,125:0.0000010000):0.002594655615):0.00258678892,62:0.0000010000):1e-06,(((17:0.0000010000,19:0.0000010000):0.002490761748,18:0.0000010000):8.41455646e-05,34:0.0000010000):1e-06):1e-06,(142:0.0025803633,(151:0.0000010000,152:0.0000010000):0.005167976502):1e-06):1e-06,(38:0.0000010000,(150:0.0051733316,154:0.0051785963):1e-06):1e-06):1e-06,(141:0.0000010000,144:0.0025734471):1e-06):1e-06,((44:0.0025741415,138:0.0051640464):1e-06,((145:0.0000010000,156:0.0000010000):1e-06,155:0.0000010000):0.002576657194):1e-06):1e-06,87:0.0000010000):1e-06,((39:0.0000010000,((40:0.0000010000,(41:0.0000010000,45:0.0000010000):1e-06):1e-06,42:0.0025738854):0.00248940967):8.868709735e-05,140:0.0051489058):1e-06):1e-06,((((48:0.0000010000,157:0.0000010000):1e-06,(49:0.0025539576,159:0.0051463725):1e-06):1e-06,158:0.0025588679):0.002565507177,((130:0.0000010000,131:0.0000010000):0.002579388176,132:0.0000010000):0.002571721405):1e-06):1e-06):1e-06,(((((((((9:0.0000010000,79:0.0000010000):1e-06,80:0.0000010000):1e-06,81:0.0000010000):1e-06,54:0.0000010000):1e-06,50:0.0000010000):1e-06,160:0.0025703682):1e-06,53:0.0000010000):1e-06,32:0.0000010000):0.002570757953,((33:0.0000010000,(((51:0.0025848535,139:0.0000010000):1e-06,143:0.0000010000):1e-06,86:0.0000010000):1e-06):0.002507467344,((178:0.0000010000,179:0.0000010000):1e-06,(180:0.0025718066,181:0.0000010000):1e-06):0.0001299307624):0.002519575569):1e-06):1e-06,(129:0.0000010000,133:0.0026084634):1e-06):1e-06,(((55:0.0025696706,((136:0.0000010000,148:0.0000010000):1e-06,(137:0.0025679264,182:0.0025690740):1e-06):1e-06):1e-06,(146:0.0000010000,147:0.0000010000):0.002577517697):0.005157289625,(134:0.0000010000,135:0.0025874246):0.0025764656):1e-06):1e-06,177:0.0026279008):0.002580183723,((10:0.0025727166,(((11:0.0000010000,(12:0.0025735747,16:0.0025702913):1e-06):1e-06,14:0.0000010000):1e-06,13:0.0000010000):1e-06):0.002573374565,(15:0.0000010000,(56:0.0000010000,57:0.0000010000):0.002584742481):1e-06):0.002578349826):1e-06):1e-06,(170:0.0052273547,(((((171:0.0025756373,172:0.0000010000):1e-06,173:0.0025717784):0.002568823946,176:0.0025671956):1e-06,174:0.0000010000):0.002564785145,175:0.0026272526):0.002597978568):0.00256980963);
RateGamma:
 gamma_shape: 0.2046496261
RateGammaInvar:
 gamma_shape: 0.5219897611
 p_invar: 0.4062412618
RateInvar:
 p_invar: 0.684006291
StopRule:
 curIteration: 0
 start_real_time: 15041050.27
 time_vec: 
VT+F+G4: -2205.965754 399 0.3115053413
VT+F+I: -2206.809547 399 0.3043120871
VT+F+I+G4: -2205.152644 400 0.3091816275
VT+F+R2: -2204.968508 400 0.3104793621
VT+G4: -2245.453886 380 0.3056973713
VT+I: -2246.16065 380 0.3010100301
VT+I+G4: -2244.920496 381 0.3031320141
VT+R2: -2244.875785 381 0.3044619932
WAG+F+G4: -2201.03205 399 0.3158303741
WAG+F+I: -2201.797123 399 0.3091911793
WAG+F+I+G4: -2200.229265 400 0.3141641978
WAG+F+R2: -2200.139776 400 0.3143470203
WAG+G4: -2242.365743 380 0.3121258534
WAG+I: -2243.040005 380 0.3068235499
WAG+I+G4: -2241.829787 381 0.3102721862
WAG+R2: -2241.829232 381 0.3112045296
best_model_AIC: HIVw+F+G4
best_model_AICc: LG
best_model_BIC: JTT+G4
best_model_list_BIC: JTT+G4 JTT+I JTTDCMut+G4 JTTDCMut+I JTT+R2 JTT+I+G4 JTTDCMut+R2 JTTDCMut+I+G4 HIVb+G4 HIVb+I HIVb+R2 HIVb+I+G4 HIVw+F+G4 HIVw+F+I HIVw+F+I+G4 HIVw+F+R2 HIVb+F+G4 HIVb+F+R2 HIVb+F+I HIVb+F+I+G4 JTT+F+G4 JTTDCMut+F+G4 FLU+G4 JTT+F+I FLU+I JTTDCMut+F+I JTT+F+R2 JTT+F+I+G4 JTTDCMut+F+R2 JTTDCMut+F+I+G4 FLU+I+G4 FLU+R2 FLU+F+G4 FLU+F+I FLU+F+I+G4 FLU+F+R2 HIVw+G4 HIVw+I WAG+G4 WAG+I mtVer+F+R2 WAG+R2 WAG+I+G4 mtVer+F+G4 HIVw+I+G4 HIVw+R2 VT+G4 mtVer+F+I+G4 VT+I mtVer+F+I VT+R2 VT+I+G4 mtMet+F+R2 cpREV+G4 cpREV+I mtMet+F+G4 mtMet+F+I+G4 cpREV+I+G4 cpREV+R2 mtMet+F+I PMB+G4 PMB+I PMB+I+G4 PMB+R2 WAG+F+G4 WAG+F+I WAG+F+R2 WAG+F+I+G4 LG+G4 cpREV+F+G4 LG+I cpREV+F+I DCMut+G4 Dayhoff+G4 VT+F+G4 cpREV+F+I+G4 LG+R2 cpREV+F+R2 LG+I+G4 DCMut+I Dayhoff+I VT+F+I VT+F+R2 DCMut+I+G4 Dayhoff+I+G4 VT+F+I+G4 DCMut+R2 Dayhoff+R2 mtInv+F+R2 mtInv+F+G4 mtInv+F+I+G4 mtInv+F+I Blosum62+G4 LG+R3 Blosum62+I Blosum62+I+G4 Blosum62+R2 DCMut+F+G4 Dayhoff+F+G4 DCMut+F+I Dayhoff+F+I DCMut+F+R2 Dayhoff+F+R2 DCMut+F+I+G4 Dayhoff+F+I+G4 mtREV+F+R2 LG+F+G4 LG+F+I LG+F+R2 LG+F+I+G4 mtREV+F+I+G4 mtREV+F+G4 mtVer+R2 mtREV+F+I mtVer+G4 mtVer+I+G4 mtMet+R2 mtVer+I mtMet+I+G4 mtMet+G4 mtMAM+F+R2 PMB+F+G4 mtMAM+F+I+G4 PMB+F+I mtMet+I mtMAM+F+G4 PMB+F+R2 PMB+F+I+G4 LG Blosum62+F+G4 mtMAM+F+I Blosum62+F+I Blosum62+F+R2 Blosum62+F+I+G4 rtREV+G4 rtREV+I rtREV+I+G4 rtREV+R2 mtZOA+F+R2 mtZOA+F+I+G4 rtREV+F+G4 rtREV+F+R2 mtZOA+F+G4 rtREV+F+I rtREV+F+I+G4 mtZOA+F+I mtZOA+R2 mtZOA+I+G4 mtREV+R2 mtZOA+G4 mtREV+I+G4 mtREV+G4 mtREV+I mtZOA+I mtMAM+R2 mtMAM+I+G4 mtMAM+G4 mtInv+R2 mtInv+G4 mtInv+I+G4 mtInv+I mtMAM+I mtART+F+R2 mtART+F+I+G4 mtART+F+G4 mtART+F+I mtART+I+G4 mtART+R2 mtART+G4 mtART+I
best_score_AIC: 5123.571938
best_score_AICc: 19058.63963
best_score_BIC: 6697.022993
best_tree_AIC: (0:0.0077611699,(((((1:0.0000010000,(((((((((((2:0.0000010000,(((((((((((((((((((((25:0.0000010000,28:0.0000010000):1e-06,(66:0.0000010000,((99:0.0025630837,109:0.0000010000):0.002563336702,103:0.0025774153):1e-06):1e-06):1e-06,(63:0.0000010000,68:0.0025003508):6.556146705e-05):0.002629593169,78:0.0051462117):1e-06,(114:0.0025817813,119:0.0025667869):1e-06):1e-06,69:0.0000010000):1e-06,27:0.0000010000):1e-06,65:0.0000010000):1e-06,112:0.0000010000):1e-06,83:0.0025818749):1e-06,64:0.0000010000):1e-06,67:0.0000010000):1e-06,105:0.0025742229):0.00259616321,167:0.0000010000):0.002580820589,169:0.0026160319):1e-06,163:0.0000010000):1e-06,(((((161:0.0000010000,166:0.0000010000):1e-06,162:0.0000010000):1e-06,168:0.0000010000):1e-06,165:0.0000010000):1e-06,164:0.0000010000):1e-06):0.002602359048,(98:0.0025793056,((101:0.0000010000,104:0.0000010000):1e-06,116:0.0000010000):1e-06):0.002579713882):1e-06,(74:0.0025972627,(93:0.0000010000,(95:0.0000010000,110:0.0000010000):1e-06):0.002583085356):1e-06):1e-06,(77:0.0025903471,((97:0.0000010000,115:0.0000010000):1e-06,107:0.0025850979):0.002594562655):1e-06):1e-06,(((73:0.0000010000,102:0.0000010000):0.002583696581,(((96:0.0000010000,100:0.0000010000):1e-06,122:0.0000010000):1e-06,113:0.0025966805):0.002602044309):1e-06,111:0.0000010000):1e-06):1e-06):1e-06,(117:0.0000010000,118:0.0026072222):1e-06):1e-06,(26:0.0000010000,(84:0.0025760683,(((90:0.0000010000,94:0.0000010000):1e-06,92:0.0000010000):0.002576828933,120:0.0000010000):1e-06):0.002573691221):1e-06):1e-06,76:0.0000010000):1e-06,72:0.0000010000):1e-06,121:0.0000010000):1e-06,108:0.0000010000):1e-06,91:0.0000010000):1e-06,70:0.0025822594):1e-06,75:0.0000010000):1e-06,71:0.0000010000):1e-06):1e-06,82:0.0000010000):1e-06,106:0.0000010000):0.00778768836,20:0.0025939528):0.002569764634,(((((((((3:0.0051040876,((5:0.0000010000,(((6:0.0025439979,(59:0.0000010000,60:0.0000010000):0.002607596207):1e-06,7:0.0000010000):1e-06,58:0.0000010000):1e-06):1e-06,61:0.0025437941):1e-06):0.005137169252,(149:0.0000010000,153:0.0000010000):0.002561983929):1e-06,43:0.0025659008):1e-06,(((((((((((((((((4:0.0000010000,(89:0.0000010000,190:0.0000010000):1e-06):1e-06,189:0.0000010000):1e-06,(((29:0.0000010000,31:0.0000010000):1e-06,30:0.0000010000):0.002592265385,183:0.0025873154):1e-06):0.002609815953,46:0.0000010000):1e-06,(((((((8:0.0025798602,(22:0.0000010000,(((35:0.0025869075,(52:0.0052062992,184:0.0025874472):1e-06):1e-06,188:0.0000010000):1e-06,37:0.0000010000):1e-06):1e-06):1e-06,47:0.0000010000):1e-06,85:0.0000010000):1e-06,21:0.0000010000):1e-06,185:0.0000010000):1e-06,36:0.0000010000):1e-06,((23:0.0025732509,186:0.0026171224):1e-06,187:0.0000010000):1e-06):1e-06):1e-06,88:0.0000010000):1e-06,24:0.0000010000):1e-06,(((((123:0.0000010000,126:0.0026134875):1e-06,127:0.0000010000):1e-06,124:0.0000010000):1e-06,128:0.0000010000):1e-06,125:0.0000010000):0.002619263813):0.0025917687,62:0.0000010000):1e-06,(((17:0.0000010000,19:0.0000010000):0.002501836016,18:0.0000010000):6.497121479e-05,34:0.0000010000):1e-06):1e-06,(142:0.0025777062,(151:0.0000010000,152:0.0000010000):0.005185057351):1e-06):1e-06,(38:0.0000010000,(150:0.0051601827,154:0.0051474026):1e-06):1e-06):1e-06,(141:0.0000010000,144:0.0025689398):1e-06):1e-06,((44:0.0025686678,138:0.0051622841):1e-06,((145:0.0000010000,156:0.0000010000):1e-06,155:0.0000010000):0.002568631183):1e-06):1e-06,87:0.0000010000):1e-06,((39:0.0000010000,((40:0.0000010000,(41:0.0000010000,45:0.0000010000):1e-06):1e-06,42:0.0025747640):0.00250035299):7.198530412e-05,140:0.0051291622):1e-06):1e-06,((((48:0.0000010000,157:0.0000010000):1e-06,(49:0.0025575077,159:0.0051756428):1e-06):1e-06,158:0.0025577101):0.002565364349,((130:0.0000010000,131:0.0000010000):0.002568580274,132:0.0000010000):0.002573160849):1e-06):1e-06):1e-06,(((((((((9:0.0000010000,79:0.0000010000):1e-06,80:0.0000010000):1e-06,81:0.0000010000):1e-06,54:0.0000010000):1e-06,50:0.0000010000):1e-06,160:0.0025703530):1e-06,53:0.0000010000):1e-06,32:0.0000010000):0.002568481227,((33:0.0000010000,(((51:0.0025774348,139:0.0000010000):1e-06,143:0.0000010000):1e-06,86:0.0000010000):1e-06):0.002572766033,((178:0.0000010000,179:0.0000010000):1e-06,(180:0.0025678041,181:0.0000010000):1e-06):2.007271581e-06):0.002569524622):1e-06):1e-06,(129:0.0000010000,133:0.0026226907):1e-06):1e-06,(((55:0.0025816644,((136:0.0000010000,148:0.0000010000):1e-06,(137:0.0025777102,182:0.0025814197):1e-06):1e-06):1e-06,(146:0.0000010000,147:0.0000010000):0.002589865736):0.005169020742,(134:0.0000010000,135:0.0025798560):0.002578802138):1e-06):1e-06,177:0.0026352725):0.002569589139,((10:0.0025744536,(((11:0.0000010000,(12:0.0025755149,16:0.0025682873):1e-06):1e-06,14:0.0000010000):1e-06,13:0.0000010000):1e-06):0.002575267599,(15:0.0000010000,(56:0.0000010000,57:0.0000010000):0.002590263968):1e-06):0.002575789227):1e-06):1e-06,(170:0.0052151199,(((((171:0.0025425568,172:0.0000010000):1e-06,173:0.0025523770):0.0025476981,176:0.0025541851):1e-06,174:0.0000010000):0.002533651989,175:0.0026188050):0.002647097428):0.002577440489);
best_tree_AICc: (0:0.0073066430,(((((1:0.0000010000,(((((((((((2:0.0000010000,(((((((((((((((((((((25:0.0000010000,28:0.0000010000):1e-06,(66:0.0000010000,((99:0.0024337653,109:0.0000010000):0.002426740919,103:0.0024304110):1e-06):1e-06):1e-06,(63:0.0000010000,68:0.0024280241):1.552491229e-06):0.002428255965,78:0.0048593457):1e-06,(114:0.0024295888,119:0.0024326349):1e-06):1e-06,69:0.0000010000):1e-06,27:0.0000010000):1e-06,65:0.0000010000):1e-06,112:0.0000010000):1e-06,83:0.0024295886):1e-06,64:0.0000010000):1e-06,67:0.0000010000):1e-06,105:0.0024295960):0.002435773301,167:0.0000010000):0.002430645609,169:0.0024385077):1e-06,163:0.0000010000):1e-06,(((((161:0.0000010000,166:0.0000010000):1e-06,162:0.0000010000):1e-06,168:0.0000010000):1e-06,165:0.0000010000):1e-06,164:0.0000010000):1e-06):0.0024345287,(98:0.0024269780,((101:0.0000010000,104:0.0000010000):1e-06,116:0.0000010000):1e-06):0.00242820994):1e-06,(74:0.0024378450,(93:0.0000010000,(95:0.0000010000,110:0.0000010000):1e-06):0.002428204072):1e-06):1e-06,(77:0.0024313922,((97:0.0000010000,115:0.0000010000):1e-06,107:0.0024275913):0.002432527481):1e-06):1e-06,(((73:0.0000010000,102:0.0000010000):0.002430519132,(((96:0.0000010000,100:0.0000010000):1e-06,122:0.0000010000):1e-06,113:0.0024321278):0.002434089143):1e-06,111:0.0000010000):1e-06):1e-06):1e-06,(117:0.0000010000,118:0.0024349219):1e-06):1e-06,(26:0.0000010000,(84:0.0024299756,(((90:0.0000010000,94:0.0000010000):1e-06,92:0.0000010000):0.00243013347,120:0.0000010000):1e-06):0.002427428689):1e-06):1e-06,76:0.0000010000):1e-06,72:0.0000010000):1e-06,121:0.0000010000):1e-06,108:0.0000010000):1e-06,91:0.0000010000):1e-06,70:0.0024336855):1e-06,75:0.0000010000):1e-06,71:0.0000010000):1e-06):1e-06,82:0.0000010000):1e-06,106:0.0000010000):0.007315391171,20:0.0024312058):0.002433674723,(((((((((3:0.0048534927,((5:0.0000010000,(((6:0.0024254575,(59:0.0000010000,60:0.0000010000):0.002431773406):1e-06,7:0.0000010000):1e-06,58:0.0000010000):1e-06):1e-06,61:0.0024280821):1e-06):0.004869869801,(149:0.0000010000,153:0.0000010000):0.002429333069):1e-06,43:0.0024300631):1e-06,(((((((((((((((((4:0.0000010000,(89:0.0000010000,190:0.0000010000):1e-06):1e-06,189:0.0000010000):1e-06,(((29:0.0000010000,31:0.0000010000):1e-06,30:0.0000010000):0.00243037512,183:0.0024285280):1e-06):0.002434711326,46:0.0000010000):1e-06,(((((((8:0.0024359604,(22:0.0000010000,(((35:0.0024393835,(52:0.0048759098,184:0.0024305889):1e-06):1e-06,188:0.0000010000):1e-06,37:0.0000010000):1e-06):1e-06):1e-06,47:0.0000010000):1e-06,85:0.0000010000):1e-06,21:0.0000010000):1e-06,185:0.0000010000):1e-06,36:0.0000010000):1e-06,((23:0.0024296697,186:0.0024388251):1e-06,187:0.0000010000):1e-06):1e-06):1e-06,88:0.0000010000):1e-06,24:0.0000010000):1e-06,(((((123:0.0000010000,126:0.0024373203):1e-06,127:0.0000010000):1e-06,124:0.0000010000):1e-06,128:0.0000010000):1e-06,125:0.0000010000):0.002433065773):0.00243243782,62:0.0000010000):1e-06,(((17:0.0000010000,19:0.0000010000):0.002430082966,18:0.0000010000):1e-06,34:0.0000010000):1e-06):1e-06,(142:0.0024301034,(151:0.0000010000,152:0.0000010000):0.004861737645):1e-06):1e-06,(38:0.0000010000,(150:0.0048709742,154:0.0048813714):1e-06):1e-06):1e-06,(141:0.0000010000,144:0.0024319736):1e-06):1e-06,((44:0.0024298135,138:0.0048612032):1e-06,((145:0.0000010000,156:0.0000010000):1e-06,155:0.0000010000):0.002444704099):1e-06):1e-06,87:0.0000010000):1e-06,((39:0.0000010000,((40:0.0000010000,(41:0.0000010000,45:0.0000010000):1e-06):1e-06,42:0.0024314854):0.002429157005):1e-06,140:0.0048574433):1e-06):1e-06,((((48:0.0000010000,157:0.0000010000):1e-06,(49:0.0024214978,159:0.0048530922):1e-06):1e-06,158:0.0024259495):0.002426725385,((130:0.0000010000,131:0.0000010000):0.002433048729,132:0.0000010000):0.002428008692):1e-06):1e-06):1e-06,(((((((((9:0.0000010000,79:0.0000010000):1e-06,80:0.0000010000):1e-06,81:0.0000010000):1e-06,54:0.0000010000):1e-06,50:0.0000010000):1e-06,160:0.0024276143):1e-06,53:0.0000010000):1e-06,32:0.0000010000):0.002428697401,((33:0.0000010000,(((51:0.0024320086,139:0.0000010000):1e-06,143:0.0000010000):1e-06,86:0.0000010000):1e-06):0.001753324838,((178:0.0000010000,179:0.0000010000):1e-06,(180:0.0024298337,181:0.0000010000):1e-06):0.0008281089741):0.002280544696):1e-06):1e-06,(129:0.0000010000,133:0.0024591656):1e-06):1e-06,(((55:0.0024262261,((136:0.0000010000,148:0.0000010000):1e-06,(137:0.0024266277,182:0.0024264846):1e-06):1e-06):1e-06,(146:0.0000010000,147:0.0000010000):0.002428431472):0.004861292552,(134:0.0000010000,135:0.0024332695):0.002431223016):1e-06):1e-06,177:0.0024454275):0.002432267572,((10:0.0024300525,(((11:0.0000010000,(12:0.0024300485,16:0.0024300011):1e-06):1e-06,14:0.0000010000):1e-06,13:0.0000010000):1e-06):0.002430514765,(15:0.0000010000,(56:0.0000010000,57:0.0000010000):0.002433204964):1e-06):0.002434987521):1e-06):1e-06,(170:0.0048920212,(((((171:0.0024358062,172:0.0000010000):1e-06,173:0.0024390103):0.002432865925,176:0.0024288813):1e-06,174:0.0000010000):0.002427623963,175:0.0024518553):0.002440162268):0.002427053476);
best_tree_BIC: (0:0.0077569495,(((((1:0.0000010000,(((((((((((2:0.0000010000,(((((((((((((((((((((25:0.0000010000,28:0.0000010000):1e-06,(66:0.0000010000,((99:0.0025700243,109:0.0000010000):0.002563367438,103:0.0025770006):1e-06):1e-06):1e-06,(63:0.0000010000,68:0.0024893828):8.312905958e-05):0.002571302311,78:0.0051423541):1e-06,(114:0.0025767010,119:0.0025741099):1e-06):1e-06,69:0.0000010000):1e-06,27:0.0000010000):1e-06,65:0.0000010000):1e-06,112:0.0000010000):1e-06,83:0.0025768517):1e-06,64:0.0000010000):1e-06,67:0.0000010000):1e-06,105:0.0025739149):0.002587971571,167:0.0000010000):0.002581084418,169:0.0026069211):1e-06,163:0.0000010000):1e-06,(((((161:0.0000010000,166:0.0000010000):1e-06,162:0.0000010000):1e-06,168:0.0000010000):1e-06,165:0.0000010000):1e-06,164:0.0000010000):1e-06):0.002581407932,(98:0.0025631750,((101:0.0000010000,104:0.0000010000):1e-06,116:0.0000010000):1e-06):0.002566936267):1e-06,(74:0.0025715259,(93:0.0000010000,(95:0.0000010000,110:0.0000010000):1e-06):0.002565900477):1e-06):1e-06,(77:0.0025675358,((97:0.0000010000,115:0.0000010000):1e-06,107:0.0025622225):0.002575661925):1e-06):1e-06,(((73:0.0000010000,102:0.0000010000):0.002567790943,(((96:0.0000010000,100:0.0000010000):1e-06,122:0.0000010000):1e-06,113:0.0025856654):0.00258713285):1e-06,111:0.0000010000):1e-06):1e-06):1e-06,(117:0.0000010000,118:0.0025890977):1e-06):1e-06,(26:0.0000010000,(84:0.0025710057,(((90:0.0000010000,94:0.0000010000):1e-06,92:0.0000010000):0.002574248419,120:0.0000010000):1e-06):0.002567084654):1e-06):1e-06,76:0.0000010000):1e-06,72:0.0000010000):1e-06,121:0.0000010000):1e-06,108:0.0000010000):1e-06,91:0.0000010000):1e-06,70:0.0025774442):1e-06,75:0.0000010000):1e-06,71:0.0000010000):1e-06):1e-06,82:0.0000010000):1e-06,106:0.0000010000):0.007773230082,20:0.0025837365):0.002580931311,(((((((((3:0.0051222852,((5:0.0000010000,(((6:0.0025550425,(59:0.0000010000,60:0.0000010000):0.00260381074):1e-06,7:0.0000010000):1e-06,58:0.0000010000):1e-06):1e-06,61:0.0025568311):1e-06):0.005169478344,(149:0.0000010000,153:0.0000010000):0.002570955186):1e-06,43:0.0025762552):1e-06,(((((((((((((((((4:0.0000010000,(89:0.0000010000,190:0.0000010000):1e-06):1e-06,189:0.0000010000):1e-06,(((29:0.0000010000,31:0.0000010000):1e-06,30:0.0000010000):0.002581423843,183:0.0025826334):1e-06):0.002596682493,46:0.0000010000):1e-06,(((((((8:0.0025917688,(22:0.0000010000,(((35:0.0025885010,(52:0.0052126749,184:0.0025890091):1e-06):1e-06,188:0.0000010000):1e-06,37:0.0000010000):1e-06):1e-06):1e-06,47:0.0000010000):1e-06,85:0.0000010000):1e-06,21:0.0000010000):1e-06,185:0.0000010000):1e-06,36:0.0000010000):1e-06,((23:0.0025837877,186:0.0026157445):1e-06,187:0.0000010000):1e-06):1e-06):1e-06,88:0.0000010000):1e-06,24:0.0000010000):1e-06,(((((123:0.0000010000,126:0.0026077638):1e-06,127:0.0000010000):1e-06,124:0.0000010000):1e-06,128:0.0000010000):1e-06,125:0.0000010000):0.002594655615):0.00258678892,62:0.0000010000):1e-06,(((17:0.0000010000,19:0.0000010000):0.002490761748,18:0.0000010000):8.41455646e-05,34:0.0000010000):1e-06):1e-06,(142:0.0025803633,(151:0.0000010000,152:0.0000010000):0.005167976502):1e-06):1e-06,(38:0.0000010000,(150:0.0051733316,154:0.0051785963):1e-06):1e-06):1e-06,(141:0.0000010000,144:0.0025734471):1e-06):1e-06,((44:0.0025741415,138:0.0051640464):1e-06,((145:0.0000010000,156:0.0000010000):1e-06,155:0.0000010000):0.002576657194):1e-06):1e-06,87:0.0000010000):1e-06,((39:0.0000010000,((40:0.0000010000,(41:0.0000010000,45:0.0000010000):1e-06):1e-06,42:0.0025738854):0.00248940967):8.868709735e-05,140:0.0051489058):1e-06):1e-06,((((48:0.0000010000,157:0.0000010000):1e-06,(49:0.0025539576,159:0.0051463725):1e-06):1e-06,158:0.0025588679):0.002565507177,((130:0.0000010000,131:0.0000010000):0.002579388176,132:0.0000010000):0.002571721405):1e-06):1e-06):1e-06,(((((((((9:0.0000010000,79:0.0000010000):1e-06,80:0.0000010000):1e-06,81:0.0000010000):1e-06,54:0.0000010000):1e-06,50:0.0000010000):1e-06,160:0.0025703682):1e-06,53:0.0000010000):1e-06,32:0.0000010000):0.002570757953,((33:0.0000010000,(((51:0.0025848535,139:0.0000010000):1e-06,143:0.0000010000):1e-06,86:0.0000010000):1e-06):0.002507467344,((178:0.0000010000,179:0.0000010000):1e-06,(180:0.0025718066,181:0.0000010000):1e-06):0.0001299307624):0.002519575569):1e-06):1e-06,(129:0.0000010000,133:0.0026084634):1e-06):1e-06,(((55:0.0025696706,((136:0.0000010000,148:0.0000010000):1e-06,(137:0.0025679264,182:0.0025690740):1e-06):1e-06):1e-06,(146:0.0000010000,147:0.0000010000):0.002577517697):0.005157289625,(134:0.0000010000,135:0.0025874246):0.0025764656):1e-06):1e-06,177:0.0026279008):0.002580183723,((10:0.0025727166,(((11:0.0000010000,(12:0.0025735747,16:0.0025702913):1e-06):1e-06,14:0.0000010000):1e-06,13:0.0000010000):1e-06):0.002573374565,(15:0.0000010000,(56:0.0000010000,57:0.0000010000):0.002584742481):1e-06):0.002578349826):1e-06):1e-06,(170:0.0052273547,(((((171:0.0025756373,172:0.0000010000):1e-06,173:0.0025717784):0.002568823946,176:0.0025671956):1e-06,174:0.0000010000):0.002564785145,175:0.0026272526):0.002597978568):0.00256980963);
boot_consense_logl: 0
contree_rfdist: -1
cpREV+F+G4: -2204.233629 399 0.3342866149
cpREV+F+I: -2204.945637 399 0.3250611642
cpREV+F+I+G4: -2203.127011 400 0.3340951655
cpREV+F+R2: -2203.217032 400 0.331737066
cpREV+G4: -2251.423468 380 0.3259857182
cpREV+I: -2252.022954 380 0.3189117748
cpREV+I+G4: -2250.610552 381 0.3251880477
cpREV+R2: -2250.838569 381 0.3236895679
finishedFastMLTree: true
initTree: (0:0.0075406800,((((1:0.0000010000,(((((((((((((((2:0.0000010000,(((((((((((((((((((((((((25:0.0000010000,(66:0.0000010000,(99:0.0025003290,109:0.0000010000):0.002500328991):1e-06):1e-06,103:0.0025003290):1e-06,68:0.0025003290):1e-06,63:0.0000010000):1e-06,28:0.0000010000):0.002500328991,((69:0.0000010000,(114:0.0025003290,119:0.0025003290):1e-06):1e-06,78:0.0050138541):1e-06):1e-06,27:0.0000010000):1e-06,65:0.0000010000):1e-06,112:0.0000010000):1e-06,83:0.0025003290):1e-06,64:0.0000010000):1e-06,67:0.0000010000):1e-06,105:0.0025003290):0.002500328991,167:0.0000010000):0.002500328991,(((((161:0.0000010000,166:0.0000010000):1e-06,162:0.0000010000):1e-06,168:0.0000010000):1e-06,165:0.0000010000):1e-06,163:0.0000010000):1e-06):1e-06,169:0.0025003290):1e-06,164:0.0000010000):0.002500328991,(98:0.0025003290,((101:0.0000010000,104:0.0000010000):1e-06,116:0.0000010000):1e-06):0.002500328991):1e-06,77:0.0025003290):1e-06,((97:0.0000010000,115:0.0000010000):1e-06,107:0.0025003290):0.002500328991):1e-06,((93:0.0000010000,95:0.0000010000):1e-06,110:0.0000010000):0.002500328991):1e-06,74:0.0025003290):1e-06,(((96:0.0000010000,100:0.0000010000):1e-06,122:0.0000010000):1e-06,113:0.0025003290):0.002500328991):1e-06,(73:0.0000010000,102:0.0000010000):0.002500328991):1e-06,111:0.0000010000):1e-06):1e-06,118:0.0025003290):1e-06,117:0.0000010000):1e-06,26:0.0000010000):1e-06,((84:0.0025003290,(90:0.0000010000,(92:0.0000010000,94:0.0000010000):1e-06):0.002500328991):1e-06,120:0.0000010000):0.002500328991):1e-06,76:0.0000010000):1e-06,72:0.0000010000):1e-06,121:0.0000010000):1e-06,108:0.0000010000):1e-06,91:0.0000010000):1e-06,70:0.0025003290):1e-06,75:0.0000010000):1e-06,71:0.0000010000):1e-06,82:0.0000010000):1e-06,106:0.0000010000):1e-06):0.007540679984,20:0.0025003290):0.002500328991,(((10:0.0025003290,((((11:0.0000010000,16:0.0025003290):1e-06,12:0.0025003290):1e-06,14:0.0000010000):1e-06,13:0.0000010000):1e-06):0.002500328991,15:0.0000010000):1e-06,(56:0.0000010000,57:0.0000010000):0.002500328991):0.002500328991):1e-06,(170:0.0050138541,((((171:0.0025003290,(172:0.0000010000,173:0.0025003290):1e-06):0.002500328991,176:0.0025003290):1e-06,174:0.0000010000):0.002500328991,175:0.0025003290):0.002500328991):0.002500328991):1e-06,(((((((((((3:0.0050138541,((6:0.0025003290,(7:0.0000010000,(59:0.0000010000,60:0.0000010000):0.002500328991):1e-06):1e-06,58:0.0000010000):1e-06):1e-06,61:0.0025003290):1e-06,5:0.0000010000):0.00501385407,((((((((((((((((((((((((((4:0.0000010000,(((29:0.0000010000,(30:0.0000010000,31:0.0000010000):1e-06):0.002500328991,((89:0.0000010000,189:0.0000010000):1e-06,190:0.0000010000):1e-06):1e-06,183:0.0025003290):1e-06):0.002500328991,(((((((((((8:0.0025003290,(22:0.0000010000,((((35:0.0025003290,52:0.0050138541):1e-06,184:0.0025003290):1e-06,188:0.0000010000):1e-06,37:0.0000010000):1e-06):1e-06):1e-06,47:0.0000010000):1e-06,85:0.0000010000):1e-06,21:0.0000010000):1e-06,185:0.0000010000):1e-06,36:0.0000010000):1e-06,187:0.0000010000):1e-06,23:0.0025003290):1e-06,186:0.0025003290):1e-06,88:0.0000010000):1e-06,46:0.0000010000):1e-06):1e-06,24:0.0000010000):1e-06,(((((123:0.0000010000,126:0.0025003290):1e-06,127:0.0000010000):1e-06,124:0.0000010000):1e-06,128:0.0000010000):1e-06,125:0.0000010000):0.002500328991):0.002500328991,62:0.0000010000):1e-06,34:0.0000010000):1e-06,(17:0.0000010000,19:0.0000010000):0.002500328991):1e-06,142:0.0025003290):1e-06,(151:0.0000010000,152:0.0000010000):0.00501385407):1e-06,18:0.0000010000):1e-06,150:0.0050138541):1e-06,154:0.0050138541):1e-06,38:0.0000010000):1e-06,144:0.0025003290):1e-06,141:0.0000010000):1e-06,138:0.0050138541):1e-06,44:0.0025003290):1e-06,((145:0.0000010000,156:0.0000010000):1e-06,155:0.0000010000):0.002500328991):1e-06,87:0.0000010000):1e-06,140:0.0050138541):1e-06,((40:0.0000010000,(41:0.0000010000,45:0.0000010000):1e-06):1e-06,42:0.0025003290):0.002500328991):1e-06,39:0.0000010000):1e-06,((130:0.0000010000,131:0.0000010000):0.002500328991,132:0.0000010000):0.002500328991):1e-06,((((48:0.0000010000,158:0.0025003290):1e-06,157:0.0000010000):1e-06,49:0.0025003290):1e-06,159:0.0050138541):0.002500328991):1e-06,43:0.0025003290):1e-06,(149:0.0000010000,153:0.0000010000):0.002500328991):1e-06):1e-06,(178:0.0000010000,(179:0.0000010000,(180:0.0025003290,181:0.0000010000):1e-06):1e-06):0.002500328991):1e-06,(33:0.0000010000,(((51:0.0025003290,139:0.0000010000):1e-06,143:0.0000010000):1e-06,86:0.0000010000):1e-06):0.002500328991):1e-06,((((((((9:0.0000010000,79:0.0000010000):1e-06,80:0.0000010000):1e-06,81:0.0000010000):1e-06,54:0.0000010000):1e-06,50:0.0000010000):1e-06,160:0.0025003290):1e-06,53:0.0000010000):1e-06,32:0.0000010000):0.002500328991):1e-06,129:0.0000010000):1e-06,133:0.0025003290):1e-06,(((55:0.0025003290,(137:0.0025003290,((146:0.0000010000,147:0.0000010000):0.002500328991,182:0.0025003290):1e-06):1e-06):1e-06,148:0.0000010000):1e-06,136:0.0000010000):0.00501385407):1e-06,((134:0.0000010000,135:0.0025003290):0.002500328991,177:0.0025003290):1e-06):0.002500328991);
mtART+F+G4: -2288.375618 399 0.455569851
mtART+F+I: -2291.855542 399 0.3790514069
mtART+F+I+G4: -2280.492585 400 0.5708245075
mtART+F+R2: -2278.941944 400 0.5133940548
mtART+G4: -2369.013115 380 0.5127924328
mtART+I: -2373.118368 380 0.4087974828
mtART+I+G4: -2357.748445 381 0.8602896296
mtART+R2: -2358.702805 381 0.5758760433
mtInv+F+G4: -2208.79247 399 0.3510637729
mtInv+F+I: -2210.411116 399 0.3289800571
mtInv+F+I+G4: -2206.496689 400 0.3574083435
mtInv+F+R2: -2205.28485 400 0.3557356167
mtInv+G4: -2321.157361 380 0.3863381615
mtInv+I: -2322.992106 380 0.357509903
mtInv+I+G4: -2318.488775 381 0.3979541046
mtInv+R2: -2317.482793 381 0.3941579528
mtMAM+F+G4: -2229.522719 399 0.4258574524
mtMAM+F+I: -2233.24306 399 0.3647860589
mtMAM+F+I+G4: -2225.24553 400 0.4464433373
mtMAM+F+R2: -2223.697559 400 0.4288449031
mtMAM+G4: -2319.254826 380 0.4758181899
mtMAM+I: -2324.81199 380 0.3767375963
mtMAM+I+G4: -2313.564062 381 0.5139528558
mtMAM+R2: -2312.528627 381 0.4740586316
mtMet+F+G4: -2195.136998 399 0.3599309671
mtMet+F+I: -2197.279246 399 0.3312562262
mtMet+F+I+G4: -2192.537041 400 0.3677839626
mtMet+F+R2: -2190.977945 400 0.3658291032
mtMet+G4: -2283.412353 380 0.3883878097
mtMet+I: -2285.860198 380 0.351612944
mtMet+I+G4: -2280.378788 381 0.4035070499
mtMet+R2: -2279.174712 381 0.3988128476
mtREV+F+G4: -2220.761519 399 0.3741624663
mtREV+F+I: -2223.360308 399 0.3370953717
mtREV+F+I+G4: -2217.756058 400 0.382262983
mtREV+F+R2: -2215.846589 400 0.378528016
mtREV+G4: -2310.243058 380 0.40338975
mtREV+I: -2312.661191 380 0.3636878059
mtREV+I+G4: -2306.896858 381 0.4216752739
mtREV+R2: -2305.414345 381 0.4167826774
mtVer+F+G4: -2187.997919 399 0.3488522631
mtVer+F+I: -2189.793441 399 0.3267824925
mtVer+F+I+G4: -2186.022373 400 0.3521031799
mtVer+F+R2: -2184.842137 400 0.3516466064
mtVer+G4: -2280.480516 380 0.3803498885
mtVer+I: -2283.253176 380 0.3427818179
mtVer+I+G4: -2277.838575 381 0.3913400423
mtVer+R2: -2277.192665 381 0.3855375961
mtZOA+F+G4: -2243.150893 399 0.4072450552
mtZOA+F+I: -2245.736344 399 0.3588416258
mtZOA+F+I+G4: -2238.672845 400 0.4417810978
mtZOA+F+R2: -2236.85022 400 0.4243638224
mtZOA+G4: -2309.788922 380 0.4418281562
mtZOA+I: -2313.050033 380 0.3767702288
mtZOA+I+G4: -2304.219001 381 0.5040669582
mtZOA+R2: -2302.272857 381 0.4798158298
partition_type: 0
rtREV+F+G4: -2242.072424 399 0.3385216059
rtREV+F+I: -2243.255766 399 0.3232614252
rtREV+F+I+G4: -2240.352559 400 0.3408439531
rtREV+F+R2: -2239.58098 400 0.3403061033
rtREV+G4: -2293.607714 380 0.3020693916
rtREV+I: -2294.376911 380 0.2942431727
rtREV+I+G4: -2292.662566 381 0.3016750449
rtREV+R2: -2292.664425 381 0.3008443344
```
