## Supplementary Data 4 for "Nonapeptide molecular evolution during the adaptive radiation of Tanganyika cichlids": aln_VTR1Ab_aa.fa.treefile

```
(Orenil:0.0077527895,(((((((((((((((((((((((((Altcal:0.0000000000,Varmoo:0.0000000000):0.0000000000,Chando:0.0000000000):0.0000000000,Lammel:0.0000000000):0.0000000000,NeoveS:0.0000000000):0.0000000000,Neosim:0.0000000000):0.0000000000,Lepkam:0.0000000000):0.0000000000,Lamkun:0.0000000000):0.0000000000,Neople:0.0000000000):0.0000000000,Lamlap:0.0000000000):0.0000000000,Neomee:0.0000000000):0.0000000000,LepmeK:0.0000000000):0.0000000000,Neodev:0.0000000000):0.0000000000,Leppro:0.0000000000):0.0000000000,Neobou:0.0000000000):0.0000000000,Altshe:0.0000000000):0.0000000000,Lepmim:0.0000000000):0.0000000000,Neovar:0.0000000000):0.0000000000,Lepken:0.0000000000):0.0000010000,((((((((((((((((((((((Chabif:0.0000000000,Neonig:0.0000000000):0.0000000000,Neoleu:0.0000000000):0.0000000000,Neofur:0.0000000000):0.0000000000,Neolon:0.0000000000):0.0000000000,Juldic:0.0000000000):0.0000000000,Neoobs:0.0000000000):0.0000000000,Neomux:0.0000000000):0.0000010000,Chapop:0.0000010000):0.0000010000,(Julkom:0.0000010000,(Julorn:0.0000010000,Jultra:0.0025677899):0.0000020993):0.0000025014):0.0000010000,(Neocyl:0.0025700782,NeoleL:0.0000010000):0.0025633678):0.0025714377,Lamtig:0.0051437863):0.0000010000,Neonve:0.0000010000):0.0000010000,(Neotim:0.0025740334,Telshe:0.0025877303):0.0000010000):0.0000010000,(((((((((((Chacya:0.0000000000,Neochr:0.0000000000):0.0000000000,JulreK:0.0000000000):0.0000000000,Neoese:0.0000000000):0.0000000000,JulmaS:0.0000000000):0.0000000000,Neobif:0.0000000000):0.0000000000,Neopec:0.0000000000):0.0000000000,Neotre:0.0000000000):0.0000000000,Neopet:0.0000000000):0.0000000000,Neomon:0.0000000000):0.0000000000,Neomod:0.0000000000):0.0000000000,Neobue:0.0000000000):0.0000010000):0.0000010000,(Julmrk:0.0000010000,(((Lepcun:0.0000010000,NeofuU:0.0025838226):0.0000025325,Telvit:0.0026036155):0.0025765671,Neopro:0.0025767431):0.0000022401):0.0000010000):0.0000010000,Julreg:0.0000010000):0.0000010000,JulmaN:0.0000010000):0.0000010000,Julunt:0.0000010000):0.0000010000,NeogrM:0.0025737743):0.0025692564,Lamorn:0.0025708234):0.0000010000,LamorS:0.0000010000):0.0000010000,((Lamspe:0.0025668099,(((Neobre:0.0000010000,Neocal:0.0000010000):0.0000010000,NeobrM:0.0000010000):0.0025729745,Neotoa:0.0000010000):0.0025659131):0.0000010000,Neohec:0.0000010000):0.0000010000):0.0000010000):0.0000010000,((((Altcom:0.0000010000,((((((LamorC:0.0000010000,Neofas:0.0000010000):0.0000010000,Lepelo:0.0025639438):0.0000010000,NeoveB:0.0000010000):0.0025657718,Neobri:0.0000010000):0.0000010000,Neomul:0.0000010000):0.0000010000,Lamsig:0.0000010000):0.0000010000):0.0000010000,Lamlem:0.0000010000):0.0000010000,(((Lamcal:0.0025761705,Neotet:0.0025881775):0.0000010000,Lepatt:0.0000010000):0.0000010000,((Lamoce:0.0000010000,((NeocaK:0.0000010000,(Neocau:0.0000010000,Neolou:0.0000010000):0.0000010000):0.0025652881,(((Neocra:0.0000000000,Neospl:0.0000000000):0.0000010000,Neopul:0.0000025512):0.0000023014,Neohel:0.0025613009):0.0025749896):0.0000022570):0.0000026094,Neosex:0.0000010000):0.0000010000):0.0000010000):0.0000010000,(Chabri:0.0000010000,(Neocyg:0.0025627340,(NeofaM:0.0000010000,(Neogra:0.0000010000,Neosav:0.0000010000):0.0000010000):0.0000010000):0.0025665916):0.0000010000):0.0000010000):0.0000010000,(((((Telbif:0.0000010000,Telbri:0.0000010000):0.0000010000,((TeldhN:0.0000000000,Tellon:0.0000000000):0.0000000000,Telluf:0.0000000000):0.0000010000):0.0000010000,TelteS:0.0000010000):0.0000010000,(TeldhS:0.0000010000,TeldhT:0.0000010000):0.0000010000):0.0000010000,Telbra:0.0000010000):0.0025812075):0.0000022985,Neokom:0.0000010000):0.0025836131,((((Neochi:0.0000000000,Neomar:0.0000000000):0.0000010000,Neofal:0.0000010000):0.0000010000,Neowal:0.0000010000):0.0000010000,Neooli:0.0025848374):0.0000026848):0.0077808706,Boumic:0.0025836371):0.0025807959,((((((((((((((((((((((((Arcstr:0.0051136589,Astfla:0.0025498595):0.0000022496,(Astbur:0.0000010000,Astpal:0.0000010000):0.0000010000):0.0000010000,(HplspC:0.0000010000,Hplsta:0.0000010000):0.0025968921):0.0000010000,Hplkil:0.0000010000):0.0000010000,Hplvan:0.0025517223):0.0051611431,Cyppav:0.0025680207):0.0000010000,((Hapmic:0.0025657720,((Perecc:0.0000000000,Plestr:0.0000000000):0.0000010000,(((Permic:0.0025639362,Xchhec:0.0025650141):0.0000022380,(Pleela:0.0000010000,Plemul:0.0000010000):0.0025736893):0.0000010000,Plepar:0.0000010000):0.0000010000):0.0000010000):0.0051511863,(Pscbab:0.0000010000,Pscple:0.0000010000):0.0025670361):0.0000010000):0.0000010000,(((((((Intloo:0.0000000000,Simdia:0.0000000000):0.0000000000,Petkip:0.0000000000):0.0000000000,Petiko:0.0000000000):0.0000000000,Petfas:0.0000000000):0.0000000000,Thobra:0.0000000000):0.0000000000,Pcybri:0.0000000000):0.0000010000,((Ortmaz:0.0000010000,Ortred:0.0000010000):0.0025748267,Ortuvi:0.0000010000):0.0025664294):0.0000022408):0.0000010000,(((((((((((((((Asplep:0.0000010000,(XenpaK:0.0000000000,Xensun:0.0000000000):0.0000010000):0.0000010000,Xenbat:0.0025737822):0.0000010000,Xenpap:0.0000010000):0.0000010000,Mdcten:0.0000010000):0.0025931069,Cunlon:0.0025806504):0.0000010000,((((Auldew:0.0025840813,(((((((((((((Calmac:0.0000000000,Xenspi:0.0000000000):0.0000000000,Lesper:0.0000000000):0.0000000000,Xencau:0.0000000000):0.0000000000,Xenoch:0.0000000000):0.0000000000,Ectdes:0.0000000000):0.0000000000,Xensin:0.0000000000):0.0000000000,XenspN:0.0000000000):0.0000000000,Xensim:0.0000000000):0.0000000000,Xenbou:0.0000000000):0.0000000000,Xenorn:0.0000000000):0.0000010000,Mdcrot:0.0000010000):0.0000010000,Cyafur:0.0000010000):0.0000010000,Calmel:0.0000010000):0.0000010000):0.0000010000,Lessta:0.0000010000):0.0000010000,Xenlon:0.0026081528):0.0000010000,(((Ophboo:0.0000010000,(Ophnas:0.0000010000,Ophpar:0.0026006061):0.0000010000):0.0000010000,Ophwhi:0.0000010000):0.0000010000,(Ophhet:0.0000010000,Ophven:0.0000010000):0.0000010000):0.0025875056):0.0000010000):0.0000010000,Calple:0.0025762173):0.0000010000,Enamel:0.0000010000):0.0000010000,EctspN:0.0000010000):0.0000010000,Xenkil:0.0000010000):0.0000010000,(Gralem:0.0051981360,Xenfla:0.0025807840):0.0000010000):0.0000010000,XenniS:0.0000010000):0.0000010000,Cyafoa:0.0000010000):0.0000029953,Carsch:0.0000010000):0.0025796392,((((((Baicen:0.0000010000,Cteben:0.0000010000):0.0000010000,(Gnaper:0.0000010000,Lchabe:0.0000010000):0.0000010000):0.0000010000,Lchsta:0.0000010000):0.0000010000,(Lchaur:0.0000010000,Tchdha:0.0025658102):0.0000010000):0.0000010000,Gwcchr:0.0000010000):0.0000010000,(((Gwcbel:0.0000000000,Petred:0.0000000000):0.0000000000,Regcal:0.0000000000):0.0000000000,Pethor:0.0000000000):0.0000010000):0.0025662461):0.0000010000):0.0000010000,Loblab:0.0000010000):0.0000010000,((((((((((Ctehor:0.0000000000,Pettex:0.0000000000):0.0000000000,Petgia:0.0000000000):0.0000000000,Petrai:0.0000000000):0.0000000000,Petmac:0.0000000000):0.0000010000,(Limdar:0.0000010000,Petfam:0.0000010000):0.0000010000):0.0000010000,Petpol:0.0000010000):0.0000010000,Gnapfe:0.0025812419):0.0025205751,(((((((((((Troann:0.0000000000,Trolun:0.0000000000):0.0000000000,Tropol:0.0000000000):0.0000000000,Tromor:0.0000000000):0.0000000000,Trored:0.0000000000):0.0000000000,Tronig:0.0000000000):0.0000000000,Trokir:0.0000000000):0.0000000000,Tromoo:0.0000000000):0.0000000000,Trompi:0.0000000000):0.0000000000,TrobrK:0.0000000000):0.0000010000,Trobri:0.0000010000):0.0000010000,(Trodub:0.0025675274,Troluk:0.0000010000):0.0000010000):0.0000991372):0.0025319851,(((Erecya:0.0000010000,Spaery:0.0000010000):0.0000010000,(Spamar:0.0025532861,Tanirs:0.0051362596):0.0000010000):0.0000010000,Eremar:0.0025491364):0.0025600214):0.0000010000,(Pettre:0.0025678444,Psephi:0.0051665979):0.0000010000):0.0000010000):0.0000010000,Cypcol:0.0000010000):0.0000010000,((Phaacu:0.0000010000,Sarcar:0.0000010000):0.0000010000,Sermac:0.0000010000):0.0025703427):0.0000010000,((Cphfr5:0.0000010000,Cphgib:0.0000010000):0.0000010000,Cphfro:0.0000010000):0.0025819064):0.0000010000,((Pcynig:0.0000010000,Pcytem:0.0025846820):0.0025737487,Psccur:0.0051617020):0.0000010000):0.0000010000,Ortcho:0.0000010000):0.0000010000,((((BenhoM:0.0000000000,Bentri:0.0000000000):0.0000010000,Benmel:0.0000010000):0.0025664937,Benhor:0.0000010000):0.0000021372,Xennas:0.0000010000):0.0000010000):0.0000010000,(((Cypkan:0.0000010000,((Cypkib:0.0000010000,Cyplep:0.0025685861):0.0000010000,Cypzon:0.0000010000):0.0000010000):0.0025720888,Petort:0.0025742970):0.0000010000,(Peteph:0.0051529952,Petkas:0.0051387018):0.0000010000):0.0000010000):0.0000010000,(Cypdwj:0.0000010000,(PcybrN:0.0026044546,Trioto:0.0026246326):0.0000010000):0.0000010000):0.0000010000,Ctepol:0.0000010000):0.0000010000,Petmos:0.0000010000):0.0000010000,Cypmic:0.0025723432):0.0000027385,(Pscmar:0.0000010000,Pscmrg:0.0000010000):0.0051536668):0.0025767697,((Batfas:0.0025702844,(Batfer:0.0000010000,(((Batgra:0.0025710630,Batvit:0.0025677084):0.0000010000,Bathor:0.0000010000):0.0000029951,Batleo:0.0000010000):0.0000022971):0.0000022967):0.0025710004,(Batmin:0.0000010000,(Hemste:0.0000010000,HemstZ:0.0000010000):0.0025824527):0.0000020436):0.0025761301):0.0000027460):0.0000027121,(Trecap:0.0052244939,((((Tremac:0.0025732160,Tremar:0.0000010000):0.0000020449,Trenig:0.0025693209):0.0025665293,(Tresti:0.0000010000,Trezeb:0.0025649792):0.0000010000):0.0025626311,Treuni:0.0026254073):0.0025961546):0.0025677230);
```
