## Supplementary Data 4 for "Nonapeptide molecular evolution during the adaptive radiation of Tanganyika cichlids": aln_VTR1Ab_CDS_p2n.fa.bionj

```
(((Pettre:0.00083278,Peteph:0.00167302):0.00000044,Petkas:0.00167100):0.00000096,((((Psephi:0.00336084,Petmos:-0.00000984):0.00000313,(Pscmrg:0.00000050,Pscmar:0.00000050):0.00168091):0.00000067,(Pscple:0.00168010,Pscbab:0.00082560):0.00168225):0.00000140,Ortcho:0.00167704):0.00000166,(((((((((((((((((((((Xensun:0.00000050,((Xenpap:0.00084434,Asplep:-0.00000984):0.00001471,XenpaK:-0.00000388):0.00000438):0.00083464,(Xensim:0.00083288,(Xenorn:-0.00000151,(XenniS:0.00000021,Xencau:0.00000079):0.00000218):0.00000384):0.00000025):0.00000146,(Xensin:-0.00000734,(Xenoch:0.00042057,Xenkil:-0.00041957):0.00042791):0.00167584):0.00000130,(XenspN:-0.00042095,((Xenfla:0.00166904,(Xenbou:0.00083988,Enamel:-0.00000608):0.00000674):0.00004748,(Xenbat:0.00163427,Mdcten:0.00003403):0.00075643):0.00037924):0.00041664):0.00000681,Xenspi:-0.00000150):0.00000914,Mdcrot:-0.00000664):0.00006184,(((Ophwhi:0.00065761,((Ophven:-0.00000129,((Ophpar:0.00085781,Ophhet:-0.00001871):0.00002045,Ophnas:-0.00000074):0.00000303):0.00015295,Ophboo:-0.00015066):0.00032616):0.00054497,(((((Lessta:0.00014108,Lesper:0.00069202):0.00030299,EctspN:-0.00039533):0.00039437,(Cyafur:0.00000038,(Cunlon:0.00084048,Auldew:0.00083572):0.00083447):0.00000159):0.00000585,Cyafoa:-0.00000388):0.00000516,Carsch:-0.00000028):0.00019058):0.00024717,Ectdes:0.00048188):0.00121157):0.00012803,Xenlon:0.00149614):0.00022851,((Calple:0.00169201,Calmel:-0.00002091):0.00036994,Calmac:-0.00034802):0.00163491):0.00011418,(Xennas:-0.00083066,Gralem:0.00334696):0.00052463):0.00190550,(Tanirs:0.00227183,((Spamar:0.00082531,(Eremar:0.00166513,Erecya:0.00168027):0.00000672):0.00001535,Spaery:-0.00001691):0.00025088):0.00479873):0.00007976,((PcybrN:0.00083956,Pcybri:-0.00000656):0.00083130,(Cyppav:0.00249644,Cypmic:0.00253496):0.00084525):0.00000226):0.00000087,((((Pcytem:0.00169632,Pcynig:-0.00002292):0.00088630,(((Cypzon:-0.00000217,Cyplep:0.00083597):0.00000438,Cypkan:-0.00000120):0.00000274,Cypkib:-0.00000053):0.00081465):0.00019768,Cypdwj:-0.00062831):0.00001420,Cypcol:-0.00064284):0.00063288):0.00000065,(((((Xchhec:0.00083622,Permic:0.00084228):0.00000753,(Plepar:0.00126293,Perecc:-0.00043053):0.00041971):0.00001188,Hapmic:0.00166864):0.00000261,(Plemul:0.00000319,Pleela:-0.00000219):0.00166823):0.00000365,Plestr:0.00082641):0.00166652):0.00001615,(((((((((Varmoo:0.00083831,(Neotoa:0.00339940,Neosex:-0.00004110):0.00003649):0.00103467,(((((Neotre:0.00324697,(((((Neopet:-0.00005055,(Neoese:-0.00002082,Neochr:0.00085252):0.00257707):0.00086776,((Neobue:-0.00001768,((((Julunt:0.00001120,Julmrk:-0.00001020):0.00001245,Julreg:-0.00000124):0.00000870,Chacya:-0.00000646):0.00000696,JulmaN:0.00000050):0.00084888):0.00079938,Lamtig:0.00340560):0.00088923):0.00001565,Lepcun:0.00082278):0.00000818,Neomod:-0.00001273):0.00001322,Neomon:0.00000050):0.00009523):0.00111663,(((((((Neotim:0.00169904,Neopec:-0.00002934):0.00005166,Neopro:0.00080938):0.00026163,Neonve:-0.00028176):0.00059800,(((((((((Neoobs:0.00084102,Chapop:-0.00000722):0.00001079,Neonig:-0.00000257):0.00000806,Neoleu:-0.00000449):0.00000499,Neolon:0.00000050):0.00000162,Chabif:0.00082958):0.00008107,(Jultra:0.00051247,Julkom:-0.00051147):0.00042929):0.00025573,Julorn:-0.00017255):0.00024787,Juldic:-0.00007432):0.00057844,((Neomux:0.00161198,(NeofuU:0.00167759,Neofur:-0.00000929):0.00006562):0.00001535,(NeoleL:-0.00003768,Neocyl:0.00170738):0.00080170):0.00027232):0.00062396):0.00016392,Neobif:0.00025104):0.00049430,Chabri:-0.00091002):0.00018259,(NeogrM:0.00159243,Neobri:-0.00159143):0.00169846):0.00028901):0.00069285,Chando:0.00017475):0.00021349,Neotet:0.00050201):0.00015499,Neodev:0.00230705):0.00046124):0.00010465,((Neopul:0.00000050,(Neohel:0.00083932,Neocra:-0.00000692):0.00000742):0.00166157,Neokom:-0.00166107):0.00111479):0.00011558,((((Neowal:0.00000795,Neochi:-0.00000695):0.00006384,Neofal:-0.00005589):0.00258990,Neooli:0.00166359):0.00003492,Neomar:-0.00004168):0.00047337):0.00038326,((Neosav:-0.00036878,(Neogra:-0.00002351,NeofaM:0.00085661):0.00039329):0.00079500,Neocyg:0.00124208):0.00192645):0.00011104,((((((((((Telvit:0.00121137,Telbri:-0.00121037):0.00038418,Telshe:0.00082718):0.00082865,Telluf:0.00083554):0.00000258,Telbif:-0.00000403):0.00000455,TelteS:0.00000048):0.00000877,TeldhS:-0.00000827):0.00001043,TeldhT:-0.00000116):0.00000215,Tellon:0.00000001):0.00038972,TeldhN:-0.00038874):0.00039778,Telbra:-0.00000804):0.00162675):0.00076191,((((((((((NeoveS:-0.00000085,((Lamsig:-0.00001163,LamorC:0.00168263):0.00002194,Lamlap:-0.00000930):0.00001116):0.00000393,LamorS:-0.00000208):0.00008085,Lamkun:0.00075433):0.00075461,Lamorn:0.00086385):0.00011224,(Neosim:0.00002551,Neomul:-0.00002451):0.00239115):0.00030164,((Neolou:0.00000050,NeocaK:0.00000050):0.00037172,Neocau:-0.00037122):0.00084187):0.00074030,((((((NeoveB:-0.00001863,Lamcal:0.00254123):0.00003358,Lamlem:0.00082096):0.00000314,(((Neople:0.00000050,((Neofas:-0.00002584,Lepelo:0.00252954):0.00087130,Lepken:-0.00001376):0.00001426):0.00039015,Lepmim:0.00128045):0.00010416,((Neomee:-0.00000129,LepmeK:0.00000229):0.00043968,Neobou:-0.00043739):0.00012656):0.00029423):0.00001899,Lepkam:-0.00000139):0.00000625,Leppro:-0.00000386):0.00022933,(Neovar:0.00034373,(((Lamspe:0.00093452,Lamoce:-0.00093352):0.00172060,((Lammel:0.00169804,Altcal:-0.00003114):0.00003164,Altshe:0.00000050):0.00005112):0.00066518,Altcom:-0.00070940):0.00119947):0.00054920):0.00005603):0.00054780,(Neocal:0.00000050,(NeobrM:0.00000938,Neobre:-0.00000838):0.00000888):0.00441624):0.00016154,Lepatt:-0.00063187):0.00061246,Neohec:0.00002040):0.00084664):0.00481991,(((((Trezeb:0.00304663,((Tresti:-0.00050778,((Trenig:0.00200508,Tremar:0.00051122):0.00028748,Tremac:0.00091468):0.00126742):0.00047452,Trecap:0.00087266):0.00120923):0.00157105,Treuni:0.00120988):0.00369053,Orenil:0.01446781):0.00028734,((HemstZ:0.00085369,Hemste:-0.00002129):0.00251661,((Batvit:0.00047212,((((Batleo:-0.00005279,Batfas:0.00171969):0.00089823,Batfer:-0.00001234):0.00002542,Bathor:-0.00001208):0.00021451,Batgra:0.00062928):0.00025741):0.00060584,Batmin:0.00020595):0.00491336):0.00255467):0.00002247,Boumic:0.00338455):0.00141788):0.00098864,((Bentri:0.00000050,(Benmel:0.00000221,BenhoM:-0.00000121):0.00000171):0.00000783,Benhor:-0.00000733):0.00151361):0.00014811):0.00005786,((Trioto:0.00209252,(((((Tchdha:0.00207758,Regcal:0.00294972):0.00042251,Lchabe:-0.00000212):0.00000262,(((Lchsta:0.00083485,Baicen:0.00083485):0.00000039,Lchaur:-0.00000004):0.00000419,Gwcchr:-0.00000315):0.00000365):0.00000130,Gwcbel:-0.00000080):0.00000467,Gnaper:-0.00000286):0.00042654):0.00016148,(Cteben:0.00129250,((Cphgib:0.00000050,Cphfr5:0.00000050):0.00000209,Cphfro:-0.00000159):0.00123309):0.00118303):0.00021893):0.00057171,Petred:0.00062672):0.00016886,(((Thobra:-0.00000577,Ctepol:0.00083957):0.00000013,(Sermac:0.00170151,(Sarcar:0.00000890,Phaacu:-0.00000790):0.00081769):0.00168803):0.00024478,((Ortuvi:-0.00042462,(Ortred:0.00084849,Ortmaz:-0.00001539):0.00127522):0.00213467,((Hplvan:0.00166544,Arcstr:0.00168536):0.00211082,((((Hplsta:-0.00000217,HplspC:0.00000317):0.00166670,(Hplkil:0.00254999,Astfla:0.00164661):0.00002128):0.00043313,Astbur:-0.00043139):0.00043364,Astpal:-0.00000125):0.00125272):0.00298236):0.00057538):0.00061125):0.00003543,Psccur:0.00251581):0.00000706,(((((((((Tronig:0.00000267,Trokir:-0.00000167):0.00082611,Trodub:0.00168686):0.00000776,Troluk:-0.00000590):0.00000796,Tromor:-0.00000105):0.00000313,Troann:-0.00000108):0.00000158,Trobri:0.00000050):0.00000613,Tromoo:-0.00000563):0.00123088,Loblab:0.00044995):0.00029405,(((Pettex:0.00000050,(Petpol:0.00000050,(Petmac:-0.00000109,((Petfam:0.00083912,Gnapfe:0.00167288):0.00000020,Ctehor:-0.00000207):0.00000416):0.00000159):-0.00000000):0.00000093,Limdar:-0.00000043):0.00000093,Petgia:0.00000050):0.00072197):0.00010894):0.00000214,(Simdia:0.00078508,((((Petort:0.00083085,Intloo:0.00083605):0.00000325,Petiko:-0.00000499):0.00000428,Petfas:0.00083240):0.00004917,(Petkip:0.00014402,Pethor:0.00068838):0.00068978):0.00074961):0.00004675):0.00000026);
```
