## Supplementary Data 4 for "Nonapeptide molecular evolution during the adaptive radiation of Tanganyika cichlids": aln_VTR1Ab_CDS_p2n.fa.ckp

```
--- # IQ-TREE Checkpoint ver >= 1.6
CandidateSet:
 00: -4435.66447498 (0:0.0146922251,((((((((((((((1:0.0000010000,3:0.0000010000):1e-06,(79:0.0016792317,(80:0.0000010000,85:0.0000010000):0.002528122361):1e-06):1e-06,2:0.0000010000):0.001678748465,156:0.0000010000):0.0008384983277,75:0.0025261694):2.599341258e-06,((((76:0.0008398169,81:0.0016802181):1e-06,(77:0.0000010000,((83:0.0000010000,158:0.0000010000):1e-06,84:0.0000010000):1e-06):1e-06):0.0008403471294,(82:0.0008413131,((110:0.0000010000,133:0.0000010000):1e-06,112:0.0000010000):0.0008381647187):1e-06):2.206889827e-06,(138:0.0000010000,151:0.0000010000):0.002521197531):0.0008381579387):1e-06,((((90:0.0000010000,(((92:0.0025222830,122:0.0000021452):0.0008384929206,96:0.0016853453):2.598093218e-06,(94:0.0000010000,146:0.0000010000):1e-06):0.000813950885):1e-06,105:0.0000010000):1e-06,93:0.0000010000):2.206996076e-05,157:0.0000010000):1e-06):1e-06,((95:0.0000010000,(127:0.0000010000,135:0.0000010000):1e-06):0.0008402826611,97:0.0000010000):1e-06):1e-06,78:0.0008381950):0.0008410680681,((106:0.0000010000,111:0.0000010000):1e-06,108:0.0000010000):0.004258161917):0.0008363666674,((((((((((((((((((((27:0.0008386285,142:0.0008397920):1e-06,((68:0.0000010000,73:0.0008358513):1e-06,71:0.0000010000):1.4368239e-06):1e-06,132:0.0000010000):1e-06,(131:0.0000010000,140:0.0000010000):1e-06):1e-06,67:0.0000010000):1e-06,31:0.0000010000):0.0008386223911,((117:0.0016812947,130:0.0000025719):0.0008386053803,124:0.0016797905):2.679960551e-06):1e-06,123:0.0000010000):2.605012838e-06,139:0.0016818191):0.0008415064671,((((((((((29:0.0000010000,69:0.0000010000):1e-06,72:0.0000010000):1e-06,(70:0.0000010000,74:0.0000010000):1e-06):0.0008385575445,109:0.0000010000):0.0008398934107,86:0.0033808017):0.00083909995,155:0.0033666980):1e-06,((114:0.0008385755,119:0.0000010000):0.002524275175,145:0.0000010000):0.0008393658726):1e-06,(136:0.0000010000,137:0.0000010000):1e-06):2.589243606e-06,91:0.0008385999):0.0008395519773,(107:0.0000010000,126:0.0000010000):0.001686128448):0.0008391514078):1e-06,104:0.0000010000):2.029078382e-06,((141:0.0000010000,144:0.0000010000):1e-06,(147:0.0008385621,153:0.0016807750):1e-06):0.0008385590217):0.001679917361,28:0.0000010000):1e-06,((115:0.0000010000,148:0.0000010000):1e-06,128:0.0008388069):0.001683733214):1e-06,30:0.0000010000):1e-06,152:0.0008418974):2.434413573e-06,118:0.0025276627):0.0008385231943,(116:0.0008408774,(121:0.0008386303,(125:0.0000010000,149:0.0000026835):2.540781883e-06):0.0008393701544):0.001683162712):2.54020113e-06,(((((113:0.0000010000,120:0.0000010000):1e-06,159:0.0000010000):0.002526464424,143:0.0016797104):1e-06,134:0.0000010000):0.0007415464445,129:0.0000010000):9.733809828e-05):1e-06,(((150:0.0000010000,238:0.0008393475):1e-06,154:0.0033788384):0.000838520966,((((((210:0.0000010000,211:0.0000010000):1e-06,213:0.0000010000):1e-06,(((212:0.0000010000,215:0.0000010000):1e-06,219:0.0000010000):1e-06,217:0.0008384975):1e-06):1e-06,216:0.0000010000):1e-06,214:0.0000010000):1e-06,(218:0.0016555699,220:0.0025278992):2.480458485e-05):0.001680932211):1e-06):0.0008420298233):0.00594091042,((((((4:0.0016899474,65:0.0016850238):0.001678537767,(6:0.0000010000,(((7:0.0016788226,(63:0.0000010000,64:0.0000010000):0.001680483309):2.582297279e-06,8:0.0000010000):2.198022659e-06,62:0.0025303752):1e-06):0.001682872327):0.003412307937,((167:0.0000026878,168:0.0008401995):0.001114870663,169:0.0000027351):0.002266372849):0.0008252183346,(((10:0.0008384007,(202:0.0029888657,209:0.0022648128):0.0006381882671):1e-06,((((54:0.0000010000,(88:0.0000010000,89:0.0008384735):1e-06):1e-06,57:0.0000010000):1e-06,58:0.0000010000):1e-06,87:0.0000010000):1e-06):1e-06,(((32:0.0000010000,34:0.0000010000):1e-06,33:0.0000010000):0.001690712034,35:0.0008373094):0.001687286173):0.0008381594921):1e-06,((((((((((((5:0.0000010000,(250:0.0000010000,256:0.0000010000):1e-06):2.604774695e-06,((103:0.0000010000,240:0.0016786381):0.0008382031044,251:0.0008383438):2.612549974e-06):0.0008411011789,102:0.0000010000):2.154481788e-06,246:0.0000010000):1e-06,((((((((9:0.0008387876,38:0.0008461004):0.0008378460461,26:0.0000010000):1e-06,39:0.0000010000):1e-06,40:0.0000010000):1e-06,((50:0.0000010000,(98:0.0008382443,99:0.0000010000):0.00083351037):4.760938125e-06,(((((160:0.0000010000,163:0.0008406717):1e-06,162:0.0000010000):1e-06,164:0.0000010000):1e-06,161:0.0000010000):1e-06,165:0.0008383538):0.0008387483213):1e-06):2.607949054e-06,49:0.0008429961):0.001677338797,((51:0.0000010000,241:0.0008385001):1e-06,243:0.0016786404):0.0008381850751):2.070537015e-06,(((23:0.0000010000,24:0.0000010000):1e-06,25:0.0016786830):0.001679781112,56:0.0033871828):1e-06):1e-06):1e-06,(242:0.0000010000,247:0.0000010000):1e-06):1e-06,254:0.0000010000):1e-06,((((244:0.0000010000,248:0.0000010000):0.0008383581673,253:0.0000010000):0.001678669781,245:0.0016828373):1e-06,249:0.0000010000):1e-06):1e-06,255:0.0000010000):1e-06,252:0.0008385304):0.002530101126,(((((52:0.0016798552,208:0.0025214036):1e-06,206:0.0000010000):1e-06,207:0.0008382145):1e-06,53:0.0016786963):0.005063289687,(((59:0.0016803679,(174:0.0000010000,194:0.0016793873):1e-06):1e-06,(175:0.0008407454,((192:0.0000010000,193:0.0000010000):0.001678721029,195:0.0008390620):1e-06):1e-06):1e-06,239:0.0008411465):0.001678752267):1e-06):1e-06,(((((18:0.0000010000,(19:0.0000024064,21:0.0000010000):1e-06):2.649808847e-06,20:0.0000010000):0.002528707298,229:0.0025325004):2.601659149e-06,((((((((36:0.0000010000,(((((55:0.0016785370,189:0.0000010000):1e-06,187:0.0000010000):1e-06,184:0.0000010000):1e-06,100:0.0000010000):1e-06,179:0.0000010000):1e-06):1e-06,177:0.0008432444):0.000838976567,((((230:0.0000010000,((232:0.0016829227,(233:0.0000010000,237:0.0000010000):0.0008381469704):1e-06,234:0.0000010000):1e-06):1e-06,236:0.0000010000):1e-06,231:0.0000010000):2.604396368e-06,235:0.0000010000):0.001678565027):2.604353854e-06,197:0.0025304041):1e-06,((((37:0.0008396518,221:0.0000010000):1e-06,((191:0.0000010000,203:0.0000010000):0.0008347841591,204:0.0016902920):0.001685845383):0.0008381444471,201:0.0033706992):2.197114072e-06,166:0.0016809989):2.603483638e-06):1e-06,(((101:0.0008429451,182:0.0016785725):1e-06,(190:0.0008381504,(196:0.0008354422,200:0.0016878732):0.001684389115):1e-06):1e-06,185:0.0000010000):1e-06):1e-06,(188:0.0008384176,(198:0.0000010000,199:0.0000010000):0.00168409181):1e-06):2.17314139e-06,((((((66:0.0008382750,178:0.0008382880):1e-06,181:0.0000010000):1e-06,186:0.0008381593):0.0008381497501,(180:0.0008393211,183:0.0000010000):2.502138109e-06):0.0008403475943,205:0.0000027145):0.0008381494246,176:0.0016816247):1e-06):0.0008389869317):2.278466813e-06,(((41:0.0000010000,(((43:0.0000010000,48:0.0000010000):1e-06,(44:0.0000010000,45:0.0008398593):1e-06):0.000839655939,(172:0.0000010000,173:0.0016836455):0.0008418800092):0.0007549388847):2.628407832e-06,42:0.0000010000):7.982346912e-05,(170:0.0000010000,171:0.0008388353):0.0008382513377):1e-06):2.070857796e-06):1e-06):1e-06,(46:0.0025352009,47:0.0025315695):0.0008345816283):0.0008420166735):0.001682754762,22:0.0033788190):2.602446094e-06,((((((11:0.0016790073,15:0.0000023664):0.0008383874395,17:0.0008399399):2.596181582e-06,(12:0.0000010000,14:0.0000010000):1e-06):1e-06,13:0.0008384017):0.0008384496892,16:0.0000010000):0.005097436192,(60:0.0000010000,61:0.0008387508):0.002531201518):0.002535514822):1e-06,((((222:0.0025347009,226:0.0000010000):1e-06,(223:0.0008406886,(224:0.0008441844,225:0.0025215338):2.625066378e-06):0.0008397541672):0.001682391031,228:0.0025421872):0.001690657865,227:0.0008399315):0.004246483583);
 01: -4435.6921456 (0:0.0146938171,((((((((((((((1:0.0000010000,3:0.0000010000):1e-06,(79:0.0016788995,(80:0.0000010000,85:0.0000010000):0.002527766471):1e-06):1e-06,2:0.0000010000):0.001678412701,156:0.0000010000):0.0008383228744,78:0.0008383531):1e-06,(75:0.0025256333,(((((((76:0.0008407018,81:0.0016805104):1e-06,77:0.0000010000):1e-06,158:0.0000010000):1e-06,84:0.0000010000):1e-06,83:0.0000010000):0.000841275059,(82:0.0008419301,((110:0.0000010000,133:0.0000010000):1e-06,112:0.0000010000):0.0008390493139):1e-06):2.6086926e-06,(138:0.0000010000,151:0.0000010000):0.002521698711):0.0008390445115):2.604289651e-06):2.599341258e-06,((95:0.0000010000,(127:0.0000010000,135:0.0000010000):1e-06):0.0008411979111,97:0.0000026475):2.647506622e-06):1e-06,157:0.0000010000):1e-06,(((90:0.0000010000,(((92:0.0025217842,122:0.0000021452):0.0008383166191,96:0.0016850108):2.598093218e-06,(94:0.0000010000,146:0.0000010000):1e-06):0.0004179787217):0.0004166282323,93:0.0000010000):1.576531976e-06,105:0.0000010000):1.027312897e-06):0.0008412830217,((106:0.0000010000,111:0.0000010000):1e-06,108:0.0000010000):0.004258848519):0.0008361561785,((((((((((((((((((27:0.0008388870,142:0.0008400536):1e-06,((68:0.0000010000,73:0.0008362497):1.105854856e-06,71:0.0000010000):1e-06):1e-06,140:0.0000010000):1e-06,132:0.0000010000):1e-06,(67:0.0000010000,131:0.0000010000):1e-06):1e-06,31:0.0000010000):0.0008388874254,((117:0.0016807881,130:0.0000025719):0.0008388865584,139:0.0016813477):1e-06):2.615794331e-06,123:0.0000010000):2.679960551e-06,124:0.0016792806):0.0008413146572,((((((((((((29:0.0000010000,72:0.0000010000):1e-06,69:0.0000010000):1e-06,(70:0.0000010000,74:0.0000010000):1e-06):0.0008387889726,109:0.0000010000):0.0008401284792,86:0.0033811655):0.0008393099471,155:0.0033670995):2.578475663e-06,((114:0.0008388145,119:0.0000022500):0.002523587761,145:0.0000010000):0.000839605096):2.461540781e-06,(136:0.0000010000,137:0.0000010000):1e-06):2.589243606e-06,91:0.0008388524):0.0008398075663,(107:0.0000010000,126:0.0000010000):0.001686626619):0.0008394005545,((141:0.0000010000,144:0.0000010000):1e-06,(147:0.0008388703,153:0.0016813956):1e-06):0.0008388738421):2.582448775e-06,104:0.0000010000):2.029078382e-06):2.263377398e-06,28:0.0000010000):0.001678244989,((115:0.0000010000,148:0.0000010000):1e-06,128:0.0008391830):0.001683316025):1e-06,152:0.0008423321):2.434413573e-06,30:0.0000010000):1e-06,118:0.0025269174):0.0008389367475,(116:0.0008412870,(121:0.0008390537,(125:0.0000010000,149:0.0000026835):2.540781883e-06):0.0008397961142):0.001682709665):2.620043982e-06,((((((113:0.0000010000,120:0.0000010000):1e-06,159:0.0000010000):0.002525693637,143:0.0016799873):1e-06,134:0.0000010000):2.656356485e-06,129:0.0000010000):0.0008370382775,((150:0.0000010000,238:0.0008397979):1e-06,154:0.0033791178):0.0008389961665):1e-06):2.737368596e-06,(((((210:0.0000010000,211:0.0000010000):1e-06,213:0.0000010000):1e-06,(((212:0.0000010000,215:0.0000010000):1e-06,219:0.0000010000):1e-06,217:0.0008389988):1e-06):1e-06,(214:0.0000010000,216:0.0000010000):1e-06):1e-06,(218:0.0016786059,220:0.0025274250):1.689054438e-06):0.00168049223):0.0008429653704):0.005941502284,(((((((4:0.0016901448,65:0.0016852668):0.00167885406,(6:0.0000025029,(((7:0.0016798421,(63:0.0000010000,64:0.0000010000):0.001681481252):2.582297279e-06,8:0.0000010000):2.198022659e-06,62:0.0025309779):2.614815618e-06):0.001683028758):0.003412770597,((167:0.0000026878,168:0.0008403133):0.001115003853,169:0.0000027351):0.002266834723):0.0008259045056,(((((10:0.0008388394,(202:0.0029889386,209:0.0022651540):0.0006384229607):1e-06,87:0.0000010000):1e-06,((54:0.0000010000,(88:0.0000010000,89:0.0008391237):1e-06):1e-06,57:0.0000010000):1e-06):1e-06,58:0.0000010000):1e-06,(((32:0.0000010000,34:0.0000010000):1e-06,33:0.0000010000):0.00169166127,35:0.0008378661):0.001687414741):0.0008383113943):1e-06,((((((((36:0.0000010000,(((((55:0.0016798473,189:0.0000010000):1e-06,187:0.0000010000):1e-06,100:0.0000010000):1e-06,184:0.0000010000):1e-06,179:0.0000010000):1e-06):1e-06,177:0.0008438918):0.0008393183899,((((230:0.0000010000,((232:0.0016835151,(233:0.0000010000,237:0.0000010000):0.0008383938914):1e-06,234:0.0000010000):1e-06):1e-06,236:0.0000010000):1e-06,231:0.0000010000):2.604396368e-06,235:0.0000010000):0.001679209381):2.604353854e-06,((((37:0.0008403050,221:0.0000010000):1e-06,((191:0.0000010000,203:0.0000010000):0.0008349060528,204:0.0016906840):0.001687159416):0.0008388102533,201:0.0033717781):2.197114072e-06,(166:0.0016822882,197:0.0025314165):2.603483638e-06):1e-06):1e-06,((101:0.0008435934,182:0.0016798862):1e-06,(190:0.0008387971,(196:0.0008355701,200:0.0016881379):0.001685727164):1e-06):1e-06):1e-06,185:0.0000010000):1e-06,(188:0.0008386829,(198:0.0000010000,199:0.0000010000):0.001684701261):1e-06):2.17314139e-06,((((66:0.0008387999,((178:0.0008384258,186:0.0008384263):1e-06,181:0.0000010000):1e-06):0.0008388117771,(180:0.0008399743,183:0.0000010000):2.502138109e-06):0.0008410431863,205:0.0000027145):0.000838803029,176:0.0016829410):1e-06):0.000839632091):2.070857796e-06,(((((18:0.0000010000,(19:0.0000024064,21:0.0000010000):1e-06):2.826001444e-06,20:0.0000010000):0.002528683824,229:0.0025327259):2.140722258e-06,(((41:0.0000010000,(42:0.0000010000,((43:0.0000010000,48:0.0000010000):1e-06,(44:0.0000010000,45:0.0008404129):1e-06):0.0008349526163):2.433349572e-06):2.440432223e-06,(172:0.0000010000,173:0.0016841996):0.0008424078547):0.0008373049203,(170:0.0000010000,171:0.0008384049):0.0008387984544):1e-06):2.278466813e-06,(((((52:0.0016809999,208:0.0025221577):1e-06,207:0.0008387917):1e-06,206:0.0000010000):2.220751815e-06,53:0.0016791610):0.005064808934,((((59:0.0016814717,(192:0.0000010000,193:0.0000010000):0.001679863124):2.613134802e-06,195:0.0008396115):1e-06,((174:0.0000010000,194:0.0016798200):1e-06,175:0.0008413519):1e-06):1e-06,239:0.0008417621):0.001679843007):2.220720609e-06):1e-06):1e-06,(((((((((((5:0.0000010000,(250:0.0000010000,256:0.0000010000):1e-06):2.648867434e-06,((103:0.0000010000,240:0.0016789964):0.0008388014124,251:0.0008389403):2.653839279e-06):0.000841764951,((23:0.0000010000,24:0.0000010000):1e-06,25:0.0016780532):0.00167913347):1e-06,102:0.0000010000):2.640822615e-06,(((((((((9:0.0008384911,38:0.0008458573):0.0008384604135,26:0.0000010000):1e-06,39:0.0000010000):1e-06,40:0.0000010000):1e-06,((50:0.0000010000,(98:0.0008379526,99:0.0000010000):1.469577051e-06):0.0008373358855,((((160:0.0000010000,(162:0.0000010000,164:0.0000010000):1e-06):1e-06,161:0.0000010000):1e-06,163:0.0008413531):2.007748984e-06,165:0.0008389798):0.0008393604672):2.090059418e-06):2.607949054e-06,49:0.0008426972):0.001676726821,56:0.0033881860):2.070537015e-06,((51:0.0000010000,241:0.0008391126):1e-06,243:0.0016780260):0.0008387814752):1e-06,246:0.0000010000):1e-06):1e-06,(247:0.0000010000,249:0.0000010000):1e-06):1e-06,254:0.0000010000):1e-06,(242:0.0000010000,255:0.0000010000):1e-06):1e-06,(((244:0.0000010000,248:0.0000010000):0.0008380149021,253:0.0000010000):0.001678993562,245:0.0016831258):1e-06):1e-06,252:0.0008391110):0.002530733461,(46:0.0025351535,47:0.0025315735):0.0008350161349):1e-06):0.0008424040832):0.001682635895,22:0.0033788712):2.290790744e-06,((((((11:0.0016789871,15:0.0000025177):0.0008383687691,13:0.0008383802):2.598207083e-06,(12:0.0000010000,14:0.0000010000):1e-06):2.596181582e-06,17:0.0008399251):0.0008384303909,16:0.0000010000):0.005097309213,(60:0.0000010000,61:0.0008387259):0.002531132341):0.002536299556):1e-06,((((222:0.0025346713,226:0.0000010000):1e-06,(223:0.0008406148,(224:0.0008441140,225:0.0025213330):2.625066378e-06):0.000839675793):0.001682242641,228:0.0025419597):0.001690529932,227:0.0008398659):0.004246374081);
 02: -4435.69409245 (0:0.0146951515,((((((((((((((1:0.0000010000,3:0.0000010000):1e-06,(79:0.0016799877,(80:0.0000010000,85:0.0000010000):0.002528116875):1e-06):2.525969332e-06,2:0.0000010000):0.001678733621,156:0.0000010000):0.0008384194641,75:0.0025259922):2.599341258e-06,((((76:0.0008400758,81:0.0016816060):1e-06,(77:0.0000010000,((83:0.0000010000,158:0.0000010000):1e-06,84:0.0000010000):1e-06):1e-06):0.0008406474057,(82:0.0008413044,((110:0.0000010000,133:0.0000010000):1e-06,112:0.0000010000):0.0008384214785):2.281373204e-06):2.221119361e-06,(138:0.0000010000,151:0.0000010000):0.002522047364):0.0008384195019):1e-06,((((90:0.0000010000,(((92:0.0025220752,122:0.0000021452):0.0008384089519,96:0.0016860621):2.598093218e-06,(94:0.0000010000,146:0.0000010000):1e-06):1.447025219e-06):0.0008103486765,93:0.0000010000):1e-06,105:0.0000010000):2.55711165e-05,((95:0.0000010000,(127:0.0000010000,135:0.0000010000):1e-06):0.0008408990928,97:0.0000010000):1e-06):1e-06):1e-06,157:0.0000010000):1e-06,78:0.0008384604):0.0008413794008,((106:0.0000010000,111:0.0000010000):1e-06,108:0.0000010000):0.004259359137):0.0008364866951,((((((((((((((((27:0.0008387940,142:0.0008399597):1e-06,((68:0.0000010000,73:0.0008297649):1e-06,71:0.0000010000):6.874742134e-06):1e-06,67:0.0000010000):1e-06,(131:0.0000010000,140:0.0000010000):1e-06):1e-06,132:0.0000010000):1e-06,31:0.0000010000):0.0008387926408,((117:0.0016816426,130:0.0000025719):0.000838784153,124:0.0016801459):2.679960551e-06):1e-06,123:0.0000010000):2.605012838e-06,139:0.0016822048):0.0008417613902,((((((((((29:0.0000010000,(69:0.0000010000,72:0.0000010000):1e-06):1e-06,(70:0.0000010000,74:0.0000010000):1e-06):0.0008387925319,109:0.0000010000):0.0008401299708,86:0.0033813705):0.0008393513448,91:0.0008388108):2.589243606e-06,136:0.0000010000):1e-06,137:0.0000010000):1e-06,((114:0.0008387970,119:0.0000010000):0.002523731003,145:0.0000010000):0.0008395714845):1e-06,155:0.0033672908):0.0008397757735,(107:0.0000010000,126:0.0000026722):0.00168571987):0.0008393692512):2.612317857e-06,104:0.0000010000):2.029078382e-06,(28:0.0000010000,((141:0.0000010000,144:0.0000010000):1e-06,(147:0.0008388252,153:0.0016813122):1e-06):0.0008373554855):1.053887845e-06):0.001681455012,(30:0.0000010000,((((115:0.0000010000,148:0.0000010000):1e-06,128:0.0008389652):0.001684384275,118:0.0025272693):1e-06,152:0.0008422324):1e-06):2.434413573e-06):0.0008388300356,((150:0.0000010000,238:0.0008396448):1e-06,154:0.0033795760):0.0008388295676):1e-06,(((((113:0.0000010000,120:0.0000010000):1e-06,159:0.0000010000):0.002526056657,143:0.0016810758):1e-06,134:0.0000010000):0.0008378813267,129:0.0000010000):1.270706354e-06):2.631575522e-06,((116:0.0008412099,(121:0.0008389856,(125:0.0000010000,149:0.0000026835):2.540781883e-06):0.0008397386502):0.001683891713,((((((((210:0.0000010000,212:0.0000010000):1e-06,215:0.0000010000):1e-06,211:0.0000010000):1e-06,219:0.0000010000):1e-06,216:0.0000010000):1e-06,(213:0.0000010000,217:0.0008388383):1e-06):1e-06,214:0.0000010000):1e-06,(218:0.0016593024,220:0.0025276846):2.131252681e-05):0.001680717334):2.54020113e-06):0.0008427951599):0.005942229068,((((((((4:0.0016902632,65:0.0016851882):0.001678800435,(6:0.0000010000,(((7:0.0016792186,62:0.0025311344):2.198022659e-06,8:0.0000010000):2.582297279e-06,(63:0.0000010000,64:0.0000010000):0.001680867859):2.647963765e-06):0.001682422332):0.003412980289,((167:0.0000025290,168:0.0008409088):0.001114842763,169:0.0000024706):0.002267694886):0.0008265174468,(((((((5:0.0000010000,(250:0.0000010000,256:0.0000010000):1e-06):2.604774695e-06,((103:0.0000010000,240:0.0016792652):0.0008385030932,251:0.0008389257):2.612549974e-06):0.0008417471941,255:0.0000010000):1e-06,(((((((((9:0.0008397604,38:0.0008471259):0.0008381826625,26:0.0000010000):1e-06,(39:0.0000010000,40:0.0000010000):1e-06):1e-06,((50:0.0000010000,(98:0.0008392305,99:0.0000010000):0.000824675475):1.371775486e-05,((((160:0.0000010000,163:0.0008413371):1e-06,(162:0.0000010000,164:0.0000010000):1e-06):1e-06,161:0.0000010000):1e-06,165:0.0008386951):0.0008390808868):1e-06):2.607949054e-06,49:0.0008439555):0.001677995735,((51:0.0000010000,241:0.0008391004):1e-06,243:0.0016798466):0.0008387828137):2.070537015e-06,246:0.0000010000):2.154481788e-06,((242:0.0000010000,254:0.0000010000):1e-06,247:0.0000010000):1e-06):1e-06,((((23:0.0000010000,24:0.0000010000):1e-06,25:0.0016798773):0.001680958745,56:0.0033887217):1e-06,102:0.0000010000):1e-06):1e-06):1e-06,249:0.0000010000):1e-06,(((244:0.0000010000,248:0.0000010000):0.0008392388862,253:0.0000010000):0.001679258194,245:0.0016834098):1e-06):2.577173301e-06,252:0.0008388077):0.002530891288):2.926736942e-06,(((10:0.0008388169,(((54:0.0000010000,(88:0.0000010000,89:0.0008391025):1e-06):1e-06,(57:0.0000010000,87:0.0000010000):1e-06):1e-06,(58:0.0000010000,(202:0.0029894141,209:0.0022653850):0.0006376046343):1e-06):1e-06):1e-06,(((32:0.0000010000,34:0.0000010000):1e-06,33:0.0000010000):0.001691004376,35:0.0008386098):0.001687522465):0.0008386738263,((((52:0.0016803725,208:0.0025219634):1e-06,206:0.0000010000):1e-06,207:0.0008384780):1e-06,53:0.0016792191):0.005064950317):2.658897333e-06):2.615062443e-06,(((41:0.0000010000,42:0.0000010000):2.628407832e-06,((((59:0.0016808197,175:0.0008410222):1e-06,((192:0.0000010000,193:0.0000010000):0.001679206275,195:0.0008392848):1e-06):1e-06,(174:0.0000010000,194:0.0016798522):1e-06):2.568146302e-06,239:0.0008419656):0.001679208479):1e-06,(((43:0.0000010000,48:0.0000010000):1e-06,(44:0.0000010000,45:0.0008403937):1e-06):0.0008404053561,(172:0.0000010000,173:0.0016841801):0.0008425474106):0.0008380090369):1e-06):2.751829705e-06,(((((18:0.0000010000,19:0.0000024064):1e-06,21:0.0000010000):2.649808847e-06,20:0.0000010000):0.002529076087,229:0.0025330532):2.65862956e-06,((46:0.0025354770,47:0.0025318492):0.0008346683875,(170:0.0000010000,171:0.0008395828):0.0008390603492):1e-06):2.070857796e-06):2.610618555e-06,((((((36:0.0000010000,(((((55:0.0016791482,189:0.0000010000):1e-06,187:0.0000010000):1e-06,184:0.0000010000):1e-06,179:0.0000010000):1e-06,100:0.0000010000):1e-06):1e-06,177:0.0008440495):0.0008394740829,((((230:0.0000010000,((232:0.0016836194,(233:0.0000010000,237:0.0000010000):0.0008387793248):1e-06,234:0.0000010000):1e-06):1e-06,231:0.0000010000):1e-06,236:0.0000010000):2.041026672e-06,235:0.0000010000):0.00167850688):2.616155062e-06,(197:0.0025315485,(198:0.0000010000,199:0.0000010000):0.001684782395):1e-06):1e-06,(((((37:0.0008399566,221:0.0000010000):2.215836875e-06,((191:0.0000010000,203:0.0000010000):0.0008354578901,204:0.0016907947):0.001686477224):0.0008387697357,201:0.0033719790):2.197114072e-06,166:0.0016816169):2.603483638e-06,((101:0.0008435729,(182:0.0016792064,(196:0.0008361228,200:0.0016881101):0.001685045877):1e-06):1e-06,(185:0.0000010000,(188:0.0008390527,190:0.0008387784):1e-06):1e-06):1e-06):1e-06):2.604144001e-06,((((66:0.0008387784,((178:0.0008384700,186:0.0008384708):1e-06,181:0.0000010000):1e-06):0.0008387908972,(180:0.0008399543,183:0.0000010000):2.397696451e-06):0.0008410201095,205:0.0000027145):0.0008389685775,176:0.0016822767):2.601659149e-06):0.0008396130856):0.0008425335735):0.001682641151,22:0.0033791163):2.076703853e-06,((((((11:0.0016799761,15:0.0000023664):0.000838863528,17:0.0008404192):2.596181582e-06,(12:0.0000010000,14:0.0000010000):2.399108707e-06):1e-06,13:0.0008388778):0.0008389260695,16:0.0000010000):0.005097720022,(60:0.0000010000,61:0.0008392256):0.00253132925):0.002536508156):2.03251102e-06,((((222:0.0025349401,226:0.0000010000):1e-06,(223:0.0008411867,(224:0.0008446885,225:0.0025216188):2.625066378e-06):0.0008402470297):0.001682331581,228:0.0025422170):0.001690619186,227:0.0008404367):0.004246734614);
 03: -4435.69665322 (0:0.0146946258,((((((((((((1:0.0000010000,3:0.0000010000):1e-06,(79:0.0016797683,(80:0.0000010000,85:0.0000010000):0.002528031126):1e-06):1e-06,2:0.0000010000):0.001679283264,156:0.0000010000):0.0008387478615,75:0.0025259022):2.599341258e-06,(((((((76:0.0008403719,81:0.0016813298):2.671334984e-06,(77:0.0000010000,((83:0.0000010000,158:0.0000010000):1e-06,84:0.0000010000):1e-06):2.816128135e-06):0.0008409468629,(82:0.0008416058,((110:0.0000010000,133:0.0000010000):1e-06,112:0.0000010000):0.0008387199365):2.694162989e-06):2.673124747e-06,(138:0.0000010000,151:0.0000010000):0.002522950978):0.0008387240879,(((90:0.0000010000,(((92:0.0025220151,122:0.0000026642):0.0008387250235,96:0.0016858393):2.635728361e-06,(94:0.0000010000,146:0.0000010000):1e-06):0.0008047156229):1e-06,105:0.0000010000):1e-06,93:0.0000010000):3.075677585e-05):1e-06,157:0.0000010000):1e-06,((95:0.0000010000,(127:0.0000010000,135:0.0000010000):1e-06):0.0008408564334,97:0.0000010000):1e-06):1e-06):1e-06,78:0.0008387934):0.0008417187829,((106:0.0000010000,111:0.0000010000):2.039346171e-06,108:0.0000010000):0.0042591928):0.0008365501293,(((((((((((((((((((27:0.0008386345,142:0.0008397996):1e-06,67:0.0000010000):1e-06,((131:0.0000010000,132:0.0000010000):1e-06,140:0.0000010000):1e-06):1e-06,31:0.0000026105):1e-06,(68:0.0000010000,(71:0.0000010000,73:0.0008352805):1e-06):2.302545313e-06):0.0008386369065,((117:0.0016813297,130:0.0000025719):0.0008386293161,124:0.0016798368):2.666963002e-06):2.688331979e-06,123:0.0000010000):2.605012838e-06,139:0.0016818989):0.0008416066229,(((((((((29:0.0000010000,69:0.0000010000):1e-06,72:0.0000010000):1e-06,(70:0.0000010000,74:0.0000010000):1e-06):0.0008385864061,109:0.0000010000):0.0008399239373,86:0.0033821204):0.0008391363302,((114:0.0008385948,119:0.0000010000):0.002524315159,145:0.0000010000):0.000839372799):1e-06,(136:0.0000010000,137:0.0000010000):1e-06):2.589243606e-06,(91:0.0008386122,155:0.0033681069):1e-06):0.0008395774437,(107:0.0000010000,126:0.0000010000):0.001686163201):0.0008391776478):1e-06,104:0.0000010000):2.029078382e-06,(28:0.0000010000,((141:0.0000010000,144:0.0000010000):1e-06,(147:0.0008386538,153:0.0016809661):1e-06):1.561509943e-06):0.0008370869635):0.001681107039,((115:0.0000010000,148:0.0000010000):1e-06,128:0.0008389195):0.001684048125):1e-06,30:0.0000010000):1e-06,152:0.0008420629):2.434413573e-06,118:0.0025280341):0.0008317474133,129:0.0000010000):6.622119866e-06,(116:0.0008410289,(121:0.0008387760,(125:0.0000010000,149:0.0000026835):2.540781883e-06):0.0008395168417):0.001683468963):2.569500791e-06,(((((113:0.0000010000,120:0.0000010000):1e-06,159:0.0000010000):0.002526843021,143:0.0016807538):2.690721342e-06,134:0.0000010000):0.0008394497368,((150:0.0000010000,238:0.0008394994):1e-06,154:0.0033794992):0.0008386863913):1e-06):1e-06,(((((210:0.0000010000,211:0.0000010000):1e-06,213:0.0000010000):1e-06,((((212:0.0000010000,215:0.0000010000):1e-06,219:0.0000010000):1e-06,(218:0.0016606824,220:0.0025285395):1.993267996e-05):1e-06,217:0.0008387019):1e-06):1e-06,216:0.0000010000):1e-06,214:0.0000010000):0.001681295795):0.0008426540994):0.005941966469,((((((4:0.0016901251,65:0.0016852371):0.001678837681,(6:0.0000010000,(((7:0.0016800766,62:0.0025309300):2.582297279e-06,8:0.0000010000):2.638220476e-06,(63:0.0000010000,64:0.0000010000):0.0016807298):2.629503721e-06):0.001682304574):0.003412708599,((167:0.0000026878,168:0.0008402933):0.001114958611,169:0.0000027351):0.002266972192):0.0008258510688,(46:0.0025353860,47:0.0025317977):0.0008348192701):1e-06,((((((((((((((5:0.0000010000,(250:0.0000010000,256:0.0000010000):1e-06):2.604774695e-06,251:0.0008387256):2.612549974e-06,(103:0.0000010000,240:0.0016792471):0.0008385777521):0.0008415538074,((51:0.0000010000,241:0.0008389039):2.267723061e-06,243:0.0016794637):0.0008385823608):2.996870406e-06,((((9:0.0008391191,38:0.0008464937):0.0008382622865,(26:0.0000010000,(((39:0.0000010000,((((160:0.0000010000,(162:0.0000010000,163:0.0008411420):1e-06):1e-06,164:0.0000010000):1e-06,165:0.0008387738):1e-06,161:0.0000010000):0.0008391591401):1e-06,(50:0.0000010000,(98:0.0008385836,99:0.0000010000):0.0008363713231):2.1361661e-06):1e-06,40:0.0000010000):1e-06):1e-06):2.607949054e-06,49:0.0008433326):0.001678152985,(((23:0.0000010000,24:0.0000010000):1e-06,25:0.0016793028):0.001680563377,56:0.0033890668):1e-06):2.070537015e-06):1e-06,((102:0.0000010000,246:0.0000010000):2.154481788e-06,247:0.0000010000):1e-06):1e-06,(242:0.0000010000,254:0.0000010000):1e-06):1e-06,((((244:0.0000010000,248:0.0000010000):0.000838648005,253:0.0000010000):0.001679237047,245:0.0016833904):1e-06,249:0.0000010000):1e-06):1e-06,255:0.0000010000):1e-06,252:0.0008387986):0.002531432373,(170:0.0000026875,171:0.0008390560):0.0008385773246):2.070857796e-06,(41:0.0000010000,(42:0.0000010000,((((43:0.0000010000,48:0.0000010000):1e-06,44:0.0000010000):1e-06,45:0.0008401975):0.0008400695958,(172:0.0000010000,173:0.0016842009):0.0008421505182):1.375964225e-06):1.260113166e-06):0.0008339316811):2.240142676e-06,(((((52:0.0016803631,208:0.0025221847):1e-06,206:0.0000010000):1e-06,207:0.0008385770):1e-06,53:0.0016794232):0.005065531779,((((59:0.0016808228,(192:0.0000010000,193:0.0000010000):0.001679198384):1e-06,((174:0.0000010000,194:0.0016798421):1e-06,195:0.0008394035):1e-06):1e-06,239:0.0008415417):1e-06,175:0.0008411433):0.001679430353):1e-06):1e-06,(((18:0.0000010000,((19:0.0000024064,21:0.0000010000):1e-06,20:0.0000010000):2.649808847e-06):0.002529442844,229:0.0025334144):2.601659149e-06,(((((((36:0.0000010000,((55:0.0016794210,184:0.0000010000):1e-06,(100:0.0000010000,(187:0.0000010000,189:0.0000010000):1e-06):1e-06):1e-06):1e-06,(177:0.0008436741,179:0.0000010000):1e-06):0.0008390989972,((((230:0.0000010000,((232:0.0016836020,(233:0.0000010000,237:0.0000010000):0.0008384334255):1e-06,234:0.0000010000):1e-06):1e-06,231:0.0000010000):1e-06,236:0.0000010000):2.604396368e-06,235:0.0000010000):0.001678781444):2.610573941e-06,(((((37:0.0008400795,((191:0.0000010000,203:0.0000010000):0.0008349494932,204:0.0016907689):0.001686736108):2.589903387e-06,221:0.0000010000):0.0008385784229,201:0.0033719357):2.571797153e-06,(166:0.0016818736,(185:0.0000010000,(190:0.0008385829,(196:0.0008356166,200:0.0016882243):0.001685296183):1e-06):1e-06):2.603483638e-06):1e-06,197:0.0025319546):1e-06):1e-06,(((((66:0.0008384562,((178:0.0008384637,186:0.0008384647):1e-06,181:0.0000010000):1e-06):0.0008385917256,(180:0.0008397592,183:0.0000010000):2.451149412e-06):0.0008408245967,205:0.0000027145):0.0008384495625,176:0.0016822608):1e-06,101:0.0008433815):1e-06):1e-06,(182:0.0016792127,188:0.0008387305):2.689161503e-06):2.644396665e-06,(198:0.0000010000,199:0.0000010000):0.001685054734):0.0008394099398):1e-06):1e-06):1e-06,((((((10:0.0008389342,(202:0.0029891326,209:0.0022651528):0.0006383044736):1e-06,58:0.0000010000):1e-06,87:0.0000010000):1e-06,(54:0.0000010000,(57:0.0000010000,88:0.0000010000):1e-06):1e-06):1e-06,89:0.0008392235):1e-06,(((32:0.0000010000,34:0.0000010000):1e-06,33:0.0000010000):0.001691873756,35:0.0008383242):0.001688382991):0.0008384205867):0.0008425021057):0.001683618597,22:0.0033789556):2.914649147e-06,((((((11:0.0016798133,15:0.0000023664):0.0008387823089,17:0.0008403381):2.596181582e-06,(12:0.0000010000,14:0.0000010000):1e-06):2.292978422e-06,13:0.0008387969):0.0008388270845,16:0.0000028345):0.005097468353,(60:0.0000010000,61:0.0008391441):0.002531195622):0.002536374156):2.286264621e-06,((((222:0.0025348526,226:0.0000010000):1e-06,(223:0.0008410935,(224:0.0008445909,225:0.0025215325):2.625066378e-06):0.0008401545964):0.001683204451,228:0.0025421289):0.001691495295,227:0.0008403416):0.004246581881);
 04: -4435.70001733 (0:0.0146949530,(((((((((((1:0.0000010000,3:0.0000010000):1e-06,(79:0.0016794561,(80:0.0000010000,85:0.0000022774):0.002527763687):2.042427287e-06):1e-06,2:0.0000010000):0.001678970919,156:0.0000010000):0.0008384954739,75:0.0025264636):1e-06,(((((((76:0.0008400884,81:0.0016810733):1e-06,(77:0.0000010000,((83:0.0000010000,158:0.0000010000):1e-06,84:0.0000010000):1e-06):1e-06):0.0008406599442,(82:0.0008413172,((110:0.0000010000,133:0.0000010000):2.635087341e-06,112:0.0000010000):0.0008384333411):2.651636201e-06):2.678355991e-06,(138:0.0000010000,151:0.0000010000):0.002522085715):0.0008384300648,157:0.0000010000):1e-06,((95:0.0000010000,(127:0.0000010000,135:0.0000010000):1e-06):0.0008405516985,97:0.0000010000):1e-06):1e-06,(78:0.0008394639,(90:0.0000010000,(((((92:0.0025225726,122:0.0000021452):0.0008384302834,96:0.0016855340):2.598093218e-06,(94:0.0000010000,146:0.0000010000):1e-06):0.000765325499,93:0.0000010000):1e-06,105:0.0000010000):1e-06):7.019789538e-05):1e-06):2.640757946e-06):0.0008414430581,((106:0.0000010000,111:0.0000010000):1e-06,108:0.0000010000):0.004260146436):0.0008368948727,((((((((((((((((((((27:0.0008384849,142:0.0008396505):1e-06,(68:0.0000010000,(71:0.0000010000,73:0.0008360501):1e-06):1.4368239e-06):1e-06,(131:0.0000010000,132:0.0000010000):1e-06):1e-06,140:0.0000010000):1e-06,31:0.0000010000):1e-06,67:0.0000010000):0.0008384945842,((117:0.0016810144,130:0.0000025719):0.0008384924907,124:0.0016802570):2.679960551e-06):1e-06,123:0.0000010000):2.65798616e-06,139:0.0016815643):0.000842253206,(((((((29:0.0000010000,69:0.0000010000):1e-06,72:0.0000010000):2.635854579e-06,(70:0.0000010000,74:0.0000010000):1e-06):0.0008384595297,109:0.0000021846):0.0008397948366,86:0.0033815989):0.0008390191324,((91:0.0008384507,155:0.0033675059):2.636913965e-06,((((114:0.0008384469,119:0.0000010000):0.002523866698,145:0.0000010000):0.000839220014,136:0.0000010000):1e-06,137:0.0000010000):1e-06):1e-06):0.0008394278219,(107:0.0000010000,126:0.0000010000):0.001685860477):0.0008390294962):2.641614194e-06,104:0.0000010000):2.590334695e-06,(28:0.0000010000,((141:0.0000010000,144:0.0000010000):1e-06,(147:0.0008385013,153:0.0016813719):1e-06):0.0008364575648):2.03145596e-06):0.001681496746,118:0.0025275129):2.239785535e-06,((115:0.0000010000,148:0.0000010000):1e-06,128:0.0008387167):0.001684428501):2.434413573e-06,30:0.0000010000):1e-06,152:0.0008418546):0.0008367646678,129:0.0000010000):1.685614968e-06,(150:0.0000010000,(154:0.0033798855,238:0.0008393019):1e-06):0.0008384871922):1e-06,((116:0.0008408071,(121:0.0008385533,(125:0.0000010000,149:0.0000026835):2.540781883e-06):0.0008392931961):0.001683004952,((((((210:0.0000010000,212:0.0000010000):1e-06,215:0.0000010000):1e-06,211:0.0000010000):1e-06,219:0.0000010000):1e-06,(((213:0.0000010000,217:0.0008384371):1e-06,216:0.0000010000):1e-06,214:0.0000010000):1e-06):1e-06,(218:0.0016613402,220:0.0025277776):1.937006904e-05):0.001681578788):2.54020113e-06):1e-06,((((113:0.0000010000,120:0.0000010000):1e-06,159:0.0000022421):0.002526286434,143:0.0016802642):2.254395142e-06,134:0.0000029830):0.0008392035411):0.0008432087021):0.005943171525,(((((((4:0.0016903061,65:0.0016854131):0.001678855279,(6:0.0000010000,(((7:0.0016790871,62:0.0025312008):2.609281435e-06,8:0.0000010000):2.198022659e-06,(63:0.0000010000,64:0.0000010000):0.001680908233):2.561689977e-06):0.001682507955):0.003413080434,((167:0.0000026878,168:0.0008409128):0.001115828998,169:0.0000026915):0.00226707163):0.0008260605769,(((18:0.0000010000,(19:0.0000026153,21:0.0000010000):1e-06):1.488190098e-06,20:0.0000010000):0.002529544802,229:0.0025332044):2.677342557e-06):1e-06,((((((((((10:0.0008390179,(202:0.0029893219,209:0.0022654508):0.0006375298389):1e-06,87:0.0000010000):1e-06,57:0.0000010000):1e-06,(88:0.0000010000,89:0.0008393058):1e-06):1e-06,54:0.0000010000):1e-06,58:0.0000010000):1e-06,(((32:0.0000010000,33:0.0000010000):1e-06,34:0.0000010000):0.001691040447,35:0.0008383801):0.001687407282):0.000838512845,((((((((((36:0.0000010000,179:0.0000010000):1e-06,(((55:0.0016799321,189:0.0000010000):1e-06,187:0.0000010000):1e-06,100:0.0000010000):1e-06):1e-06,184:0.0000010000):1e-06,177:0.0008439373):0.0008393601574,((((((230:0.0000010000,236:0.0000010000):1e-06,231:0.0000010000):1e-06,234:0.0000010000):2.600024479e-06,235:0.0000022820):2.670613109e-06,(233:0.0000010000,237:0.0000010000):0.000838844015):2.602272536e-06,232:0.0016844292):0.001679306949):2.655319046e-06,(((37:0.0008403732,221:0.0000010000):1e-06,((191:0.0000010000,203:0.0000010000):0.0008353541163,204:0.0016915836):0.001687293201):0.0008388630505,201:0.0033721740):2.522870626e-06):2.351428189e-06,185:0.0000010000):1e-06,((101:0.0008436900,182:0.0016800689):1e-06,(190:0.0008388959,(196:0.0008360238,200:0.0016890766):0.001685895322):1e-06):1e-06):2.603483638e-06,(((((((66:0.0008389001,178:0.0008389055):1e-06,181:0.0000010000):1e-06,186:0.0008389141):0.0008389254373,(180:0.0008400950,183:0.0000010000):2.502138109e-06):0.0008411548519,205:0.0000027145):0.0008389085143,(198:0.0000020688,199:0.0000010000):0.001685714886):2.17314139e-06,(166:0.0016825050,197:0.0025317130):1e-06):1e-06):1e-06,(176:0.0016821866,188:0.0008391850):2.69761408e-06):0.0008397687347):2.070857796e-06,(41:0.0000010000,(42:0.0000010000,(((43:0.0000010000,48:0.0000010000):1e-06,(44:0.0000010000,45:0.0008405522):1e-06):0.0008405674183,(172:0.0000028611,173:0.0016840918):0.0008424805954):0.0008345153594):1.385715171e-06):2.265163799e-06):2.278466813e-06,((46:0.0025356334,47:0.0025320523):0.0008352444302,(170:0.0000010000,171:0.0008396250):0.0008390832445):1e-06):1e-06):1e-06,(((((52:0.0016804574,208:0.0025223395):1e-06,206:0.0000010000):1e-06,207:0.0008391453):1e-06,53:0.0016793042):0.005065187865,((((59:0.0016809393,175:0.0008416850):1e-06,(195:0.0008399225,239:0.0008420658):1e-06):1e-06,(174:0.0000010000,194:0.0016799676):1e-06):1e-06,(192:0.0000010000,193:0.0000010000):0.001679324684):0.001679319906):1e-06):1e-06,(((((((((5:0.0000010000,(250:0.0000010000,256:0.0000010000):1e-06):2.604774695e-06,((103:0.0000010000,240:0.0016792632):0.0008391955322,251:0.0008393367):2.612549974e-06):0.0008421579748,102:0.0000010000):2.154481788e-06,((((((9:0.0008397955,38:0.0008471750):0.0008388458139,(((26:0.0000010000,((50:0.0000010000,(98:0.0008392526,99:0.0000010000):0.0008370655558):2.109883924e-06,(((((160:0.0000010000,163:0.0008417200):1e-06,162:0.0000010000):1e-06,164:0.0000010000):1e-06,161:0.0000010000):1e-06,165:0.0008393525):0.0008397408425):1e-06):1e-06,39:0.0000010000):1e-06,40:0.0000010000):1e-06):2.607949054e-06,49:0.0008440175):0.00167796152,56:0.0033887059):2.070537015e-06,((51:0.0000010000,241:0.0008395045):1e-06,243:0.0016792786):0.0008391927877):1e-06,246:0.0000010000):1e-06):1e-06,((((23:0.0000010000,24:0.0000010000):1e-06,25:0.0016793169):0.001680398012,(247:0.0000010000,249:0.0000010000):1e-06):1e-06,242:0.0000010000):1e-06):1e-06,254:0.0000010000):1e-06,255:0.0000010000):1e-06,(((244:0.0000010000,248:0.0000010000):0.0008393649963,253:0.0000010000):0.001679269419,245:0.0016834208):1e-06):1e-06,252:0.0008395263):0.002531180973):0.0008428099165):0.001682983681,22:0.0033795657):2.59923823e-06,((((((11:0.0016793107,15:0.0000023664):0.000839223963,17:0.0008407807):2.596181582e-06,(12:0.0000010000,14:0.0000010000):1e-06):1e-06,13:0.0008392379):0.0008392860196,16:0.0000010000):0.005098262218,(60:0.0000022938,61:0.0008395695):0.0025316016):0.002536774158):2.602446094e-06,((((222:0.0025352671,226:0.0000010000):1e-06,(223:0.0008415444,(224:0.0008450470,225:0.0025219408):2.625066378e-06):0.0008406081725):0.001682630951,228:0.0025425514):0.001690916578,227:0.0008407686):0.004247293179);
 05: -4435.70128656 (0:0.0146946668,((((((((((((((1:0.0000010000,3:0.0000010000):1e-06,(79:0.0016796725,(80:0.0000010000,85:0.0000010000):0.002528929393):1e-06):2.597482729e-06,2:0.0000010000):0.001678386941,156:0.0000010000):0.0008386992356,75:0.0025268334):2.663554661e-06,((((76:0.0008403405,81:0.0016812595):1e-06,(77:0.0000010000,((83:0.0000010000,158:0.0000010000):1e-06,84:0.0000010000):1e-06):1e-06):0.0008409126089,(82:0.0008415711,((110:0.0000010000,133:0.0000010000):1e-06,112:0.0000010000):0.0008386858294):2.61214565e-06):2.206889827e-06,(138:0.0000010000,151:0.0000010000):0.002522845053):0.0008386891324):1e-06,(((95:0.0000028549,(127:0.0000010000,135:0.0000010000):1e-06):0.0008408274944,97:0.0000028720):2.610086087e-06,157:0.0000010000):1e-06):1e-06,78:0.0008387461):2.486550942e-06,(((90:0.0000010000,(((92:0.0025229715,122:0.0000021452):0.000838711696,96:0.0016858078):2.598093218e-06,(94:0.0000010000,146:0.0000010000):1e-06):0.0008124705126):2.38512199e-05,105:0.0000010000):1.045192883e-06,93:0.0000010000):1e-06):0.000841685511,((106:0.0000010000,111:0.0000010000):1e-06,108:0.0000010000):0.004259231374):0.0008365230515,(((((((((((((((((27:0.0008386282,142:0.0008397936):1e-06,132:0.0000010000):1e-06,(67:0.0000010000,((68:0.0000010000,(71:0.0000010000,73:0.0008318526):1e-06):5.536780356e-06,(131:0.0000010000,140:0.0000010000):1e-06):1e-06):1e-06):1e-06,31:0.0000010000):0.0008386272516,(117:0.0016813125,130:0.0000025719):0.0008386246679):1e-06,123:0.0000024007):2.703548496e-06,(124:0.0016798130,139:0.0016818827):2.679960551e-06):0.0008410199444,(((((((((((29:0.0000010000,69:0.0000010000):1e-06,72:0.0000010000):1e-06,(70:0.0000010000,74:0.0000010000):1e-06):0.0008385784802,109:0.0000010000):0.0008399156803,86:0.0033820865):0.0008391327765,(91:0.0008385999,155:0.0033680274):1e-06):1e-06,(136:0.0000010000,137:0.0000010000):1e-06):2.637796831e-06,((114:0.0008385924,119:0.0000010000):0.002524307437,145:0.0000010000):0.0008393717893):0.0008395617278,(107:0.0000010000,126:0.0000010000):0.001686138927):0.0008391685157,((141:0.0000010000,144:0.0000010000):1e-06,(147:0.0008386205,153:0.0016809001):1e-06):0.0008386224325):2.592728837e-06,104:0.0000010000):2.654270265e-06):2.636568592e-06,28:0.0000010000):0.001678083107,((115:0.0000010000,148:0.0000010000):1e-06,128:0.0008389011):0.001684010642):1e-06,30:0.0000010000):1e-06,152:0.0008420437):2.434413573e-06,118:0.0025279758):0.000837160144,129:0.0000010000):1.232905599e-06,((((113:0.0000010000,120:0.0000010000):1e-06,159:0.0000010000):0.002526754633,143:0.0016806973):1e-06,134:0.0000010000):0.000839350139):2.592815878e-06,((116:0.0008410186,(121:0.0008387651,(125:0.0000010000,149:0.0000026835):2.540781883e-06):0.0008395056817):0.001683436304,((150:0.0000010000,238:0.0008394777):2.638568871e-06,154:0.0033795501):0.0008385951419):1e-06):1e-06,(((((((210:0.0000010000,211:0.0000010000):1e-06,213:0.0000010000):1e-06,216:0.0000010000):1e-06,214:0.0000010000):1e-06,217:0.0008386613):1e-06,((212:0.0000010000,215:0.0000010000):1e-06,219:0.0000010000):1e-06):1e-06,(218:0.0016791169,220:0.0025285248):2.023949084e-06):0.001681231384):0.0008426201071):0.005942031386,((((((((4:0.0016902148,65:0.0016853194):0.001678924635,(6:0.0000026759,(((7:0.0016791612,(63:0.0000010000,64:0.0000010000):0.001680797858):2.198022659e-06,8:0.0000010000):2.582297279e-06,62:0.0025313922):2.597987202e-06):0.001682594278):0.003412900072,((167:0.0000026588,168:0.0008403408):0.001115028016,169:0.0000022361):0.002267054392):0.0008255887434,(((10:0.0008386144,(202:0.0029890893,209:0.0022652202):0.000638483169):1e-06,(((54:0.0000010000,(88:0.0000010000,89:0.0008389002):1e-06):1e-06,(57:0.0000010000,58:0.0000010000):1e-06):1e-06,87:0.0000010000):1e-06):1e-06,(((32:0.0000010000,34:0.0000010000):1e-06,33:0.0000010000):0.001691208493,35:0.0008378947):0.001687466954):0.0008379677188):1e-06,(((((((((((5:0.0000010000,(250:0.0000010000,256:0.0000010000):1e-06):2.608461597e-06,((103:0.0000010000,240:0.0016792332):0.0008384893508,251:0.0008386307):2.612549974e-06):0.000841538952,((23:0.0000010000,24:0.0000010000):2.601800256e-06,25:0.0016794739):0.001680550577):2.607611407e-06,102:0.0000025427):1e-06,(((((9:0.0008391123,38:0.0008464865):0.0008382514544,(((26:0.0000010000,((49:0.0008434232,(50:0.0000010000,(98:0.0008385758,99:0.0000010000):1.434019688e-06):0.0008371455917):2.601867393e-06,((((160:0.0000010000,(162:0.0000010000,164:0.0000010000):1e-06):1e-06,161:0.0000010000):1e-06,163:0.0008411319):1e-06,165:0.0008387665):0.000839154286):2.607949054e-06):1e-06,40:0.0000010000):1e-06,39:0.0000010000):1e-06):0.001679430656,56:0.0033890196):2.070537015e-06,((51:0.0000010000,241:0.0008388954):1e-06,243:0.0016794356):0.0008385861179):2.613028824e-06,246:0.0000010000):1e-06):1e-06,242:0.0000010000):1e-06,((((244:0.0000010000,248:0.0000010000):0.0008386454036,253:0.0000010000):0.001679413177,245:0.0016835717):2.609737274e-06,(247:0.0000010000,249:0.0000010000):1e-06):1e-06):1e-06,254:0.0000010000):1e-06,255:0.0000010000):1e-06,252:0.0008389003):0.002531397867,(46:0.0025354042,47:0.0025318133):0.0008348019448):1e-06):1e-06,((((18:0.0000010000,(19:0.0000024064,21:0.0000010000):1e-06):2.649808847e-06,20:0.0000010000):0.002529423557,229:0.0025329621):2.601659149e-06,((((((((((36:0.0000010000,(((((55:0.0016790968,184:0.0000010000):1e-06,187:0.0000010000):1e-06,189:0.0000010000):1e-06,100:0.0000010000):1e-06,179:0.0000010000):1e-06):1e-06,177:0.0008440631):0.0008395241934,((((230:0.0000010000,((232:0.0016835676,(233:0.0000010000,237:0.0000010000):0.0008389598225):1e-06,234:0.0000010000):1e-06):1e-06,231:0.0000010000):1e-06,236:0.0000010000):2.604396368e-06,235:0.0000010000):0.001678538524):2.289393995e-06,197:0.0025314711):1e-06,((((37:0.0008404982,221:0.0000010000):1e-06,((191:0.0000010000,203:0.0000010000):0.0008354297961,204:0.0016906865):0.00168641847):0.0008389859529,201:0.0033718665):2.606652378e-06,166:0.0016815600):2.603483638e-06):1e-06,(101:0.0008438215,185:0.0000010000):1e-06):1e-06,((182:0.0016791518,(196:0.0008360890,200:0.0016881830):0.001684990907):1e-06,190:0.0008390233):1e-06):1e-06,(188:0.0008392971,(198:0.0000010000,199:0.0000010000):0.001684750151):1e-06):2.17314139e-06,((((((66:0.0008389793,178:0.0008390433):1e-06,181:0.0000010000):1e-06,186:0.0008390465):0.0008390348917,(180:0.0008402173,183:0.0000010000):2.502138109e-06):0.0008412817191,205:0.0000027145):0.0008390349788,176:0.0016822149):1e-06):0.0008398723115,(170:0.0000010000,171:0.0008390108):0.0008385758902):2.278466813e-06):1e-06):2.070857796e-06,(41:0.0000010000,(42:0.0000010000,(((43:0.0000010000,48:0.0000010000):1e-06,(44:0.0000010000,45:0.0008406625):2.637999881e-06):0.000840118907,(172:0.0000010000,173:0.0016846561):0.0008419336738):0.000832978833):2.628407832e-06):2.570663543e-06):1e-06,((52:0.0016805673,((53:0.0016794150,206:0.0000010000):1e-06,(207:0.0008385742,208:0.0025224956):1e-06):1e-06):0.005064427996,(59:0.0016810315,((174:0.0000010000,194:0.0016797528):1e-06,((175:0.0008411305,(192:0.0000010000,193:0.0000010000):0.001679419351):1e-06,(195:0.0008392337,239:0.0008415351):1e-06):1e-06):1e-06):0.001679412519):1e-06):0.0008424253621):0.001682689574,22:0.0033796304):2.602446094e-06,((((((11:0.0016797315,15:0.0000023664):0.000838741316,17:0.0008402968):2.596181582e-06,(12:0.0000010000,14:0.0000010000):1e-06):1e-06,13:0.0008387556):0.0008384429249,16:0.0000027008):0.00509751784,(60:0.0000010000,61:0.0008391013):0.002531220381):0.002536364231):2.263970117e-06,((((222:0.0025348925,226:0.0000010000):1e-06,(223:0.0008410473,(224:0.0008445469,225:0.0025215727):2.625066378e-06):0.0008401143322):0.001683159371,228:0.0025421688):0.001691397088,227:0.0008402542):0.004247509466);
 06: -4435.70669897 (0:0.0146952878,(((((((((((((1:0.0000010000,3:0.0000010000):1e-06,(79:0.0016792168,(80:0.0000010000,85:0.0000010000):0.002528248101):1e-06):1e-06,2:0.0000010000):0.001678728457,156:0.0000010000):0.0008394546315,(75:0.0025263781,((((76:0.0008401194,81:0.0016810118):1e-06,((77:0.0000010000,(83:0.0000010000,158:0.0000010000):1e-06):1e-06,84:0.0000010000):1e-06):0.0008406909727,(82:0.0008413483,((110:0.0000010000,133:0.0000010000):1e-06,112:0.0000010000):0.0008384641424):2.698116871e-06):2.597770948e-06,(138:0.0000010000,151:0.0000010000):0.002522175166):0.0008384527196):2.60961668e-06):1e-06,((((90:0.0000010000,(((92:0.0025222503,122:0.0000021452):0.000839461278,96:0.0016854782):2.598093218e-06,(94:0.0000010000,146:0.0000010000):1e-06):0.0007668079862):1e-06,105:0.0000010000):1e-06,93:0.0000010000):6.860730622e-05,157:0.0000010000):1e-06):1e-06,((95:0.0000010000,(127:0.0000010000,135:0.0000010000):1e-06):0.000841589234,97:0.0000010000):1e-06):1e-06,78:0.0008395035):0.0008414202068,((106:0.0000010000,108:0.0000010000):2.439473285e-06,111:0.0000010000):0.004259990075):0.0008371673359,(((((((((((((((((((((27:0.0008394627,((68:0.0000010000,73:0.0008366551):1e-06,71:0.0000010000):1.792476214e-06):1e-06,132:0.0000010000):1e-06,131:0.0000010000):1e-06,(67:0.0000010000,140:0.0000010000):1e-06):1e-06,31:0.0000023441):2.600743286e-06,142:0.0008406260):0.0008394557458,124:0.0016796641):2.698207943e-06,139:0.0016817266):2.607860713e-06,123:0.0000010000):2.605012838e-06,(117:0.0016811196,130:0.0000025719):0.0008394448054):0.0008424232498,((141:0.0000010000,(147:0.0008394536,153:0.0016807784):1e-06):1e-06,144:0.0000010000):0.0008385600238):2.029078382e-06,104:0.0000010000):1e-06,(((((((((((29:0.0000010000,69:0.0000010000):1e-06,72:0.0000010000):1e-06,(70:0.0000010000,74:0.0000010000):1e-06):0.0008394514339,109:0.0000010000):0.0008398247219,86:0.0033817692):0.0008399397032,155:0.0033677170):2.616067802e-06,((114:0.0008385118,119:0.0000010000):0.002524063948,145:0.0000010000):0.0008393175996):1e-06,137:0.0000010000):1e-06,136:0.0000010000):2.589243606e-06,91:0.0008394633):0.0008403728607,(107:0.0000010000,126:0.0000010000):0.001685969174):0.0008399711826):0.001678306061,28:0.0000010000):2.489535279e-06,((115:0.0000026444,148:0.0000010000):2.631958047e-06,128:0.0008397222):0.001683836491):1e-06,30:0.0000010000):1e-06,152:0.0008428583):2.434413573e-06,118:0.0025275379):0.0008394698009,(116:0.0008408537,(121:0.0008395614,(125:0.0000010000,149:0.0000026835):2.540781883e-06):0.0008402590794):0.001683107208):2.276452194e-06,(((((113:0.0000010000,159:0.0000010000):1e-06,120:0.0000010000):0.002526462519,(134:0.0000010000,143:0.0016804898):1e-06):2.438381313e-06,129:0.0000010000):0.0008378013323,((150:0.0000020965,238:0.0008402969):2.856998387e-06,154:0.0033798849):0.0008394726228):2.559638013e-06):2.435335325e-06,((((((210:0.0000010000,(218:0.0016776086,220:0.0025279409):2.157214977e-06):1e-06,((212:0.0000010000,215:0.0000010000):1e-06,219:0.0000010000):1e-06):1e-06,(211:0.0000010000,213:0.0000010000):1e-06):1e-06,216:0.0000010000):1e-06,214:0.0000026514):2.648383176e-06,217:0.0008384759):0.001681012982):0.0008423562536):0.005942420905,((((((4:0.0016907429,65:0.0016858405):0.00167937825,(6:0.0000010000,(((7:0.0016796613,62:0.0025317931):2.582297279e-06,8:0.0000010000):2.198022659e-06,(63:0.0000010000,64:0.0000010000):0.001681317):1e-06):0.001683716985):0.003412776045,((167:0.0000026878,168:0.0008406074):0.001115397375,169:0.0000027351):0.002267613882):0.0008258084201,(((((10:0.0008384711,(202:0.0029899032,209:0.0022659277):0.000638088709):1e-06,87:0.0000010000):1e-06,((54:0.0000010000,58:0.0000010000):1e-06,(57:0.0000010000,88:0.0000010000):1e-06):1e-06):1e-06,89:0.0008387596):2.897523851e-06,(((32:0.0000010000,34:0.0000010000):1e-06,33:0.0000010000):0.001690505878,35:0.0008390872):0.001687953528):0.000837265177):1e-06,(((((((((((((5:0.0000010000,(250:0.0000010000,256:0.0000010000):1e-06):2.604774695e-06,((103:0.0000027011,240:0.0016793959):0.0008384328364,251:0.0008385771):2.602773179e-06):0.0008413932727,102:0.0000010000):2.154481788e-06,(56:0.0033889784,246:0.0000010000):1e-06):1e-06,((((((((9:0.0008390497,38:0.0008464235):0.0008381045031,26:0.0000010000):2.634464934e-06,39:0.0000010000):1e-06,40:0.0000010000):1e-06,((50:0.0000010000,(98:0.0008385112,99:0.0000010000):0.0008374266519):1.007061163e-06,(((((160:0.0000010000,163:0.0008409782):1e-06,164:0.0000010000):1e-06,162:0.0000010000):1e-06,161:0.0000010000):1e-06,165:0.0008386115):0.0008389994032):1e-06):2.61346191e-06,49:0.0008432664):0.001678100671,((51:0.0000010000,241:0.0008387518):1e-06,243:0.0016794002):0.0008384325359):2.42550205e-06,((23:0.0000010000,24:0.0000010000):1e-06,25:0.0016794371):0.001680519157):1e-06):1e-06,254:0.0000010000):1e-06,((242:0.0000010000,247:0.0000010000):1e-06,249:0.0000010000):1e-06):1e-06,255:0.0000010000):1e-06,252:0.0008388767):1e-06,245:0.0016835499):1e-06,((244:0.0000010000,248:0.0008304701):9.110673677e-06,253:0.0000027946):0.001679411878):0.002531386646,(((52:0.0016805884,((53:0.0016794316,207:0.0008385838):1e-06,206:0.0000010000):1e-06):1e-06,208:0.0025225337):0.005065584153,(59:0.0016810464,((174:0.0000010000,194:0.0016800708):1e-06,((175:0.0008411341,(192:0.0000010000,193:0.0000010000):0.001679413489):1e-06,(195:0.0008393923,239:0.0008415373):1e-06):1e-06):1e-06):0.001679422661):1e-06):1e-06,(((((18:0.0000010000,(19:0.0000024064,21:0.0000010000):1e-06):2.649808847e-06,20:0.0000010000):0.002529723872,229:0.0025336894):2.601659149e-06,(41:0.0000010000,(42:0.0000010000,(((43:0.0000010000,48:0.0000010000):1e-06,(44:0.0000010000,45:0.0008402799):1e-06):0.0008402926582,(172:0.0000010000,173:0.0016845884):0.0008422139963):0.0008336329966):1.270492568e-06):2.755936866e-06):2.278466813e-06,(((((((((36:0.0000010000,(((((55:0.0016794490,189:0.0000010000):1e-06,187:0.0000010000):1e-06,100:0.0000010000):1e-06,(177:0.0008436929,184:0.0000010000):1e-06):1e-06,179:0.0000010000):1e-06):0.0008391558405,(((230:0.0000010000,(((232:0.0016839202,(233:0.0000010000,237:0.0000010000):0.0008385909068):2.610439482e-06,234:0.0000010000):1e-06,236:0.0000010000):1e-06):1e-06,231:0.0000010000):2.604396368e-06,235:0.0000010000):0.001678886917):2.301708028e-06,(166:0.0016819002,197:0.0025320123):2.603483638e-06):1e-06,(((37:0.0008401223,221:0.0000010000):2.14580471e-06,((191:0.0000010000,203:0.0000010000):0.0008351204195,204:0.0016911169):0.001686801582):0.0008386094797,201:0.0033726421):2.368088777e-06):1e-06,(101:0.0008434139,185:0.0000010000):1e-06):1e-06,((182:0.0016795481,(196:0.0008357836,200:0.0016885718):0.001685375882):1e-06,190:0.0008386350):1e-06):1e-06,(188:0.0008389101,(198:0.0000010000,199:0.0000010000):0.001685157293):1e-06):2.17314139e-06,((((((66:0.0008386447,178:0.0008386511):1e-06,181:0.0000010000):1e-06,186:0.0008386575):0.0008386470642,(180:0.0008398293,183:0.0000023204):2.697352849e-06):0.0008408935892,205:0.0000023144):0.0008386508103,176:0.0016826569):1e-06):0.0008394910908,(170:0.0000024532,171:0.0008392368):0.0008386577631):2.587442809e-06):2.070857796e-06):1e-06):1e-06,(46:0.0025363599,47:0.0025327562):0.0008346908825):0.0008420400007):0.00168359291,22:0.0033791482):2.00987653e-06,((((((11:0.0016799165,15:0.0000023664):0.0008388329853,(13:0.0008388398,17:0.0008403822):2.596181582e-06):1e-06,14:0.0000010000):1e-06,12:0.0000010000):0.0008388940864,16:0.0000010000):0.005097766939,(60:0.0000010000,61:0.0008391942):0.002531352332):0.002536532058):2.17163633e-06,((((222:0.0025346816,226:0.0000010000):2.898575028e-06,(223:0.0008407137,(224:0.0008442124,225:0.0025225576):2.847944177e-06):0.0008397718795):0.001683092089,228:0.0025422451):0.001691379887,227:0.0008402828):0.004246775937);
 07: -4435.70841737 (0:0.0146950620,((((((((((((((1:0.0000010000,3:0.0000010000):1e-06,(79:0.0016796308,(80:0.0000010000,85:0.0000010000):0.002528873294):1e-06):2.513630718e-06,2:0.0000010000):0.001678386906,156:0.0000029028):0.0008392933657,((90:0.0000010000,((((92:0.0025228477,122:0.0000021452):0.000839271169,96:0.0016857139):2.598093218e-06,(94:0.0000010000,146:0.0000010000):1e-06):0.0008324053288,93:0.0000010000):3.716596914e-06):1.223712953e-06,105:0.0000010000):1.077410678e-06):1e-06,(75:0.0025267230,((((((76:0.0008409210,81:0.0016812394):1e-06,77:0.0000010000):1e-06,(83:0.0000010000,158:0.0000010000):1e-06):1e-06,84:0.0000010000):0.0008414919114,(82:0.0008421484,(138:0.0000022454,151:0.0000022429):0.002522779565):2.235360054e-06):2.68927043e-06,((110:0.0000010000,133:0.0000010000):1e-06,112:0.0000010000):0.000839274435):0.0008392655419):2.599341258e-06):1e-06,((95:0.0000010000,(127:0.0000010000,135:0.0000010000):1e-06):0.0008414084008,97:0.0000010000):1e-06):1e-06,157:0.0000010000):2.643402253e-06,78:0.0008393253):0.0008422594837,((106:0.0000010000,111:0.0000010000):1e-06,108:0.0000010000):0.004259365675):0.0008370804639,((((((((((((((((27:0.0008393915,142:0.0008405573):1e-06,67:0.0000010000):1e-06,(((((68:0.0000010000,73:0.0008373446):1e-06,71:0.0000010000):1.0308692e-06,131:0.0000010000):1e-06,140:0.0000010000):1e-06,132:0.0000010000):1e-06):1e-06,31:0.0000010000):0.0008393872659,(((117:0.0016813571,130:0.0000025719):0.0008393898764,(124:0.0016798478,139:0.0016819086):2.589524717e-06):2.605012838e-06,123:0.0000010000):1e-06):0.0008423566193,(28:0.0000010000,((141:0.0000010000,144:0.0000010000):1e-06,(147:0.0008393956,153:0.0016809747):2.771717732e-06):1.789943258e-06):0.000837606169):1e-06,104:0.0000010000):2.687930086e-06,((((((((((29:0.0000010000,69:0.0000010000):1e-06,72:0.0000010000):2.660677386e-06,(70:0.0000010000,74:0.0000010000):2.23033214e-06):0.0008393940785,109:0.0000023249):0.0008407326107,86:0.0033823450):0.0008399509726,91:0.0008394115):2.637433345e-06,(136:0.0000010000,137:0.0000010000):1e-06):2.394265099e-06,((114:0.0008393975,119:0.0000010000):0.002524460607,145:0.0000026358):0.0008401544898):2.589243606e-06,155:0.0033682831):0.0008401763322,(107:0.0000010000,126:0.0000010000):0.001686234027):0.0008397715973):0.001681116796,118:0.0025280075):1e-06,((115:0.0000010000,148:0.0000010000):1e-06,128:0.0008394901):0.001684049178):1e-06,30:0.0000010000):2.434413573e-06,152:0.0008426348):0.0008365661529,129:0.0000010000):2.800390689e-06,(116:0.0008415985,(121:0.0008393386,(125:0.0000010000,149:0.0000026835):2.637441708e-06):0.0008400777597):0.001683438477):1e-06,(((150:0.0000010000,238:0.0008400585):2.693535617e-06,154:0.0033805962):0.0008392331004,((((((210:0.0000010000,211:0.0000010000):1e-06,213:0.0000010000):1e-06,(((212:0.0000010000,215:0.0000010000):1e-06,219:0.0000010000):1e-06,217:0.0008392336):1e-06):1e-06,216:0.0000010000):1e-06,214:0.0000010000):1e-06,(218:0.0016483292,220:0.0025283803):3.235924596e-05):0.001681209171):1e-06):2.548224485e-06,((((113:0.0000010000,120:0.0000010000):1e-06,159:0.0000010000):0.002526807154,143:0.0016807262):1e-06,134:0.0000010000):0.0008400239173):0.0008432147278):0.005942223274,((((4:0.0016907281,65:0.0016858363):0.001679420054,(6:0.0000010000,(((7:0.0016796745,(63:0.0000010000,64:0.0000010000):0.001681316385):2.582297279e-06,8:0.0000010000):2.198022659e-06,62:0.0025318308):1e-06):0.001683715663):0.003412770766,((167:0.0000026878,168:0.0008412514):0.00111488521,169:0.0000027351):0.002267895907):0.0008264637712,((((((((((((5:0.0000010000,(250:0.0000010000,256:0.0000010000):1e-06):2.604774695e-06,((103:0.0000010000,240:0.0016791856):0.0008384625768,251:0.0008386040):2.612549974e-06):0.0008423434682,102:0.0000010000):2.154481788e-06,(((23:0.0000010000,24:0.0000010000):1e-06,25:0.0016792544):0.001680339044,((51:0.0000010000,241:0.0008387861):1e-06,243:0.0016792156):0.000838470225):1e-06):1e-06,(((((((((9:0.0008391044,38:0.0008464762):0.0008381550971,(50:0.0000010000,(98:0.0008385627,99:0.0000010000):1.399942814e-06):0.0008370800401):1e-06,(((((160:0.0000010000,163:0.0008410421):1e-06,162:0.0000010000):1e-06,164:0.0000010000):1e-06,161:0.0000010000):1e-06,165:0.0008386704):0.000839053636):1e-06,39:0.0000010000):1e-06,40:0.0000010000):1e-06,26:0.0000010000):2.607949054e-06,49:0.0008433148):0.001677926618,56:0.0033884347):2.070537015e-06,246:0.0000010000):1e-06):1e-06,(242:0.0000010000,(((((244:0.0000010000,248:0.0000010000):0.0008386177723,253:0.0000010000):0.00167917559,245:0.0016833294):2.604651889e-06,(247:0.0000010000,249:0.0000010000):1e-06):1e-06,254:0.0000010000):1e-06):1e-06):1e-06,255:0.0000010000):1e-06,252:0.0008387683):0.00253182958,(170:0.0000024046,171:0.0008389998):0.0008380429289):2.279014382e-06,(((18:0.0000010000,(19:0.0000012627,21:0.0000010000):2.574437723e-06):2.651341347e-06,20:0.0000010000):0.002528014245,229:0.0025321401):2.71803843e-06):1e-06,(((((10:0.0008381560,(202:0.0029894240,209:0.0022643550):0.0006378541725):1e-06,((((54:0.0000010000,(88:0.0000010000,89:0.0008384332):1e-06):1e-06,58:0.0000010000):1e-06,57:0.0000010000):1e-06,87:0.0000010000):1e-06):1e-06,(((32:0.0000010000,34:0.0000010000):1e-06,33:0.0000010000):0.001690287965,35:0.0008375535):0.001686804797):0.0008376381101,(46:0.0025344574,47:0.0025308717):0.0008343693973):2.687044957e-06,(((((52:0.0016797146,208:0.0025212113):1e-06,206:0.0000010000):1e-06,207:0.0008381529):1e-06,53:0.0016785638):0.00506468879,((((59:0.0016801538,175:0.0008406904):1e-06,(195:0.0008389530,239:0.0008410977):1e-06):1e-06,(174:0.0000010000,194:0.0016791934):1e-06):1e-06,(192:0.0000010000,193:0.0000010000):0.001678552102):0.001678549747):1e-06):1e-06):1e-06,((((((((((36:0.0000010000,(((((55:0.0016797046,189:0.0000010000):1e-06,187:0.0000010000):1e-06,100:0.0000010000):1e-06,184:0.0000010000):1e-06,179:0.0000010000):1e-06):2.692904991e-06,177:0.0008435284):0.0008392371393,((((230:0.0000010000,((232:0.0016841745,(233:0.0000010000,237:0.0000010000):0.0008384198204):1e-06,234:0.0000010000):1e-06):1e-06,231:0.0000010000):1e-06,236:0.0000010000):2.604396368e-06,235:0.0000010000):0.001679048123):2.666323794e-06,197:0.0025323971):1e-06,((((37:0.0008402357,221:0.0000010000):2.645356819e-06,((191:0.0000010000,203:0.0000010000):0.0008349259318,204:0.0016913576):0.001687041177):0.0008387204254,201:0.0033719205):2.635047748e-06,166:0.0016821815):1e-06):2.603483638e-06,185:0.0000010000):1e-06,(((((66:0.0008384425,((178:0.0008387558,186:0.0008387564):1e-06,181:0.0000010000):1e-06):0.0008387461171,(180:0.0008399283,183:0.0000010000):2.509847282e-06):0.0008409921284,205:0.0000025990):0.0008387458754,176:0.0016828626):2.17314139e-06,((182:0.0016797759,(196:0.0008355928,200:0.0016888100):0.001685618293):1e-06,190:0.0008387433):1e-06):1e-06):1e-06,(188:0.0008385171,(198:0.0000026476,199:0.0000026476):0.001685400584):1e-06):1e-06,101:0.0008428879):0.0008389323035,(41:0.0000010000,(42:0.0000010000,(((43:0.0000010000,48:0.0000010000):1e-06,(44:0.0000010000,45:0.0008397150):1e-06):0.0008397283979,(172:0.0000022640,173:0.0016834506):0.0008416446805):0.0008338433999):1.479272214e-06):2.002316199e-06):2.070857796e-06):1e-06):0.0008429677105):0.001683277971,22:0.0033790691):2.332378996e-06,((((((11:0.0016796547,15:0.0000020395):0.00083934169,13:0.0008393525):2.589871591e-06,(12:0.0000010000,14:0.0000010000):1e-06):1e-06,17:0.0008409002):0.0008394027648,16:0.0000010000):0.00509767461,(60:0.0000022664,61:0.0008396925):0.002532117321):0.002537299163):2.272009464e-06,((((222:0.0025349262,226:0.0000010000):2.159814085e-06,(223:0.0008415817,(224:0.0008450843,225:0.0025223753):2.625066378e-06):0.0008406396349):0.001682917491,228:0.0025429877):0.001691204966,227:0.0008408373):0.004246706332);
 08: -4435.71110601 (0:0.0146987421,((((((((((1:0.0000010000,3:0.0000010000):1e-06,(79:0.0016797334,(80:0.0000010000,85:0.0000010000):0.002529040174):2.440006858e-06):1e-06,2:0.0000010000):0.001679252275,156:0.0000010000):0.0008387436726,(((((75:0.0025268752,(95:0.0000010000,(127:0.0000010000,135:0.0000010000):1e-06):0.000840840517):1e-06,97:0.0000010000):1e-06,(((((76:0.0008403608,81:0.0016813054):2.671334984e-06,(77:0.0000010000,((83:0.0000010000,84:0.0000010000):1e-06,158:0.0000010000):1e-06):2.816128135e-06):0.0008409352357,(82:0.0008415932,((110:0.0000010000,133:0.0000010000):1e-06,112:0.0000010000):0.0008387078702):2.694162989e-06):2.650741259e-06,(138:0.0000010000,151:0.0000010000):0.002522911653):0.0008387097987,(((90:0.0000010000,(((92:0.0025229739,122:0.0000026642):0.0008387086667,96:0.0016858027):2.635728361e-06,(94:0.0000010000,146:0.0000010000):1e-06):1.15838659e-06):0.0008351015484,105:0.0000010000):1e-06,93:0.0000010000):1.46299757e-06):1e-06):1e-06,157:0.0000010000):2.599341258e-06,78:0.0008387616):1e-06):0.0008416972021,((106:0.0000010000,111:0.0000010000):2.039346171e-06,108:0.0000010000):0.004260953066):0.0008365705798,(((((((((((((((((27:0.0008388068,(68:0.0000010000,(71:0.0000010000,73:0.0000014844):1e-06):0.0008363076248):1e-06,(((31:0.0000026105,67:0.0000010000):1e-06,140:0.0000010000):1e-06,(131:0.0000010000,132:0.0000010000):1e-06):1e-06):2.641145746e-06,142:0.0008399753):0.0008388046772,139:0.0016822315):1.68912519e-06,123:0.0000010000):2.626528483e-06,((117:0.0016816772,130:0.0000025719):0.0008388025819,124:0.0016801815):2.605012838e-06):0.0008417738618,((((((((((29:0.0000010000,69:0.0000010000):1e-06,72:0.0000010000):1e-06,(70:0.0000010000,74:0.0000010000):1e-06):0.0008388330317,109:0.0000010000):0.0008401494601,86:0.0033830843):0.0008393979178,91:0.0008388366):1e-06,(136:0.0000010000,137:0.0000010000):1e-06):1e-06,((114:0.0008388161,119:0.0000010000):0.002524981125,145:0.0000010000):0.0008395907087):2.589243606e-06,155:0.0033689478):0.0008397532343,(107:0.0000010000,126:0.0000026053):0.001685753916):0.0008393762006):2.642143633e-06,104:0.0000010000):2.029078382e-06,(28:0.0000010000,((141:0.0000010000,144:0.0000010000):1e-06,(147:0.0008387986,153:0.0016812633):1e-06):0.0008361514428):2.643181753e-06):0.001681382612,((115:0.0000010000,148:0.0000010000):1e-06,128:0.0008390507):0.001684308172):1e-06,30:0.0000010000):1e-06,152:0.0008421884):2.434413573e-06,118:0.0025283960):0.000837357736,129:0.0000010000):1.412537814e-06,((((113:0.0000010000,120:0.0000010000):2.094254196e-06,159:0.0000010000):0.002527132471,143:0.0016809411):2.253187861e-06,134:0.0000022707):0.0008395463455):2.405529966e-06,((116:0.0008411221,(121:0.0008388670,(125:0.0000010000,149:0.0000026835):2.540781883e-06):0.000839607292):0.001683639845,((150:0.0000010000,238:0.0008395785):1e-06,154:0.0033810093):0.0008387628318):1e-06):1e-06,((((((210:0.0000010000,(218:0.0016792427,220:0.0025287721):1.064914342e-06):1e-06,((212:0.0000010000,215:0.0000010000):1e-06,219:0.0000010000):1e-06):1e-06,217:0.0008387518):1e-06,(211:0.0000010000,213:0.0000010000):1e-06):1e-06,216:0.0000010000):1e-06,214:0.0000010000):0.001681392276):0.0008426658488):0.005944050546,((((((((4:0.0016904170,65:0.0016855198):0.001679087643,(6:0.0000010000,(((7:0.0016793505,62:0.0025313285):2.582297279e-06,8:0.0000010000):2.638220476e-06,(63:0.0000010000,64:0.0000010000):0.0016810041):2.631330304e-06):0.001682582878):0.003413310569,((167:0.0000025909,168:0.0008404385):0.001115162812,169:0.0000022251):0.002267334959):0.0008256699958,((((((10:0.0008385731,(202:0.0029896628,209:0.0022652686):0.0006381219601):1e-06,88:0.0000010000):1e-06,((57:0.0000010000,87:0.0000010000):1e-06,58:0.0000010000):1e-06):1e-06,54:0.0000010000):1e-06,89:0.0008396950):1e-06,(((32:0.0000010000,34:0.0000010000):1e-06,33:0.0000010000):0.001691143313,35:0.0008379703):0.001687653309):0.0008380576411):1e-06,(46:0.0025358337,47:0.0025322780):0.0008348138975):1e-06,(((((18:0.0000010000,19:0.0000024064):2.649808847e-06,21:0.0000010000):1e-06,20:0.0000010000):0.002529191221,((((((((((36:0.0000010000,(100:0.0000010000,(187:0.0000010000,189:0.0000010000):1e-06):1e-06):1e-06,179:0.0000010000):1e-06,184:0.0000010000):2.621960327e-06,(55:0.0016793948,177:0.0008445282):2.395175238e-06):0.0008387931613,((((230:0.0000010000,((232:0.0016844320,(233:0.0000010000,237:0.0000010000):0.0008388496559):1e-06,234:0.0000010000):1e-06):1e-06,236:0.0000010000):1e-06,231:0.0000010000):2.071448103e-06,235:0.0000026440):0.001679315766):2.64101385e-06,(166:0.0016823697,197:0.0025315492):2.603483638e-06):1e-06,(((((37:0.0008399583,221:0.0000010000):2.589903387e-06,((191:0.0000010000,203:0.0000010000):0.0008349560627,204:0.0016907792):0.001686469165):0.0008384433293,201:0.0033719989):2.661714689e-06,(190:0.0008384700,(196:0.0008356302,200:0.0016882576):0.001685058491):1e-06):2.638458441e-06,185:0.0000010000):1e-06):1e-06,(((((66:0.0008384773,(178:0.0008384846,186:0.0008384848):1e-06):2.635921339e-06,181:0.0000010000):2.503946194e-06,(180:0.0008396582,183:0.0000010000):0.0008384879104):0.0008407197683,101:0.0008432768):1e-06,(176:0.0016823307,205:0.0008384914):2.635643677e-06):1e-06):1e-06,(182:0.0016792829,188:0.0008387588):2.689161503e-06):2.620381502e-06,(198:0.0000010000,199:0.0000010000):0.001684876509):0.0008393256934):2.663441471e-06,(((((52:0.0016804297,208:0.0025223026):1e-06,206:0.0000010000):1e-06,207:0.0008385107):1e-06,53:0.0016792881):0.005065145871,229:0.0025332260):2.626137054e-06):1e-06):1e-06,((((((((5:0.0000010000,(250:0.0000010000,256:0.0000010000):1e-06):2.604774695e-06,251:0.0008395433):2.612549974e-06,(103:0.0000010000,240:0.0016799654):0.0008393921041):0.0008423814986,(((51:0.0000010000,241:0.0008397281):2.267723061e-06,243:0.0016799875):0.0008375323526,255:0.0000010000):1.313675951e-06):1e-06,((((((9:0.0008400069,38:0.0008473908):0.0008390563645,(((26:0.0000010000,((50:0.0000010000,(98:0.0008394623,99:0.0000010000):1.026361786e-06):0.0008383555295,(((((160:0.0000010000,163:0.0008419318):1e-06,164:0.0000010000):1e-06,162:0.0000010000):1e-06,161:0.0000010000):1e-06,165:0.0008395629):0.000839951354):1e-06):1e-06,40:0.0000010000):1e-06,39:0.0000010000):1e-06):2.607949054e-06,49:0.0008442329):0.001678665596,56:0.0033885233):1e-06,((23:0.0000010000,24:0.0000010000):1e-06,25:0.0016800090):0.001681090233):2.070537015e-06,(((((102:0.0000010000,247:0.0000010000):2.154481788e-06,246:0.0000010000):1e-06,242:0.0000010000):1e-06,((((244:0.0000010000,248:0.0000010000):0.0008395599367,253:0.0000010000):0.001679960483,245:0.0016841134):1e-06,249:0.0000010000):1e-06):1e-06,254:0.0000010000):1e-06):1e-06):2.235562682e-06,252:0.0008397260):0.002531034048,(59:0.0016815952,((((174:0.0000010000,194:0.0016806185):1e-06,175:0.0008419781):1e-06,((192:0.0000010000,193:0.0000010000):0.001679972384,195:0.0008402384):1e-06):1e-06,239:0.0008423878):1e-06):0.00167996952):2.243045616e-06,(170:0.0000026875,171:0.0008400025):0.00083942106):2.240142676e-06):1e-06,((41:0.0000010000,(((43:0.0000010000,48:0.0000010000):1e-06,(44:0.0000010000,45:0.0008402053):1e-06):0.0008400781721,(172:0.0000010000,173:0.0016844461):0.0008422711022):1.375964225e-06):1.260113166e-06,42:0.0000010000):0.0008350401072):0.0008422384473):0.001683209944,22:0.0033800353):2.914649147e-06,((((((11:0.0016795638,15:0.0000023664):0.0008386592305,17:0.0008402140):2.596181582e-06,(12:0.0000010000,14:0.0000010000):1e-06):2.292978422e-06,13:0.0008386728):0.0008387023966,16:0.0000028345):0.005099102562,(60:0.0000010000,61:0.0008390161):0.002532008786):0.002537176235):2.286264621e-06,((((222:0.0025354951,226:0.0000010000):1e-06,(223:0.0008408823,(224:0.0008443825,225:0.0025221454):2.625066378e-06):0.0008399436993):0.00168278503,228:0.0025427879):0.001691072964,227:0.0008401306):0.004247722786);
 09: -4435.71238626 (0:0.0146950619,((((((((((((((1:0.0000010000,3:0.0000010000):2.706046581e-06,(79:0.0016794546,(80:0.0000010000,85:0.0000010000):0.002528618586):2.546072648e-06):1e-06,2:0.0000010000):0.001678884557,156:0.0000010000):0.0008385703699,(((((((76:0.0008410369,81:0.0016810509):1e-06,158:0.0000010000):1e-06,83:0.0000010000):1e-06,84:0.0000010000):1e-06,77:0.0000010000):0.0008416072588,(((110:0.0000010000,133:0.0000010000):1e-06,112:0.0000010000):0.0008393721585,(138:0.0000010000,151:0.0000010000):0.002522497467):2.206889827e-06):2.670152426e-06,82:0.0008414254):0.0008385472252):1e-06,(75:0.0025265211,(((90:0.0000010000,(((92:0.0025225425,122:0.0000021452):0.0008393788519,96:0.0016856163):2.598093218e-06,(94:0.0000010000,146:0.0000010000):1e-06):0.0002021077281):0.0006318243436,105:0.0000010000):1.449599164e-06,93:0.0000010000):2.812097667e-06):2.484406546e-06):1e-06,((95:0.0000010000,(127:0.0000010000,135:0.0000010000):1e-06):0.0008414954899,97:0.0000010000):1e-06):1e-06,157:0.0000010000):2.502456243e-06,78:0.0008394055):0.0008422734956,((106:0.0000010000,111:0.0000010000):1e-06,108:0.0000010000):0.004259341326):0.000836423698,((((((((((((((((((27:0.0008385514,142:0.0008397131):1e-06,132:0.0000010000):1e-06,131:0.0000010000):1e-06,140:0.0000010000):1.4368239e-06,67:0.0000010000):1e-06,31:0.0000026739):2.671032007e-06,((68:0.0000010000,73:0.0008353765):1.698445752e-06,71:0.0000010000):1.34386681e-06):0.0008393746084,139:0.0016818396):2.114437937e-06,123:0.0000021072):2.470179945e-06,((117:0.0016811638,130:0.0000023295):0.0008385541552,124:0.0016796911):2.635981233e-06):0.0008415339628,(((((((((((29:0.0000010000,69:0.0000010000):1e-06,72:0.0000010000):2.909453826e-06,(70:0.0000010000,74:0.0000010000):1e-06):0.0008384327013,109:0.0000010000):0.0008397736195,86:0.0033815189):0.0008389394854,155:0.0033675372):1e-06,((114:0.0008384834,119:0.0000010000):0.002523988386,145:0.0000010000):0.0008392727113):1e-06,137:0.0000010000):1e-06,136:0.0000010000):2.589243606e-06,91:0.0008385225):0.0008394789,(107:0.0000010000,126:0.0000010000):0.001685967191):0.0008390597121):1e-06,104:0.0000010000):2.029078382e-06,(28:0.0000010000,((141:0.0000010000,144:0.0000010000):1e-06,(147:0.0008393849,153:0.0016809052):1e-06):0.0008370012973):1.429148378e-06):0.001680760892,(30:0.0000010000,((((115:0.0000010000,148:0.0000010000):1e-06,128:0.0008388466):0.001683978335,118:0.0025279223):2.282087022e-06,152:0.0008419908):1e-06):2.599421824e-06):0.0008373032453,129:0.0000010000):2.085628734e-06,((((113:0.0000010000,120:0.0000010000):1e-06,159:0.0000010000):0.002526699628,143:0.0016806572):1e-06,134:0.0000010000):0.0008387561252):1e-06,(((150:0.0000010000,238:0.0008393040):1e-06,154:0.0033799142):0.0008385042949,((((((210:0.0000010000,211:0.0000010000):1e-06,213:0.0000010000):1e-06,(((212:0.0000010000,215:0.0000010000):1e-06,219:0.0000010000):1e-06,217:0.0008393728):1e-06):1e-06,216:0.0000010000):1e-06,214:0.0000010000):2.584546091e-06,(218:0.0016589072,220:0.0025278597):2.176580163e-05):0.001680937231):2.610392846e-06):2.276608144e-06,(116:0.0008408707,(121:0.0008386292,(125:0.0000010000,149:0.0000026835):2.540781883e-06):0.0008393736363):0.0016832434):0.0008432266143):0.005942231369,(((((((4:0.0016910224,65:0.0016861179):0.001679647344,(6:0.0000010000,(7:0.0016799670,(8:0.0000010000,(62:0.0025309984,(63:0.0000026782,64:0.0000020436):0.00168160097):2.658610088e-06):2.640120419e-06):1e-06):0.001683997501):0.003412801119,((167:0.0000026878,168:0.0008407468):0.001115586327,169:0.0000027351):0.002267950324):0.0008259364806,(46:0.0025354130,47:0.0025318335):0.0008351045301):1e-06,(((10:0.0008384873,(((((54:0.0000010000,(88:0.0000010000,89:0.0008387694):1e-06):1e-06,58:0.0000010000):1e-06,57:0.0000010000):1e-06,87:0.0000010000):1e-06,(202:0.0029892400,209:0.0022652251):0.0006384691843):1e-06):0.0008372638669,(((32:0.0000010000,34:0.0000010000):1e-06,33:0.0000010000):0.0008467245652,35:0.0016815649):0.001683003674):2.394640483e-06,(((((18:0.0000010000,19:0.0000025607):2.048318732e-06,21:0.0000010000):2.462808306e-06,20:0.0000010000):0.002528744156,229:0.0025329773):2.150415987e-06,((((((((36:0.0000010000,(((((55:0.0016799007,189:0.0000010000):1e-06,184:0.0000010000):1e-06,187:0.0000010000):1e-06,100:0.0000010000):1e-06,179:0.0000010000):1e-06):1e-06,177:0.0008444942):0.0008399146807,(((230:0.0000010000,(((232:0.0016843773,(233:0.0000010000,237:0.0000010000):0.0008393943695):2.603406291e-06,234:0.0000010000):1e-06,236:0.0000010000):1e-06):1e-06,231:0.0000010000):2.604396368e-06,235:0.0000010000):0.001679262306):2.604353854e-06,(197:0.0025315078,(198:0.0000010000,199:0.0000010000):0.001685538508):1e-06):1e-06,((((37:0.0008408933,221:0.0000010000):2.601334018e-06,((191:0.0000010000,203:0.0000010000):0.0008353273587,204:0.0016915330):0.001687237525):0.000838409286,201:0.0033719142):2.70186631e-06,166:0.0016823802):2.601619361e-06):1e-06,((101:0.0008441980,185:0.0000010000):1e-06,((182:0.0016799823,(196:0.0008359907,200:0.0016889996):0.001685816731):1e-06,190:0.0008393896):1e-06):1e-06):1e-06,(176:0.0016830491,188:0.0008396714):2.17314139e-06):1e-06,(((((66:0.0008393977,178:0.0008394052):1e-06,181:0.0000010000):1e-06,186:0.0008388541):0.0008394091419,(180:0.0008405724,183:0.0000010000):2.502138109e-06):0.0008416393373,205:0.0000027145):0.0008388417951):0.000840229953):2.278466813e-06):1e-06):1e-06,((((((((((((5:0.0000010000,(250:0.0000010000,256:0.0000010000):1e-06):2.604774695e-06,251:0.0008385691):2.612549974e-06,(103:0.0000010000,240:0.0016794742):0.0008384187251):0.0008413956874,((51:0.0000010000,241:0.0008387503):2.256624383e-06,243:0.0016794970):0.000838449397):2.985678683e-06,((((((((9:0.0008399823,38:0.0008473595):0.0008390647469,26:0.0000010000):1e-06,40:0.0000010000):1e-06,39:0.0000010000):1e-06,((50:0.0000010000,(98:0.0008394490,99:0.0000010000):0.000837354635):2.077048258e-06,(((((160:0.0000010000,163:0.0008419290):1e-06,162:0.0000010000):1e-06,164:0.0000010000):1e-06,161:0.0000010000):1e-06,165:0.0008395644):0.0008390042824):1e-06):2.607949054e-06,49:0.0008442318):0.001678206971,56:0.0033891685):1e-06,((23:0.0000010000,24:0.0000010000):1e-06,25:0.0016795312):0.001680612931):2.070537015e-06):1e-06,242:0.0000010000):1e-06,(102:0.0000010000,(246:0.0000010000,247:0.0000010000):2.154481788e-06):1e-06):1e-06,(((((244:0.0000010000,248:0.0000010000):0.0008386223973,253:0.0000010000):0.001679466384,245:0.0016836190):1e-06,249:0.0000010000):1e-06,254:0.0000010000):1e-06):1e-06,255:0.0000010000):2.21322743e-06,252:0.0008387728):0.002531469925,(170:0.0000010000,171:0.0008390284):0.0008384512118):1e-06,(41:0.0000010000,(42:0.0000010000,(((43:0.0000010000,48:0.0000010000):1e-06,(44:0.0000010000,45:0.0008400660):1e-06):0.0008400778643,(172:0.0000010000,173:0.0016844388):0.0008419927229):0.0008350976581):1.263203156e-06):2.265163799e-06):2.168178651e-06):2.070857796e-06,(((((52:0.0016805837,208:0.0025225179):1e-06,206:0.0000010000):1e-06,207:0.0008385855):1e-06,53:0.0016794304):0.005065572111,((((59:0.0016810291,195:0.0008393865):1e-06,(175:0.0008411323,239:0.0008415348):1e-06):1e-06,(174:0.0000010000,194:0.0016800662):1e-06):1e-06,(192:0.0000010000,193:0.0000010000):0.001679422602):0.001679419431):1e-06):0.000842945565):0.001683399019,22:0.0033790804):2.029576058e-06,((((((11:0.0016795587,15:0.0000023664):0.0008386567159,17:0.0008402128):2.596181582e-06,(12:0.0000010000,14:0.0000010000):1e-06):2.375779551e-06,13:0.0008386728):0.0008387048723,16:0.0000027120):0.005097652492,(60:0.0000010000,61:0.0008390188):0.002532021294):0.002537189842):2.137272386e-06,((((222:0.0025357326,226:0.0000010000):1e-06,(223:0.0008409689,(224:0.0008444693,225:0.0025223296):2.625066378e-06):0.0008400336059):0.001682968898,228:0.0025430637):0.001691217028,227:0.0008401827):0.004246712526);
 10: -4435.71454519 (0:0.0146930983,(((((((((((1:0.0000010000,3:0.0000010000):1e-06,(79:0.0016792885,(80:0.0000010000,85:0.0000010000):0.002526978522):1e-06):2.633949366e-06,2:0.0000022676):0.001677975105,156:0.0000029832):0.0008385077398,75:0.0025248510):2.011639925e-06,(((((((76:0.0008401352,81:0.0016808531):2.652014902e-06,(((77:0.0000010000,83:0.0000010000):1e-06,158:0.0000010000):1e-06,84:0.0000010000):1e-06):0.0008407210421,(((110:0.0000010000,133:0.0000010000):1e-06,112:0.0000010000):0.0008384844476,(138:0.0000010000,151:0.0000010000):0.002520914395):2.676017974e-06):2.416143561e-06,82:0.0008413777):0.0008385057592,(90:0.0000010000,(((((92:0.0025209666,122:0.0000029188):0.0008384565224,96:0.0016853013):2.598093218e-06,(94:0.0000010000,146:0.0000010000):2.587794697e-06):1e-06,93:0.0000010000):0.0008347224955,105:0.0000010000):1.186843492e-06):1.407697663e-06):2.612026346e-06,157:0.0000010000):2.440897184e-06,(78:0.0008385346,((95:0.0000010000,(127:0.0000010000,135:0.0000010000):1e-06):0.0008406174344,97:0.0000010000):1e-06):1e-06):2.245925129e-06):0.0008414744857,((106:0.0000010000,111:0.0000010000):1e-06,108:0.0000010000):0.004257925113):0.0008363216119,((((((((((((((((27:0.0008381608,142:0.0008393252):1e-06,((68:0.0000010000,73:0.0008357063):1e-06,71:0.0000010000):1.4368239e-06):1e-06,132:0.0000010000):1e-06,(67:0.0000010000,131:0.0000010000):1e-06):1e-06,140:0.0000010000):2.609474573e-06,31:0.0000010000):0.0008381601304,(117:0.0016803754,130:0.0000025719):0.000838158146):2.664269901e-06,123:0.0000010000):2.615340399e-06,(124:0.0016788844,139:0.0016809407):2.605012838e-06):0.0008411216801,(((((((29:0.0000010000,(69:0.0000010000,72:0.0000010000):1e-06):1e-06,(70:0.0000010000,74:0.0000010000):1e-06):0.0008381657638,109:0.0000010000):0.0008395017171,86:0.0033804122):0.0008387126492,155:0.0033663688):1e-06,(((91:0.0008381987,((114:0.0008381757,119:0.0000023669):0.002523067287,145:0.0000024015):0.0008389592325):2.589243606e-06,137:0.0000010000):1e-06,136:0.0000010000):1e-06):0.0008392991021,(107:0.0000026499,126:0.0000026312):0.001684740724):0.0008389284832):1e-06,104:0.0000010000):2.648608531e-06,(28:0.0000010000,((141:0.0000010000,144:0.0000010000):2.023780626e-06,(147:0.0008384043,153:0.0016804753):2.173288755e-06):0.0008369282047):1.471939831e-06):0.001680610252,(30:0.0000010000,((((115:0.0000010000,148:0.0000010000):2.170154329e-06,128:0.0008386642):0.001683556829,118:0.0025261507):1e-06,152:0.0008418136):2.434413573e-06):2.616518456e-06):0.000838408935,(116:0.0008407734,(121:0.0008385245,(125:0.0000010000,149:0.0000026835):2.540781883e-06):0.0008392659334):0.001682959231):2.54020113e-06,(((150:0.0000010000,238:0.0008392600):1e-06,154:0.0033792457):0.0008384417791,(((((210:0.0000010000,211:0.0000010000):1e-06,213:0.0000010000):1e-06,((((212:0.0000010000,215:0.0000010000):1e-06,219:0.0000010000):1e-06,217:0.0008384316):1e-06,216:0.0000010000):1e-06):1e-06,214:0.0000010000):1e-06,(218:0.0016593567,220:0.0025265645):2.112934856e-05):0.00168077309):2.612390053e-06):1e-06,(((((113:0.0000010000,120:0.0000010000):2.591909731e-06,159:0.0000010000):0.002524934529,143:0.0016803115):2.526512918e-06,134:0.0000010000):0.0008366510041,129:0.0000010000):2.569500791e-06):0.0008424063721):0.005941485945,((((((4:0.0016894389,65:0.0016845575):0.001678155173,(6:0.0000010000,(((7:0.0016783996,62:0.0025299045):2.582297279e-06,8:0.0000010000):2.198022659e-06,(63:0.0000010000,64:0.0000010000):0.001680179495):1e-06):0.001682437608):0.003411318288,((167:0.0000025807,168:0.0008406169):0.001115442425,169:0.0000022148):0.002266150739):0.0008257796949,((((((10:0.0008387198,(202:0.0029889613,209:0.0022642606):0.0006377676011):1e-06,87:0.0000010000):1e-06,(54:0.0000010000,(88:0.0000010000,89:0.0008390269):1e-06):1e-06):1e-06,57:0.0000010000):1e-06,58:0.0000010000):1e-06,(((32:0.0000010000,34:0.0000010000):1e-06,33:0.0000010000):0.001690344339,35:0.0008381243):0.001686713622):0.0008382284408):1e-06,((((((((((((((5:0.0000010000,250:0.0000010000):2.604774695e-06,256:0.0000010000):1e-06,((103:0.0000027081,240:0.0016784932):0.0008389197803,251:0.0008390583):2.608272443e-06):0.0008418897523,102:0.0000010000):2.154481788e-06,246:0.0000010000):1e-06,(252:0.0008392360,255:0.0000010000):1e-06):1e-06,((((((((((9:0.0008395547,38:0.0008469315):0.0008385994698,26:0.0000010000):1e-06,39:0.0000010000):1e-06,40:0.0000010000):1e-06,((50:0.0000010000,(98:0.0008390218,99:0.0000010000):0.0008257454716):1.236891151e-05,((((160:0.0000010000,163:0.0008415103):1e-06,(162:0.0000010000,164:0.0000010000):1e-06):1e-06,161:0.0000010000):1e-06,165:0.0008391401):0.0008395255492):1e-06):2.607949054e-06,49:0.0008437671):0.001677212693,56:0.0033871757):2.6214162e-06,(((23:0.0000010000,24:0.0000010000):1e-06,25:0.0016785438):0.001679630502,((51:0.0000010000,241:0.0008392492):1e-06,243:0.0016785159):0.0008389299437):2.070537015e-06):1e-06,247:0.0000010000):1e-06,242:0.0000010000):1e-06):1e-06,249:0.0000010000):1e-06,254:0.0000010000):1e-06,245:0.0016827063):1e-06,((244:0.0000010000,248:0.0000010000):0.0008390596172,253:0.0000010000):0.001678556777):0.002530102967,((((59:0.0016800919,239:0.0008418505):1e-06,(175:0.0008414423,195:0.0008397149):1e-06):1e-06,(174:0.0000010000,194:0.0016791257):1e-06):2.620376075e-06,(192:0.0000010000,193:0.0000010000):0.00167848217):0.001678482195):1e-06,(((18:0.0000010000,((19:0.0000024064,21:0.0000010000):1e-06,20:0.0000010000):2.649808847e-06):0.002527977046,229:0.0025319497):2.651323671e-06,((((((((36:0.0000010000,((((55:0.0016785418,189:0.0000010000):1e-06,187:0.0000010000):1e-06,179:0.0000010000):1e-06,(100:0.0000010000,184:0.0000010000):1e-06):1e-06):1e-06,177:0.0008439067):0.0008393332321,((((230:0.0000010000,((233:0.0000010000,237:0.0000010000):0.0008388164826,234:0.0000010000):1e-06):1e-06,(232:0.0016830124,236:0.0000010000):1e-06):1e-06,231:0.0000010000):2.604396368e-06,235:0.0000010000):0.001677905255):2.604353854e-06,197:0.0025306239):1e-06,(((101:0.0008436311,182:0.0016785798):1e-06,(190:0.0008388311,(196:0.0008359623,200:0.0016874990):0.001684310155):1e-06):1e-06,185:0.0000010000):1e-06):1e-06,((((37:0.0008403525,221:0.0000010000):1e-06,((191:0.0000010000,203:0.0000010000):0.0008353317737,204:0.0016900690):0.001685850421):0.0008388479374,201:0.0033705307):2.197114072e-06,(166:0.0016809066,188:0.0008391151):2.603483638e-06):1e-06):1e-06,(176:0.0016816268,(198:0.0000010000,199:0.0000010000):0.001684174975):2.17314139e-06):2.636693226e-06,(((((66:0.0008388601,178:0.0008388653):1e-06,181:0.0000010000):1e-06,186:0.0008388862):0.0008388872545,(180:0.0008400566,183:0.0000010000):2.502138109e-06):0.000841116226,205:0.0000027145):0.000838881194):0.0008397134944):2.645248217e-06):2.070857796e-06,((41:0.0000010000,(42:0.0000010000,(((43:0.0000010000,48:0.0000010000):1e-06,(44:0.0000010000,45:0.0008403814):1e-06):0.0008403966609,(172:0.0000010000,173:0.0016834252):0.0008423223294):0.0008351715953):1.174907265e-06):1.643201311e-06,(((((52:0.0016796001,208:0.0025210429):1e-06,206:0.0000010000):1e-06,207:0.0008387947):1e-06,53:0.0016785533):0.005063942796,(170:0.0000024581,171:0.0008393721):0.0008388088176):2.592733079e-06):1e-06):1e-06):1e-06,(46:0.0025342825,47:0.0025307033):0.00083483899):0.0008416941744):0.00168213794,22:0.0033778777):2.602446094e-06,((((((11:0.0016793229,15:0.0000023664):0.000838545112,17:0.0008400997):2.596181582e-06,(12:0.0000010000,14:0.0000010000):1e-06):1e-06,13:0.0008385589):0.0008386068331,16:0.0000010000):0.005096972317,(60:0.0000010000,61:0.0008389030):0.002530192267):0.002535601754):1e-06,((((222:0.0025327999,226:0.0000010000):2.468555712e-06,(223:0.0008408688,(224:0.0008443690,225:0.0025204695):2.625066378e-06):0.0008399293009):0.001681650516,228:0.0025410566):0.001689932513,227:0.0008401097):0.004246188675);
 11: -4435.72423329 (0:0.0146982835,((((((((((((1:0.0000010000,3:0.0000010000):2.656659605e-06,(79:0.0016793995,(80:0.0000010000,85:0.0000026649):0.002527418651):2.665228132e-06):1e-06,2:0.0000010000):0.001678918607,156:0.0000010000):0.0008385654069,75:0.0025264275):2.599341258e-06,(((((((76:0.0008402111,81:0.0016810093):2.671334984e-06,((83:0.0000010000,158:0.0000010000):1e-06,84:0.0000010000):1e-06):2.816128135e-06,77:0.0000010000):0.0008412323425,(110:0.0000010000,(112:0.0000010000,133:0.0000010000):1e-06):0.0008390028995):2.609582669e-06,82:0.0008418835):2.673124747e-06,(138:0.0000010000,151:0.0000010000):0.002522452064):0.0008389946477,(((90:0.0000010000,((((92:0.0025224755,122:0.0000026642):0.0008389969679,(94:0.0000010000,146:0.0000010000):1e-06):2.635728361e-06,96:0.0016863674):0.0008227417602,105:0.0000010000):1e-06):1e-06,93:0.0000010000):1.379113544e-05,(((95:0.0000010000,(127:0.0000010000,135:0.0000010000):1e-06):0.0008406672104,97:0.0000010000):1e-06,157:0.0000010000):1e-06):1e-06):1e-06):1e-06,78:0.0008386099):0.0008415330572,((106:0.0000010000,111:0.0000010000):2.039346171e-06,108:0.0000010000):0.004260135398):0.0008363794463,(((((((((((((((27:0.0008384933,142:0.0008396611):1e-06,67:0.0000010000):1e-06,(132:0.0000010000,140:0.0000010000):1e-06):1e-06,131:0.0000010000):1e-06,(68:0.0000010000,(71:0.0000010000,73:0.0008180603):1e-06):1.939880596e-05):1e-06,31:0.0000026105):0.0008384864495,(((117:0.0016810556,130:0.0000025719):0.000838496554,(124:0.0016795376,139:0.0016816066):2.601741619e-06):2.605012838e-06,123:0.0000010000):2.688331979e-06):0.0008414616176,(28:0.0000010000,((141:0.0000010000,144:0.0000010000):1e-06,(147:0.0008385084,153:0.0016806756):1e-06):0.000819167094):1.931411388e-05):1e-06,104:0.0000010000):2.057308914e-06,((((((((((29:0.0000010000,69:0.0000010000):1e-06,72:0.0000010000):1e-06,(70:0.0000010000,74:0.0000010000):1e-06):0.0008389890455,109:0.0000010000):0.0008404287182,86:0.0033815956):0.0008394870047,(((114:0.0008384588,119:0.0000022373):0.002523922892,145:0.0000026580):0.0008392385666,137:0.0000010000):1e-06):2.589243606e-06,136:0.0000010000):1e-06,91:0.0008384854):1e-06,155:0.0033675795):0.000839433526,(107:0.0000010000,126:0.0000010000):0.001685883674):0.0008390376577):0.00168082068,((30:0.0000010000,(((115:0.0000010000,148:0.0000010000):1e-06,128:0.0008387726):0.001683750358,118:0.0025275730):2.683390629e-06):2.621128509e-06,152:0.0008424064):2.434413573e-06):0.0008372810843,129:0.0000010000):1.22242787e-06,(116:0.0008408781,(121:0.0008386251,(125:0.0000010000,149:0.0000026835):2.540781883e-06):0.0008393654632):0.001683165856):2.844099976e-06,(((((113:0.0000010000,120:0.0000010000):1e-06,159:0.0000010000):0.002526402104,143:0.0016804590):2.690721342e-06,134:0.0000010000):0.0008393011498,(((210:0.0000010000,211:0.0000010000):1e-06,213:0.0000010000):1e-06,((((((212:0.0000010000,215:0.0000010000):1e-06,219:0.0000010000):1e-06,(218:0.0016652257,220:0.0025280396):1.565631909e-05):1e-06,216:0.0000010000):1e-06,217:0.0008389983):1e-06,214:0.0000010000):2.617799316e-06):0.001681883747):2.034148118e-06):2.666192787e-06,((150:0.0000010000,238:0.0008393513):2.659488456e-06,154:0.0033800990):0.0008385303889):0.00084249083):0.005943263027,((((((4:0.0016906293,65:0.0016857301):0.001679288394,(6:0.0000010000,(((7:0.0016795563,62:0.0025316378):2.582297279e-06,8:0.0000010000):2.638220476e-06,(63:0.0000010000,64:0.0000010000):0.001681211635):2.629503721e-06):0.001682792932):0.003413743005,((167:0.0000026878,168:0.0008405483):0.001115309496,169:0.0000027351):0.002267537437):0.0008257724481,(46:0.0025361752,47:0.0025325789):0.0008349158937):1e-06,(((((((((5:0.0000010000,(250:0.0000010000,256:0.0000010000):1e-06):2.612549974e-06,((103:0.0000010000,240:0.0016796909):0.0008387195445,251:0.0008388625):2.604774695e-06):0.0008419552264,((((9:0.0008393278,38:0.0008467028):0.0008386556403,((26:0.0000010000,((39:0.0000010000,(160:0.0000010000,((161:0.0000010000,((162:0.0000010000,164:0.0000010000):1e-06,163:0.0008415452):1e-06):1e-06,165:0.0008391746):1e-06):0.0008395612493):1e-06,(50:0.0000010000,(98:0.0008387848,99:0.0000010000):0.0008272300835):1.061251326e-05):1e-06):1e-06,40:0.0000010000):1e-06):2.607949054e-06,49:0.0008435481):0.001678953263,((23:0.0000010000,(24:0.0000010000,25:0.0016802799):1e-06):0.001681366073,((51:0.0000010000,(241:0.0008393015,243:0.0016802558):2.642819085e-06):0.0008389979373,56:0.0033896390):2.618844795e-06):2.635903048e-06):2.996870406e-06):1e-06,((102:0.0000010000,246:0.0000010000):2.154481788e-06,247:0.0000010000):1e-06):1e-06,(242:0.0000010000,(245:0.0016843884,254:0.0000010000):1e-06):1e-06):1e-06,((244:0.0000010000,248:0.0000010000):0.0008388872432,253:0.0000010000):0.001680221857):1e-06,(249:0.0000010000,(252:0.0008393094,255:0.0000010000):1e-06):1e-06):0.002532623222,((((((((10:0.0008390328,87:0.0000010000):1e-06,(202:0.0029900219,209:0.0022660034):0.0006386669088):1e-06,58:0.0000010000):1e-06,54:0.0000010000):1e-06,57:0.0000010000):1e-06,(88:0.0000010000,89:0.0008393187):1e-06):2.661413927e-06,(((32:0.0000010000,33:0.0000010000):2.651243902e-06,34:0.0000010000):0.001691247291,35:0.0008390196):0.001688075355):0.0008376798029,(((((18:0.0000010000,19:0.0000024064):2.649808847e-06,20:0.0000010000):1e-06,21:0.0000010000):0.002529928976,229:0.0025338918):2.601659149e-06,((((((36:0.0000010000,(177:0.0008440897,179:0.0000010000):1e-06):1e-06,55:0.0016802338):1e-06,((100:0.0000010000,184:0.0000010000):1e-06,(187:0.0000010000,189:0.0000010000):1e-06):1e-06):0.0008395736236,((((230:0.0000010000,231:0.0000010000):1e-06,((232:0.0016847105,234:0.0000010000):1e-06,(233:0.0000010000,237:0.0000010000):0.0008389956336):1e-06):1e-06,235:0.0000010000):2.604396368e-06,236:0.0000010000):0.001679735161):2.079549094e-06,(((((37:0.0008405015,((191:0.0000010000,203:0.0000010000):0.0008352517861,204:0.0016913870):0.001687549703):2.589903387e-06,221:0.0000010000):0.0008389869873,((196:0.0008359128,200:0.0016888388):0.001686109516,201:0.0033741194):2.571797153e-06):1e-06,((((((((((((66:0.0008389963,178:0.0008390038):1e-06,181:0.0000010000):1e-06,186:0.0008387764):0.0008390074742,180:0.0008401702):2.451149412e-06,183:0.0000010000):0.0008412365866,205:0.0000027145):0.0008389934205,188:0.0008392694):2.622807753e-06,(182:0.0016798036,(198:0.0000010000,199:0.0000010000):0.001685404949):2.018892099e-06):1e-06,197:0.0025331810):1e-06,176:0.0016833363):1e-06,101:0.0008437899):1e-06,166:0.0016826915):1e-06):1e-06,185:0.0000010000):2.603483638e-06):2.608128137e-06,190:0.0008389916):0.0008398282165):2.61360186e-06):1e-06):1e-06,(((41:0.0000010000,((42:0.0000010000,((43:0.0000010000,48:0.0000010000):1e-06,(44:0.0000010000,45:0.0008406112):1e-06):0.0008391175976):1.06473948e-06,(172:0.0000010000,173:0.0016846507):0.0008426684029):1.260113166e-06):0.0008368119665,(((52:0.0016814086,(206:0.0000010000,208:0.0025237520):1e-06):1e-06,207:0.0008389922):1e-06,53:0.0016802566):0.005066297725):2.070857796e-06,(170:0.0000026875,171:0.0008392800):0.0008389832783):1e-06):2.240142676e-06):1e-06,((((59:0.0016818709,((192:0.0000010000,193:0.0000010000):0.001680260215,195:0.0008398101):1e-06):1e-06,(174:0.0000010000,194:0.0016802130):1e-06):1e-06,239:0.0008419572):1e-06,175:0.0008415514):0.001680259964):0.0008426212224):0.001683143236,22:0.0033798687):2.914649147e-06,((((222:0.0025346883,226:0.0000010000):2.243659075e-06,(223:0.0008408951,(224:0.0008443968,225:0.0025222344):2.441921102e-06):0.0008399543117):0.001682804076,228:0.0025428131):0.001691094385,227:0.0008401460):0.004247819136):2.006626018e-06,((((((11:0.0016794251,15:0.0000020787):0.0008385887958,17:0.0008401433):2.595995801e-06,(12:0.0000010000,14:0.0000010000):2.636381024e-06):1e-06,13:0.0008390065):0.0008390390158,16:0.0000023232):0.005098656437,(60:0.0000010000,61:0.0008389454):0.002531792711):0.002536931099);
 12: -4435.72945617 (0:0.0146947236,(((((((((((((1:0.0000010000,3:0.0000010000):1e-06,(79:0.0016794736,(80:0.0000010000,85:0.0000010000):0.002528639973):1e-06):1e-06,2:0.0000010000):0.001678701133,156:0.0000010000):0.0008384644586,75:0.0025260960):1e-06,(78:0.0008386385,(90:0.0000010000,(((((92:0.0025222001,122:0.0000021452):0.0008385993881,96:0.0016855598):2.598093218e-06,(94:0.0000010000,146:0.0000010000):1e-06):0.0003852649887,93:0.0000010000):2.623547782e-06,105:0.0000010000):1.576531976e-06):0.0004484358622):2.604289651e-06):1e-06,(((((((((76:0.0008402594,81:0.0016811010):1e-06,158:0.0000010000):1e-06,83:0.0000010000):1e-06,84:0.0000010000):1e-06,77:0.0000010000):0.0008408308214,(82:0.0008414818,(138:0.0000028293,151:0.0000029659):0.002522562339):2.696665459e-06):2.69666718e-06,((110:0.0000010000,133:0.0000010000):1e-06,112:0.0000010000):0.0008386071301):0.0008386071335,(95:0.0000010000,(127:0.0000010000,135:0.0000010000):1e-06):0.0008407166412):2.623534736e-06,97:0.0000026475):2.385646607e-06):1e-06,157:0.0000010000):0.0008415403319,((106:0.0000010000,111:0.0000010000):1e-06,108:0.0000010000):0.004260205138):0.0008362940071,(((((((((((((((((((27:0.0008384277,142:0.0008395954):1e-06,((68:0.0000010000,73:0.0008355116):1.105854856e-06,71:0.0000010000):1.794525095e-06):1e-06,140:0.0000010000):1e-06,67:0.0000010000):1e-06,132:0.0000010000):1e-06,131:0.0000010000):1e-06,31:0.0000010000):0.000838603097,((117:0.0016809144,130:0.0000025719):0.0008386010382,139:0.0016814702):2.679960551e-06):2.604727048e-06,123:0.0000010000):2.615794331e-06,124:0.0016794080):0.0008413911743,((((((((((((29:0.0000010000,69:0.0000010000):1e-06,72:0.0000010000):1e-06,(70:0.0000010000,74:0.0000010000):1e-06):0.0008385811931,109:0.0000010000):0.0008399229297,86:0.0033821185):0.0008390975932,155:0.0033681053):2.491659603e-06,((114:0.0008386150,119:0.0000022500):0.002524396582,145:0.0000029542):0.0008394010812):2.69626384e-06,(136:0.0000010000,137:0.0000010000):2.560001091e-06):2.638296028e-06,91:0.0008386499):0.0008395249594,(107:0.0000010000,126:0.0000010000):0.001685785842):0.0008391601372,((141:0.0000010000,144:0.0000010000):1e-06,(147:0.0008386101,153:0.0016808736):1e-06):0.0008386113202):2.654354629e-06,104:0.0000010000):2.029078382e-06):0.001678012034,28:0.0000010000):2.63793456e-06,((115:0.0000010000,148:0.0000010000):1e-06,128:0.0008386987):0.001683605055):1e-06,30:0.0000010000):2.434413573e-06,152:0.0008420044):2.664599538e-06,118:0.0025273586):0.0008384311796,(116:0.0008408032,(121:0.0008385505,(125:0.0000010000,149:0.0000026835):2.540781883e-06):0.0008392907211):0.001683009748):2.620043982e-06,((((((113:0.0000010000,120:0.0000010000):1e-06,159:0.0000010000):0.002526599828,143:0.0016805935):1e-06,134:0.0000010000):2.656356485e-06,129:0.0000010000):0.000836557479,((((((210:0.0000010000,211:0.0000010000):1e-06,213:0.0000010000):1e-06,216:0.0000010000):1e-06,214:0.0000010000):1e-06,(((212:0.0000010000,215:0.0000010000):1e-06,219:0.0000010000):1e-06,217:0.0008385984):1e-06):1e-06,(218:0.0016790140,220:0.0025278697):1.689054438e-06):0.001681079798):2.737368596e-06):2.292687742e-06,((150:0.0000010000,238:0.0008394080):1e-06,154:0.0033803249):0.0008385888413):0.0008423988642):0.005942566858,((((((((4:0.0016904571,65:0.0016855561):0.001679102926,(6:0.0000025029,(((7:0.0016794161,62:0.0025314429):2.620821719e-06,8:0.0000010000):2.198022659e-06,(63:0.0000010000,64:0.0000010000):0.001681052198):2.614815618e-06):0.001682630196):0.003413393638,((167:0.0000026878,168:0.0008404655):0.001115211715,169:0.0000027351):0.002267199145):0.0008256591366,(((((10:0.0008386303,(202:0.0029894129,209:0.0022655813):0.0006380768584):1e-06,87:0.0000010000):1e-06,((54:0.0000010000,(88:0.0000010000,89:0.0008389161):1e-06):1e-06,57:0.0000010000):1e-06):1e-06,58:0.0000010000):1e-06,(((32:0.0000010000,34:0.0000010000):1e-06,33:0.0000010000):0.001691233429,35:0.0008380108):0.001687697249):0.0008381060775):2.701315938e-06,(((((((((((36:0.0000010000,(((55:0.0016793972,189:0.0000010000):1e-06,(100:0.0000010000,187:0.0000010000):1e-06):1e-06,179:0.0000010000):1e-06):1e-06,184:0.0000010000):1e-06,177:0.0008436674):0.0008389281138,(((230:0.0000010000,((232:0.0016838481,236:0.0000010000):1e-06,((233:0.0000010000,237:0.0000010000):0.0008385019067,234:0.0000010000):1e-06):1e-06):1e-06,231:0.0000010000):2.082399048e-06,235:0.0000026571):0.001679328253):2.646734225e-06,190:0.0008385912):2.638876349e-06,(166:0.0016818767,197:0.0025319449):2.603483638e-06):1e-06,((((37:0.0008400957,221:0.0000010000):1e-06,((191:0.0000010000,203:0.0000010000):0.0008350349082,204:0.0016909350):0.001686725664):0.0008385855422,201:0.0033722897):2.197114072e-06,(196:0.0008357029,200:0.0016884115):0.001685295388):2.196567607e-06):1e-06,(101:0.0008433426,(182:0.0016794538,(198:0.0000010000,199:0.0000010000):0.00168506225):1e-06):1e-06):1e-06,185:0.0000010000):1e-06,(176:0.0016825225,188:0.0008388653):2.17314139e-06):2.615007321e-06,(((66:0.0008385928,((178:0.0008385636,186:0.0008385636):1e-06,181:0.0000010000):1e-06):0.0008386008034,(180:0.0008397670,183:0.0000010000):2.407584783e-06):0.0008408318599,205:0.0000027145):0.0008385902434):0.0008394231471):2.665689886e-06,(((41:0.0000010000,(((43:0.0000010000,48:0.0000010000):1e-06,(44:0.0000010000,45:0.0008402072):1e-06):0.0008406382525,(172:0.0000010000,173:0.0016844679):0.0008422629721):1.512949086e-06):1.222886539e-06,42:0.0000010000):0.0008349497543,(170:0.0000010000,171:0.0008391892):0.0008386157091):1e-06):1e-06,((((18:0.0000010000,(19:0.0000024064,21:0.0000010000):1e-06):2.074477209e-06,20:0.0000010000):0.002529122099,229:0.0025334289):2.910359515e-06,(((((52:0.0016805964,208:0.0025225276):1e-06,206:0.0000010000):1e-06,207:0.0008385939):2.220751815e-06,53:0.0016794244):0.005064532084,((((59:0.0016810638,(192:0.0000010000,193:0.0000010000):0.001679452767):1e-06,(174:0.0000010000,194:0.0016801524):1e-06):2.613134802e-06,(175:0.0008411459,195:0.0008394371):1e-06):1e-06,239:0.0008415564):0.001679447213):2.220720609e-06):2.278466813e-06):1e-06,(((((((((5:0.0000010000,(250:0.0000010000,256:0.0000010000):1e-06):2.648867434e-06,((103:0.0000010000,240:0.0016795435):0.0008385992663,251:0.0008387410):2.653839279e-06):0.0008415571106,((23:0.0000010000,24:0.0000010000):1e-06,25:0.0016795083):0.00168058199):1e-06,102:0.0000010000):2.640822615e-06,(247:0.0000010000,249:0.0000010000):1e-06):1e-06,(((((((((((((9:0.0008392678,38:0.0008466432):0.000838269925,(98:0.0008387319,99:0.0000010000):0.0008386060189):2.633468526e-06,(((((160:0.0000010000,161:0.0000010000):1e-06,162:0.0000010000):1e-06,164:0.0000010000):1e-06,163:0.0008411532):2.614184782e-06,165:0.0008387806):0.0008391695574):1e-06,39:0.0000010000):1e-06,40:0.0000010000):1e-06,26:0.0000010000):2.090059418e-06,50:0.0000010000):2.606323105e-06,49:0.0008434810):0.001678167999,56:0.0033890889):2.10012142e-06,((51:0.0000026709,241:0.0008389135):2.668937361e-06,243:0.0016794782):0.0008385830978):2.636291944e-06,246:0.0000022514):1e-06,((((244:0.0000010000,248:0.0000010000):0.0008387998979,253:0.0000010000):0.00167944606,245:0.0016836021):1e-06,252:0.0008389166):1e-06):1e-06,254:0.0000010000):1e-06):1e-06,242:0.0000010000):1e-06,255:0.0000010000):0.002531446507,(46:0.0025359794,47:0.0025323825):0.0008347997706):1e-06):0.0008421009104):0.001683028651,22:0.0033793843):2.290790744e-06,((((((11:0.0016791999,15:0.0000025177):0.0008385921674,17:0.0008401473):2.598207083e-06,(12:0.0000010000,14:0.0000010000):1e-06):2.596181582e-06,13:0.0008386064):0.0008386531645,16:0.0000010000):0.005097932278,(60:0.0000010000,61:0.0008388286):0.002531441151):0.002536599479):1e-06,((((222:0.0025351741,226:0.0000010000):1e-06,(223:0.0008407805,(224:0.0008442806,225:0.0025218289):2.625066378e-06):0.0008398413615):0.001682575724,228:0.0025424668):0.001690863643,227:0.0008400302):0.004247365716);
 13: -4435.73257311 (0:0.0146958023,((((((((((((((1:0.0000010000,3:0.0000010000):1e-06,(79:0.0016801368,(80:0.0000010000,85:0.0000010000):0.002528264025):2.203163439e-06):2.661570554e-06,2:0.0000010000):0.001678825706,156:0.0000022272):0.000838939483,78:0.0008389735):2.645460412e-06,(75:0.0025261235,(((((((76:0.0008405755,81:0.0016817302):1e-06,77:0.0000010000):1e-06,83:0.0000010000):1e-06,84:0.0000010000):1e-06,158:0.0000010000):0.0008414469244,(82:0.0008417999,((110:0.0000010000,133:0.0000010000):2.594169625e-06,112:0.0000010000):0.0008392166888):2.649027167e-06):2.677628197e-06,(138:0.0000010000,151:0.0000010000):0.002522191133):0.0008389071695):2.604289651e-06):2.599341258e-06,157:0.0000010000):1e-06,((95:0.0000010000,(127:0.0000010000,135:0.0000010000):1e-06):0.0008410586405,97:0.0000026475):2.647506622e-06):2.641177777e-06,(((90:0.0000010000,(((92:0.0025222474,122:0.0000021452):0.0008392120533,96:0.0016853540):2.601716341e-06,(94:0.0000010000,146:0.0000010000):1e-06):0.0003862025997):0.0004046638711,105:0.0000010000):1.576531976e-06,93:0.0000010000):4.495254422e-05):0.0008419107417,((106:0.0000010000,111:0.0000010000):1e-06,108:0.0000010000):0.004259685057):0.0008367671782,((((((((((((((((((((27:0.0008392263,142:0.0008403931):1e-06,((68:0.0000010000,73:0.0008351370):1.105854856e-06,71:0.0000010000):1.614786122e-06):1e-06,140:0.0000010000):1e-06,132:0.0000010000):1e-06,131:0.0000010000):1e-06,67:0.0000010000):1e-06,31:0.0000010000):0.0008392250903,((117:0.0016809610,130:0.0000025719):0.0008392162516,124:0.0016794611):2.682538913e-06):1e-06,123:0.0000010000):2.615794331e-06,139:0.0016815185):0.0008421956052,((((((((29:0.0000010000,72:0.0000010000):1e-06,69:0.0000010000):1e-06,(70:0.0000010000,74:0.0000010000):1e-06):0.0008392236137,109:0.0000010000):0.0008403365646,86:0.0033815484):0.0008397689378,155:0.0033674853):2.622727376e-06,((91:0.0008392429,((114:0.0008392241,119:0.0000023626):0.002523880348,145:0.0000022994):0.0008400054732):2.461540781e-06,(136:0.0000010000,137:0.0000010000):1e-06):2.589243606e-06):0.0008402383189,(107:0.0000010000,126:0.0000010000):0.001685839755):0.0008397530619):2.641239565e-06,104:0.0000010000):2.611844197e-06,(28:0.0000010000,((141:0.0000010000,144:0.0000010000):1e-06,(147:0.0008390063,153:0.0016805963):1e-06):0.0008367349933):2.263377398e-06):0.001680726691,((115:0.0000010000,148:0.0000010000):2.740745938e-06,128:0.0008392507):0.001683662927):2.684687915e-06,30:0.0000010000):1e-06,152:0.0008423954):2.213390352e-06,118:0.0025274342):0.0008389719428,((((((((210:0.0000010000,212:0.0000010000):1e-06,215:0.0000010000):1e-06,211:0.0000010000):1e-06,219:0.0000010000):1e-06,(213:0.0000010000,217:0.0008389682):1e-06):1e-06,214:0.0000010000):1e-06,216:0.0000010000):1e-06,(218:0.0016780938,220:0.0025279133):2.637391031e-06):0.001680822193):2.737368596e-06,((((((113:0.0000010000,120:0.0000010000):1e-06,159:0.0000010000):0.002526290171,143:0.0016813114):2.219544154e-06,134:0.0000010000):2.656356485e-06,129:0.0000010000):0.0008370671587,((150:0.0000010000,238:0.0008397757):1e-06,154:0.0033797989):0.0008389610172):1e-06):2.620043982e-06,(116:0.0008413131,(121:0.0008390576,(125:0.0000010000,149:0.0000026835):2.540781883e-06):0.0008397986267):0.001684031333):0.0008428584064):0.005942510102,((((((((4:0.0016904433,65:0.0016855373):0.001679055738,(6:0.0000025029,(((7:0.0016793612,(63:0.0000010000,64:0.0000010000):0.001680994161):2.582297279e-06,8:0.0000010000):2.198022659e-06,62:0.0025313944):2.614815618e-06):0.001682608736):0.00341335552,((167:0.0000026878,168:0.0008404671):0.001115228579,169:0.0000021445):0.002267050527):0.0008262332016,(((((((((5:0.0000010000,(250:0.0000010000,256:0.0000010000):1e-06):2.648867434e-06,((103:0.0000027031,240:0.0016792865):0.0008385143541,251:0.0008386604):2.606939191e-06):0.0008421722656,((23:0.0000010000,24:0.0000010000):1e-06,25:0.0016793766):0.001680454439):2.640822615e-06,102:0.0000010000):1e-06,((((((((((9:0.0008391036,38:0.0008464764):0.0008388759956,26:0.0000010000):1e-06,39:0.0000010000):1e-06,40:0.0000010000):1e-06,((50:0.0000010000,(98:0.0008385713,99:0.0000010000):0.000837074691):1.422926859e-06,(((((160:0.0000010000,163:0.0008410477):1e-06,162:0.0000010000):1e-06,164:0.0000010000):1e-06,161:0.0000010000):2.007748984e-06,165:0.0008393950):0.000839780478):2.025509642e-06):2.618783035e-06,49:0.0008433331):0.001678006188,56:0.0033887974):2.679329196e-06,((51:0.0000010000,241:0.0008395307):1e-06,243:0.0016793128):0.0008392135057):2.611340098e-06,246:0.0000010000):1e-06,247:0.0000010000):1e-06):1e-06,((249:0.0000010000,252:0.0008395302):1e-06,254:0.0000010000):1e-06):1e-06,(((244:0.0000010000,248:0.0008345612):5.08128667e-06,253:0.0000010000):0.001679335843,255:0.0000010000):1e-06):1e-06,242:0.0000010000):1e-06,245:0.0016834824):0.002531283161):2.635373817e-06,((((((10:0.0008392423,(202:0.0029891595,209:0.0022654651):0.0006384275549):1e-06,57:0.0000010000):1e-06,(54:0.0000010000,(88:0.0000010000,89:0.0008395301):1e-06):1e-06):1e-06,87:0.0000010000):1e-06,58:0.0000010000):0.0008380736696,(((32:0.0000010000,34:0.0000010000):1e-06,33:0.0000010000):0.0008474171621,35:0.0016818081):0.001683177458):2.251052281e-06):1e-06,((((18:0.0000010000,((19:0.0000011939,20:0.0000010000):1e-06,21:0.0000010000):2.64113746e-06):0.002530008867,229:0.0025335773):2.702387089e-06,(170:0.0000020439,171:0.0008392024):0.0008391831574):2.634420666e-06,(46:0.0025359436,47:0.0025323320):0.0008354069894):1e-06):1e-06,((((((((((((36:0.0000010000,((((55:0.0016795426,189:0.0000010000):1e-06,184:0.0000010000):1e-06,100:0.0000010000):1e-06,187:0.0000010000):1e-06):1e-06,179:0.0000010000):1e-06,177:0.0008437436):0.0008391731361,((((230:0.0000010000,(232:0.0016840585,(233:0.0000010000,237:0.0000010000):0.0008392058873):2.614587095e-06):1e-06,(234:0.0000010000,236:0.0000010000):1e-06):1e-06,231:0.0000010000):2.604396368e-06,235:0.0000010000):0.001678929378):2.604353854e-06,166:0.0016820496):1e-06,185:0.0000010000):1e-06,((((37:0.0008407068,221:0.0000010000):1e-06,((191:0.0000010000,203:0.0000010000):0.0008351716095,204:0.0016912109):0.001686923727):0.0008391999142,201:0.0033728581):2.603483638e-06,197:0.0025322844):2.197114072e-06):1e-06,((182:0.0016792686,(196:0.0008358583,200:0.0016886865):0.001685524065):2.585562366e-06,190:0.0008392024):1e-06):1e-06,(101:0.0008440047,(198:0.0000010000,199:0.0000010000):0.001685290109):1e-06):1e-06,(176:0.0016827619,188:0.0008389789):2.17314139e-06):1e-06,(((((66:0.0008392061,178:0.0008392131):1e-06,181:0.0000010000):1e-06,186:0.0008387073):0.000838697268,(180:0.0008398806,183:0.0000010000):2.502138109e-06):0.0008409460114,205:0.0000027145):0.0008392046307):0.0008400346178,((41:0.0000010000,(((43:0.0000010000,48:0.0000010000):1e-06,(44:0.0000010000,45:0.0008408207):1e-06):0.0008395840914,(172:0.0000010000,173:0.0016846788):0.0008428849429):1.096901138e-06):1.628937317e-06,42:0.0000010000):0.0008355576404):2.616891064e-06):2.938095809e-06,(((((52:0.0016807234,208:0.0025227310):1e-06,206:0.0000010000):1e-06,207:0.0008391911):2.220751815e-06,53:0.0016795728):0.00506496273,(((((59:0.0016811704,(192:0.0000010000,193:0.0000010000):0.001679548696):2.613134802e-06,195:0.0008400168):1e-06,175:0.0008411911):1e-06,(174:0.0000010000,194:0.0016801869):1e-06):1e-06,239:0.0008421672):0.001679555356):2.220720609e-06):0.0008428052671):0.001683618826,22:0.0033792433):2.642222554e-06,((((((11:0.0016798947,15:0.0000025177):0.0008388243167,13:0.0008388371):2.598207083e-06,(12:0.0000010000,14:0.0000010000):1e-06):2.596181582e-06,17:0.0008403850):0.000838890146,16:0.0000010000):0.005097945489,(60:0.0000010000,61:0.0008391950):0.00253144045):0.002536621105):1e-06,((((222:0.0025358528,226:0.0000010000):1e-06,(223:0.0008410023,(224:0.0008445033,225:0.0025224821):2.625066378e-06):0.0008400645289):0.001683032244,228:0.0025431612):0.001691309472,227:0.0008402400):0.004246949917);
 14: -4435.73323042 (0:0.0146949359,((((((((((((1:0.0000010000,3:0.0000010000):1e-06,(79:0.0016795295,(80:0.0000010000,85:0.0000010000):0.002528728754):2.682895508e-06):2.671860133e-06,2:0.0000026743):0.001678211343,156:0.0000010000):0.0008386323557,75:0.0025266206):2.078790579e-06,((((((((((76:0.0008402706,81:0.0016811204):1e-06,77:0.0000010000):1e-06,83:0.0000010000):1e-06,84:0.0000010000):2.640454314e-06,158:0.0000010000):0.0008408426273,(82:0.0008415008,((110:0.0000010000,133:0.0000010000):1e-06,112:0.0000010000):0.0008386158039):2.668753005e-06):2.677092839e-06,(138:0.0000010000,151:0.0000010000):0.002522635197):0.0008386160265,78:0.0008386573):1e-06,((95:0.0000028549,(127:0.0000010000,135:0.0000010000):1e-06):0.0008407406585,97:0.0000028720):2.610086087e-06):1e-06,157:0.0000010000):1e-06):2.486550942e-06,((90:0.0000010000,((((92:0.0025227508,122:0.0000021452):0.0008386380818,96:0.0016856590):2.596615886e-06,(94:0.0000010000,146:0.0000010000):1e-06):1.405228301e-06,105:0.0000010000):0.0008344399771):1.797142596e-06,93:0.0000010000):1e-06):0.0008416113718,((106:0.0000010000,111:0.0000010000):1e-06,108:0.0000010000):0.004259330344):0.000836457427,(((((((((((((27:0.0008385218,142:0.0008396896):2.202761665e-06,(31:0.0000010000,((67:0.0000010000,(((68:0.0000010000,73:0.0008364537):1e-06,71:0.0000010000):1.052674582e-06,(131:0.0000010000,140:0.0000010000):1e-06):1e-06):1e-06,132:0.0000010000):1e-06):1e-06):0.0008385204374,(((117:0.0016811008,130:0.0000024443):0.0008385195478,(124:0.0016796015,139:0.0016816706):2.703548496e-06):2.679960551e-06,123:0.0000024007):1e-06):0.000841489794,(((((((29:0.0000010000,69:0.0000010000):1e-06,72:0.0000010000):1e-06,(70:0.0000010000,74:0.0000010000):1e-06):0.0008385251012,109:0.0000010000):0.0008398619248,86:0.0033818688):0.0008390810022,(((91:0.0008385514,155:0.0033678347):1e-06,((114:0.0008385308,119:0.0000010000):0.002524120923,145:0.0000010000):0.000839305654):2.637796831e-06,(136:0.0000010000,137:0.0000010000):1e-06):1e-06):0.000839509577,(107:0.0000010000,126:0.0000010000):0.001686025775):0.000839109194):2.592728837e-06,104:0.0000010000):2.636568592e-06,(28:0.0000010000,((141:0.0000010000,144:0.0000010000):1e-06,(147:0.0008385637,153:0.0016807867):1e-06):0.0008370621139):1.358517294e-06):0.001680925895,((115:0.0000010000,148:0.0000010000):1e-06,128:0.0008388280):0.001683863742):2.619181438e-06,30:0.0000010000):1e-06,152:0.0008419698):2.434413573e-06,118:0.0025277532):0.0008385662004,(116:0.0008409351,(121:0.0008386817,(125:0.0000010000,149:0.0000026835):2.540781883e-06):0.0008394221123):0.001683271013):1e-06,((((((113:0.0000010000,120:0.0000010000):1e-06,159:0.0000010000):0.002526550917,143:0.0016805610):1e-06,134:0.0000010000):0.0008368878909,129:0.0000010000):2.458724947e-06,((150:0.0000010000,238:0.0008394012):2.638568871e-06,154:0.0033803008):0.0008385813569):2.607219684e-06):2.672394123e-06,(((((210:0.0000010000,211:0.0000010000):1e-06,213:0.0000010000):1e-06,(214:0.0000010000,217:0.0008385935):1e-06):1e-06,216:0.0000010000):1e-06,(((212:0.0000010000,215:0.0000010000):1e-06,219:0.0000010000):1e-06,(218:0.0016789844,220:0.0025283166):2.023949084e-06):1e-06):0.001681094181):0.000842546899):0.005942165575,(((((((4:0.0016901882,65:0.0016852953):0.001678884806,(6:0.0000026759,(((7:0.0016791343,62:0.0025310068):2.615558464e-06,8:0.0000010000):2.582297279e-06,(63:0.0000010000,64:0.0000010000):0.001680785087):2.597987202e-06):0.001682377393):0.003412835988,((167:0.0000026588,168:0.0008412985):0.001114907583,169:0.0000022361):0.002267997047):0.0008261851721,((10:0.0008392466,((((54:0.0000010000,(88:0.0000010000,89:0.0008394582):1e-06):1e-06,87:0.0000010000):1e-06,(57:0.0000010000,58:0.0000010000):1e-06):1e-06,(202:0.0029891756,209:0.0022652234):0.000638267551):1e-06):0.0008378677358,(((32:0.0000010000,34:0.0000010000):2.650594231e-06,33:0.0000010000):0.0008476440931,35:0.0016813907):0.001682978083):2.682070579e-06):2.304608003e-06,((((((((5:0.0000010000,(((103:0.0000010000,240:0.0016792176):0.0008384817924,251:0.0008386227):2.612549974e-06,(250:0.0000010000,256:0.0000010000):1e-06):2.608461597e-06):0.0008414691055,242:0.0000010000):1e-06,(((((9:0.0008391049,38:0.0008464792):0.0008381570213,(((26:0.0000010000,((49:0.0008433497,((((160:0.0000010000,162:0.0000010000):1e-06,164:0.0000010000):1e-06,161:0.0000010000):1e-06,(163:0.0008410658,165:0.0008386970):1e-06):0.0008390810805):2.601867393e-06,(50:0.0000010000,(98:0.0008385701,99:0.0000010000):0.0008364157717):2.077533307e-06):2.607949054e-06):1e-06,40:0.0000010000):1e-06,39:0.0000010000):1e-06):0.001679281566,56:0.0033887558):2.613028824e-06,246:0.0000010000):1e-06,((((23:0.0000010000,24:0.0000010000):2.601800256e-06,25:0.0016792751):0.001680423012,(51:0.0000010000,(241:0.0008388283,243:0.0016793005):1e-06):0.0008385173083):2.607611407e-06,102:0.0000025427):2.070537015e-06):1e-06):1e-06,((((244:0.0000010000,248:0.0008341532):5.47314923e-06,253:0.0000010000):0.001679208728,245:0.0016833631):2.609737274e-06,(247:0.0000010000,249:0.0000010000):1e-06):1e-06):1e-06,254:0.0000010000):1e-06,255:0.0000010000):1e-06,252:0.0008387883):0.002531075681,(46:0.0025354588,47:0.0025318713):0.0008355478154):2.738848887e-06):1e-06,((((((18:0.0000010000,19:0.0000024064):1e-06,20:0.0000010000):2.649808847e-06,21:0.0000010000):0.002529217545,229:0.0025331853):2.601659149e-06,(41:0.0000010000,(42:0.0000010000,(((43:0.0000010000,48:0.0000010000):2.795556123e-06,(44:0.0000010000,45:0.0008407029):2.424739118e-06):0.0008405813246,(172:0.0000029391,173:0.0016841253):0.0008428074078):1.60859302e-06):1.526756923e-06):0.0008344479688):1e-06,((((((((((((36:0.0000010000,(((55:0.0016798955,189:0.0000010000):1e-06,187:0.0000010000):1e-06,184:0.0000010000):1e-06):1e-06,179:0.0000010000):1e-06,100:0.0000010000):1e-06,177:0.0008437957):0.0008392238551,((((230:0.0000010000,((232:0.0016840864,(233:0.0000010000,237:0.0000010000):0.0008386705516):1e-06,234:0.0000010000):1e-06):1e-06,231:0.0000010000):1e-06,236:0.0000010000):2.604396368e-06,235:0.0000010000):0.001679235172):2.672920716e-06,166:0.0016821501):2.445516079e-06,(((37:0.0008402928,221:0.0000010000):1e-06,((191:0.0000010000,203:0.0000010000):0.0008352509523,204:0.0016913247):0.001687067307):0.0008387894846,201:0.0033718913):2.581735889e-06):1e-06,((101:0.0008436398,197:0.0025314994):1e-06,185:0.0000010000):1e-06):1e-06,((182:0.0016791589,(196:0.0008360271,200:0.0016891505):0.001685951114):1e-06,(190:0.0008388966,(198:0.0000010000,199:0.0000010000):0.001685646542):1e-06):1e-06):1e-06,(176:0.0016822197,188:0.0008392424):1e-06):2.17314139e-06,(((66:0.0008390161,((178:0.0008390076,186:0.0008390185):1e-06,181:0.0000010000):1e-06):2.607755465e-06,(180:0.0008402048,183:0.0000010000):0.0008390322966):0.0008412861941,205:0.0008390500):2.636787068e-06):0.0008398926962,(170:0.0000010000,171:0.0008396433):0.0008390746473):2.278466813e-06):2.070857796e-06):1e-06,(((52:0.0016809850,((53:0.0016798213,208:0.0025220708):1e-06,206:0.0000010000):1e-06):2.189067768e-06,207:0.0008387692):0.005064649858,(59:0.0016814269,((((174:0.0000010000,194:0.0016804340):1e-06,175:0.0008413203):1e-06,((192:0.0000010000,193:0.0000010000):0.001679794787,195:0.0008395830):1e-06):1e-06,239:0.0008417299):1e-06):0.001679794041):2.629608972e-06):0.000842365375):0.001683365095,22:0.0033790314):2.602446094e-06,((((((11:0.0016796933,15:0.0000020746):0.0008387225871,17:0.0008402775):2.600200004e-06,(12:0.0000010000,14:0.0000010000):1e-06):1e-06,13:0.0008387363):0.000838767583,16:0.0000027008):0.005097647128,(60:0.0000010000,61:0.0008390816):0.002532205446):0.002537369992):2.57091914e-06,((((222:0.0025356735,226:0.0000010000):1e-06,(223:0.0008409457,(224:0.0008444470,225:0.0025223257):2.625066378e-06):0.0008400061209):0.001682904631,228:0.0025429678):0.001691196865,227:0.0008401962):0.00424666888);
 15: -4435.73374118 (0:0.0146957058,((((((((((1:0.0000010000,3:0.0000010000):1e-06,(79:0.0016799952,(80:0.0000010000,85:0.0000010000):0.002528203562):1e-06):2.594156462e-06,2:0.0000010000):0.001678714806,156:0.0000023927):0.0008388710343,(((((75:0.0025260618,(((((((76:0.0008404815,81:0.0016815465):1e-06,77:0.0000010000):1e-06,158:0.0000010000):1e-06,83:0.0000010000):1e-06,84:0.0000010000):0.0008410566863,(((110:0.0000010000,133:0.0000010000):1e-06,112:0.0000010000):0.000838823303,(138:0.0000010000,151:0.0000010000):0.002522129719):2.596614084e-06):1e-06,82:0.0008417154):0.0008388298885):2.599341258e-06,(78:0.0008388749,(95:0.0000010000,(127:0.0000010000,135:0.0000010000):1e-06):0.0008409623173):2.402239831e-06):1e-06,157:0.0000010000):2.501050729e-06,(((90:0.0000010000,(((92:0.0025221817,122:0.0000021452):0.0008388431977,96:0.0016860682):2.581842367e-06,(94:0.0000010000,146:0.0000010000):1e-06):0.000398729648):0.0004353732224,105:0.0000029810):1.576531976e-06,93:0.0000010000):1.631553777e-06):2.647506622e-06,97:0.0000026475):2.601575649e-06):0.0008418228104,((106:0.0000010000,108:0.0000027820):2.332352366e-06,111:0.0000010000):0.004259582897):0.0008366781278,(((((((((((((((((((27:0.0008389949,142:0.0008401612):1e-06,((68:0.0000010000,73:0.0008368760):1.105854856e-06,71:0.0000010000):1e-06):1e-06,140:0.0000010000):1e-06,31:0.0000010000):1e-06,132:0.0000010000):1e-06,131:0.0000010000):1e-06,67:0.0000010000):0.0008389858208,124:0.0016794962):2.615794331e-06,(((117:0.0016809954,130:0.0000025719):0.0008389691828,139:0.0016815550):1e-06,123:0.0000010000):2.679960551e-06):0.0008419363707,(28:0.0000010000,((141:0.0000010000,144:0.0000010000):1e-06,(147:0.0008389758,153:0.0016806029):1e-06):0.0008366810651):2.286391159e-06):2.582448775e-06,104:0.0000010000):2.029078382e-06,((((((((((29:0.0000010000,69:0.0000010000):1e-06,72:0.0000010000):2.899417602e-06,(70:0.0000010000,74:0.0000010000):1e-06):0.0008389311243,109:0.0000010000):0.0008402674088,86:0.0033815760):0.0008394629235,155:0.0033675075):2.578475663e-06,((114:0.0008389401,119:0.0000022500):0.002523893662,145:0.0000010000):0.0008397227457):1e-06,(136:0.0000010000,137:0.0000010000):2.461540781e-06):2.589243606e-06,91:0.0008389682):0.0008399217623,(107:0.0000010000,126:0.0000010000):0.001685847173):0.0008395156692):0.001681663816,((115:0.0000010000,148:0.0000010000):1e-06,128:0.0008391849):0.001684588637):1e-06,30:0.0000010000):2.434413573e-06,152:0.0008423283):1e-06,118:0.0025274100):0.0008389201909,((150:0.0000010000,238:0.0008397160):1e-06,154:0.0033797487):0.0008389045272):1e-06,((((((113:0.0000010000,120:0.0000010000):1e-06,159:0.0000010000):0.002526232525,143:0.0016812010):2.205858512e-06,134:0.0000010000):2.656356485e-06,129:0.0000010000):0.0008370112698,(((((210:0.0000010000,211:0.0000010000):1e-06,213:0.0000010000):1e-06,(214:0.0000010000,216:0.0000010000):1e-06):1e-06,(((212:0.0000010000,215:0.0000010000):1e-06,219:0.0000010000):1e-06,217:0.0008388854):1e-06):1e-06,(218:0.0016786217,220:0.0025278807):2.966560798e-06):0.001681680373):2.620043982e-06):2.737368596e-06,(116:0.0008412428,(121:0.0008389889,(125:0.0000010000,149:0.0000026835):2.540781883e-06):0.0008397293873):0.001683885706):0.0008427833242):0.005942337393,(((((((4:0.0016905395,65:0.0016856601):0.001679208868,(6:0.0000025029,(((7:0.0016794768,(63:0.0000010000,64:0.0000010000):0.001681114609):2.582297279e-06,8:0.0000010000):2.198022659e-06,62:0.0025315379):2.663967979e-06):0.001682694761):0.003413580492,((167:0.0000026878,168:0.0008405088):0.001115255212,169:0.0000027351):0.002267452279):0.0008257327603,((((((10:0.0008386979,(202:0.0029898389,209:0.0022658290):0.0006381581683):1e-06,87:0.0000010000):1e-06,(54:0.0000010000,(88:0.0000010000,89:0.0008389860):1e-06):1e-06):1e-06,57:0.0000010000):1e-06,58:0.0000010000):1e-06,(((32:0.0000010000,34:0.0000010000):1e-06,33:0.0000010000):0.001691393822,35:0.0008380925):0.001687906455):0.0008381854813):1e-06,((((((((((((5:0.0000010000,(250:0.0000010000,256:0.0000010000):1e-06):2.648867434e-06,((103:0.0000026605,240:0.0016792716):0.0008385051552,251:0.0008386501):2.517569486e-06):0.0008414691984,((23:0.0000010000,24:0.0000010000):1e-06,25:0.0016793360):0.001680420456):2.599960008e-06,102:0.0000010000):2.640822615e-06,(247:0.0000010000,249:0.0000010000):1e-06):1e-06,(((((((((9:0.0008391017,38:0.0008464749):0.0008381537723,26:0.0000010000):1e-06,39:0.0000010000):1e-06,40:0.0000010000):1e-06,((50:0.0000010000,(98:0.0008385604,99:0.0000010000):0.0008092636456):2.914330505e-05,(((160:0.0000010000,(161:0.0000010000,(162:0.0000010000,164:0.0000010000):1e-06):1e-06):1e-06,163:0.0008410316):2.007748984e-06,165:0.0008386565):0.0008390499407):2.624663737e-06):2.607949054e-06,49:0.0008433200):0.001677943066,56:0.0033886754):2.070537015e-06,((51:0.0000010000,241:0.0008388157):1e-06,243:0.0016792749):0.0008385073249):1e-06,246:0.0000010000):1e-06):1e-06,254:0.0000010000):1e-06,(242:0.0000010000,(252:0.0008388383,255:0.0000010000):1e-06):1e-06):1e-06,245:0.0016834485):2.597630601e-06,((244:0.0000026376,248:0.0008381904):1.409574479e-06,253:0.0000010000):0.001679306367):0.002531253229,(46:0.0025356686,47:0.0025321180):0.0008347518829):1e-06,((((((((36:0.0000010000,(((55:0.0016793453,184:0.0000010000):1e-06,179:0.0000010000):1e-06,((100:0.0000010000,189:0.0000010000):1e-06,187:0.0000010000):1e-06):1e-06):1e-06,177:0.0008436418):0.0008390711013,(((230:0.0000010000,(((232:0.0016838117,(233:0.0000010000,237:0.0000010000):0.0008385364352):2.596646986e-06,234:0.0000010000):1e-06,236:0.0000010000):1e-06):1e-06,231:0.0000010000):2.604396368e-06,235:0.0000010000):0.001678702712):2.604353854e-06,(166:0.0016818092,201:0.0033723736):1e-06):2.197114072e-06,(((37:0.0008400754,221:0.0000010000):1e-06,((191:0.0000010000,203:0.0000010000):0.0008350714417,204:0.0016910128):0.001686699024):0.000838569528,197:0.0025319344):2.603483638e-06):1e-06,((101:0.0008433869,182:0.0016794629):1e-06,(190:0.0008385860,(196:0.0008357436,200:0.0016884863):0.001685290888):1e-06):1e-06):1e-06,(185:0.0000010000,(188:0.0008388600,(198:0.0000010000,199:0.0000010000):0.001685076086):2.607981376e-06):1e-06):2.17314139e-06,((((66:0.0008386023,((178:0.0008386087,186:0.0008386093):1e-06,181:0.0000010000):2.187300233e-06):0.0008385992681,(180:0.0008397834,183:0.0000023684):2.691664993e-06):0.00084084795,205:0.0000026760):0.0008386025321,176:0.0016825627):1e-06):0.0008394410005):2.070857796e-06):1e-06,(((((41:0.0000010000,((43:0.0000010000,48:0.0000010000):1e-06,(44:0.0000010000,45:0.0008403004):1e-06):2.589716042e-06):2.433349572e-06,42:0.0000010000):0.0008352916919,(172:0.0000010000,173:0.0016846394):0.0008422395327):0.0008379230492,((((59:0.0016812427,(192:0.0000010000,193:0.0000010000):0.001679610518):2.601081815e-06,((174:0.0000010000,194:0.0016802746):1e-06,175:0.0008412407):1e-06):1e-06,239:0.0008416493):1e-06,195:0.0008395008):0.001679643556):2.140722258e-06,(((((52:0.0016808294,208:0.0025228788):1e-06,207:0.0008387029):1e-06,206:0.0000010000):2.220751815e-06,53:0.0016796685):0.005064672464,229:0.0025338180):2.220720609e-06):2.141203861e-06):2.605882611e-06,((18:0.0000029118,((19:0.0000029037,20:0.0000010000):2.560986097e-06,21:0.0000010000):2.023072516e-06):0.002529397192,(170:0.0000028141,171:0.0008393016):0.0008387247924):2.072028672e-06):0.0008423361839):0.001683442628,22:0.0033790982):2.056377966e-06,((((((11:0.0016797218,15:0.0000025177):0.0008387370183,13:0.0008387487):2.598207083e-06,(12:0.0000010000,14:0.0000010000):1e-06):2.406583101e-06,17:0.0008402895):0.000838783989,16:0.0000020754):0.005097708037,(60:0.0000010000,61:0.0008390902):0.002532257657):0.002537215821):2.116478096e-06,((((222:0.0025351002,226:0.0000010000):2.284080916e-06,(223:0.0008410396,(224:0.0008445435,225:0.0025227727):2.115880091e-06):0.0008400988101):0.001683095787,228:0.0025422419):0.001691385122,227:0.0008402879):0.004246896655);
 16: -4435.73378037 (0:0.0146947090,((((((((((((((1:0.0000010000,3:0.0000010000):1e-06,(79:0.0016793131,(80:0.0000010000,85:0.0000010000):0.002528400336):2.020274016e-06):2.411594938e-06,2:0.0000010000):0.001678121645,156:0.0000010000):0.0008385324703,((90:0.0000010000,((((92:0.0025223555,122:0.0000021452):0.0008385058685,96:0.0016853918):2.598093218e-06,(94:0.0000010000,146:0.0000010000):1e-06):1.460612673e-06,105:0.0000010000):0.0008005989976):1.447742487e-06,93:0.0000010000):3.486514565e-05):1e-06,(75:0.0025263173,((((76:0.0008401861,81:0.0016809528):1e-06,(((77:0.0000010000,84:0.0000010000):1e-06,158:0.0000010000):1e-06,83:0.0000010000):1e-06):0.0008407576883,(82:0.0008414123,((110:0.0000010000,133:0.0000010000):1e-06,112:0.0000010000):0.000838533594):1e-06):2.206889827e-06,(138:0.0000010000,151:0.0000010000):0.00252237475):0.0008385213927):2.599341258e-06):1e-06,((95:0.0000010000,(127:0.0000010000,135:0.0000010000):1e-06):0.0008406544189,97:0.0000010000):1e-06):1e-06,157:0.0000010000):2.712977598e-06,78:0.0008385733):0.0008414956413,((106:0.0000010000,111:0.0000010000):2.476601365e-06,108:0.0000025791):0.004259928504):0.0008363593972,(((((((((((((((((27:0.0008384746,142:0.0008396401):1e-06,((68:0.0000010000,(71:0.0000010000,73:0.0008305624):1e-06):6.839345143e-06,132:0.0000010000):1e-06):1e-06,(131:0.0000010000,140:0.0000010000):1e-06):1e-06,67:0.0000010000):2.586220007e-06,31:0.0000010000):0.0008384687323,139:0.0016815631):2.597053059e-06,123:0.0000010000):2.743227071e-06,((117:0.0016810063,130:0.0000025719):0.0008384666869,124:0.0016795093):2.679960551e-06):0.0008414323898,(((28:0.0000010000,((141:0.0000010000,144:0.0000010000):1e-06,(147:0.0008384683,153:0.0016805967):1e-06):1.457541045e-06):0.0008370102811,((((((((((29:0.0000010000,72:0.0000010000):1e-06,69:0.0000010000):1e-06,(70:0.0000010000,74:0.0000010000):1e-06):0.0008384475062,109:0.0000010000):0.0008397835872,86:0.0033815510):0.0008390021753,155:0.0033674849):1e-06,(136:0.0000010000,137:0.0000010000):2.589243606e-06):1e-06,((114:0.0008384552,119:0.0000010000):0.002523891639,145:0.0000010000):0.0008392307973):2.637796831e-06,91:0.0008384691):0.0008393675377,(107:0.0000010000,126:0.0000010000):0.001686688717):0.0008399304303):2.128436262e-06,104:0.0000010000):1e-06):0.001680748109,((115:0.0000010000,148:0.0000010000):1e-06,128:0.0008387424):0.00168369107):2.992127567e-06,30:0.0000010000):1e-06,152:0.0008418827):2.647028778e-06,118:0.0025274944):1.497706291e-06,129:0.0000010000):0.0008368985551,(116:0.0008408462,(121:0.0008385923,(125:0.0000010000,149:0.0000026835):2.540781883e-06):0.0008393322103):0.001683093253):2.569500791e-06,(((150:0.0000010000,238:0.0008393090):1e-06,154:0.0033799191):0.0008384887741,(((((210:0.0000010000,211:0.0000010000):1e-06,213:0.0000010000):1e-06,(214:0.0000010000,216:0.0000010000):1e-06):1e-06,((212:0.0000010000,(218:0.0016781246,220:0.0025279810):1.51118058e-06):1e-06,(215:0.0000010000,219:0.0000010000):1e-06):1e-06):2.6405588e-06,217:0.0008384856):0.001680877908):2.70015342e-06):2.240895974e-06,((((113:0.0000010000,120:0.0000010000):1e-06,159:0.0000010000):0.002526315197,143:0.0016804022):1e-06,134:0.0000010000):0.0008392728983):0.000842449021):0.005943031537,((((((4:0.0016906111,65:0.0016857134):0.001679280196,(6:0.0000010000,(((7:0.0016795461,62:0.0025316407):2.582297279e-06,8:0.0000010000):2.198022659e-06,(63:0.0000010000,64:0.0000010000):0.00168119748):2.55076113e-06):0.001682821351):0.003412688301,((167:0.0000026878,168:0.0008405377):0.001115289566,169:0.0000027351):0.002267562863):0.0008257742073,((10:0.0008386814,(((((54:0.0000010000,(88:0.0000010000,89:0.0008389561):1e-06):1e-06,87:0.0000010000):1e-06,57:0.0000010000):1e-06,58:0.0000010000):2.347055348e-06,(202:0.0029897937,209:0.0022657829):0.0006381587777):2.34790662e-06):0.0008372397591,(((32:0.0000010000,33:0.0000010000):2.776837281e-06,34:0.0000010000):0.0008466913777,35:0.0016819713):0.001683383239):2.341073294e-06):1e-06,(((((((((((((5:0.0000010000,(250:0.0000010000,256:0.0000010000):1e-06):2.591610639e-06,((103:0.0000010000,240:0.0016798005):0.0008384316785,251:0.0008385725):2.604774695e-06):0.0008414067093,((((((((9:0.0008393980,38:0.0008467768):0.0008381285455,(50:0.0000010000,(98:0.0008388593,99:0.0000010000):0.000816503298):2.190612719e-05):1e-06,((((160:0.0000010000,162:0.0000010000):1e-06,(161:0.0000010000,164:0.0000010000):1e-06):1e-06,163:0.0008413338):1e-06,165:0.0008389652):0.0008390205446):1e-06,26:0.0000010000):1e-06,40:0.0000010000):1e-06,39:0.0000010000):2.607949054e-06,49:0.0008436131):0.001678540124,(51:0.0000010000,(241:0.0008387677,243:0.0016798317):1e-06):0.0008384516798):2.070537015e-06):2.54676075e-06,102:0.0000010000):1e-06,246:0.0000010000):1e-06,254:0.0000010000):1e-06,((((23:0.0000010000,24:0.0000010000):2.584192668e-06,25:0.0016798360):0.001680929297,56:0.0033884231):2.604252691e-06,242:0.0000010000):1e-06):1e-06,((245:0.0016839277,252:0.0008387694):1e-06,255:0.0000010000):1e-06):1e-06,(247:0.0000010000,249:0.0000010000):1e-06):2.9410934e-06,((244:0.0000010000,248:0.0000010000):0.0008389148045,253:0.0000010000):0.001679764591):0.002531938595,(((((((((36:0.0000010000,(((55:0.0016796392,189:0.0000010000):1e-06,187:0.0000010000):1e-06,((100:0.0000010000,184:0.0000010000):1e-06,179:0.0000010000):1e-06):1e-06):1e-06,177:0.0008435336):0.0008389630818,((((230:0.0000010000,((232:0.0016841037,(233:0.0000028221,237:0.0000010000):0.0008386815883):2.59591238e-06,234:0.0000028621):1e-06):1e-06,236:0.0000010000):1e-06,231:0.0000010000):2.604396368e-06,235:0.0000010000):0.001678998934):2.604353854e-06,176:0.0016827398):1e-06,(((((((66:0.0008387043,186:0.0008387161):1e-06,181:0.0000010000):1e-06,178:0.0008384289):0.0008384574068,(180:0.0008396198,183:0.0000010000):2.502138109e-06):0.0008406859163,205:0.0000027145):0.0008384191018,188:0.0008386947):2.17314139e-06,(197:0.0025322953,(198:0.0000010000,199:0.0000010000):0.001685272988):1e-06):1e-06):2.284519332e-06,185:0.0000010000):1e-06,((((37:0.0008399497,221:0.0000010000):1e-06,((191:0.0000010000,203:0.0000010000):0.0008352124108,204:0.0016913014):0.001686991739):0.0008384494578,(196:0.0008358752,200:0.0016887560):0.001685565226):2.603483638e-06,(166:0.0016821518,201:0.0033718314):2.197114072e-06):1e-06):1e-06,(182:0.0016797442,190:0.0008384227):1e-06):1e-06,101:0.0008432378):0.0008392750568):2.777357098e-06,(((((52:0.0016809058,208:0.0025230037):1e-06,207:0.0008384461):1e-06,206:0.0000010000):2.872890291e-06,53:0.0016797372):0.005064569073,((((59:0.0016813527,(192:0.0000021598,193:0.0000010000):0.001679723978):2.604687419e-06,(174:0.0000010000,194:0.0016803804):1e-06):1e-06,(175:0.0008412895,195:0.0008395441):2.88748263e-06):2.566390247e-06,239:0.0008416968):0.001679730196):2.539412166e-06):2.717256075e-06,((((18:0.0000010000,(19:0.0000025724,21:0.0000010000):2.588458527e-06):2.612178941e-06,20:0.0000010000):0.002529171687,229:0.0025337242):2.712561854e-06,((41:0.0000010000,(42:0.0000010000,(((43:0.0000010000,48:0.0000010000):1e-06,(44:0.0000010000,45:0.0008400597):1e-06):0.0008400714221,(172:0.0000010000,173:0.0016846056):0.00084222051):0.0008346191642):1.464070039e-06):1.557022719e-06,(170:0.0000026412,171:0.0008389924):0.000838680606):2.635256519e-06):2.21229769e-06):1e-06):1e-06,(46:0.0025359639,47:0.0025323678):0.0008346704542):0.0008422347969):0.001683097048,22:0.0033797801):2.602446094e-06,((((((11:0.0016793511,15:0.0000020327):0.0008385510688,17:0.0008401049):2.582546988e-06,(12:0.0000010000,14:0.0000010000):1e-06):1e-06,13:0.0008385637):0.0008386115334,16:0.0000010000):0.005098417819,(60:0.0000010000,61:0.0008389058):0.002531678887):0.002536847572):2.53433646e-06,((((222:0.0025345467,226:0.0000010000):2.240812083e-06,(223:0.0008408483,(224:0.0008443458,225:0.0025220397):2.625066378e-06):0.0008399071306):0.001682707432,228:0.0025426661):0.001691000764,227:0.0008401021):0.004247505973);
 17: -4435.73633789 (0:0.0146956252,(((((((((((((((1:0.0000010000,3:0.0000010000):2.706046581e-06,(79:0.0016797205,(80:0.0000010000,85:0.0000010000):0.002529023954):2.194693325e-06):1e-06,2:0.0000010000):0.00167917792,156:0.0000010000):0.0008387421625,75:0.0025269324):1e-06,((((76:0.0008403548,81:0.0016812862):1e-06,((77:0.0000010000,(83:0.0000010000,84:0.0000010000):1e-06):1e-06,158:0.0000010000):1e-06):0.0008409264018,(((110:0.0000010000,133:0.0000010000):1e-06,112:0.0000010000):0.0008386948854,(138:0.0000010000,151:0.0000010000):0.00252279832):2.670152426e-06):2.206889827e-06,82:0.0008415994):0.0008387204853):1e-06,((95:0.0000010000,(127:0.0000010000,135:0.0000010000):1e-06):0.0008408875886,97:0.0000010000):2.60719035e-06):1e-06,157:0.0000010000):2.502456243e-06,78:0.0008387823):2.60716618e-06,(((90:0.0000010000,(((92:0.0025229900,122:0.0000021452):0.0008387643178,96:0.0016858984):1e-06,(94:0.0000010000,146:0.0000010000):2.598093218e-06):0.0001803024679):0.0006554613244,93:0.0000010000):1.353392349e-06,105:0.0000010000):1.081673749e-06):0.0008417259015,((106:0.0000010000,111:0.0000010000):1e-06,108:0.0000010000):0.004259443034):0.0008359986098,((((((((((((((((((27:0.0008385127,142:0.0008396755):1e-06,31:0.0000026739):1e-06,131:0.0000010000):1e-06,132:0.0000010000):1e-06,140:0.0000010000):1.4368239e-06,67:0.0000010000):2.671032007e-06,((68:0.0000010000,73:0.0008317153):1.698445752e-06,71:0.0000010000):5.00514748e-06):0.000838521462,139:0.0016816493):2.114437937e-06,123:0.0000021072):2.470179945e-06,((117:0.0016811018,130:0.0000022392):0.0008385214349,124:0.0016796197):2.167021822e-06):0.0008415015028,(((((((((29:0.0000010000,69:0.0000010000):1e-06,72:0.0000010000):2.909453826e-06,(70:0.0000010000,74:0.0000010000):1e-06):0.000838544977,109:0.0000021477):0.0008398830354,86:0.0033815113):0.0008390853432,((114:0.0008385516,119:0.0000023567):0.002524202148,145:0.0000024011):0.0008393374634):2.590715309e-06,(136:0.0000010000,137:0.0000026000):1e-06):2.589243606e-06,(91:0.0008385834,155:0.0033674328):1e-06):0.0008395439226,(107:0.0000010000,126:0.0000010000):0.001686084947):0.0008391432092):1e-06,104:0.0000010000):2.612097859e-06,(28:0.0000010000,((141:0.0000010000,144:0.0000010000):1e-06,(147:0.0008386008,153:0.0016808669):1e-06):1.502006243e-06):0.0008370894081):0.001680994467,(30:0.0000010000,((((115:0.0000010000,148:0.0000010000):1e-06,128:0.0008389567):0.001683951393,118:0.0025278802):2.282087022e-06,152:0.0008420220):1e-06):2.155031378e-06):0.0008365861831,129:0.0000010000):2.020366564e-06,((((113:0.0000010000,120:0.0000010000):2.20773361e-06,159:0.0000020704):0.002526687949,143:0.0016806575):2.508499964e-06,134:0.0000010000):0.0008394024991):2.610607989e-06,(((150:0.0000010000,238:0.0008394761):1e-06,154:0.0033805947):0.0008386662272,((((((((210:0.0000010000,212:0.0000010000):1e-06,215:0.0000010000):1e-06,211:0.0000010000):1e-06,219:0.0000010000):1e-06,(213:0.0000010000,217:0.0008386354):1e-06):1e-06,216:0.0000010000):1e-06,214:0.0000010000):2.658848767e-06,(218:0.0000014751,220:0.0025283709):0.001680087005):0.001681204556):2.564001422e-06):2.276608144e-06,(116:0.0008410066,(121:0.0008387828,(125:0.0000010000,149:0.0000026835):2.540781883e-06):0.0008395259628):0.001683477933):0.0008429338116):0.005942350917,((((((((4:0.0016904669,65:0.0016855639):0.001679154001,(6:0.0000010000,(((7:0.0016794034,(63:0.0000026782,64:0.0000020436):0.001681038567):2.640120419e-06,8:0.0000010000):1e-06,62:0.0025309689):2.658610088e-06):0.001683118756):0.003413418043,((167:0.0000026871,168:0.0008404725):0.001115224859,169:0.0000022173):0.002267216258):0.0008256501211,229:0.0025335260):2.278466813e-06,((18:0.0000010000,((19:0.0000025607,21:0.0000010000):2.048318732e-06,20:0.0000010000):2.462808306e-06):0.002528655172,(((((((((36:0.0000010000,((((55:0.0016799887,189:0.0000010000):1e-06,187:0.0000010000):1e-06,(100:0.0000010000,184:0.0000010000):1e-06):1e-06,179:0.0000010000):1e-06):1e-06,177:0.0008439631):0.0008396885386,((((((230:0.0000010000,231:0.0000010000):1e-06,(233:0.0000010000,237:0.0000010000):0.0008388721546):2.603406291e-06,234:0.0000010000):1e-06,236:0.0000010000):1e-06,235:0.0000025038):2.277085669e-06,232:0.0016838125):0.001678705527):2.643719618e-06,197:0.0025315090):2.611389195e-06,((((37:0.0008403775,221:0.0000010000):2.601334018e-06,((191:0.0000010000,203:0.0000010000):0.0008350536375,204:0.0016909781):0.00168729386):0.0008388716681,201:0.0033723966):2.70186631e-06,166:0.0016824231):2.601619361e-06):1e-06,(198:0.0000010000,199:0.0000010000):0.001685623667):1e-06,(((176:0.0016824762,188:0.0008388361):2.17314139e-06,((182:0.0016800178,(196:0.0008357145,200:0.0016884419):0.001685864295):1e-06,190:0.0008388676):1e-06):1e-06,185:0.0000010000):1e-06):1e-06,(((66:0.0008388725,((178:0.0008388798,186:0.0008388799):1e-06,181:0.0000010000):1e-06):2.90118292e-06,(180:0.0008397501,183:0.0000010000):0.0008385700142):0.0008411102284,205:0.0008388839):2.636409756e-06):2.204379792e-06,101:0.0008436683):0.0008397064282):2.416933405e-06):2.991659401e-06,((((((((((((((((5:0.0000010000,(250:0.0000010000,256:0.0000010000):1e-06):2.604774695e-06,251:0.0008387908):0.0008388724203,240:0.0016800175):2.514680048e-06,103:0.0000025879):0.0008418353782,(51:0.0000010000,(241:0.0008389684,243:0.0016795866):2.256624383e-06):2.635643354e-06):0.0008388636848,((23:0.0000010000,24:0.0000010000):1e-06,25:0.0016800598):0.001681144144):1e-06,242:0.0000010000):2.070537015e-06,(((((9:0.0008392860,38:0.0008466610):0.0008383340641,((160:0.0000010000,((161:0.0000010000,(162:0.0000010000,163:0.0008414321):1e-06):1e-06,164:0.0000010000):1e-06):1e-06,165:0.0008390647):0.0008394464824):1e-06,((26:0.0000010000,(50:0.0000010000,(98:0.0008387424,99:0.0000010000):0.0008363065502):2.359720971e-06):1e-06,(39:0.0000010000,40:0.0000010000):1e-06):1e-06):2.607949054e-06,49:0.0008434945):0.001678734798,56:0.0033884739):1e-06):1e-06,254:0.0000010000):1e-06,((102:0.0000010000,246:0.0000010000):2.154481788e-06,(245:0.0016841632,247:0.0000010000):1e-06):1e-06):1e-06,255:0.0000010000):1e-06,249:0.0000010000):1e-06,252:0.0008389574):2.21322743e-06,((244:0.0000010000,248:0.0000010000):0.0008388080793,253:0.0000010000):0.001680014235):0.00253158044,((((52:0.0016811604,208:0.0025220864):1e-06,206:0.0000010000):1e-06,207:0.0008388569):1e-06,53:0.0016799865):0.005064651895):2.168178651e-06,((41:0.0000010000,(42:0.0000010000,(((43:0.0000010000,48:0.0000010000):1e-06,(44:0.0000010000,45:0.0008404869):1e-06):0.0008399223938,(172:0.0000010000,173:0.0016845049):0.0008425494122):1.401849749e-06):0.000834953713):1.16005068e-06,(170:0.0000010000,171:0.0008392054):0.0008388717728):1e-06):1e-06):1e-06,(((10:0.0008389085,(((((54:0.0000010000,58:0.0000010000):1e-06,(88:0.0000010000,89:0.0008391951):1e-06):1e-06,57:0.0000010000):1e-06,87:0.0000010000):1e-06,(202:0.0029892258,209:0.0022654706):0.0006381637795):1e-06):0.0008376629031,(((32:0.0000010000,34:0.0000010000):1e-06,33:0.0000010000):0.0008471455642,35:0.0016817263):0.001683160043):2.394640483e-06,((((59:0.0016816280,175:0.0008414267):1e-06,(195:0.0008393279,239:0.0008418288):1e-06):1e-06,(174:0.0000010000,194:0.0016799438):1e-06):1e-06,(192:0.0000010000,193:0.0000010000):0.001680001965):0.001680009618):2.070857796e-06):1e-06,(46:0.0025355644,47:0.0025320249):0.0008347027569):0.0008420957908):0.001682853683,22:0.0033792981):2.053448922e-06,((((11:0.0016791396,15:0.0000023664):0.0008394060636,((12:0.0000010000,14:0.0000010000):2.375779551e-06,(13:0.0008394083,17:0.0008409528):2.594988049e-06):1e-06):0.0008394497809,16:0.0000027120):0.00509776696,(60:0.0000010000,61:0.0008397548):0.002531346596):0.002536481958):2.029576058e-06,((((222:0.0025339637,226:0.0000010000):2.655216468e-06,(223:0.0008407465,(224:0.0008442490,225:0.0025219125):2.062512018e-06):0.0008398057495):0.001682508156,228:0.0025423619):0.001690780106,227:0.0008407481):0.004247066011);
 18: -4435.73728693 (0:0.0146954716,((((((((((((1:0.0000010000,3:0.0000010000):1e-06,(79:0.0016795973,(80:0.0000010000,85:0.0000010000):0.002528822374):2.203233094e-06):2.661968247e-06,2:0.0000010000):0.001678282808,156:0.0000026699):0.0008386557949,75:0.0025267208):2.663554661e-06,((((((76:0.0008404736,81:0.0016815218):1e-06,(77:0.0000010000,((83:0.0000010000,84:0.0000010000):1e-06,158:0.0000010000):1e-06):1e-06):0.0008410415406,(82:0.0008416936,((110:0.0000010000,133:0.0000010000):1e-06,112:0.0000010000):0.0008388137424):2.61214565e-06):2.206889827e-06,(138:0.0000010000,151:0.0000010000):0.002522733137):0.0008388075247,78:0.0008388465):1e-06,(((95:0.0000028549,(127:0.0000010000,135:0.0000010000):1e-06):0.0008407689543,97:0.0000028720):2.610086087e-06,157:0.0000010000):1e-06):1e-06):2.486550942e-06,((90:0.0000010000,((((92:0.0025228495,122:0.0000021452):0.0008388088413,96:0.0016859949):2.598093218e-06,(94:0.0000010000,146:0.0000010000):1e-06):0.0008019063262,105:0.0000010000):3.886235519e-06):1.045192883e-06,93:0.0000010000):3.157313183e-05):0.0008416349488,((106:0.0000010000,111:0.0000010000):1e-06,108:0.0000010000):0.004259540077):0.0008364972915,((((((((((((((((((((27:0.0008388247,67:0.0000010000):1e-06,132:0.0000010000):1e-06,(((68:0.0000010000,(71:0.0000010000,73:0.0008209514):1e-06):1.648270959e-05,140:0.0000010000):1e-06,131:0.0000010000):1e-06):1e-06,31:0.0000010000):2.983989262e-06,142:0.0008398900):0.0008387260579,(117:0.0016815103,130:0.0000025719):0.0008387233802):2.616641482e-06,123:0.0000024007):2.221621745e-06,(124:0.0016800170,139:0.0016820757):2.679960551e-06):0.000841778526,((((((((((29:0.0000010000,69:0.0000010000):1e-06,72:0.0000010000):1e-06,(70:0.0000010000,74:0.0000010000):1e-06):0.0008388137162,109:0.0000010000):0.0008400574376,86:0.0033815892):0.0008393116704,155:0.0033675000):1e-06,((114:0.0008387301,119:0.0000010000):0.002524732104,145:0.0000010000):0.0008395803564):1e-06,(136:0.0000010000,137:0.0000010000):1e-06):2.637796831e-06,91:0.0008387458):0.0008396842987,(107:0.0000010000,126:0.0000010000):0.001686390247):0.0008392986946):2.592728837e-06,104:0.0000010000):2.637047882e-06,((141:0.0000010000,144:0.0000010000):1e-06,(147:0.0008388231,153:0.0016812962):1e-06):0.0008388098887):0.001678591252,28:0.0000010000):2.637776472e-06,((115:0.0000010000,148:0.0000010000):1e-06,128:0.0008389768):0.001684168599):2.620529365e-06,30:0.0000010000):1e-06,152:0.0008422203):2.434413573e-06,118:0.0025281737):0.0008284256371,129:0.0000010000):9.114492335e-06,((((210:0.0000010000,211:0.0000010000):1e-06,213:0.0000010000):1e-06,((((((212:0.0000010000,220:0.0025255648):1e-06,215:0.0000010000):1e-06,219:0.0000010000):1e-06,217:0.0008386975):2.828779421e-06,214:0.0000010000):1e-06,216:0.0000010000):1e-06):1e-06,218:0.0016812049):0.001681300635):2.592815878e-06,((116:0.0008410382,(121:0.0008387861,(125:0.0000010000,149:0.0000026835):2.540781883e-06):0.0008395272306):0.001683487865,((150:0.0000010000,238:0.0008394999):2.656540842e-06,154:0.0033807131):0.0008386775551):2.594308155e-06):2.669740904e-06,((((113:0.0000010000,159:0.0000010000):1e-06,120:0.0000010000):0.00252620566,143:0.0016810121):1e-06,134:0.0000010000):0.0008395785285):0.0008425869956):0.005942413188,((((((((4:0.0016910592,65:0.0016861610):0.00167972381,(6:0.0000026759,(((7:0.0016799903,(63:0.0000010000,64:0.0000010000):0.001681630152):2.198022659e-06,8:0.0000010000):2.597987202e-06,62:0.0025310829):2.582297279e-06):0.001683116832):0.00341290353,((167:0.0000025860,168:0.0008407582):0.001115574828,169:0.0000022114):0.00226720573):0.000825986385,(46:0.0025354912,47:0.0025319119):0.0008351335155):1e-06,((((((((((5:0.0000010000,(250:0.0000010000,256:0.0000010000):1e-06):2.608461597e-06,((103:0.0000010000,240:0.0016799493):0.0008388469437,251:0.0008389880):2.607786068e-06):0.0008418068009,102:0.0000025427):2.607611407e-06,((((((9:0.0008394466,38:0.0008468251):0.000838497359,((((26:0.0000010000,(49:0.0008436713,(50:0.0000010000,(98:0.0008389016,99:0.0000010000):0.0007875105533):5.088370787e-05):2.703689727e-06):2.607949054e-06,39:0.0000010000):1e-06,40:0.0000010000):1e-06,(((((160:0.0000010000,163:0.0008413761):1e-06,161:0.0000010000):1e-06,164:0.0000010000):1e-06,162:0.0000010000):1e-06,165:0.0008390082):0.0008393945744):1e-06):0.001679926391,56:0.0033885925):2.646546422e-06,((51:0.0000010000,241:0.0008391538):2.684694871e-06,243:0.0016799552):0.0008388378288):2.613670795e-06,246:0.0000010000):1e-06,(((23:0.0000010000,24:0.0000010000):2.601800256e-06,25:0.0016799902):0.0016810772,242:0.0000010000):1e-06):1e-06):1e-06,((((244:0.0000010000,248:0.0000010000):0.000839009746,253:0.0000010000):0.001679959141,245:0.0016841179):2.609737274e-06,247:0.0000010000):1e-06):1e-06,254:0.0000010000):1e-06,255:0.0000010000):1e-06,249:0.0000010000):1e-06,252:0.0008391698):0.002531073224,(((10:0.0008388992,(202:0.0029893082,209:0.0022652767):0.0006384473585):1e-06,((54:0.0000010000,(88:0.0000010000,89:0.0008391771):1e-06):1e-06,((57:0.0000010000,58:0.0000010000):1e-06,87:0.0000010000):1e-06):1e-06):2.819840647e-06,(((32:0.0000010000,34:0.0000010000):1e-06,33:0.0000010000):0.001690878571,35:0.0008392118):0.001688304404):0.0008374687702):1e-06):1e-06,((((18:0.0000010000,(19:0.0000025916,21:0.0000010000):2.006939776e-06):2.234581815e-06,20:0.0000010000):0.002528862829,(170:0.0000020719,171:0.0008390493):0.0008384693992):2.587044791e-06,(((((((((36:0.0000010000,((((55:0.0016800674,189:0.0000010000):1e-06,184:0.0000010000):1e-06,187:0.0000010000):1e-06,(100:0.0000010000,179:0.0000010000):1e-06):1e-06):1e-06,177:0.0008440050):0.0008394667315,(((((230:0.0000021004,(232:0.0016845401,(233:0.0000026969,237:0.0000026977):0.0008388988664):2.636640278e-06):2.085713911e-06,234:0.0000010000):1e-06,231:0.0000010000):1e-06,236:0.0000010000):2.604396368e-06,235:0.0000010000):0.001679508323):2.289393995e-06,(166:0.0016825291,197:0.0025316135):1e-06):1e-06,(((((66:0.0008389336,178:0.0008389408):1e-06,181:0.0000010000):1e-06,((180:0.0008401143,183:0.0000010000):0.0008389467936,186:0.0008389478):2.636786898e-06):0.0008411713728,(182:0.0016801814,(196:0.0008361047,200:0.0016892194):0.001686021716):1e-06):2.609917341e-06,(176:0.0016832306,205:0.0008389456):2.59232909e-06):1e-06):1e-06,(((((37:0.0008404286,221:0.0000010000):1e-06,((191:0.0000010000,203:0.0000010000):0.0008354225965,204:0.0016917352):0.001687414985):0.0008389167175,201:0.0033720522):2.606652378e-06,101:0.0008437275):2.603483638e-06,185:0.0000010000):1e-06):1e-06,(188:0.0008392241,190:0.0008389529):1e-06):2.643862082e-06,(198:0.0000010000,199:0.0000010000):0.001685783808):0.0008397828546,229:0.0025330816):2.278466813e-06):1e-06):2.070857796e-06,(((((52:0.0016804167,53:0.0016792558):1e-06,206:0.0000010000):1e-06,207:0.0008385005):1e-06,208:0.0025222845):0.005065105429,(59:0.0016808694,((174:0.0000010000,194:0.0016798887):1e-06,((175:0.0008410401,195:0.0008392956):1e-06,((192:0.0000010000,193:0.0000010000):0.001679221751,239:0.0008414401):1e-06):1e-06):2.617065505e-06):0.001679232868):2.619776463e-06):1e-06,(41:0.0000010000,(42:0.0000010000,(((43:0.0000010000,48:0.0000010000):2.637999881e-06,(44:0.0000010000,45:0.0008401316):1e-06):0.0008400046619,(172:0.0000010000,173:0.0016842967):0.0008421982375):1.139573675e-06):0.0008350392924):1.427135574e-06):0.0008421542453):0.001683106019,22:0.0033798263):2.602446094e-06,((((((11:0.0016794417,15:0.0000023664):0.0008385940994,17:0.0008401496):2.596181582e-06,(12:0.0000010000,14:0.0000010000):1e-06):2.748972833e-06,13:0.0008386094):0.0008386458995,16:0.0000022270):0.005098736047,(60:0.0000010000,61:0.0008389563):0.00253183438):0.002536994483):2.263970117e-06,((((222:0.0025352736,226:0.0000010000):1e-06,(223:0.0008408100,(224:0.0008443098,225:0.0025219225):2.625066378e-06):0.0008398716111):0.001682642821,228:0.0025425681):0.001690930458,227:0.0008400598):0.004247361065);
 19: -4435.73732828 (0:0.0146956237,((((((((((((((1:0.0000010000,3:0.0000010000):1e-06,(79:0.0016795445,(80:0.0000010000,85:0.0000010000):0.002528743072):1e-06):2.654665111e-06,2:0.0000010000):0.00167822118,156:0.0000010000):0.0008386311363,75:0.0025266275):2.655407775e-06,157:0.0000010000):1e-06,((95:0.0000010000,(127:0.0000010000,135:0.0000010000):1e-06):0.0008407852344,97:0.0000010000):1e-06):1e-06,(((((76:0.0008403123,81:0.0016811129):2.671334984e-06,(77:0.0000010000,((83:0.0000010000,84:0.0000010000):1e-06,158:0.0000010000):1e-06):2.816128135e-06):0.0008408872477,(82:0.0008415459,((110:0.0000010000,133:0.0000010000):1e-06,112:0.0000010000):0.0008386604419):2.694162989e-06):2.673124747e-06,(138:0.0000010000,151:0.0000010000):0.002522771302):0.0008386642097,(((90:0.0000010000,(((92:0.0025227600,122:0.0000026642):0.0008386388173,96:0.0016856717):2.635728361e-06,(94:0.0000010000,146:0.0000010000):1e-06):0.0008133307641):1e-06,93:0.0000010000):1.332242236e-06,105:0.0000010000):2.274539707e-05):1e-06):1e-06,78:0.0008387042):0.0008416286184,((106:0.0000010000,111:0.0000010000):2.039346171e-06,108:0.0000010000):0.004259580809):0.0008364639137,(((((((((((((((((((27:0.0008385588,142:0.0008397281):1e-06,67:0.0000010000):1e-06,((31:0.0000026105,131:0.0000010000):1e-06,132:0.0000010000):1e-06):1e-06,140:0.0000010000):1e-06,(68:0.0000010000,(71:0.0000010000,73:0.0008260199):1e-06):1.139420162e-05):0.000838506012,139:0.0016817531):2.656156785e-06,123:0.0000010000):2.656148804e-06,((117:0.0016811995,130:0.0000025719):0.0008385586739,124:0.0016797092):2.636009583e-06):0.0008414659597,((((((((((29:0.0000010000,69:0.0000010000):1e-06,72:0.0000010000):1e-06,(70:0.0000010000,74:0.0000010000):1e-06):0.0008384883817,109:0.0000010000):0.000839827511,86:0.0033817453):0.0008390067713,155:0.0033677295):2.589243606e-06,((114:0.0008385132,119:0.0000023426):0.002524099544,145:0.0000023946):0.000839312843):2.454990429e-06,(136:0.0000010000,137:0.0000010000):1e-06):2.63784657e-06,91:0.0008385441):0.0008395073298,(107:0.0000010000,126:0.0000010000):0.001686029889):0.0008391031673):2.658148623e-06,104:0.0000029956):2.20624295e-06,(28:0.0000010000,((141:0.0000010000,144:0.0000010000):1e-06,(147:0.0008385125,153:0.0016808363):1e-06):0.0008374669617):1.005906765e-06):0.00168096002,((115:0.0000010000,148:0.0000010000):1e-06,128:0.0008388464):0.001683901682):2.610505955e-06,30:0.0000010000):1e-06,152:0.0008419065):2.434413573e-06,118:0.0025278092):0.0008363315726,129:0.0000010000):2.156446493e-06,((((113:0.0000010000,120:0.0000010000):1e-06,159:0.0000010000):0.002526599408,143:0.0016805870):2.690721342e-06,134:0.0000010000):0.000839268153):1e-06,(((150:0.0000010000,238:0.0008394205):1e-06,154:0.0033803728):0.0008386040398,(((((210:0.0000010000,211:0.0000010000):1e-06,213:0.0000010000):1e-06,216:0.0000010000):1e-06,((((212:0.0000010000,220:0.0025251981):1e-06,215:0.0000010000):2.183292498e-06,219:0.0000010000):1e-06,(217:0.0008384683,218:0.0016810167):1e-06):1e-06):1e-06,214:0.0000010000):0.001681103852):2.569500791e-06):1e-06,(116:0.0008409789,(121:0.0008387263,(125:0.0000010000,149:0.0000026835):2.540781883e-06):0.0008394670842):0.001683360332):0.0008425712855):0.005942509185,(((((4:0.0016908287,65:0.0016859314):0.001679502929,(6:0.0000010000,(((7:0.0016797545,62:0.0025319586):2.638220476e-06,8:0.0000010000):2.582297279e-06,(63:0.0000010000,64:0.0000010000):0.001681415309):2.589335292e-06):0.001683015579):0.003412870108,((167:0.0000026878,168:0.0008406440):0.001115425359,169:0.0000027351):0.002267898832):0.0008258835979,(46:0.0025353691,47:0.0025317911):0.0008350176905):1e-06,((((((((((((5:0.0000010000,(250:0.0000010000,256:0.0000010000):1e-06):2.604774695e-06,251:0.0008385845):2.644094645e-06,(103:0.0000010000,240:0.0016800186):0.0008380012073):0.0008414080782,((51:0.0000010000,241:0.0008387636):2.536833478e-06,243:0.0016800372):0.000838439632):2.721416683e-06,247:0.0000010000):1e-06,((((((9:0.0008390595,38:0.0008464334):0.0008381150684,(26:0.0000010000,((39:0.0000010000,((50:0.0000010000,(98:0.0008385211,99:0.0000010000):0.0008371431825):1.296917761e-06,(((160:0.0000010000,((161:0.0000021420,162:0.0000010000):1e-06,164:0.0000010000):1e-06):1e-06,163:0.0008409890):2.606646721e-06,165:0.0008386193):0.0008390832875):2.609941192e-06):1e-06,40:0.0000010000):1e-06):1e-06):2.607949054e-06,49:0.0008432765):0.001678748114,56:0.0033884825):1e-06,((23:0.0000010000,24:0.0000010000):1e-06,25:0.0016800754):0.001681157287):2.070537015e-06,254:0.0000010000):1e-06):1e-06,(((102:0.0000010000,246:0.0000010000):2.154481788e-06,242:0.0000010000):1e-06,((((244:0.0000010000,248:0.0000010000):0.0008386046894,253:0.0000010000):0.001680012128,245:0.0016841660):1e-06,249:0.0000010000):1e-06):1e-06):1e-06,255:0.0000010000):1e-06,252:0.0008387608):0.002531011578,(41:0.0000010000,(42:0.0000010000,(((43:0.0000010000,48:0.0000010000):1e-06,(44:0.0000010000,45:0.0008401143):1e-06):0.0008401269852,(172:0.0000021455,173:0.0016849883):0.0008419828241):0.0008344437908):1.260113166e-06):2.009967989e-06):2.651691909e-06,(((((52:0.0016811371,53:0.0016799790):1e-06,206:0.0000010000):1e-06,207:0.0008384436):2.217706488e-06,208:0.0025221027):0.005064728862,(170:0.0000026875,171:0.0008390240):0.0008384324653):2.022566196e-06):2.199678604e-06,((((((((((10:0.0008385376,(202:0.0029891477,209:0.0022651614):0.0006392518643):1e-06,58:0.0000010000):1e-06,87:0.0000010000):1e-06,57:0.0000010000):1e-06,54:0.0000010000):1e-06,88:0.0000010000):1e-06,89:0.0008387797):0.0008370875117,(((32:0.0000010000,34:0.0000010000):1e-06,33:0.0000010000):0.0008474355284,35:0.0016822305):0.001683843387):2.722455512e-06,((((59:0.0016815948,(192:0.0000010000,193:0.0000010000):0.001679970159):1e-06,(175:0.0008410570,239:0.0008414611):1e-06):1e-06,(174:0.0000010000,194:0.0016806257):1e-06):1e-06,195:0.0008392747):0.001679982014):1e-06,((((18:0.0000010000,(19:0.0000024064,21:0.0000010000):1e-06):2.649808847e-06,20:0.0000010000):0.002529188758,229:0.0025330171):2.601659149e-06,((((((((((36:0.0000010000,177:0.0008438878):1e-06,179:0.0000010000):1e-06,187:0.0000010000):1e-06,100:0.0000010000):1e-06,(184:0.0000010000,189:0.0000010000):1e-06):1e-06,55:0.0016798408):0.0008393158895,((((230:0.0000010000,((232:0.0016843090,(233:0.0000010000,237:0.0000010000):0.0008387890364):1e-06,234:0.0000010000):1e-06):1e-06,231:0.0000010000):1e-06,236:0.0000010000):2.604396368e-06,235:0.0000010000):0.001679194935):2.610573941e-06,(198:0.0000027322,199:0.0000028705):0.001685483706):2.614950527e-06,((((((37:0.0008403100,221:0.0000010000):2.589903387e-06,((191:0.0000010000,203:0.0000010000):0.0008353062912,204:0.0016914981):0.001687181761):0.0008387934341,201:0.0033719610):2.654704463e-06,(166:0.0016823295,197:0.0025315530):2.518883008e-06):1e-06,(185:0.0000010000,(190:0.0008388201,(196:0.0008359819,200:0.0016889665):0.001685769771):1e-06):1e-06):1e-06,((101:0.0008436239,176:0.0016829958):1e-06,(182:0.0016799380,188:0.0008390923):2.689161503e-06):2.644396665e-06):2.614998398e-06):1e-06,(((66:0.0008388307,((178:0.0008388390,186:0.0008388398):2.177936014e-06,181:0.0000010000):2.710058449e-06):0.0008384511059,(180:0.0008400115,183:0.0000010000):2.187102176e-06):0.0008407560518,205:0.0000026422):0.000838739799):0.0008396653733):1e-06):1e-06):1e-06):0.0008423648866):0.001683364532,22:0.0033791900):2.473539269e-06,((((((11:0.0016797339,15:0.0000023664):0.0008387406574,13:0.0008387491):2.292978422e-06,(12:0.0000010000,14:0.0000010000):1e-06):2.510358509e-06,17:0.0008402972):0.0008387005588,16:0.0000026480):0.005097881147,(60:0.0000010000,61:0.0008390833):0.002532229342):0.002537390348):2.549098139e-06,((((222:0.0025357371,226:0.0000010000):1e-06,(223:0.0008409670,(224:0.0008444684,225:0.0025223907):2.625066378e-06):0.0008400271653):0.00168294593,228:0.0025430307):0.001691239814,227:0.0008402188):0.004246866169);
ModelDNA:
 rates: 1, 4.474033902, 0.5158451832, 0.5158451832, 4.474033902, 1
PhyloTree:
 newick: (0:0.0146922251,((((((((((((((1:0.0000010000,3:0.0000010000):1e-06,(79:0.0016792317,(80:0.0000010000,85:0.0000010000):0.002528122361):1e-06):1e-06,2:0.0000010000):0.001678748465,156:0.0000010000):0.0008384983277,75:0.0025261694):2.599341258e-06,((((76:0.0008398169,81:0.0016802181):1e-06,(77:0.0000010000,((83:0.0000010000,158:0.0000010000):1e-06,84:0.0000010000):1e-06):1e-06):0.0008403471294,(82:0.0008413131,((110:0.0000010000,133:0.0000010000):1e-06,112:0.0000010000):0.0008381647187):1e-06):2.206889827e-06,(138:0.0000010000,151:0.0000010000):0.002521197531):0.0008381579387):1e-06,((((90:0.0000010000,(((92:0.0025222830,122:0.0000021452):0.0008384929206,96:0.0016853453):2.598093218e-06,(94:0.0000010000,146:0.0000010000):1e-06):0.000813950885):1e-06,105:0.0000010000):1e-06,93:0.0000010000):2.206996076e-05,157:0.0000010000):1e-06):1e-06,((95:0.0000010000,(127:0.0000010000,135:0.0000010000):1e-06):0.0008402826611,97:0.0000010000):1e-06):1e-06,78:0.0008381950):0.0008410680681,((106:0.0000010000,111:0.0000010000):1e-06,108:0.0000010000):0.004258161917):0.0008363666674,((((((((((((((((((((27:0.0008386285,142:0.0008397920):1e-06,((68:0.0000010000,73:0.0008358513):1e-06,71:0.0000010000):1.4368239e-06):1e-06,132:0.0000010000):1e-06,(131:0.0000010000,140:0.0000010000):1e-06):1e-06,67:0.0000010000):1e-06,31:0.0000010000):0.0008386223911,((117:0.0016812947,130:0.0000025719):0.0008386053803,124:0.0016797905):2.679960551e-06):1e-06,123:0.0000010000):2.605012838e-06,139:0.0016818191):0.0008415064671,((((((((((29:0.0000010000,69:0.0000010000):1e-06,72:0.0000010000):1e-06,(70:0.0000010000,74:0.0000010000):1e-06):0.0008385575445,109:0.0000010000):0.0008398934107,86:0.0033808017):0.00083909995,155:0.0033666980):1e-06,((114:0.0008385755,119:0.0000010000):0.002524275175,145:0.0000010000):0.0008393658726):1e-06,(136:0.0000010000,137:0.0000010000):1e-06):2.589243606e-06,91:0.0008385999):0.0008395519773,(107:0.0000010000,126:0.0000010000):0.001686128448):0.0008391514078):1e-06,104:0.0000010000):2.029078382e-06,((141:0.0000010000,144:0.0000010000):1e-06,(147:0.0008385621,153:0.0016807750):1e-06):0.0008385590217):0.001679917361,28:0.0000010000):1e-06,((115:0.0000010000,148:0.0000010000):1e-06,128:0.0008388069):0.001683733214):1e-06,30:0.0000010000):1e-06,152:0.0008418974):2.434413573e-06,118:0.0025276627):0.0008385231943,(116:0.0008408774,(121:0.0008386303,(125:0.0000010000,149:0.0000026835):2.540781883e-06):0.0008393701544):0.001683162712):2.54020113e-06,(((((113:0.0000010000,120:0.0000010000):1e-06,159:0.0000010000):0.002526464424,143:0.0016797104):1e-06,134:0.0000010000):0.0007415464445,129:0.0000010000):9.733809828e-05):1e-06,(((150:0.0000010000,238:0.0008393475):1e-06,154:0.0033788384):0.000838520966,((((((210:0.0000010000,211:0.0000010000):1e-06,213:0.0000010000):1e-06,(((212:0.0000010000,215:0.0000010000):1e-06,219:0.0000010000):1e-06,217:0.0008384975):1e-06):1e-06,216:0.0000010000):1e-06,214:0.0000010000):1e-06,(218:0.0016555699,220:0.0025278992):2.480458485e-05):0.001680932211):1e-06):0.0008420298233):0.00594091042,((((((4:0.0016899474,65:0.0016850238):0.001678537767,(6:0.0000010000,(((7:0.0016788226,(63:0.0000010000,64:0.0000010000):0.001680483309):2.582297279e-06,8:0.0000010000):2.198022659e-06,62:0.0025303752):1e-06):0.001682872327):0.003412307937,((167:0.0000026878,168:0.0008401995):0.001114870663,169:0.0000027351):0.002266372849):0.0008252183346,(((10:0.0008384007,(202:0.0029888657,209:0.0022648128):0.0006381882671):1e-06,((((54:0.0000010000,(88:0.0000010000,89:0.0008384735):1e-06):1e-06,57:0.0000010000):1e-06,58:0.0000010000):1e-06,87:0.0000010000):1e-06):1e-06,(((32:0.0000010000,34:0.0000010000):1e-06,33:0.0000010000):0.001690712034,35:0.0008373094):0.001687286173):0.0008381594921):1e-06,((((((((((((5:0.0000010000,(250:0.0000010000,256:0.0000010000):1e-06):2.604774695e-06,((103:0.0000010000,240:0.0016786381):0.0008382031044,251:0.0008383438):2.612549974e-06):0.0008411011789,102:0.0000010000):2.154481788e-06,246:0.0000010000):1e-06,((((((((9:0.0008387876,38:0.0008461004):0.0008378460461,26:0.0000010000):1e-06,39:0.0000010000):1e-06,40:0.0000010000):1e-06,((50:0.0000010000,(98:0.0008382443,99:0.0000010000):0.00083351037):4.760938125e-06,(((((160:0.0000010000,163:0.0008406717):1e-06,162:0.0000010000):1e-06,164:0.0000010000):1e-06,161:0.0000010000):1e-06,165:0.0008383538):0.0008387483213):1e-06):2.607949054e-06,49:0.0008429961):0.001677338797,((51:0.0000010000,241:0.0008385001):1e-06,243:0.0016786404):0.0008381850751):2.070537015e-06,(((23:0.0000010000,24:0.0000010000):1e-06,25:0.0016786830):0.001679781112,56:0.0033871828):1e-06):1e-06):1e-06,(242:0.0000010000,247:0.0000010000):1e-06):1e-06,254:0.0000010000):1e-06,((((244:0.0000010000,248:0.0000010000):0.0008383581673,253:0.0000010000):0.001678669781,245:0.0016828373):1e-06,249:0.0000010000):1e-06):1e-06,255:0.0000010000):1e-06,252:0.0008385304):0.002530101126,(((((52:0.0016798552,208:0.0025214036):1e-06,206:0.0000010000):1e-06,207:0.0008382145):1e-06,53:0.0016786963):0.005063289687,(((59:0.0016803679,(174:0.0000010000,194:0.0016793873):1e-06):1e-06,(175:0.0008407454,((192:0.0000010000,193:0.0000010000):0.001678721029,195:0.0008390620):1e-06):1e-06):1e-06,239:0.0008411465):0.001678752267):1e-06):1e-06,(((((18:0.0000010000,(19:0.0000024064,21:0.0000010000):1e-06):2.649808847e-06,20:0.0000010000):0.002528707298,229:0.0025325004):2.601659149e-06,((((((((36:0.0000010000,(((((55:0.0016785370,189:0.0000010000):1e-06,187:0.0000010000):1e-06,184:0.0000010000):1e-06,100:0.0000010000):1e-06,179:0.0000010000):1e-06):1e-06,177:0.0008432444):0.000838976567,((((230:0.0000010000,((232:0.0016829227,(233:0.0000010000,237:0.0000010000):0.0008381469704):1e-06,234:0.0000010000):1e-06):1e-06,236:0.0000010000):1e-06,231:0.0000010000):2.604396368e-06,235:0.0000010000):0.001678565027):2.604353854e-06,197:0.0025304041):1e-06,((((37:0.0008396518,221:0.0000010000):1e-06,((191:0.0000010000,203:0.0000010000):0.0008347841591,204:0.0016902920):0.001685845383):0.0008381444471,201:0.0033706992):2.197114072e-06,166:0.0016809989):2.603483638e-06):1e-06,(((101:0.0008429451,182:0.0016785725):1e-06,(190:0.0008381504,(196:0.0008354422,200:0.0016878732):0.001684389115):1e-06):1e-06,185:0.0000010000):1e-06):1e-06,(188:0.0008384176,(198:0.0000010000,199:0.0000010000):0.00168409181):1e-06):2.17314139e-06,((((((66:0.0008382750,178:0.0008382880):1e-06,181:0.0000010000):1e-06,186:0.0008381593):0.0008381497501,(180:0.0008393211,183:0.0000010000):2.502138109e-06):0.0008403475943,205:0.0000027145):0.0008381494246,176:0.0016816247):1e-06):0.0008389869317):2.278466813e-06,(((41:0.0000010000,(((43:0.0000010000,48:0.0000010000):1e-06,(44:0.0000010000,45:0.0008398593):1e-06):0.000839655939,(172:0.0000010000,173:0.0016836455):0.0008418800092):0.0007549388847):2.628407832e-06,42:0.0000010000):7.982346912e-05,(170:0.0000010000,171:0.0008388353):0.0008382513377):1e-06):2.070857796e-06):1e-06):1e-06,(46:0.0025352009,47:0.0025315695):0.0008345816283):0.0008420166735):0.001682754762,22:0.0033788190):2.602446094e-06,((((((11:0.0016790073,15:0.0000023664):0.0008383874395,17:0.0008399399):2.596181582e-06,(12:0.0000010000,14:0.0000010000):1e-06):1e-06,13:0.0008384017):0.0008384496892,16:0.0000010000):0.005097436192,(60:0.0000010000,61:0.0008387508):0.002531201518):0.002535514822):1e-06,((((222:0.0025347009,226:0.0000010000):1e-06,(223:0.0008406886,(224:0.0008441844,225:0.0025215338):2.625066378e-06):0.0008397541672):0.001682391031,228:0.0025421872):0.001690657865,227:0.0008399315):0.004246483583);
RateGamma:
 gamma_shape: 0.3553301274
RateGammaInvar:
 gamma_shape: 0.7631027209
 p_invar: 0.3932104455
RateInvar:
 p_invar: 0.6060799136
StopRule:
 curIteration: 146
 start_real_time: 15040762.02
 time_vec: 45, 3, 1
boot_consense_logl: 0
contree_rfdist: -1
finished: true
finishedCandidateSet: true
finishedModelFinal: true
finishedModelInit: true
iqtree:
 command:  -s aln_VTR1Ab_CDS_p2n.fa
 seed: 723691
 start_time: 1737475491
 version: 2.0.3
```
