## Supplementary Data 4 for "Nonapeptide molecular evolution during the adaptive radiation of Tanganyika cichlids": aln_VTR1Ab_CDS_p2n.fa.iqtree

```
IQ-TREE 2.0.3 built Dec 20 2020

Input file name: aln_VTR1Ab_CDS_p2n.fa
Type of analysis: ModelFinder + tree reconstruction
Random seed number: 723691

REFERENCES
----------

To cite IQ-TREE please use:

Bui Quang Minh, Heiko A. Schmidt, Olga Chernomor, Dominik Schrempf,
Michael D. Woodhams, Arndt von Haeseler, and Robert Lanfear (2020)
IQ-TREE 2: New models and efficient methods for phylogenetic inference
in the genomic era. Mol. Biol. Evol., in press.
https://doi.org/10.1093/molbev/msaa015

To cite ModelFinder please use: 

Subha Kalyaanamoorthy, Bui Quang Minh, Thomas KF Wong, Arndt von Haeseler,
and Lars S Jermiin (2017) ModelFinder: Fast model selection for
accurate phylogenetic estimates. Nature Methods, 14:587–589.
https://doi.org/10.1038/nmeth.4285

SEQUENCE ALIGNMENT
------------------

Input data: 266 sequences with 1203 nucleotide sites
Number of constant sites: 954 (= 79.3017% of all sites)
Number of invariant (constant or ambiguous constant) sites: 954 (= 79.3017% of all sites)
Number of parsimony informative sites: 136
Number of distinct site patterns: 358

ModelFinder
-----------

Best-fit model according to BIC: K3P+G4

List of models sorted by BIC scores: 

Model                  LogL         AIC      w-AIC        AICc     w-AICc         BIC      w-BIC
K3P+G4            -4455.199    9938.398 -  0.00528   10707.904 +     0.42   12555.981 +    0.467
K3P+R2            -4452.542    9935.084 -   0.0277   10708.708 +    0.281   12557.759 +    0.192
K2P+G4            -4459.738    9945.476 - 0.000153   10710.880 +   0.0948   12557.966 +    0.173
K2P+R2            -4457.070    9942.139 - 0.000813   10711.645 +   0.0647   12559.722 +   0.0719
K3P+I+G4          -4454.330    9938.660 -  0.00463   10712.284 -    0.047   12561.335 -   0.0321
TIMe+G4           -4455.156    9940.311 -  0.00203   10713.936 -   0.0206   12562.987 -    0.014
K3P+I             -4458.749    9945.498 - 0.000152   10715.004 -   0.0121   12563.081 -   0.0134
K2P+I+G4          -4458.865    9945.730 - 0.000135   10715.235 -   0.0107   12563.313 -   0.0119
TIMe+R2           -4452.542    9937.084 -   0.0102   10714.844 -   0.0131   12564.852 -  0.00553
TNe+G4            -4459.694    9947.388 - 5.89e-05   10716.894 -  0.00469   12564.971 -  0.00521
K2P+I             -4463.291    9952.582 - 4.39e-06   10717.987 -  0.00272   12565.072 -  0.00495
TNe+R2            -4457.069    9944.139 - 0.000299   10717.763 -  0.00304   12566.814 -  0.00207
TVMe+G4           -4453.877    9939.754 -  0.00268   10717.515 -  0.00344   12567.522 -  0.00145
K3Pu+F+R2         -4446.935    9929.869 +    0.375   10715.957 -  0.00749   12567.823 -  0.00125
K3Pu+F+G4         -4450.500    9935.000 -   0.0289   10716.915 -  0.00464   12567.860 -  0.00123
TIMe+I+G4         -4454.288    9940.576 -  0.00178   10718.337 -  0.00228   12568.345 - 0.000964
TVMe+R2           -4451.179    9936.358 -   0.0146   10718.274 -  0.00235   12569.219 - 0.000623
TIMe+I            -4458.660    9947.320 -  6.1e-05   10720.944 - 0.000619   12569.995 - 0.000422
TNe+I+G4          -4458.823    9947.646 - 5.18e-05   10721.270 - 0.000526   12570.321 - 0.000359
TIM3e+G4          -4459.432    9948.864 - 2.82e-05   10722.489 - 0.000286   12571.540 - 0.000195
K3Pu+F+I+G4       -4448.849    9933.699 +   0.0553   10719.787 -   0.0011   12571.652 - 0.000185
TIM2e+G4          -4459.651    9949.302 - 2.26e-05   10722.926 -  0.00023   12571.977 - 0.000157
TNe+I             -4463.201    9954.401 - 1.77e-06   10723.907 - 0.000141   12571.984 - 0.000156
TVMe+I+G4         -4453.094    9940.188 -  0.00216   10722.103 - 0.000347   12573.048 - 9.18e-05
TIM3e+R2          -4456.704    9945.407 - 0.000159   10723.168 - 0.000204   12573.175 - 8.61e-05
TIM+F+G4          -4449.800    9935.601 -   0.0214   10721.689 - 0.000426   12573.554 - 7.13e-05
TIM2e+R2          -4456.977    9945.955 - 0.000121   10723.716 - 0.000155   12573.723 - 6.55e-05
TIM+F+R2          -4446.439    9930.877 +    0.227   10721.156 - 0.000557   12573.923 - 5.93e-05
K3Pu+F+I          -4453.778    9941.555 -  0.00109   10723.471 - 0.000175   12574.416 - 4.63e-05
SYM+G4            -4453.844    9941.689 -  0.00102   10723.604 - 0.000164   12574.549 - 4.33e-05
TVMe+I            -4457.512    9947.024 - 7.07e-05   10724.785 - 9.07e-05   12574.792 - 3.84e-05
SYM+R2            -4451.182    9938.365 -  0.00537   10724.453 - 0.000107   12576.318 - 1.79e-05
HKY+F+G4          -4458.517    9949.034 - 2.59e-05   10726.795 - 3.32e-05   12576.802 -  1.4e-05
TIM3e+I+G4        -4458.597    9949.194 - 2.39e-05   10726.955 - 3.06e-05   12576.962 -  1.3e-05
HKY+F+R2          -4455.069    9944.137 - 0.000299   10726.053 - 4.81e-05   12576.998 - 1.27e-05
TIM2e+I+G4        -4458.763    9949.526 - 2.02e-05   10727.287 -  2.6e-05   12577.294 -  1.1e-05
TIM+F+I+G4        -4448.173    9934.346 -     0.04   10724.624 - 9.83e-05   12577.392 - 1.05e-05
TIM3e+I           -4463.001    9956.003 - 7.94e-07   10729.627 - 8.05e-06   12578.678 -  5.5e-06
TIM2e+I           -4463.171    9956.342 -  6.7e-07   10729.966 -  6.8e-06   12579.017 - 4.64e-06
TPM2u+F+R2        -4452.548    9941.095 -  0.00137   10727.183 - 2.73e-05   12579.048 - 4.57e-06
TPM2+F+R2         -4452.548    9941.095 -  0.00137   10727.183 - 2.73e-05   12579.048 - 4.57e-06
TIM+F+I           -4453.018    9942.036 - 0.000857   10728.123 - 1.71e-05   12579.989 - 2.86e-06
TPM2+F+G4         -4456.603    9947.205 - 6.46e-05   10729.121 - 1.04e-05   12580.066 - 2.75e-06
TPM2u+F+G4        -4456.603    9947.205 - 6.46e-05   10729.121 - 1.04e-05   12580.066 - 2.75e-06
SYM+I+G4          -4453.057    9942.113 - 0.000824   10728.201 - 1.64e-05   12580.066 - 2.75e-06
HKY+F+I+G4        -4456.960    9947.920 - 4.52e-05   10729.835 - 7.26e-06   12580.780 - 1.92e-06
TVM+F+R2          -4446.420    9932.840 +    0.085   10727.327 - 2.54e-05   12580.979 - 1.74e-06
TVM+F+G4          -4450.271    9938.543 -  0.00491   10728.821 - 1.21e-05   12581.588 - 1.28e-06
SYM+I             -4457.435    9948.871 - 2.81e-05   10730.786 - 4.51e-06   12581.731 - 1.19e-06
TN+F+G4           -4457.841    9949.683 - 1.87e-05   10731.598 - 3.01e-06   12582.543 - 7.96e-07
TN+F+R2           -4454.600    9945.199 - 0.000176   10731.287 - 3.51e-06   12583.152 - 5.87e-07
TPM3u+F+G4        -4458.277    9950.554 - 1.21e-05   10732.469 - 1.94e-06   12583.415 - 5.15e-07
TPM3+F+G4         -4458.277    9950.554 - 1.21e-05   10732.469 - 1.94e-06   12583.415 - 5.15e-07
HKY+F+I           -4461.826    9955.652 - 9.46e-07   10733.413 - 1.21e-06   12583.420 - 5.14e-07
TPM2u+F+I+G4      -4454.869    9945.738 - 0.000135   10731.826 - 2.68e-06   12583.691 - 4.48e-07
TPM2+F+I+G4       -4454.869    9945.738 - 0.000135   10731.826 - 2.68e-06   12583.691 - 4.48e-07
TPM3u+F+R2        -4454.887    9945.774 - 0.000132   10731.861 - 2.64e-06   12583.727 - 4.41e-07
TPM3+F+R2         -4454.887    9945.774 - 0.000132   10731.861 - 2.64e-06   12583.727 - 4.41e-07
TIM2+F+R2         -4452.106    9942.213 - 0.000784   10732.491 - 1.92e-06   12585.259 - 2.05e-07
TVM+F+I+G4        -4448.589    9937.179 -  0.00971   10731.665 - 2.91e-06   12585.317 - 1.99e-07
TIM2+F+G4         -4455.876    9947.751 - 4.92e-05   10733.839 - 9.81e-07   12585.704 - 1.64e-07
TN+F+I+G4         -4456.304    9948.607 -  3.2e-05   10734.695 - 6.39e-07   12586.560 - 1.07e-07
TPM2u+F+I         -4460.027    9954.054 -  2.1e-06   10735.969 - 3.38e-07   12586.915 - 8.95e-08
TPM2+F+I          -4460.027    9954.054 -  2.1e-06   10735.969 - 3.38e-07   12586.915 - 8.95e-08
GTR+F+G4          -4449.560    9939.120 -  0.00368   10733.607 -  1.1e-06   12587.259 - 7.53e-08
GTR+F+R2          -4446.046    9934.092 -   0.0455   10732.806 - 1.64e-06   12587.323 -  7.3e-08
TPM3+F+I+G4       -4456.691    9949.382 - 2.18e-05   10735.470 - 4.34e-07   12587.335 - 7.25e-08
TPM3u+F+I+G4      -4456.691    9949.382 - 2.18e-05   10735.470 - 4.34e-07   12587.335 - 7.25e-08
TVM+F+I           -4453.624    9945.247 - 0.000172   10735.525 - 4.22e-07   12588.293 - 4.49e-08
TN+F+I            -4461.084    9956.167 - 7.31e-07   10738.083 - 1.17e-07   12589.028 - 3.11e-08
TIM3+F+G4         -4457.602    9951.205 - 8.74e-06   10737.293 - 1.74e-07   12589.158 - 2.91e-08
TIM2+F+I+G4       -4454.178    9946.355 - 9.88e-05   10736.633 - 2.42e-07   12589.401 - 2.58e-08
TIM3+F+R2         -4454.394    9946.787 - 7.96e-05   10737.065 - 1.95e-07   12589.833 - 2.08e-08
TPM3u+F+I         -4461.520    9957.041 - 4.72e-07   10738.956 - 7.59e-08   12589.901 - 2.01e-08
TPM3+F+I          -4461.520    9957.041 - 4.72e-07   10738.956 - 7.59e-08   12589.901 - 2.01e-08
GTR+F+I+G4        -4447.905    9937.810 -  0.00708   10736.524 - 2.56e-07   12591.041 - 1.14e-08
TIM2+F+I          -4459.222    9954.443 - 1.73e-06   10740.531 - 3.45e-08   12592.397 - 5.77e-09
TIM3+F+I+G4       -4456.029    9950.058 - 1.55e-05   10740.336 - 3.81e-08   12593.103 - 4.05e-09
GTR+F+I           -4452.842    9945.684 - 0.000138   10740.171 - 4.14e-08   12593.822 - 2.83e-09
TIM3+F+I          -4460.787    9957.573 - 3.62e-07   10743.661 - 7.22e-09   12595.526 - 1.21e-09
GTR+F+R3          -4445.747    9937.494 -   0.0083   10744.717 - 4.26e-09   12600.910 - 8.18e-11
GTR+F             -4512.152   10062.304 - 6.56e-30   10852.582 - 1.61e-32   12705.349 - 1.71e-33
JC+G4             -4580.476   10184.952 - 1.53e-56   10946.274 - 7.28e-53   12792.350 -  2.2e-52
JC+R2             -4577.863   10181.725 - 7.67e-56   10947.130 - 4.74e-53   12794.216 - 8.65e-53
JC+I+G4           -4579.617   10185.235 - 1.33e-56   10950.640 -  8.2e-54   12797.725 -  1.5e-53
JC+I              -4584.014   10192.027 - 4.44e-58   10953.349 - 2.12e-54   12799.425 - 6.39e-54
F81+F+G4          -4593.064   10216.128 -  2.6e-63   10989.752 - 2.63e-62   12838.803 -  1.8e-62
F81+F+R2          -4590.298   10212.597 - 1.52e-62   10990.358 - 1.95e-62   12840.365 - 8.24e-63
F81+F+I+G4        -4591.943   10215.885 - 2.93e-63   10993.646 - 3.76e-63   12843.653 - 1.59e-63
F81+F+I           -4596.428   10222.855 - 8.99e-65   10996.480 - 9.12e-64   12845.531 - 6.22e-64

AIC, w-AIC   : Akaike information criterion scores and weights.
AICc, w-AICc : Corrected AIC scores and weights.
BIC, w-BIC   : Bayesian information criterion scores and weights.

Plus signs denote the 95% confidence sets.
Minus signs denote significant exclusion.

SUBSTITUTION PROCESS
--------------------

Model of substitution: K3P+G4

Rate parameter R:

  A-C: 1.0000
  A-G: 4.4761
  A-T: 0.5174
  C-G: 0.5174
  C-T: 4.4761
  G-T: 1.0000

State frequencies: (equal frequencies)

Rate matrix Q:

  A        -1    0.1668    0.7468   0.08633
  C    0.1668        -1   0.08633    0.7468
  G    0.7468   0.08633        -1    0.1668
  T   0.08633    0.7468    0.1668        -1

Model of rate heterogeneity: Gamma with 4 categories
Gamma shape alpha: 0.355

 Category  Relative_rate  Proportion
  1         0.01079        0.25
  2         0.1474         0.25
  3         0.6776         0.25
  4         3.164          0.25
Relative rates are computed as MEAN of the portion of the Gamma distribution falling in the category.

MAXIMUM LIKELIHOOD TREE
-----------------------

Log-likelihood of the tree: -4435.6645 (s.e. 160.3664)
Unconstrained log-likelihood (without tree): -4055.2014
Number of free parameters (#branches + #model parameters): 514
Akaike information criterion (AIC) score: 9899.3289
Corrected Akaike information criterion (AICc) score: 10668.8348
Bayesian information criterion (BIC) score: 12516.9118

Total tree length (sum of branch lengths): 0.2971
Sum of internal branch lengths: 0.1053 (35.4332% of tree length)

WARNING: 169 near-zero internal branches (<0.0008) should be treated with caution
         Such branches are denoted by '**' in the figure below

NOTE: Tree is UNROOTED although outgroup taxon 'Orenil' is drawn at root

+---------------------------------------------------Orenil
|
|                                                               +**Altcal
|                                                            +**|
|                                                            |  +**Altshe
|                                                         +**|
|                                                         |  |  +----Lammel
|                                                         |  +**|
|                                                         |     |       +**Lamoce
|                                                         |     +-------|
|                                                         |             +**Lamspe
|                                                    +----|
|                                                    |    +**Altcom
|                                                 +--|
|                                                 |  +**Neovar
|                                              +**|
|                                              |  +-------Lamcal
|                                           +**|
|                                           |  |           +--Lamkun
|                                           |  |        +**|
|                                           |  |        |  +----LamorC
|                                           |  |     +--|
|                                           |  |     |  |  +**Lamlap
|                                           |  |     |  +**|
|                                           |  |     |     |     +**LamorS
|                                           |  |     |     |  +**|
|                                           |  |     |     |  |  +**NeoveS
|                                           |  |     |     +**|
|                                           |  |     |        +**Lamsig
|                                           |  |  +**|
|                                           |  |  |  |  +--Lamorn
|                                           |  |  |  +**|
|                                           |  |  |     |     +**NeocaK
|                                           |  |  |     |  +**|
|                                           |  |  |     |  |  +**Neolou
|                                           |  |  |     +--|
|                                           |  |  |        +**Neocau
|                                           |  +--|
|                                           |     |       +**Neomul
|                                           |     +-------|
|                                           |             +**Neosim
|                                        +**|
|                                        |  |           +**Lepatt
|                                        |  |        +**|
|                                        |  |        |  |        +-------Lepelo
|                                        |  |        |  |     +--|
|                                        |  |        |  |     |  +**Neofas
|                                        |  |        |  |  +**|
|                                        |  |        |  |  |  +----Lepmim
|                                        |  |        |  +**|
|                                        |  |        |     |  +**Lepken
|                                        |  |        |     +**|
|                                        |  |        |        +**Neople
|                                        |  |     +**|
|                                        |  |     |  +**Neobou
|                                        |  |  +**|
|                                        |  |  |  +**Lepkam
|                                        |  +**|
|                                        |     +**NeoveB
|                                     +**|
|                                     |  |     +**LepmeK
|                                     |  |  +--|
|                                     |  |  |  |  +**Neohec
|                                     |  |  |  +**|
|                                     |  |  |     +**Neomee
|                                     |  +**|
|                                     |     +**Leppro
|                                  +--|
|                                  |  +--Lamlem
|                               +--|
|                               |  |                 +**Neobre
|                               |  |              +**|
|                               |  |              |  +**Neocal
|                               |  +--------------|
|                               |                 +**NeobrM
|          +--------------------|
|          |                    |                                                             +--Chabif
|          |                    |                                                          +**|
|          |                    |                                                          |  +--Neoobs
|          |                    |                                                       +**|
|          |                    |                                                       |  |     +**Julkom
|          |                    |                                                       |  |  +**|
|          |                    |                                                       |  |  |  +--Jultra
|          |                    |                                                       |  +**|
|          |                    |                                                       |     +**Julorn
|          |                    |                                                    +**|
|          |                    |                                                    |  +**Neolon
|          |                    |                                                 +**|
|          |                    |                                                 |  |  +**Neoleu
|          |                    |                                                 |  +**|
|          |                    |                                                 |     +**Neonig
|          |                    |                                              +**|
|          |                    |                                              |  +**Juldic
|          |                    |                                           +--|
|          |                    |                                           |  +**Chapop
|          |                    |                                        +**|
|          |                    |                                        |  |     +----Neocyl
|          |                    |                                        |  |  +--|
|          |                    |                                        |  |  |  +**NeoleL
|          |                    |                                        |  +**|
|          |                    |                                        |     +----NeofuU
|          |                    |                                     +**|
|          |                    |                                     |  +**Neofur
|          |                    |                                  +--|
|          |                    |                                  |  +----Neomux
|          |                    |                               +**|
|          |                    |                               |  |                             +**Chacya
|          |                    |                               |  |                          +**|
|          |                    |                               |  |                          |  +**JulmaN
|          |                    |                               |  |                       +**|
|          |                    |                               |  |                       |  +**Julreg
|          |                    |                               |  |                    +--|
|          |                    |                               |  |                    |  |  +**Julmrk
|          |                    |                               |  |                    |  +**|
|          |                    |                               |  |                    |     +**Julunt
|          |                    |                               |  |                 +--|
|          |                    |                               |  |                 |  +**Neobue
|          |                    |                               |  |              +--|
|          |                    |                               |  |              |  +-----------Lamtig
|          |                    |                               |  |           +**|
|          |                    |                               |  |           |  +----------Neotre
|          |                    |                               |  |        +**|
|          |                    |                               |  |        |  |          +--Neochr
|          |                    |                               |  |        |  |  +-------|
|          |                    |                               |  |        |  |  |       +**Neoese
|          |                    |                               |  |        |  +--|
|          |                    |                               |  |        |     +**Neopet
|          |                    |                               |  |     +**|
|          |                    |                               |  |     |  |  +**Neomod
|          |                    |                               |  |     |  +**|
|          |                    |                               |  |     |     +**Neomon
|          |                    |                               |  |  +--|
|          |                    |                               |  |  |  +--Lepcun
|          |                    |                               |  +--|
|          |                    |                               |     |    +**Neobri
|          |                    |                               |     +----|
|          |                    |                               |          +**NeogrM
|          |                    |                            +**|
|          |                    |                            |  +**Neobif
|          |                    |                       +----|
|          |                    |                       |    |     +**Neonve
|          |                    |                       |    |  +**|
|          |                    |                       |    |  |  +**Neopec
|          |                    |                       |    +--|
|          |                    |                       |       |  +--Neopro
|          |                    |                       |       +**|
|          |                    |                       |          +----Neotim
|          |                    |                    +**|
|          |                    |                    |  +**Chabri
|          |                    |                 +**|
|          |                    |                 |  |       +**Neocra
|          |                    |                 |  |    +**|
|          |                    |                 |  |    |  +**Neopul
|          |                    |                 |  +----|
|          |                    |                 |       +--Neohel
|          |                    |              +**|
|          |                    |              |  +**Chando
|          |                    |           +**|
|          |                    |           |  +--Neotet
|          |                    |        +--|
|          |                    |        |  +-------Neodev
|          |                    |     +**|
|          |                    |     |  |    +--Neocyg
|          |                    |     |  +----|
|          |                    |     |       |  +--NeofaM
|          |                    |     |       +--|
|          |                    |     |          |  +**Neogra
|          |                    |     |          +**|
|          |                    |     |             +**Neosav
|          |                    |  +**|
|          |                    |  |  |                   +**Neochi
|          |                    |  |  |                +**|
|          |                    |  |  |                |  +**Neofal
|          |                    |  |  |        +-------|
|          |                    |  |  |        |       +**Neowal
|          |                    |  |  |     +**|
|          |                    |  |  |     |  +----Neooli
|          |                    |  |  |  +**|
|          |                    |  |  |  |  +**Neomar
|          |                    |  |  +**|
|          |                    |  |     +**Neokom
|          |                    +--|
|          |                       |        +**Neosex
|          |                       |     +**|
|          |                       |     |  +--Varmoo
|          |                       |  +--|
|          |                       |  |  +----------Neotoa
|          |                       +**|
|          |                          |                   +**Telbif
|          |                          |                +**|
|          |                          |                |  +**Telbra
|          |                          |             +**|
|          |                          |             |  +**TeldhN
|          |                          |          +**|
|          |                          |          |  |        +**Telbri
|          |                          |          |  |     +**|
|          |                          |          |  |     |  +**TeldhT
|          |                          |          |  |  +**|
|          |                          |          |  |  |  +**TelteS
|          |                          |          |  +**|
|          |                          |          |     +--Telluf
|          |                          |       +**|
|          |                          |       |  +**Tellon
|          |                          |    +**|
|          |                          |    |  +**TeldhS
|          |                          +----|
|          |                               |  +----Telshe
|          |                               +**|
|          |                                  +-------Telvit
|     +----|
|     |    |                            +----Arcstr
|     |    |                       +----|
|     |    |                       |    +----Hplvan
|     |    |           +-----------|
|     |    |           |           |    +**Astbur
|     |    |           |           +----|
|     |    |           |                |        +----Astfla
|     |    |           |                |     +**|
|     |    |           |                |     |  |    +**HplspC
|     |    |           |                |     |  +----|
|     |    |           |                |     |       +**Hplsta
|     |    |           |                |  +**|
|     |    |           |                |  |  +**Astpal
|     |    |           |                +**|
|     |    |           |                   +-------Hplkil
|     |    |        +**|
|     |    |        |  |          +**Ortmaz
|     |    |        |  |       +--|
|     |    |        |  |       |  +--Ortred
|     |    |        |  +-------|
|     |    |        |          +**Ortuvi
|     |    |     +**|
|     |    |     |  |        +--Baicen
|     |    |     |  |     +**|
|     |    |     |  |     |  |  +---------Regcal
|     |    |     |  |     |  +**|
|     |    |     |  |     |     +-------Tchdha
|     |    |     |  |  +**|
|     |    |     |  |  |  |           +**Gnaper
|     |    |     |  |  |  |        +**|
|     |    |     |  |  |  |        |  |  +**Lchaur
|     |    |     |  |  |  |        |  +**|
|     |    |     |  |  |  |        |     +--Lchsta
|     |    |     |  |  |  |     +**|
|     |    |     |  |  |  |     |  +**Gwcbel
|     |    |     |  |  |  |  +**|
|     |    |     |  |  |  |  |  +**Gwcchr
|     |    |     |  |  |  +**|
|     |    |     |  |  |     +**Lchabe
|     |    |     |  +--|
|     |    |     |     |             +**Cphfr5
|     |    |     |     |          +**|
|     |    |     |     |          |  +**Cphgib
|     |    |     |     |    +-----|
|     |    |     |     |    |     +**Cphfro
|     |    |     |     +----|
|     |    |     |          +--Cteben
|     |    |  +**|
|     |    |  |  |                                        +**Asplep
|     |    |  |  |                                     +**|
|     |    |  |  |                                     |  |  +**XenpaK
|     |    |  |  |                                     |  +**|
|     |    |  |  |                                     |     +**Xensun
|     |    |  |  |                                  +--|
|     |    |  |  |                                  |  |     +**Mdcten
|     |    |  |  |                                  |  |  +--|
|     |    |  |  |                                  |  |  |  +----Xenbat
|     |    |  |  |                                  |  +**|
|     |    |  |  |                                  |     +--Xenpap
|     |    |  |  |                               +**|
|     |    |  |  |                               |  +**Mdcrot
|     |    |  |  |                            +**|
|     |    |  |  |                            |  +**Xennas
|     |    |  |  |                         +**|
|     |    |  |  |                         |  |                         +--Auldew
|     |    |  |  |                         |  |                      +--|
|     |    |  |  |                         |  |                      |  +--Cunlon
|     |    |  |  |                         |  |                   +**|
|     |    |  |  |                         |  |                   |  +**Carsch
|     |    |  |  |                         |  |                +**|
|     |    |  |  |                         |  |                |  +**Cyafoa
|     |    |  |  |                         |  |             +**|
|     |    |  |  |                         |  |             |  +**Cyafur
|     |    |  |  |                         |  |          +**|
|     |    |  |  |                         |  |          |  |     +**EctspN
|     |    |  |  |                         |  |          |  |  +**|
|     |    |  |  |                         |  |          |  |  |  |  +--Lesper
|     |    |  |  |                         |  |          |  |  |  +--|
|     |    |  |  |                         |  |          |  |  |     +**Lessta
|     |    |  |  |                         |  |          |  +**|
|     |    |  |  |                         |  |          |     |              +**Ophboo
|     |    |  |  |                         |  |          |     |           +**|
|     |    |  |  |                         |  |          |     |           |  +--Ophpar
|     |    |  |  |                         |  |          |     |        +**|
|     |    |  |  |                         |  |          |     |        |  +**Ophnas
|     |    |  |  |                         |  |          |     |     +**|
|     |    |  |  |                         |  |          |     |     |  +**Ophven
|     |    |  |  |                         |  |          |     |  +**|
|     |    |  |  |                         |  |          |     |  |  +**Ophhet
|     |    |  |  |                         |  |          |     +--|
|     |    |  |  |                         |  |          |        +--Ophwhi
|     |    |  |  |                         |  |     +----|
|     |    |  |  |                         |  |     |    +--Ectdes
|     |    |  |  |                         |  |  +**|
|     |    |  |  |                         |  |  |  |     +**Enamel
|     |    |  |  |                         |  |  |  |  +**|
|     |    |  |  |                         |  |  |  |  |  +--Xenbou
|     |    |  |  |                         |  |  |  +--|
|     |    |  |  |                         |  |  |     +----Xenfla
|     |    |  |  |                         |  +**|
|     |    |  |  |                         |     |          +**Calmac
|     |    |  |  |                         |     |       +**|
|     |    |  |  |                         |     |       |  +**Calmel
|     |    |  |  |                         |     |  +----|
|     |    |  |  |                         |     |  |    +----Calple
|     |    |  |  |                         |     +**|
|     |    |  |  |                         |        +-----------Gralem
|     |    |  |  |                      +**|
|     |    |  |  |                      |  |  +**Xencau
|     |    |  |  |                      |  +**|
|     |    |  |  |                      |     +**XenniS
|     |    |  |  |                   +**|
|     |    |  |  |                   |  +**Xenspi
|     |    |  |  |                +**|
|     |    |  |  |                |  |             +**Xenkil
|     |    |  |  |                |  |          +--|
|     |    |  |  |                |  |          |  +**Xenoch
|     |    |  |  |                |  |     +----|
|     |    |  |  |                |  |     |    +**Xensin
|     |    |  |  |                |  |  +**|
|     |    |  |  |                |  |  |  +----Xenlon
|     |    |  |  |                |  +**|
|     |    |  |  |                |     +**Xenorn
|     |    |  |  |             +**|
|     |    |  |  |             |  +**XenspN
|     |    |  |  |     +-------|
|     |    |  |  |     |       +--Xensim
|     |    |  |  |  +**|
|     |    |  |  |  |  |                            +----Erecya
|     |    |  |  |  |  |                         +**|
|     |    |  |  |  |  |                         |  +-------Tanirs
|     |    |  |  |  |  |                      +**|
|     |    |  |  |  |  |                      |  +**Spaery
|     |    |  |  |  |  |                   +**|
|     |    |  |  |  |  |                   |  +--Spamar
|     |    |  |  |  |  |  +----------------|
|     |    |  |  |  |  |  |                +----Eremar
|     |    |  |  |  |  +**|
|     |    |  |  |  |     |          +----Hapmic
|     |    |  |  |  |     |       +**|
|     |    |  |  |  |     |       |  |  +**Perecc
|     |    |  |  |  |     |       |  +**|
|     |    |  |  |  |     |       |     +----Plepar
|     |    |  |  |  |     |    +**|
|     |    |  |  |  |     |    |  |  +--Permic
|     |    |  |  |  |     |    |  +**|
|     |    |  |  |  |     |    |     |       +**Pleela
|     |    |  |  |  |     |    |     |  +----|
|     |    |  |  |  |     |    |     |  |    +**Plemul
|     |    |  |  |  |     |    |     +**|
|     |    |  |  |  |     |    |        +--Plestr
|     |    |  |  |  |     +----|
|     |    |  |  |  |          +--Xchhec
|     |    |  |  +**|
|     |    |  |     |                   +**BenhoM
|     |    |  |     |                +**|
|     |    |  |     |                |  |  +**Benhor
|     |    |  |     |                |  +**|
|     |    |  |     |                |     +**Bentri
|     |    |  |     |        +-------|
|     |    |  |     |        |       +**Benmel
|     |    |  |     |     +**|
|     |    |  |     |     |  +-------Trioto
|     |    |  |     |  +**|
|     |    |  |     |  |  |                       +**Ctehor
|     |    |  |     |  |  |                    +**|
|     |    |  |     |  |  |                    |  |              +----Gnapfe
|     |    |  |     |  |  |                    |  |           +**|
|     |    |  |     |  |  |                    |  |           |  +**Pettex
|     |    |  |     |  |  |                    |  |        +**|
|     |    |  |     |  |  |                    |  |        |  +**Petpol
|     |    |  |     |  |  |                    |  |     +**|
|     |    |  |     |  |  |                    |  |     |  +**Petmac
|     |    |  |     |  |  |                    |  |  +**|
|     |    |  |     |  |  |                    |  |  |  +**Limdar
|     |    |  |     |  |  |                    |  +**|
|     |    |  |     |  |  |                    |     +**Petgia
|     |    |  |     |  |  |                 +--|
|     |    |  |     |  |  |                 |  +--Petfam
|     |    |  |     |  |  |              +**|
|     |    |  |     |  |  |              |  |             +**Troann
|     |    |  |     |  |  |              |  |          +**|
|     |    |  |     |  |  |              |  |          |  |     +----Trodub
|     |    |  |     |  |  |              |  |          |  |  +**|
|     |    |  |     |  |  |              |  |          |  |  |  |  +**Trokir
|     |    |  |     |  |  |              |  |          |  |  |  +--|
|     |    |  |     |  |  |              |  |          |  |  |     +**Tronig
|     |    |  |     |  |  |              |  |          |  +**|
|     |    |  |     |  |  |              |  |          |     +**Troluk
|     |    |  |     |  |  |              |  |       +**|
|     |    |  |     |  |  |              |  |       |  +**Tromor
|     |    |  |     |  |  |              |  |    +**|
|     |    |  |     |  |  |              |  |    |  +**Trobri
|     |    |  |     |  |  |              |  +----|
|     |    |  |     |  |  |              |       +**Tromoo
|     |    |  |     |  |  |           +**|
|     |    |  |     |  |  |           |  +-------Psccur
|     |    |  |     |  |  |        +**|
|     |    |  |     |  |  |        |  |           +--Ctepol
|     |    |  |     |  |  |        |  |        +**|
|     |    |  |     |  |  |        |  |        |  +**Thobra
|     |    |  |     |  |  |        |  |     +--|
|     |    |  |     |  |  |        |  |     |  |       +**Phaacu
|     |    |  |     |  |  |        |  |     |  |    +--|
|     |    |  |     |  |  |        |  |     |  |    |  +**Sarcar
|     |    |  |     |  |  |        |  |     |  +----|
|     |    |  |     |  |  |        |  |     |       +----Sermac
|     |    |  |     |  |  |        |  |  +**|
|     |    |  |     |  |  |        |  |  |  +----------Psephi
|     |    |  |     |  |  |        |  +**|
|     |    |  |     |  |  |        |     +----Ortcho
|     |    |  |     |  |  |     +**|
|     |    |  |     |  |  |     |  |        +--Loblab
|     |    |  |     |  |  |     |  |     +**|
|     |    |  |     |  |  |     |  |     |  +----Petkas
|     |    |  |     |  |  |     |  |  +**|
|     |    |  |     |  |  |     |  |  |  |  +--Pettre
|     |    |  |     |  |  |     |  |  |  +**|
|     |    |  |     |  |  |     |  |  |     |    +--Pscbab
|     |    |  |     |  |  |     |  |  |     +----|
|     |    |  |     |  |  |     |  |  |          +----Pscple
|     |    |  |     |  |  |     |  +**|
|     |    |  |     |  |  |     |     +**Petmos
|     |    |  |     |  |  |  +**|
|     |    |  |     |  |  |  |  |  +--Petred
|     |    |  |     |  |  |  |  +**|
|     |    |  |     |  |  |  |     |    +**Pscmar
|     |    |  |     |  |  |  |     +----|
|     |    |  |     |  |  |  |          +**Pscmrg
|     |    |  |     |  |  +--|
|     |    |  |     |  |     |                 +--Intloo
|     |    |  |     |  |     |              +**|
|     |    |  |     |  |     |              |  +--Petfas
|     |    |  |     |  |     |           +**|
|     |    |  |     |  |     |           |  +**Petiko
|     |    |  |     |  |     |        +--|
|     |    |  |     |  |     |        |  +--Petort
|     |    |  |     |  |     |     +--|
|     |    |  |     |  |     |     |  |  +--Pethor
|     |    |  |     |  |     |     |  +**|
|     |    |  |     |  |     |     |     +**Petkip
|     |    |  |     |  |     |  +--|
|     |    |  |     |  |     |  |  +**Simdia
|     |    |  |     |  |     +**|
|     |    |  |     |  |        +----Peteph
|     |    |  |     +**|
|     |    |  |        |        +**Cypcol
|     |    |  |        |     +**|
|     |    |  |        |     |  |        +**Cypkan
|     |    |  |        |     |  |     +**|
|     |    |  |        |     |  |     |  +**Cypzon
|     |    |  |        |     |  |  +--|
|     |    |  |        |     |  |  |  |  +**Cypkib
|     |    |  |        |     |  |  |  +**|
|     |    |  |        |     |  |  |     +--Cyplep
|     |    |  |        |     |  +**|
|     |    |  |        |     |     |  +**Pcynig
|     |    |  |        |     |     +--|
|     |    |  |        |     |        +----Pcytem
|     |    |  |        |  +**|
|     |    |  |        |  |  +**Cypdwj
|     |    |  |        +**|
|     |    |  |           |  +**Pcybri
|     |    |  |           +--|
|     |    |  |              +--PcybrN
|     |    +--|
|     |       |  +-------Cypmic
|     |       +--|
|     |          +-------Cyppav
|  +**|
|  |  +----------Boumic
+**|
|  |                                      +----Batfas
|  |                                   +--|
|  |                                   |  +**Batleo
|  |                                +**|
|  |                                |  +--Batvit
|  |                             +**|
|  |                             |  |  +**Batfer
|  |                             |  +**|
|  |                             |     +**Bathor
|  |                          +--|
|  |                          |  +--Batgra
|  |        +-----------------|
|  |        |                 +**Batmin
|  +--------|
|           |       +**Hemste
|           +-------|
|                   +--HemstZ
|
|                            +-------Trecap
|                         +**|
|                         |  +**Tresti
|                    +----|
|                    |    |  +--Tremac
|                    |    +--|
|                    |       |  +--Tremar
|                    |       +**|
|                    |          +-------Trenig
|              +-----|
|              |     +--------Trezeb
+--------------|
               +--Treuni

Tree in newick format:

(Orenil:0.0146922251,((((((((((((((Altcal:0.0000010000,Altshe:0.0000010000):0.0000010000,(Lammel:0.0016792317,(Lamoce:0.0000010000,Lamspe:0.0000010000):0.0025281224):0.0000010000):0.0000010000,Altcom:0.0000010000):0.0016787485,Neovar:0.0000010000):0.0008384983,Lamcal:0.0025261694):0.0000025993,((((Lamkun:0.0008398169,LamorC:0.0016802181):0.0000010000,(Lamlap:0.0000010000,((LamorS:0.0000010000,NeoveS:0.0000010000):0.0000010000,Lamsig:0.0000010000):0.0000010000):0.0000010000):0.0008403471,(Lamorn:0.0008413131,((NeocaK:0.0000010000,Neolou:0.0000010000):0.0000010000,Neocau:0.0000010000):0.0008381647):0.0000010000):0.0000022069,(Neomul:0.0000010000,Neosim:0.0000010000):0.0025211975):0.0008381579):0.0000010000,((((Lepatt:0.0000010000,(((Lepelo:0.0025222830,Neofas:0.0000021452):0.0008384929,Lepmim:0.0016853453):0.0000025981,(Lepken:0.0000010000,Neople:0.0000010000):0.0000010000):0.0008139509):0.0000010000,Neobou:0.0000010000):0.0000010000,Lepkam:0.0000010000):0.0000220700,NeoveB:0.0000010000):0.0000010000):0.0000010000,((LepmeK:0.0000010000,(Neohec:0.0000010000,Neomee:0.0000010000):0.0000010000):0.0008402827,Leppro:0.0000010000):0.0000010000):0.0000010000,Lamlem:0.0008381950):0.0008410681,((Neobre:0.0000010000,Neocal:0.0000010000):0.0000010000,NeobrM:0.0000010000):0.0042581619):0.0008363667,((((((((((((((((((((Chabif:0.0008386285,Neoobs:0.0008397920):0.0000010000,((Julkom:0.0000010000,Jultra:0.0008358513):0.0000010000,Julorn:0.0000010000):0.0000014368):0.0000010000,Neolon:0.0000010000):0.0000010000,(Neoleu:0.0000010000,Neonig:0.0000010000):0.0000010000):0.0000010000,Juldic:0.0000010000):0.0000010000,Chapop:0.0000010000):0.0008386224,((Neocyl:0.0016812947,NeoleL:0.0000025719):0.0008386054,NeofuU:0.0016797905):0.0000026800):0.0000010000,Neofur:0.0000010000):0.0000026050,Neomux:0.0016818191):0.0008415065,((((((((((Chacya:0.0000010000,JulmaN:0.0000010000):0.0000010000,Julreg:0.0000010000):0.0000010000,(Julmrk:0.0000010000,Julunt:0.0000010000):0.0000010000):0.0008385575,Neobue:0.0000010000):0.0008398934,Lamtig:0.0033808017):0.0008391000,Neotre:0.0033666980):0.0000010000,((Neochr:0.0008385755,Neoese:0.0000010000):0.0025242752,Neopet:0.0000010000):0.0008393659):0.0000010000,(Neomod:0.0000010000,Neomon:0.0000010000):0.0000010000):0.0000025892,Lepcun:0.0008385999):0.0008395520,(Neobri:0.0000010000,NeogrM:0.0000010000):0.0016861284):0.0008391514):0.0000010000,Neobif:0.0000010000):0.0000020291,((Neonve:0.0000010000,Neopec:0.0000010000):0.0000010000,(Neopro:0.0008385621,Neotim:0.0016807750):0.0000010000):0.0008385590):0.0016799174,Chabri:0.0000010000):0.0000010000,((Neocra:0.0000010000,Neopul:0.0000010000):0.0000010000,Neohel:0.0008388069):0.0016837332):0.0000010000,Chando:0.0000010000):0.0000010000,Neotet:0.0008418974):0.0000024344,Neodev:0.0025276627):0.0008385232,(Neocyg:0.0008408774,(NeofaM:0.0008386303,(Neogra:0.0000010000,Neosav:0.0000026835):0.0000025408):0.0008393702):0.0016831627):0.0000025402,(((((Neochi:0.0000010000,Neofal:0.0000010000):0.0000010000,Neowal:0.0000010000):0.0025264644,Neooli:0.0016797104):0.0000010000,Neomar:0.0000010000):0.0007415464,Neokom:0.0000010000):0.0000973381):0.0000010000,(((Neosex:0.0000010000,Varmoo:0.0008393475):0.0000010000,Neotoa:0.0033788384):0.0008385210,((((((Telbif:0.0000010000,Telbra:0.0000010000):0.0000010000,TeldhN:0.0000010000):0.0000010000,(((Telbri:0.0000010000,TeldhT:0.0000010000):0.0000010000,TelteS:0.0000010000):0.0000010000,Telluf:0.0008384975):0.0000010000):0.0000010000,Tellon:0.0000010000):0.0000010000,TeldhS:0.0000010000):0.0000010000,(Telshe:0.0016555699,Telvit:0.0025278992):0.0000248046):0.0016809322):0.0000010000):0.0008420298):0.0059409104,((((((Arcstr:0.0016899474,Hplvan:0.0016850238):0.0016785378,(Astbur:0.0000010000,(((Astfla:0.0016788226,(HplspC:0.0000010000,Hplsta:0.0000010000):0.0016804833):0.0000025823,Astpal:0.0000010000):0.0000021980,Hplkil:0.0025303752):0.0000010000):0.0016828723):0.0034123079,((Ortmaz:0.0000026878,Ortred:0.0008401995):0.0011148707,Ortuvi:0.0000027351):0.0022663728):0.0008252183,(((Baicen:0.0008384007,(Regcal:0.0029888657,Tchdha:0.0022648128):0.0006381883):0.0000010000,((((Gnaper:0.0000010000,(Lchaur:0.0000010000,Lchsta:0.0008384735):0.0000010000):0.0000010000,Gwcbel:0.0000010000):0.0000010000,Gwcchr:0.0000010000):0.0000010000,Lchabe:0.0000010000):0.0000010000):0.0000010000,(((Cphfr5:0.0000010000,Cphgib:0.0000010000):0.0000010000,Cphfro:0.0000010000):0.0016907120,Cteben:0.0008373094):0.0016872862):0.0008381595):0.0000010000,((((((((((((Asplep:0.0000010000,(XenpaK:0.0000010000,Xensun:0.0000010000):0.0000010000):0.0000026048,((Mdcten:0.0000010000,Xenbat:0.0016786381):0.0008382031,Xenpap:0.0008383438):0.0000026125):0.0008411012,Mdcrot:0.0000010000):0.0000021545,Xennas:0.0000010000):0.0000010000,((((((((Auldew:0.0008387876,Cunlon:0.0008461004):0.0008378460,Carsch:0.0000010000):0.0000010000,Cyafoa:0.0000010000):0.0000010000,Cyafur:0.0000010000):0.0000010000,((EctspN:0.0000010000,(Lesper:0.0008382443,Lessta:0.0000010000):0.0008335104):0.0000047609,(((((Ophboo:0.0000010000,Ophpar:0.0008406717):0.0000010000,Ophnas:0.0000010000):0.0000010000,Ophven:0.0000010000):0.0000010000,Ophhet:0.0000010000):0.0000010000,Ophwhi:0.0008383538):0.0008387483):0.0000010000):0.0000026079,Ectdes:0.0008429961):0.0016773388,((Enamel:0.0000010000,Xenbou:0.0008385001):0.0000010000,Xenfla:0.0016786404):0.0008381851):0.0000020705,(((Calmac:0.0000010000,Calmel:0.0000010000):0.0000010000,Calple:0.0016786830):0.0016797811,Gralem:0.0033871828):0.0000010000):0.0000010000):0.0000010000,(Xencau:0.0000010000,XenniS:0.0000010000):0.0000010000):0.0000010000,Xenspi:0.0000010000):0.0000010000,((((Xenkil:0.0000010000,Xenoch:0.0000010000):0.0008383582,Xensin:0.0000010000):0.0016786698,Xenlon:0.0016828373):0.0000010000,Xenorn:0.0000010000):0.0000010000):0.0000010000,XenspN:0.0000010000):0.0000010000,Xensim:0.0008385304):0.0025301011,(((((Erecya:0.0016798552,Tanirs:0.0025214036):0.0000010000,Spaery:0.0000010000):0.0000010000,Spamar:0.0008382145):0.0000010000,Eremar:0.0016786963):0.0050632897,(((Hapmic:0.0016803679,(Perecc:0.0000010000,Plepar:0.0016793873):0.0000010000):0.0000010000,(Permic:0.0008407454,((Pleela:0.0000010000,Plemul:0.0000010000):0.0016787210,Plestr:0.0008390620):0.0000010000):0.0000010000):0.0000010000,Xchhec:0.0008411465):0.0016787523):0.0000010000):0.0000010000,(((((BenhoM:0.0000010000,(Benhor:0.0000024064,Bentri:0.0000010000):0.0000010000):0.0000026498,Benmel:0.0000010000):0.0025287073,Trioto:0.0025325004):0.0000026017,((((((((Ctehor:0.0000010000,(((((Gnapfe:0.0016785370,Pettex:0.0000010000):0.0000010000,Petpol:0.0000010000):0.0000010000,Petmac:0.0000010000):0.0000010000,Limdar:0.0000010000):0.0000010000,Petgia:0.0000010000):0.0000010000):0.0000010000,Petfam:0.0008432444):0.0008389766,((((Troann:0.0000010000,((Trodub:0.0016829227,(Trokir:0.0000010000,Tronig:0.0000010000):0.0008381470):0.0000010000,Troluk:0.0000010000):0.0000010000):0.0000010000,Tromor:0.0000010000):0.0000010000,Trobri:0.0000010000):0.0000026044,Tromoo:0.0000010000):0.0016785650):0.0000026044,Psccur:0.0025304041):0.0000010000,((((Ctepol:0.0008396518,Thobra:0.0000010000):0.0000010000,((Phaacu:0.0000010000,Sarcar:0.0000010000):0.0008347842,Sermac:0.0016902920):0.0016858454):0.0008381444,Psephi:0.0033706992):0.0000021971,Ortcho:0.0016809989):0.0000026035):0.0000010000,(((Loblab:0.0008429451,Petkas:0.0016785725):0.0000010000,(Pettre:0.0008381504,(Pscbab:0.0008354422,Pscple:0.0016878732):0.0016843891):0.0000010000):0.0000010000,Petmos:0.0000010000):0.0000010000):0.0000010000,(Petred:0.0008384176,(Pscmar:0.0000010000,Pscmrg:0.0000010000):0.0016840918):0.0000010000):0.0000021731,((((((Intloo:0.0008382750,Petfas:0.0008382880):0.0000010000,Petiko:0.0000010000):0.0000010000,Petort:0.0008381593):0.0008381498,(Pethor:0.0008393211,Petkip:0.0000010000):0.0000025021):0.0008403476,Simdia:0.0000027145):0.0008381494,Peteph:0.0016816247):0.0000010000):0.0008389869):0.0000022785,(((Cypcol:0.0000010000,(((Cypkan:0.0000010000,Cypzon:0.0000010000):0.0000010000,(Cypkib:0.0000010000,Cyplep:0.0008398593):0.0000010000):0.0008396559,(Pcynig:0.0000010000,Pcytem:0.0016836455):0.0008418800):0.0007549389):0.0000026284,Cypdwj:0.0000010000):0.0000798235,(Pcybri:0.0000010000,PcybrN:0.0008388353):0.0008382513):0.0000010000):0.0000020709):0.0000010000):0.0000010000,(Cypmic:0.0025352009,Cyppav:0.0025315695):0.0008345816):0.0008420167):0.0016827548,Boumic:0.0033788190):0.0000026024,((((((Batfas:0.0016790073,Batleo:0.0000023664):0.0008383874,Batvit:0.0008399399):0.0000025962,(Batfer:0.0000010000,Bathor:0.0000010000):0.0000010000):0.0000010000,Batgra:0.0008384017):0.0008384497,Batmin:0.0000010000):0.0050974362,(Hemste:0.0000010000,HemstZ:0.0008387508):0.0025312015):0.0025355148):0.0000010000,((((Trecap:0.0025347009,Tresti:0.0000010000):0.0000010000,(Tremac:0.0008406886,(Tremar:0.0008441844,Trenig:0.0025215338):0.0000026251):0.0008397542):0.0016823910,Trezeb:0.0025421872):0.0016906579,Treuni:0.0008399315):0.0042464836);

TIME STAMP
----------

Date and time: Tue Jan 21 16:12:44 2025
Total CPU time used: 197.169 seconds (0h:3m:17s)
Total wall-clock time used: 288.109 seconds (0h:4m:48s)
```
