## Supplementary Data 4 for "Nonapeptide molecular evolution during the adaptive radiation of Tanganyika cichlids": aln_VTR1Ab_CDS_p2n.fa.log

```
IQ-TREE multicore version 2.0.3 for Linux 64-bit built Dec 20 2020
Developed by Bui Quang Minh, Nguyen Lam Tung, Olga Chernomor,
Heiko Schmidt, Dominik Schrempf, Michael Woodhams.

Host:    bioinfo2201 (SSE3, 115 GB RAM)
Command: iqtree -s aln_VTR1Ab_CDS_p2n.fa
Seed:    723691 (Using SPRNG - Scalable Parallel Random Number Generator)
Time:    Tue Jan 21 16:04:51 2025
Kernel:  SSE2 - 1 threads (20 CPU cores detected)

HINT: Use -nt option to specify number of threads because your CPU has 20 cores!
HINT: -nt AUTO will automatically determine the best number of threads to use.

Reading alignment file aln_VTR1Ab_CDS_p2n.fa ... Fasta format detected
Alignment most likely contains DNA/RNA sequences
Alignment has 266 sequences with 1203 columns, 358 distinct patterns
136 parsimony-informative, 113 singleton sites, 954 constant sites
        Gap/Ambiguity  Composition  p-value
   1  Orenil    0.00%    passed     99.53%
   2  Altcal    0.00%    passed     99.74%
   3  Altcom    0.25%    passed     99.85%
   4  Altshe    0.00%    passed     99.74%
   5  Arcstr    0.00%    passed     97.85%
   6  Asplep    0.17%    passed     99.55%
   7  Astbur    0.75%    passed     99.01%
   8  Astfla    0.00%    passed     98.31%
   9  Astpal    0.08%    passed     98.03%
  10  Auldew    0.00%    passed    100.00%
  11  Baicen    0.08%    passed     99.51%
  12  Batfas    0.00%    passed     99.16%
  13  Batfer    0.17%    passed     99.78%
  14  Batgra    0.00%    passed     99.68%
  15  Bathor    0.00%    passed     99.87%
  16  Batleo    0.00%    passed     99.68%
  17  Batmin    0.25%    passed     99.74%
  18  Batvit    0.08%    passed     99.96%
  19  BenhoM    0.08%    passed     99.43%
  20  Benhor    0.08%    passed     99.78%
  21  Benmel    0.17%    passed     99.49%
  22  Bentri    0.08%    passed     99.43%
  23  Boumic    0.00%    passed     97.58%
  24  Calmac    0.25%    passed     99.92%
  25  Calmel    0.17%    passed    100.00%
  26  Calple    0.08%    passed     99.98%
  27  Carsch    0.25%    passed     99.99%
  28  Chabif    0.00%    passed     99.04%
  29  Chabri    0.42%    passed     99.84%
  30  Chacya    0.00%    passed     98.63%
  31  Chando    0.00%    passed     99.98%
  32  Chapop    0.17%    passed     99.50%
  33  Cphfr5    0.00%    passed     99.36%
  34  Cphfro    0.17%    passed     99.15%
  35  Cphgib    0.00%    passed     99.36%
  36  Cteben    0.33%    passed     99.42%
  37  Ctehor    0.25%    passed     99.52%
  38  Ctepol    0.25%    passed     99.93%
  39  Cunlon    0.25%    passed     99.97%
  40  Cyafoa    0.33%    passed     99.96%
  41  Cyafur    0.08%    passed     99.98%
  42  Cypcol    0.33%    passed     99.61%
  43  Cypdwj    0.42%    passed     99.67%
  44  Cypkan    0.00%    passed     99.46%
  45  Cypkib    0.25%    passed     99.65%
  46  Cyplep    0.17%    passed     99.36%
  47  Cypmic    0.00%    passed     99.93%
  48  Cyppav    0.00%    passed     99.94%
  49  Cypzon    0.08%    passed     99.55%
  50  Ectdes    0.25%    passed    100.00%
  51  EctspN    0.17%    passed    100.00%
  52  Enamel    0.17%    passed     99.85%
  53  Erecya    0.00%    passed     99.58%
  54  Eremar    0.00%    passed     99.78%
  55  Gnaper    0.25%    passed     99.64%
  56  Gnapfe    0.00%    passed     99.70%
  57  Gralem    0.25%    passed     99.63%
  58  Gwcbel    0.00%    passed     99.30%
  59  Gwcchr    0.08%    passed     99.45%
  60  Hapmic    0.00%    passed     99.69%
  61  Hemste    0.00%    passed     99.91%
  62  HemstZ    0.08%    passed     99.99%
  63  Hplkil    0.00%    passed     99.33%
  64  HplspC    0.00%    passed     99.48%
  65  Hplsta    0.17%    passed     99.55%
  66  Hplvan    0.00%    passed     99.13%
  67  Intloo    0.00%    passed     99.42%
  68  Juldic    0.08%    passed     99.63%
  69  Julkom    0.17%    passed     99.64%
  70  JulmaN    0.00%    passed     98.63%
  71  JulmaS    0.00%    passed     98.63%
  72  Julmrk    0.25%    passed     97.70%
  73  Julorn    0.25%    passed     99.80%
  74  Julreg    0.17%    passed     98.39%
  75  JulreK    0.00%    passed     98.63%
  76  Jultra    0.00%    passed     99.58%
  77  Julunt    0.42%    passed     96.51%
  78  Lamcal    0.33%    passed     99.21%
  79  Lamkun    0.08%    passed     99.77%
  80  Lamlap    0.08%    passed     99.78%
  81  Lamlem    0.08%    passed     99.97%
  82  Lammel    0.00%    passed     99.07%
  83  Lamoce    0.83%    passed     97.59%
  84  LamorC    0.00%    passed     99.55%
  85  Lamorn    0.17%    passed     99.79%
  86  LamorS    0.08%    passed     99.78%
  87  Lamsig    0.17%    passed     99.79%
  88  Lamspe    0.00%    passed     99.71%
  89  Lamtig    0.00%    passed     98.24%
  90  Lchabe    0.08%    passed     99.45%
  91  Lchaur    0.33%    passed     99.51%
  92  Lchsta    0.08%    passed     99.78%
  93  Lepatt    0.42%    passed     99.67%
  94  Lepcun    0.00%    passed     99.70%
  95  Lepelo    0.00%    passed     98.93%
  96  Lepkam    0.08%    passed     99.95%
  97  Lepken    0.00%    passed     99.86%
  98  LepmeK    0.17%    passed     99.91%
  99  Lepmim    0.25%    passed     99.20%
 100  Leppro    0.08%    passed     99.97%
 101  Lesper    0.08%    passed     99.99%
 102  Lessta    0.08%    passed    100.00%
 103  Limdar    0.00%    passed     99.70%
 104  Loblab    0.33%    passed     99.91%
 105  Mdcrot    0.42%    passed     99.96%
 106  Mdcten    0.08%    passed     99.73%
 107  Neobif    0.08%    passed     99.77%
 108  Neobou    0.17%    passed     99.91%
 109  Neobre    0.33%    passed     99.26%
 110  Neobri    0.33%    passed     99.38%
 111  NeobrM    0.50%    passed     99.28%
 112  Neobue    0.00%    passed     99.30%
 113  NeocaK    0.08%    passed     99.57%
 114  Neocal    0.33%    passed     99.26%
 115  Neocau    0.17%    passed     99.32%
 116  Neochi    0.00%    passed     99.70%
 117  Neochr    0.00%    passed     98.63%
 118  Neocra    0.00%    passed     99.73%
 119  Neocyg    0.00%    passed     99.90%
 120  Neocyl    0.08%    passed     98.91%
 121  Neodev    0.08%    passed     99.57%
 122  Neoese    0.00%    passed     99.30%
 123  Neofal    0.08%    passed     99.64%
 124  NeofaM    0.17%    passed     99.44%
 125  Neofas    0.00%    passed     99.86%
 126  Neofur    0.00%    passed     99.58%
 127  NeofuU    0.08%    passed     99.09%
 128  Neogra    0.00%    passed     99.73%
 129  NeogrM    0.00%    passed     98.24%
 130  Neohec    0.67%    passed     99.99%
 131  Neohel    0.08%    passed     99.24%
 132  Neokom    0.33%    passed     99.88%
 133  NeoleL    0.00%    passed     99.47%
 134  Neoleu    0.00%    passed     99.55%
 135  Neolon    0.00%    passed     99.55%
 136  Neolou    0.08%    passed     99.48%
 137  Neomar    0.00%    passed    100.00%
 138  Neomee    0.42%    passed     99.88%
 139  Neomod    0.00%    passed     99.78%
 140  Neomon    0.00%    passed     99.78%
 141  Neomul    0.08%    passed     99.82%
 142  Neomux    0.08%    passed     99.09%
 143  Neonig    0.08%    passed     99.31%
 144  Neonve    0.08%    passed     99.77%
 145  Neoobs    0.08%    passed     99.09%
 146  Neooli    0.00%    passed     99.82%
 147  Neopec    0.00%    passed     99.70%
 148  Neopet    0.00%    passed     99.55%
 149  Neople    0.00%    passed     99.86%
 150  Neopro    0.00%    passed     99.47%
 151  Neopul    0.00%    passed     99.73%
 152  Neosav    0.08%    passed     99.87%
 153  Neosex    0.08%    passed     99.99%
 154  Neosim    0.00%    passed     99.86%
 155  Neospl    0.00%    passed     99.73%
 156  Neotet    0.08%    passed     99.93%
 157  Neotim    0.17%    passed     99.54%
 158  Neotoa    0.00%    passed     99.52%
 159  Neotre    0.00%    passed     98.48%
 160  Neovar    0.00%    passed     99.97%
 161  NeoveB    0.42%    passed     99.91%
 162  NeoveS    0.17%    passed     99.37%
 163  Neowal    0.17%    passed     99.50%
 164  Ophboo    0.08%    passed     99.96%
 165  Ophhet    0.42%    passed     99.98%
 166  Ophnas    0.17%    passed     99.97%
 167  Ophpar    0.08%    passed    100.00%
 168  Ophven    0.00%    passed     99.99%
 169  Ophwhi    0.08%    passed    100.00%
 170  Ortcho    0.17%    passed     99.55%
 171  Ortmaz    0.00%    passed     99.94%
 172  Ortred    0.17%    passed     99.94%
 173  Ortuvi    0.42%    passed     99.77%
 174  Pcybri    0.00%    passed     99.51%
 175  PcybrN    0.00%    passed     99.78%
 176  Pcynig    0.00%    passed     99.33%
 177  Pcytem    0.08%    passed     99.48%
 178  Perecc    0.08%    passed     99.19%
 179  Permic    0.08%    passed     98.60%
 180  Peteph    0.08%    passed     99.94%
 181  Petfam    0.25%    passed     99.98%
 182  Petfas    0.00%    passed     99.42%
 183  Petgia    0.00%    passed     99.70%
 184  Pethor    0.08%    passed     99.88%
 185  Petiko    0.00%    passed     99.32%
 186  Petkas    0.00%    passed     99.62%
 187  Petkip    0.00%    passed     99.70%
 188  Petmac    0.08%    passed     99.70%
 189  Petmos    0.08%    passed     99.53%
 190  Petort    0.00%    passed     99.70%
 191  Petpol    0.08%    passed     99.53%
 192  Petrai    0.00%    passed     99.70%
 193  Petred    0.08%    passed     99.75%
 194  Pettex    0.08%    passed     99.70%
 195  Pettre    0.00%    passed     99.62%
 196  Phaacu    0.00%    passed     99.99%
 197  Pleela    0.08%    passed     99.80%
 198  Plemul    0.17%    passed     99.89%
 199  Plepar    0.00%    passed     99.78%
 200  Plestr    0.00%    passed     99.33%
 201  Pscbab    0.00%    passed     99.62%
 202  Psccur    0.00%    passed     99.78%
 203  Pscmar    0.00%    passed     99.78%
 204  Pscmrg    0.00%    passed     99.78%
 205  Pscple    0.00%    passed     99.75%
 206  Psephi    0.08%    passed     99.60%
 207  Regcal    0.00%    passed     99.91%
 208  Sarcar    0.25%    passed     99.99%
 209  Sermac    0.00%    passed     99.91%
 210  Simdia    0.00%    passed     99.78%
 211  Spaery    0.08%    passed     99.65%
 212  Spamar    0.00%    passed     99.16%
 213  Tanirs    0.00%    passed     99.40%
 214  Tchdha    0.00%    passed     99.42%
 215  Telbif    0.67%    passed     99.04%
 216  Telbra    0.50%    passed     99.60%
 217  Telbri    0.75%    passed     98.98%
 218  TeldhN    0.33%    passed     99.88%
 219  TeldhS    0.08%    passed     99.86%
 220  TeldhT    0.33%    passed     99.51%
 221  Tellon    0.00%    passed     99.90%
 222  Telluf    0.00%    passed     99.86%
 223  Telshe    0.00%    passed     99.57%
 224  TelteS    0.33%    passed     99.88%
 225  Telvit    0.17%    passed     98.69%
 226  Thobra    0.00%    passed     99.78%
 227  Trecap    0.25%    passed     99.79%
 228  Tremac    0.17%    passed     99.55%
 229  Tremar    0.42%    passed     99.95%
 230  Trenig    0.08%    passed     99.99%
 231  Tresti    0.75%    passed     99.29%
 232  Treuni    0.75%    passed     99.94%
 233  Trezeb    0.08%    passed     99.98%
 234  Trioto    0.17%    passed     99.85%
 235  Troann    0.00%    passed     99.62%
 236  Trobri    0.00%    passed     99.62%
 237  TrobrK    0.00%    passed     99.62%
 238  Trodub    0.00%    passed     99.36%
 239  Trokir    0.00%    passed     99.47%
 240  Troluk    0.17%    passed     99.83%
 241  Trolun    0.00%    passed     99.62%
 242  Tromoo    0.08%    passed     99.56%
 243  Tromor    0.08%    passed     99.75%
 244  Trompi    0.00%    passed     99.62%
 245  Tronig    0.08%    passed     99.34%
 246  Tropol    0.00%    passed     99.62%
 247  Trored    0.00%    passed     99.62%
 248  Varmoo    0.00%    passed     99.96%
 249  Xchhec    0.00%    passed     98.72%
 250  Xenbat    0.00%    passed     99.78%
 251  Xenbou    0.08%    passed     99.98%
 252  Xencau    0.42%    passed     99.98%
 253  Xenfla    0.00%    passed     99.98%
 254  Xenkil    0.33%    passed     99.99%
 255  Xenlon    0.17%    passed     99.96%
 256  Xennas    0.25%    passed     99.79%
 257  XenniS    0.42%    passed     99.83%
 258  Xenoch    0.08%    passed    100.00%
 259  Xenorn    0.33%    passed     99.70%
 260  XenpaK    0.00%    passed     99.70%
 261  Xenpap    0.17%    passed     99.85%
 262  Xensim    0.08%    passed     99.94%
 263  Xensin    0.00%    passed     99.98%
 264  Xenspi    0.00%    passed     99.78%
 265  XenspN    0.08%    passed     99.82%
 266  Xensun    0.00%    passed     99.70%
****  TOTAL     0.12%  0 sequences failed composition chi2 test (p-value<5%; df=3)
NOTE: Altshe is identical to Altcal but kept for subsequent analysis
NOTE: Bentri is identical to BenhoM but kept for subsequent analysis
NOTE: JulmaN is identical to Chacya but kept for subsequent analysis
NOTE: Cphgib is identical to Cphfr5 but kept for subsequent analysis
NOTE: Neople is identical to Lepken but kept for subsequent analysis
NOTE: Petgia is identical to Limdar but kept for subsequent analysis
NOTE: Neocal is identical to Neobre but kept for subsequent analysis
NOTE: Neopul is identical to Neocra but kept for subsequent analysis
NOTE: Neolon is identical to Neoleu but kept for subsequent analysis
NOTE: Neomon is identical to Neomod but kept for subsequent analysis
NOTE: Pscmrg is identical to Pscmar but kept for subsequent analysis
NOTE: Trobri is identical to Troann but kept for subsequent analysis
NOTE: Xensun is identical to XenpaK but kept for subsequent analysis
NOTE: 9 identical sequences (see below) will be ignored for subsequent analysis
NOTE: JulmaS (identical to Chacya) is ignored but added at the end
NOTE: JulreK (identical to Chacya) is ignored but added at the end
NOTE: Petrai (identical to Limdar) is ignored but added at the end
NOTE: Neospl (identical to Neocra) is ignored but added at the end
NOTE: TrobrK (identical to Troann) is ignored but added at the end
NOTE: Trolun (identical to Troann) is ignored but added at the end
NOTE: Trompi (identical to Troann) is ignored but added at the end
NOTE: Tropol (identical to Troann) is ignored but added at the end
NOTE: Trored (identical to Troann) is ignored but added at the end
Alignment was printed to aln_VTR1Ab_CDS_p2n.fa.uniqueseq.phy

For your convenience alignment with unique sequences printed to aln_VTR1Ab_CDS_p2n.fa.uniqueseq.phy


Create initial parsimony tree by phylogenetic likelihood library (PLL)... 0.030 seconds
Perform fast likelihood tree search using GTR+I+G model...
Estimate model parameters (epsilon = 5.000)
Perform nearest neighbor interchange...
Estimate model parameters (epsilon = 1.000)
1. Initial log-likelihood: -4447.905
Optimal log-likelihood: -4447.904
Rate parameters:  A-C: 1.21202  A-G: 5.19244  A-T: 0.48836  C-G: 0.45896  C-T: 4.37048  G-T: 1.00000
Base frequencies:  A: 0.184  C: 0.321  G: 0.289  T: 0.206
Proportion of invariable sites: 0.393
Gamma shape alpha: 0.763
Parameters optimization took 1 rounds (0.236 sec)
Time for fast ML tree search: 3.710 seconds

NOTE: ModelFinder requires 30 MB RAM!
ModelFinder will test up to 286 DNA models (sample size: 1203) ...
 No. Model         -LnL         df  AIC          AICc         BIC
  1  GTR+F         4512.152     519 10062.304    10852.582    12705.349
  2  GTR+F+I       4452.842     520 9945.684     10740.171    12593.822
  3  GTR+F+G4      4449.560     520 9939.120     10733.607    12587.259
  4  GTR+F+I+G4    4447.905     521 9937.810     10736.524    12591.041
  5  GTR+F+R2      4446.046     521 9934.092     10732.806    12587.323
  6  GTR+F+R3      4445.747     523 9937.494     10744.717    12600.910
 15  SYM+I         4457.435     517 9948.871     10730.786    12581.731
 16  SYM+G4        4453.844     517 9941.689     10723.604    12574.549
 17  SYM+I+G4      4453.057     518 9942.113     10728.201    12580.066
 18  SYM+R2        4451.182     518 9938.365     10724.453    12576.318
 28  TVM+F+I       4453.624     519 9945.247     10735.525    12588.293
 29  TVM+F+G4      4450.271     519 9938.543     10728.821    12581.588
 30  TVM+F+I+G4    4448.589     520 9937.179     10731.665    12585.317
 31  TVM+F+R2      4446.420     520 9932.840     10727.327    12580.979
 41  TVMe+I        4457.512     516 9947.024     10724.785    12574.792
 42  TVMe+G4       4453.877     516 9939.754     10717.515    12567.522
 43  TVMe+I+G4     4453.094     517 9940.188     10722.103    12573.048
 44  TVMe+R2       4451.179     517 9936.358     10718.274    12569.219
 54  TIM3+F+I      4460.787     518 9957.573     10743.661    12595.526
 55  TIM3+F+G4     4457.602     518 9951.205     10737.293    12589.158
 56  TIM3+F+I+G4   4456.029     519 9950.058     10740.336    12593.103
 57  TIM3+F+R2     4454.394     519 9946.787     10737.065    12589.833
 67  TIM3e+I       4463.001     515 9956.003     10729.627    12578.678
 68  TIM3e+G4      4459.432     515 9948.864     10722.489    12571.540
 69  TIM3e+I+G4    4458.597     516 9949.194     10726.955    12576.962
 70  TIM3e+R2      4456.704     516 9945.407     10723.168    12573.175
 80  TIM2+F+I      4459.222     518 9954.443     10740.531    12592.397
 81  TIM2+F+G4     4455.876     518 9947.751     10733.839    12585.704
 82  TIM2+F+I+G4   4454.178     519 9946.355     10736.633    12589.401
 83  TIM2+F+R2     4452.106     519 9942.213     10732.491    12585.259
 93  TIM2e+I       4463.171     515 9956.342     10729.966    12579.017
 94  TIM2e+G4      4459.651     515 9949.302     10722.926    12571.977
 95  TIM2e+I+G4    4458.763     516 9949.526     10727.287    12577.294
 96  TIM2e+R2      4456.977     516 9945.955     10723.716    12573.723
106  TIM+F+I       4453.018     518 9942.036     10728.123    12579.989
107  TIM+F+G4      4449.800     518 9935.601     10721.689    12573.554
108  TIM+F+I+G4    4448.173     519 9934.346     10724.624    12577.392
109  TIM+F+R2      4446.439     519 9930.877     10721.156    12573.923
119  TIMe+I        4458.660     515 9947.320     10720.944    12569.995
120  TIMe+G4       4455.156     515 9940.311     10713.936    12562.987
121  TIMe+I+G4     4454.288     516 9940.576     10718.337    12568.345
122  TIMe+R2       4452.542     516 9937.084     10714.844    12564.852
132  TPM3u+F+I     4461.520     517 9957.041     10738.956    12589.901
133  TPM3u+F+G4    4458.277     517 9950.554     10732.469    12583.415
134  TPM3u+F+I+G4  4456.691     518 9949.382     10735.470    12587.335
135  TPM3u+F+R2    4454.887     518 9945.774     10731.861    12583.727
145  TPM3+F+I      4461.520     517 9957.041     10738.956    12589.901
146  TPM3+F+G4     4458.277     517 9950.554     10732.469    12583.415
147  TPM3+F+I+G4   4456.691     518 9949.382     10735.470    12587.335
148  TPM3+F+R2     4454.887     518 9945.774     10731.861    12583.727
158  TPM2u+F+I     4460.027     517 9954.054     10735.969    12586.915
159  TPM2u+F+G4    4456.603     517 9947.205     10729.121    12580.066
160  TPM2u+F+I+G4  4454.869     518 9945.738     10731.826    12583.691
161  TPM2u+F+R2    4452.548     518 9941.095     10727.183    12579.048
171  TPM2+F+I      4460.027     517 9954.054     10735.969    12586.915
172  TPM2+F+G4     4456.603     517 9947.205     10729.121    12580.066
173  TPM2+F+I+G4   4454.869     518 9945.738     10731.826    12583.691
174  TPM2+F+R2     4452.548     518 9941.095     10727.183    12579.048
184  K3Pu+F+I      4453.778     517 9941.555     10723.471    12574.416
185  K3Pu+F+G4     4450.500     517 9935.000     10716.915    12567.860
186  K3Pu+F+I+G4   4448.849     518 9933.699     10719.787    12571.652
187  K3Pu+F+R2     4446.935     518 9929.869     10715.957    12567.823
197  K3P+I         4458.749     514 9945.498     10715.004    12563.081
198  K3P+G4        4455.199     514 9938.398     10707.904    12555.981
199  K3P+I+G4      4454.330     515 9938.660     10712.284    12561.335
200  K3P+R2        4452.542     515 9935.084     10708.708    12557.759
210  TN+F+I        4461.084     517 9956.167     10738.083    12589.028
211  TN+F+G4       4457.841     517 9949.683     10731.598    12582.543
212  TN+F+I+G4     4456.304     518 9948.607     10734.695    12586.560
213  TN+F+R2       4454.600     518 9945.199     10731.287    12583.152
223  TNe+I         4463.201     514 9954.401     10723.907    12571.984
224  TNe+G4        4459.694     514 9947.388     10716.894    12564.971
225  TNe+I+G4      4458.823     515 9947.646     10721.270    12570.321
226  TNe+R2        4457.069     515 9944.139     10717.763    12566.814
236  HKY+F+I       4461.826     516 9955.652     10733.413    12583.420
237  HKY+F+G4      4458.517     516 9949.034     10726.795    12576.802
238  HKY+F+I+G4    4456.960     517 9947.920     10729.835    12580.780
239  HKY+F+R2      4455.069     517 9944.137     10726.053    12576.998
249  K2P+I         4463.291     513 9952.582     10717.987    12565.072
250  K2P+G4        4459.738     513 9945.476     10710.880    12557.966
251  K2P+I+G4      4458.865     514 9945.730     10715.235    12563.313
252  K2P+R2        4457.070     514 9942.139     10711.645    12559.722
262  F81+F+I       4596.428     515 10222.855    10996.480    12845.531
263  F81+F+G4      4593.064     515 10216.128    10989.752    12838.803
264  F81+F+I+G4    4591.943     516 10215.885    10993.646    12843.653
265  F81+F+R2      4590.298     516 10212.597    10990.358    12840.365
275  JC+I          4584.014     512 10192.027    10953.349    12799.425
276  JC+G4         4580.476     512 10184.952    10946.274    12792.350
277  JC+I+G4       4579.617     513 10185.235    10950.640    12797.725
278  JC+R2         4577.863     513 10181.725    10947.130    12794.216
Akaike Information Criterion:           K3Pu+F+R2
Corrected Akaike Information Criterion: K3P+G4
Bayesian Information Criterion:         K3P+G4
Best-fit model: K3P+G4 chosen according to BIC

All model information printed to aln_VTR1Ab_CDS_p2n.fa.model.gz
CPU time for ModelFinder: 117.527 seconds (0h:1m:57s)
Wall-clock time for ModelFinder: 184.306 seconds (0h:3m:4s)

NOTE: 12 MB RAM (0 GB) is required!
Estimate model parameters (epsilon = 0.100)
1. Initial log-likelihood: -4455.199
Optimal log-likelihood: -4455.199
Rate parameters:  A-C: 1.00000  A-G: 4.30401  A-T: 0.52324  C-G: 0.52324  C-T: 4.30401  G-T: 1.00000
Base frequencies:  A: 0.250  C: 0.250  G: 0.250  T: 0.250
Gamma shape alpha: 0.350
Parameters optimization took 1 rounds (0.340 sec)
Computing ML distances based on estimated model parameters... 0.598 sec
Computing BIONJ tree...
0.102 seconds
Log-likelihood of BIONJ tree: -4461.264
--------------------------------------------------------------------
|             INITIALIZING CANDIDATE TREE SET                      |
--------------------------------------------------------------------
Generating 98 parsimony trees... 4.505 second
Computing log-likelihood of 98 initial trees ... 5.863 seconds
Current best score: -4436.654

Do NNI search on 20 best initial trees
Estimate model parameters (epsilon = 0.100)
BETTER TREE FOUND at iteration 1: -4436.212
BETTER TREE FOUND at iteration 3: -4436.209
Iteration 10 / LogL: -4440.719 / Time: 0h:0m:21s
Iteration 20 / LogL: -4442.708 / Time: 0h:0m:30s
Finish initializing candidate tree set (20)
Current best tree score: -4436.209 / CPU time: 28.607
Number of iterations: 20
--------------------------------------------------------------------
|               OPTIMIZING CANDIDATE TREE SET                      |
--------------------------------------------------------------------
Iteration 30 / LogL: -4441.101 / Time: 0h:0m:49s (0h:2m:5s left)
Iteration 40 / LogL: -4438.076 / Time: 0h:1m:6s (0h:1m:47s left)
Estimate model parameters (epsilon = 0.100)
BETTER TREE FOUND at iteration 45: -4435.665
Iteration 50 / LogL: -4455.023 / Time: 0h:1m:27s (0h:2m:49s left)
Iteration 60 / LogL: -4435.707 / Time: 0h:1m:45s (0h:2m:31s left)
Iteration 70 / LogL: -4445.015 / Time: 0h:2m:6s (0h:2m:17s left)
Iteration 80 / LogL: -4435.743 / Time: 0h:2m:24s (0h:1m:58s left)
Iteration 90 / LogL: -4461.676 / Time: 0h:2m:43s (0h:1m:40s left)
Iteration 100 / LogL: -4435.729 / Time: 0h:3m:2s (0h:1m:22s left)
Iteration 110 / LogL: -4435.741 / Time: 0h:3m:28s (0h:1m:7s left)
Iteration 120 / LogL: -4442.556 / Time: 0h:3m:53s (0h:0m:49s left)
Iteration 130 / LogL: -4439.609 / Time: 0h:4m:17s (0h:0m:29s left)
Iteration 140 / LogL: -4435.708 / Time: 0h:4m:38s (0h:0m:10s left)
TREE SEARCH COMPLETED AFTER 146 ITERATIONS / Time: 0h:4m:47s

--------------------------------------------------------------------
|                    FINALIZING TREE SEARCH                        |
--------------------------------------------------------------------
Performs final model parameters optimization
Estimate model parameters (epsilon = 0.010)
1. Initial log-likelihood: -4435.665
Optimal log-likelihood: -4435.664
Rate parameters:  A-C: 1.00000  A-G: 4.47607  A-T: 0.51739  C-G: 0.51739  C-T: 4.47607  G-T: 1.00000
Base frequencies:  A: 0.250  C: 0.250  G: 0.250  T: 0.250
Gamma shape alpha: 0.355
Parameters optimization took 1 rounds (0.192 sec)
BEST SCORE FOUND : -4435.664
Total tree length: 0.297

Total number of iterations: 146
CPU time used for tree search: 196.009 sec (0h:3m:16s)
Wall-clock time used for tree search: 286.057 sec (0h:4m:46s)
Total CPU time used: 197.169 sec (0h:3m:17s)
Total wall-clock time used: 288.091 sec (0h:4m:48s)

Analysis results written to: 
  IQ-TREE report:                aln_VTR1Ab_CDS_p2n.fa.iqtree
  Maximum-likelihood tree:       aln_VTR1Ab_CDS_p2n.fa.treefile
  Likelihood distances:          aln_VTR1Ab_CDS_p2n.fa.mldist
  Screen log file:               aln_VTR1Ab_CDS_p2n.fa.log

Date and Time: Tue Jan 21 16:12:44 2025
```
